## Supplemental File S2 for "The genome of *Istocheta aldrichi* (Diptera: Tachinidae), a parasitoid of the Japanese beetle, *Popillia japonica* (Coleoptera: Scarabaeidae)": CATLJX010000001.1_Tachina_grossa.gff3 (part 1 of 61)

```
CATLJX010000001.1_Tachina_grossa_genome_assembly,_contig:_scaffold_91,_whole_genome_shotgun_sequence	AUGUSTUS	gene	64356	64700	.	+	.	ID=g1;
CATLJX010000001.1_Tachina_grossa_genome_assembly,_contig:_scaffold_91,_whole_genome_shotgun_sequence	AUGUSTUS	mRNA	64356	64700	0.9	+	.	ID=g1.t1;Parent=g1;
CATLJX010000001.1_Tachina_grossa_genome_assembly,_contig:_scaffold_91,_whole_genome_shotgun_sequence	AUGUSTUS	start_codon	64356	64358	.	+	0	ID=g1.t1.start1;Parent=g1.t1;
CATLJX010000001.1_Tachina_grossa_genome_assembly,_contig:_scaffold_91,_whole_genome_shotgun_sequence	AUGUSTUS	CDS	64356	64700	0.9	+	0	ID=g1.t1.CDS1;Parent=g1.t1;
CATLJX010000001.1_Tachina_grossa_genome_assembly,_contig:_scaffold_91,_whole_genome_shotgun_sequence	AUGUSTUS	exon	64356	64700	.	+	.	ID=g1.t1.exon1;Parent=g1.t1;
CATLJX010000001.1_Tachina_grossa_genome_assembly,_contig:_scaffold_91,_whole_genome_shotgun_sequence	AUGUSTUS	stop_codon	64698	64700	.	+	0	ID=g1.t1.stop1;Parent=g1.t1;
CATLJX010000001.1_Tachina_grossa_genome_assembly,_contig:_scaffold_91,_whole_genome_shotgun_sequence	AUGUSTUS	gene	64760	65098	.	+	.	ID=g2;
CATLJX010000001.1_Tachina_grossa_genome_assembly,_contig:_scaffold_91,_whole_genome_shotgun_sequence	AUGUSTUS	mRNA	64760	65098	1	+	.	ID=g2.t1;Parent=g2;
CATLJX010000001.1_Tachina_grossa_genome_assembly,_contig:_scaffold_91,_whole_genome_shotgun_sequence	AUGUSTUS	start_codon	64760	64762	.	+	0	ID=g2.t1.start1;Parent=g2.t1;
CATLJX010000001.1_Tachina_grossa_genome_assembly,_contig:_scaffold_91,_whole_genome_shotgun_sequence	AUGUSTUS	CDS	64760	64902	1	+	0	ID=g2.t1.CDS1;Parent=g2.t1;
CATLJX010000001.1_Tachina_grossa_genome_assembly,_contig:_scaffold_91,_whole_genome_shotgun_sequence	AUGUSTUS	exon	64760	64902	.	+	.	ID=g2.t1.exon1;Parent=g2.t1;
CATLJX010000001.1_Tachina_grossa_genome_assembly,_contig:_scaffold_91,_whole_genome_shotgun_sequence	AUGUSTUS	intron	64903	64983	1	+	.	ID=g2.t1.intron1;Parent=g2.t1;
CATLJX010000001.1_Tachina_grossa_genome_assembly,_contig:_scaffold_91,_whole_genome_shotgun_sequence	AUGUSTUS	CDS	64984	65098	1	+	1	ID=g2.t1.CDS2;Parent=g2.t1;
CATLJX010000001.1_Tachina_grossa_genome_assembly,_contig:_scaffold_91,_whole_genome_shotgun_sequence	AUGUSTUS	exon	64984	65098	.	+	.	ID=g2.t1.exon2;Parent=g2.t1;
CATLJX010000001.1_Tachina_grossa_genome_assembly,_contig:_scaffold_91,_whole_genome_shotgun_sequence	AUGUSTUS	stop_codon	65096	65098	.	+	0	ID=g2.t1.stop1;Parent=g2.t1;
CATLJX010000001.1_Tachina_grossa_genome_assembly,_contig:_scaffold_91,_whole_genome_shotgun_sequence	AUGUSTUS	gene	68027	68417	.	-	.	ID=g3;
CATLJX010000001.1_Tachina_grossa_genome_assembly,_contig:_scaffold_91,_whole_genome_shotgun_sequence	AUGUSTUS	mRNA	68027	68417	0.78	-	.	ID=g3.t1;Parent=g3;
CATLJX010000001.1_Tachina_grossa_genome_assembly,_contig:_scaffold_91,_whole_genome_shotgun_sequence	AUGUSTUS	stop_codon	68027	68029	.	-	0	ID=g3.t1.stop1;Parent=g3.t1;
CATLJX010000001.1_Tachina_grossa_genome_assembly,_contig:_scaffold_91,_whole_genome_shotgun_sequence	AUGUSTUS	CDS	68027	68139	1	-	2	ID=g3.t1.CDS1;Parent=g3.t1;
CATLJX010000001.1_Tachina_grossa_genome_assembly,_contig:_scaffold_91,_whole_genome_shotgun_sequence	AUGUSTUS	exon	68027	68139	.	-	.	ID=g3.t1.exon1;Parent=g3.t1;
CATLJX010000001.1_Tachina_grossa_genome_assembly,_contig:_scaffold_91,_whole_genome_shotgun_sequence	AUGUSTUS	intron	68140	68251	1	-	.	ID=g3.t1.intron1;Parent=g3.t1;
CATLJX010000001.1_Tachina_grossa_genome_assembly,_contig:_scaffold_91,_whole_genome_shotgun_sequence	AUGUSTUS	CDS	68252	68417	0.78	-	0	ID=g3.t1.CDS2;Parent=g3.t1;
CATLJX010000001.1_Tachina_grossa_genome_assembly,_contig:_scaffold_91,_whole_genome_shotgun_sequence	AUGUSTUS	exon	68252	68417	.	-	.	ID=g3.t1.exon2;Parent=g3.t1;
CATLJX010000001.1_Tachina_grossa_genome_assembly,_contig:_scaffold_91,_whole_genome_shotgun_sequence	AUGUSTUS	start_codon	68415	68417	.	-	0	ID=g3.t1.start1;Parent=g3.t1;
CATLJX010000001.1_Tachina_grossa_genome_assembly,_contig:_scaffold_91,_whole_genome_shotgun_sequence	AUGUSTUS	gene	68822	70265	.	-	.	ID=g4;
CATLJX010000001.1_Tachina_grossa_genome_assembly,_contig:_scaffold_91,_whole_genome_shotgun_sequence	AUGUSTUS	mRNA	68822	70265	0.96	-	.	ID=g4.t1;Parent=g4;
CATLJX010000001.1_Tachina_grossa_genome_assembly,_contig:_scaffold_91,_whole_genome_shotgun_sequence	AUGUSTUS	stop_codon	68822	68824	.	-	0	ID=g4.t1.stop1;Parent=g4.t1;
CATLJX010000001.1_Tachina_grossa_genome_assembly,_contig:_scaffold_91,_whole_genome_shotgun_sequence	AUGUSTUS	CDS	68822	69083	0.96	-	1	ID=g4.t1.CDS1;Parent=g4.t1;
CATLJX010000001.1_Tachina_grossa_genome_assembly,_contig:_scaffold_91,_whole_genome_shotgun_sequence	AUGUSTUS	exon	68822	69083	.	-	.	ID=g4.t1.exon1;Parent=g4.t1;
CATLJX010000001.1_Tachina_grossa_genome_assembly,_contig:_scaffold_91,_whole_genome_shotgun_sequence	AUGUSTUS	intron	69084	69957	0.96	-	.	ID=g4.t1.intron1;Parent=g4.t1;
CATLJX010000001.1_Tachina_grossa_genome_assembly,_contig:_scaffold_91,_whole_genome_shotgun_sequence	AUGUSTUS	CDS	69958	70265	0.97	-	0	ID=g4.t1.CDS2;Parent=g4.t1;
CATLJX010000001.1_Tachina_grossa_genome_assembly,_contig:_scaffold_91,_whole_genome_shotgun_sequence	AUGUSTUS	exon	69958	70265	.	-	.	ID=g4.t1.exon2;Parent=g4.t1;
CATLJX010000001.1_Tachina_grossa_genome_assembly,_contig:_scaffold_91,_whole_genome_shotgun_sequence	AUGUSTUS	start_codon	70263	70265	.	-	0	ID=g4.t1.start1;Parent=g4.t1;
CATLJX010000001.1_Tachina_grossa_genome_assembly,_contig:_scaffold_91,_whole_genome_shotgun_sequence	AUGUSTUS	gene	166720	167850	.	-	.	ID=g5;
CATLJX010000001.1_Tachina_grossa_genome_assembly,_contig:_scaffold_91,_whole_genome_shotgun_sequence	AUGUSTUS	mRNA	166720	167850	1	-	.	ID=g5.t1;Parent=g5;
CATLJX010000001.1_Tachina_grossa_genome_assembly,_contig:_scaffold_91,_whole_genome_shotgun_sequence	AUGUSTUS	stop_codon	166720	166722	.	-	0	ID=g5.t1.stop1;Parent=g5.t1;
CATLJX010000001.1_Tachina_grossa_genome_assembly,_contig:_scaffold_91,_whole_genome_shotgun_sequence	AUGUSTUS	CDS	166720	167850	1	-	0	ID=g5.t1.CDS1;Parent=g5.t1;
CATLJX010000001.1_Tachina_grossa_genome_assembly,_contig:_scaffold_91,_whole_genome_shotgun_sequence	AUGUSTUS	exon	166720	167850	.	-	.	ID=g5.t1.exon1;Parent=g5.t1;
CATLJX010000001.1_Tachina_grossa_genome_assembly,_contig:_scaffold_91,_whole_genome_shotgun_sequence	AUGUSTUS	start_codon	167848	167850	.	-	0	ID=g5.t1.start1;Parent=g5.t1;
CATLJX010000002.1_Tachina_grossa_genome_assembly,_contig:_scaffold_146,_whole_genome_shotgun_sequence	AUGUSTUS	gene	18478	23089	.	-	.	ID=g6;
CATLJX010000002.1_Tachina_grossa_genome_assembly,_contig:_scaffold_146,_whole_genome_shotgun_sequence	AUGUSTUS	mRNA	18478	23089	1	-	.	ID=g6.t1;Parent=g6;
CATLJX010000002.1_Tachina_grossa_genome_assembly,_contig:_scaffold_146,_whole_genome_shotgun_sequence	AUGUSTUS	stop_codon	18478	18480	.	-	0	ID=g6.t1.stop1;Parent=g6.t1;
CATLJX010000002.1_Tachina_grossa_genome_assembly,_contig:_scaffold_146,_whole_genome_shotgun_sequence	AUGUSTUS	CDS	18478	18698	1	-	2	ID=g6.t1.CDS1;Parent=g6.t1;
CATLJX010000002.1_Tachina_grossa_genome_assembly,_contig:_scaffold_146,_whole_genome_shotgun_sequence	AUGUSTUS	exon	18478	18698	.	-	.	ID=g6.t1.exon1;Parent=g6.t1;
CATLJX010000002.1_Tachina_grossa_genome_assembly,_contig:_scaffold_146,_whole_genome_shotgun_sequence	AUGUSTUS	intron	18699	22953	1	-	.	ID=g6.t1.intron1;Parent=g6.t1;
CATLJX010000002.1_Tachina_grossa_genome_assembly,_contig:_scaffold_146,_whole_genome_shotgun_sequence	AUGUSTUS	CDS	22954	23089	1	-	0	ID=g6.t1.CDS2;Parent=g6.t1;
CATLJX010000002.1_Tachina_grossa_genome_assembly,_contig:_scaffold_146,_whole_genome_shotgun_sequence	AUGUSTUS	exon	22954	23089	.	-	.	ID=g6.t1.exon2;Parent=g6.t1;
CATLJX010000002.1_Tachina_grossa_genome_assembly,_contig:_scaffold_146,_whole_genome_shotgun_sequence	AUGUSTUS	start_codon	23087	23089	.	-	0	ID=g6.t1.start1;Parent=g6.t1;
CATLJX010000003.1_Tachina_grossa_genome_assembly,_contig:_scaffold_59,_whole_genome_shotgun_sequence	AUGUSTUS	gene	16830	17185	.	+	.	ID=g7;
CATLJX010000003.1_Tachina_grossa_genome_assembly,_contig:_scaffold_59,_whole_genome_shotgun_sequence	AUGUSTUS	mRNA	16830	17185	1	+	.	ID=g7.t1;Parent=g7;
CATLJX010000003.1_Tachina_grossa_genome_assembly,_contig:_scaffold_59,_whole_genome_shotgun_sequence	AUGUSTUS	start_codon	16830	16832	.	+	0	ID=g7.t1.start1;Parent=g7.t1;
CATLJX010000003.1_Tachina_grossa_genome_assembly,_contig:_scaffold_59,_whole_genome_shotgun_sequence	AUGUSTUS	CDS	16830	16871	1	+	0	ID=g7.t1.CDS1;Parent=g7.t1;
CATLJX010000003.1_Tachina_grossa_genome_assembly,_contig:_scaffold_59,_whole_genome_shotgun_sequence	AUGUSTUS	exon	16830	16871	.	+	.	ID=g7.t1.exon1;Parent=g7.t1;
CATLJX010000003.1_Tachina_grossa_genome_assembly,_contig:_scaffold_59,_whole_genome_shotgun_sequence	AUGUSTUS	intron	16872	16925	1	+	.	ID=g7.t1.intron1;Parent=g7.t1;
CATLJX010000003.1_Tachina_grossa_genome_assembly,_contig:_scaffold_59,_whole_genome_shotgun_sequence	AUGUSTUS	CDS	16926	17072	1	+	0	ID=g7.t1.CDS2;Parent=g7.t1;
CATLJX010000003.1_Tachina_grossa_genome_assembly,_contig:_scaffold_59,_whole_genome_shotgun_sequence	AUGUSTUS	exon	16926	17072	.	+	.	ID=g7.t1.exon2;Parent=g7.t1;
CATLJX010000003.1_Tachina_grossa_genome_assembly,_contig:_scaffold_59,_whole_genome_shotgun_sequence	AUGUSTUS	intron	17073	17122	1	+	.	ID=g7.t1.intron2;Parent=g7.t1;
CATLJX010000003.1_Tachina_grossa_genome_assembly,_contig:_scaffold_59,_whole_genome_shotgun_sequence	AUGUSTUS	CDS	17123	17185	1	+	0	ID=g7.t1.CDS3;Parent=g7.t1;
CATLJX010000003.1_Tachina_grossa_genome_assembly,_contig:_scaffold_59,_whole_genome_shotgun_sequence	AUGUSTUS	exon	17123	17185	.	+	.	ID=g7.t1.exon3;Parent=g7.t1;
CATLJX010000003.1_Tachina_grossa_genome_assembly,_contig:_scaffold_59,_whole_genome_shotgun_sequence	AUGUSTUS	stop_codon	17183	17185	.	+	0	ID=g7.t1.stop1;Parent=g7.t1;
CATLJX010000003.1_Tachina_grossa_genome_assembly,_contig:_scaffold_59,_whole_genome_shotgun_sequence	AUGUSTUS	gene	21645	23765	.	-	.	ID=g8;
CATLJX010000003.1_Tachina_grossa_genome_assembly,_contig:_scaffold_59,_whole_genome_shotgun_sequence	AUGUSTUS	mRNA	21645	23765	0.26	-	.	ID=g8.t1;Parent=g8;
CATLJX010000003.1_Tachina_grossa_genome_assembly,_contig:_scaffold_59,_whole_genome_shotgun_sequence	AUGUSTUS	stop_codon	21645	21647	.	-	0	ID=g8.t1.stop1;Parent=g8.t1;
CATLJX010000003.1_Tachina_grossa_genome_assembly,_contig:_scaffold_59,_whole_genome_shotgun_sequence	AUGUSTUS	CDS	21645	21668	0.31	-	0	ID=g8.t1.CDS1;Parent=g8.t1;
CATLJX010000003.1_Tachina_grossa_genome_assembly,_contig:_scaffold_59,_whole_genome_shotgun_sequence	AUGUSTUS	exon	21645	21668	.	-	.	ID=g8.t1.exon1;Parent=g8.t1;
CATLJX010000003.1_Tachina_grossa_genome_assembly,_contig:_scaffold_59,_whole_genome_shotgun_sequence	AUGUSTUS	intron	21669	23192	0.31	-	.	ID=g8.t1.intron1;Parent=g8.t1;
CATLJX010000003.1_Tachina_grossa_genome_assembly,_contig:_scaffold_59,_whole_genome_shotgun_sequence	AUGUSTUS	CDS	23193	23765	0.36	-	0	ID=g8.t1.CDS2;Parent=g8.t1;
CATLJX010000003.1_Tachina_grossa_genome_assembly,_contig:_scaffold_59,_whole_genome_shotgun_sequence	AUGUSTUS	exon	23193	23765	.	-	.	ID=g8.t1.exon2;Parent=g8.t1;
CATLJX010000003.1_Tachina_grossa_genome_assembly,_contig:_scaffold_59,_whole_genome_shotgun_sequence	AUGUSTUS	start_codon	23763	23765	.	-	0	ID=g8.t1.start1;Parent=g8.t1;
CATLJX010000003.1_Tachina_grossa_genome_assembly,_contig:_scaffold_59,_whole_genome_shotgun_sequence	AUGUSTUS	gene	25903	27729	.	-	.	ID=g9;
CATLJX010000003.1_Tachina_grossa_genome_assembly,_contig:_scaffold_59,_whole_genome_shotgun_sequence	AUGUSTUS	mRNA	25903	27525	0.99	-	.	ID=g9.t1;Parent=g9;
CATLJX010000003.1_Tachina_grossa_genome_assembly,_contig:_scaffold_59,_whole_genome_shotgun_sequence	AUGUSTUS	stop_codon	25903	25905	.	-	0	ID=g9.t1.stop1;Parent=g9.t1;
CATLJX010000003.1_Tachina_grossa_genome_assembly,_contig:_scaffold_59,_whole_genome_shotgun_sequence	AUGUSTUS	CDS	25903	26115	1	-	0	ID=g9.t1.CDS1;Parent=g9.t1;
CATLJX010000003.1_Tachina_grossa_genome_assembly,_contig:_scaffold_59,_whole_genome_shotgun_sequence	AUGUSTUS	exon	25903	26115	.	-	.	ID=g9.t1.exon1;Parent=g9.t1;
CATLJX010000003.1_Tachina_grossa_genome_assembly,_contig:_scaffold_59,_whole_genome_shotgun_sequence	AUGUSTUS	intron	26116	26175	1	-	.	ID=g9.t1.intron1;Parent=g9.t1;
CATLJX010000003.1_Tachina_grossa_genome_assembly,_contig:_scaffold_59,_whole_genome_shotgun_sequence	AUGUSTUS	CDS	26176	26328	1	-	0	ID=g9.t1.CDS2;Parent=g9.t1;
CATLJX010000003.1_Tachina_grossa_genome_assembly,_contig:_scaffold_59,_whole_genome_shotgun_sequence	AUGUSTUS	exon	26176	26328	.	-	.	ID=g9.t1.exon2;Parent=g9.t1;
CATLJX010000003.1_Tachina_grossa_genome_assembly,_contig:_scaffold_59,_whole_genome_shotgun_sequence	AUGUSTUS	intron	26329	26388	1	-	.	ID=g9.t1.intron2;Parent=g9.t1;
CATLJX010000003.1_Tachina_grossa_genome_assembly,_contig:_scaffold_59,_whole_genome_shotgun_sequence	AUGUSTUS	CDS	26389	27525	0.99	-	0	ID=g9.t1.CDS3;Parent=g9.t1;
CATLJX010000003.1_Tachina_grossa_genome_assembly,_contig:_scaffold_59,_whole_genome_shotgun_sequence	AUGUSTUS	exon	26389	27525	.	-	.	ID=g9.t1.exon3;Parent=g9.t1;
CATLJX010000003.1_Tachina_grossa_genome_assembly,_contig:_scaffold_59,_whole_genome_shotgun_sequence	AUGUSTUS	start_codon	27523	27525	.	-	0	ID=g9.t1.start1;Parent=g9.t1;
CATLJX010000003.1_Tachina_grossa_genome_assembly,_contig:_scaffold_59,_whole_genome_shotgun_sequence	AUGUSTUS	mRNA	25903	27729	0.31	-	.	ID=g9.t2;Parent=g9;
CATLJX010000003.1_Tachina_grossa_genome_assembly,_contig:_scaffold_59,_whole_genome_shotgun_sequence	AUGUSTUS	stop_codon	25903	25905	.	-	0	ID=g9.t2.stop1;Parent=g9.t2;
CATLJX010000003.1_Tachina_grossa_genome_assembly,_contig:_scaffold_59,_whole_genome_shotgun_sequence	AUGUSTUS	CDS	25903	26115	1	-	0	ID=g9.t2.CDS1;Parent=g9.t2;
CATLJX010000003.1_Tachina_grossa_genome_assembly,_contig:_scaffold_59,_whole_genome_shotgun_sequence	AUGUSTUS	exon	25903	26115	.	-	.	ID=g9.t2.exon1;Parent=g9.t2;
CATLJX010000003.1_Tachina_grossa_genome_assembly,_contig:_scaffold_59,_whole_genome_shotgun_sequence	AUGUSTUS	intron	26116	26175	1	-	.	ID=g9.t2.intron1;Parent=g9.t2;
CATLJX010000003.1_Tachina_grossa_genome_assembly,_contig:_scaffold_59,_whole_genome_shotgun_sequence	AUGUSTUS	CDS	26176	26328	1	-	0	ID=g9.t2.CDS2;Parent=g9.t2;
CATLJX010000003.1_Tachina_grossa_genome_assembly,_contig:_scaffold_59,_whole_genome_shotgun_sequence	AUGUSTUS	exon	26176	26328	.	-	.	ID=g9.t2.exon2;Parent=g9.t2;
CATLJX010000003.1_Tachina_grossa_genome_assembly,_contig:_scaffold_59,_whole_genome_shotgun_sequence	AUGUSTUS	intron	26329	26388	1	-	.	ID=g9.t2.intron2;Parent=g9.t2;
CATLJX010000003.1_Tachina_grossa_genome_assembly,_contig:_scaffold_59,_whole_genome_shotgun_sequence	AUGUSTUS	CDS	26389	27435	0.39	-	0	ID=g9.t2.CDS3;Parent=g9.t2;
CATLJX010000003.1_Tachina_grossa_genome_assembly,_contig:_scaffold_59,_whole_genome_shotgun_sequence	AUGUSTUS	exon	26389	27435	.	-	.	ID=g9.t2.exon3;Parent=g9.t2;
CATLJX010000003.1_Tachina_grossa_genome_assembly,_contig:_scaffold_59,_whole_genome_shotgun_sequence	AUGUSTUS	intron	27436	27600	0.32	-	.	ID=g9.t2.intron3;Parent=g9.t2;
CATLJX010000003.1_Tachina_grossa_genome_assembly,_contig:_scaffold_59,_whole_genome_shotgun_sequence	AUGUSTUS	CDS	27601	27729	0.32	-	0	ID=g9.t2.CDS4;Parent=g9.t2;
CATLJX010000003.1_Tachina_grossa_genome_assembly,_contig:_scaffold_59,_whole_genome_shotgun_sequence	AUGUSTUS	exon	27601	27729	.	-	.	ID=g9.t2.exon4;Parent=g9.t2;
CATLJX010000003.1_Tachina_grossa_genome_assembly,_contig:_scaffold_59,_whole_genome_shotgun_sequence	AUGUSTUS	start_codon	27727	27729	.	-	0	ID=g9.t2.start1;Parent=g9.t2;
CATLJX010000003.1_Tachina_grossa_genome_assembly,_contig:_scaffold_59,_whole_genome_shotgun_sequence	AUGUSTUS	gene	28871	29182	.	-	.	ID=g10;
CATLJX010000003.1_Tachina_grossa_genome_assembly,_contig:_scaffold_59,_whole_genome_shotgun_sequence	AUGUSTUS	mRNA	28871	29182	0.96	-	.	ID=g10.t1;Parent=g10;
CATLJX010000003.1_Tachina_grossa_genome_assembly,_contig:_scaffold_59,_whole_genome_shotgun_sequence	AUGUSTUS	stop_codon	28871	28873	.	-	0	ID=g10.t1.stop1;Parent=g10.t1;
CATLJX010000003.1_Tachina_grossa_genome_assembly,_contig:_scaffold_59,_whole_genome_shotgun_sequence	AUGUSTUS	CDS	28871	29182	0.96	-	0	ID=g10.t1.CDS1;Parent=g10.t1;
CATLJX010000003.1_Tachina_grossa_genome_assembly,_contig:_scaffold_59,_whole_genome_shotgun_sequence	AUGUSTUS	exon	28871	29182	.	-	.	ID=g10.t1.exon1;Parent=g10.t1;
CATLJX010000003.1_Tachina_grossa_genome_assembly,_contig:_scaffold_59,_whole_genome_shotgun_sequence	AUGUSTUS	start_codon	29180	29182	.	-	0	ID=g10.t1.start1;Parent=g10.t1;
CATLJX010000003.1_Tachina_grossa_genome_assembly,_contig:_scaffold_59,_whole_genome_shotgun_sequence	AUGUSTUS	gene	38316	39278	.	-	.	ID=g11;
CATLJX010000003.1_Tachina_grossa_genome_assembly,_contig:_scaffold_59,_whole_genome_shotgun_sequence	AUGUSTUS	mRNA	38316	39278	1	-	.	ID=g11.t1;Parent=g11;
CATLJX010000003.1_Tachina_grossa_genome_assembly,_contig:_scaffold_59,_whole_genome_shotgun_sequence	AUGUSTUS	stop_codon	38316	38318	.	-	0	ID=g11.t1.stop1;Parent=g11.t1;
CATLJX010000003.1_Tachina_grossa_genome_assembly,_contig:_scaffold_59,_whole_genome_shotgun_sequence	AUGUSTUS	CDS	38316	39278	1	-	0	ID=g11.t1.CDS1;Parent=g11.t1;
CATLJX010000003.1_Tachina_grossa_genome_assembly,_contig:_scaffold_59,_whole_genome_shotgun_sequence	AUGUSTUS	exon	38316	39278	.	-	.	ID=g11.t1.exon1;Parent=g11.t1;
CATLJX010000003.1_Tachina_grossa_genome_assembly,_contig:_scaffold_59,_whole_genome_shotgun_sequence	AUGUSTUS	start_codon	39276	39278	.	-	0	ID=g11.t1.start1;Parent=g11.t1;
CATLJX010000003.1_Tachina_grossa_genome_assembly,_contig:_scaffold_59,_whole_genome_shotgun_sequence	AUGUSTUS	gene	48312	49752	.	+	.	ID=g12;
CATLJX010000003.1_Tachina_grossa_genome_assembly,_contig:_scaffold_59,_whole_genome_shotgun_sequence	AUGUSTUS	mRNA	48312	49752	0.56	+	.	ID=g12.t1;Parent=g12;
CATLJX010000003.1_Tachina_grossa_genome_assembly,_contig:_scaffold_59,_whole_genome_shotgun_sequence	AUGUSTUS	start_codon	48312	48314	.	+	0	ID=g12.t1.start1;Parent=g12.t1;
CATLJX010000003.1_Tachina_grossa_genome_assembly,_contig:_scaffold_59,_whole_genome_shotgun_sequence	AUGUSTUS	CDS	48312	48414	1	+	0	ID=g12.t1.CDS1;Parent=g12.t1;
CATLJX010000003.1_Tachina_grossa_genome_assembly,_contig:_scaffold_59,_whole_genome_shotgun_sequence	AUGUSTUS	exon	48312	48414	.	+	.	ID=g12.t1.exon1;Parent=g12.t1;
CATLJX010000003.1_Tachina_grossa_genome_assembly,_contig:_scaffold_59,_whole_genome_shotgun_sequence	AUGUSTUS	intron	48415	48484	1	+	.	ID=g12.t1.intron1;Parent=g12.t1;
CATLJX010000003.1_Tachina_grossa_genome_assembly,_contig:_scaffold_59,_whole_genome_shotgun_sequence	AUGUSTUS	CDS	48485	48778	1	+	2	ID=g12.t1.CDS2;Parent=g12.t1;
CATLJX010000003.1_Tachina_grossa_genome_assembly,_contig:_scaffold_59,_whole_genome_shotgun_sequence	AUGUSTUS	exon	48485	48778	.	+	.	ID=g12.t1.exon2;Parent=g12.t1;
CATLJX010000003.1_Tachina_grossa_genome_assembly,_contig:_scaffold_59,_whole_genome_shotgun_sequence	AUGUSTUS	intron	48779	48853	1	+	.	ID=g12.t1.intron2;Parent=g12.t1;
CATLJX010000003.1_Tachina_grossa_genome_assembly,_contig:_scaffold_59,_whole_genome_shotgun_sequence	AUGUSTUS	CDS	48854	48969	1	+	2	ID=g12.t1.CDS3;Parent=g12.t1;
CATLJX010000003.1_Tachina_grossa_genome_assembly,_contig:_scaffold_59,_whole_genome_shotgun_sequence	AUGUSTUS	exon	48854	48969	.	+	.	ID=g12.t1.exon3;Parent=g12.t1;
CATLJX010000003.1_Tachina_grossa_genome_assembly,_contig:_scaffold_59,_whole_genome_shotgun_sequence	AUGUSTUS	intron	48970	49017	1	+	.	ID=g12.t1.intron3;Parent=g12.t1;
CATLJX010000003.1_Tachina_grossa_genome_assembly,_contig:_scaffold_59,_whole_genome_shotgun_sequence	AUGUSTUS	CDS	49018	49330	0.9	+	0	ID=g12.t1.CDS4;Parent=g12.t1;
CATLJX010000003.1_Tachina_grossa_genome_assembly,_contig:_scaffold_59,_whole_genome_shotgun_sequence	AUGUSTUS	exon	49018	49330	.	+	.	ID=g12.t1.exon4;Parent=g12.t1;
CATLJX010000003.1_Tachina_grossa_genome_assembly,_contig:_scaffold_59,_whole_genome_shotgun_sequence	AUGUSTUS	intron	49331	49540	0.56	+	.	ID=g12.t1.intron4;Parent=g12.t1;
CATLJX010000003.1_Tachina_grossa_genome_assembly,_contig:_scaffold_59,_whole_genome_shotgun_sequence	AUGUSTUS	CDS	49541	49752	0.65	+	2	ID=g12.t1.CDS5;Parent=g12.t1;
CATLJX010000003.1_Tachina_grossa_genome_assembly,_contig:_scaffold_59,_whole_genome_shotgun_sequence	AUGUSTUS	exon	49541	49752	.	+	.	ID=g12.t1.exon5;Parent=g12.t1;
CATLJX010000003.1_Tachina_grossa_genome_assembly,_contig:_scaffold_59,_whole_genome_shotgun_sequence	AUGUSTUS	stop_codon	49750	49752	.	+	0	ID=g12.t1.stop1;Parent=g12.t1;
CATLJX010000003.1_Tachina_grossa_genome_assembly,_contig:_scaffold_59,_whole_genome_shotgun_sequence	AUGUSTUS	gene	50079	50937	.	-	.	ID=g13;
CATLJX010000003.1_Tachina_grossa_genome_assembly,_contig:_scaffold_59,_whole_genome_shotgun_sequence	AUGUSTUS	mRNA	50079	50937	0.69	-	.	ID=g13.t1;Parent=g13;
CATLJX010000003.1_Tachina_grossa_genome_assembly,_contig:_scaffold_59,_whole_genome_shotgun_sequence	AUGUSTUS	stop_codon	50079	50081	.	-	0	ID=g13.t1.stop1;Parent=g13.t1;
CATLJX010000003.1_Tachina_grossa_genome_assembly,_contig:_scaffold_59,_whole_genome_shotgun_sequence	AUGUSTUS	CDS	50079	50104	0.98	-	2	ID=g13.t1.CDS1;Parent=g13.t1;
CATLJX010000003.1_Tachina_grossa_genome_assembly,_contig:_scaffold_59,_whole_genome_shotgun_sequence	AUGUSTUS	exon	50079	50104	.	-	.	ID=g13.t1.exon1;Parent=g13.t1;
CATLJX010000003.1_Tachina_grossa_genome_assembly,_contig:_scaffold_59,_whole_genome_shotgun_sequence	AUGUSTUS	intron	50105	50177	0.98	-	.	ID=g13.t1.intron1;Parent=g13.t1;
CATLJX010000003.1_Tachina_grossa_genome_assembly,_contig:_scaffold_59,_whole_genome_shotgun_sequence	AUGUSTUS	CDS	50178	50363	1	-	2	ID=g13.t1.CDS2;Parent=g13.t1;
CATLJX010000003.1_Tachina_grossa_genome_assembly,_contig:_scaffold_59,_whole_genome_shotgun_sequence	AUGUSTUS	exon	50178	50363	.	-	.	ID=g13.t1.exon2;Parent=g13.t1;
CATLJX010000003.1_Tachina_grossa_genome_assembly,_contig:_scaffold_59,_whole_genome_shotgun_sequence	AUGUSTUS	intron	50364	50431	1	-	.	ID=g13.t1.intron2;Parent=g13.t1;
CATLJX010000003.1_Tachina_grossa_genome_assembly,_contig:_scaffold_59,_whole_genome_shotgun_sequence	AUGUSTUS	CDS	50432	50519	0.69	-	0	ID=g13.t1.CDS3;Parent=g13.t1;
CATLJX010000003.1_Tachina_grossa_genome_assembly,_contig:_scaffold_59,_whole_genome_shotgun_sequence	AUGUSTUS	exon	50432	50519	.	-	.	ID=g13.t1.exon3;Parent=g13.t1;
CATLJX010000003.1_Tachina_grossa_genome_assembly,_contig:_scaffold_59,_whole_genome_shotgun_sequence	AUGUSTUS	intron	50520	50580	0.69	-	.	ID=g13.t1.intron3;Parent=g13.t1;
CATLJX010000003.1_Tachina_grossa_genome_assembly,_contig:_scaffold_59,_whole_genome_shotgun_sequence	AUGUSTUS	CDS	50581	50937	1	-	0	ID=g13.t1.CDS4;Parent=g13.t1;
CATLJX010000003.1_Tachina_grossa_genome_assembly,_contig:_scaffold_59,_whole_genome_shotgun_sequence	AUGUSTUS	exon	50581	50937	.	-	.	ID=g13.t1.exon4;Parent=g13.t1;
CATLJX010000003.1_Tachina_grossa_genome_assembly,_contig:_scaffold_59,_whole_genome_shotgun_sequence	AUGUSTUS	start_codon	50935	50937	.	-	0	ID=g13.t1.start1;Parent=g13.t1;
CATLJX010000003.1_Tachina_grossa_genome_assembly,_contig:_scaffold_59,_whole_genome_shotgun_sequence	AUGUSTUS	mRNA	50079	50937	0.99	-	.	ID=g13.t2;Parent=g13;
CATLJX010000003.1_Tachina_grossa_genome_assembly,_contig:_scaffold_59,_whole_genome_shotgun_sequence	AUGUSTUS	stop_codon	50079	50081	.	-	0	ID=g13.t2.stop1;Parent=g13.t2;
CATLJX010000003.1_Tachina_grossa_genome_assembly,_contig:_scaffold_59,_whole_genome_shotgun_sequence	AUGUSTUS	CDS	50079	50104	0.99	-	2	ID=g13.t2.CDS1;Parent=g13.t2;
CATLJX010000003.1_Tachina_grossa_genome_assembly,_contig:_scaffold_59,_whole_genome_shotgun_sequence	AUGUSTUS	exon	50079	50104	.	-	.	ID=g13.t2.exon1;Parent=g13.t2;
CATLJX010000003.1_Tachina_grossa_genome_assembly,_contig:_scaffold_59,_whole_genome_shotgun_sequence	AUGUSTUS	intron	50105	50177	0.99	-	.	ID=g13.t2.intron1;Parent=g13.t2;
CATLJX010000003.1_Tachina_grossa_genome_assembly,_contig:_scaffold_59,_whole_genome_shotgun_sequence	AUGUSTUS	CDS	50178	50363	1	-	2	ID=g13.t2.CDS2;Parent=g13.t2;
CATLJX010000003.1_Tachina_grossa_genome_assembly,_contig:_scaffold_59,_whole_genome_shotgun_sequence	AUGUSTUS	exon	50178	50363	.	-	.	ID=g13.t2.exon2;Parent=g13.t2;
CATLJX010000003.1_Tachina_grossa_genome_assembly,_contig:_scaffold_59,_whole_genome_shotgun_sequence	AUGUSTUS	intron	50364	50431	1	-	.	ID=g13.t2.intron2;Parent=g13.t2;
CATLJX010000003.1_Tachina_grossa_genome_assembly,_contig:_scaffold_59,_whole_genome_shotgun_sequence	AUGUSTUS	CDS	50432	50522	1	-	0	ID=g13.t2.CDS3;Parent=g13.t2;
CATLJX010000003.1_Tachina_grossa_genome_assembly,_contig:_scaffold_59,_whole_genome_shotgun_sequence	AUGUSTUS	exon	50432	50522	.	-	.	ID=g13.t2.exon3;Parent=g13.t2;
CATLJX010000003.1_Tachina_grossa_genome_assembly,_contig:_scaffold_59,_whole_genome_shotgun_sequence	AUGUSTUS	intron	50523	50580	1	-	.	ID=g13.t2.intron3;Parent=g13.t2;
CATLJX010000003.1_Tachina_grossa_genome_assembly,_contig:_scaffold_59,_whole_genome_shotgun_sequence	AUGUSTUS	CDS	50581	50937	1	-	0	ID=g13.t2.CDS4;Parent=g13.t2;
CATLJX010000003.1_Tachina_grossa_genome_assembly,_contig:_scaffold_59,_whole_genome_shotgun_sequence	AUGUSTUS	exon	50581	50937	.	-	.	ID=g13.t2.exon4;Parent=g13.t2;
CATLJX010000003.1_Tachina_grossa_genome_assembly,_contig:_scaffold_59,_whole_genome_shotgun_sequence	AUGUSTUS	start_codon	50935	50937	.	-	0	ID=g13.t2.start1;Parent=g13.t2;
CATLJX010000003.1_Tachina_grossa_genome_assembly,_contig:_scaffold_59,_whole_genome_shotgun_sequence	GeneMark.hmm3	mRNA	50173	50937	.	-	.	ID=g13.t3;Parent=g13;
CATLJX010000003.1_Tachina_grossa_genome_assembly,_contig:_scaffold_59,_whole_genome_shotgun_sequence	GeneMark.hmm3	stop_codon	50173	50175	.	-	0	ID=g13.t3.stop1;Parent=g13.t3;
CATLJX010000003.1_Tachina_grossa_genome_assembly,_contig:_scaffold_59,_whole_genome_shotgun_sequence	GeneMark.hmm3	CDS	50173	50363	.	-	2	ID=g13.t3.CDS1;Parent=g13.t3;
CATLJX010000003.1_Tachina_grossa_genome_assembly,_contig:_scaffold_59,_whole_genome_shotgun_sequence	GeneMark.hmm3	exon	50173	50363	0	-	.	ID=g13.t3.exon1;Parent=g13.t3;
CATLJX010000003.1_Tachina_grossa_genome_assembly,_contig:_scaffold_59,_whole_genome_shotgun_sequence	GeneMark.hmm3	intron	50364	50431	.	-	0	ID=g13.t3.intron1;Parent=g13.t3;
CATLJX010000003.1_Tachina_grossa_genome_assembly,_contig:_scaffold_59,_whole_genome_shotgun_sequence	GeneMark.hmm3	CDS	50432	50522	.	-	0	ID=g13.t3.CDS2;Parent=g13.t3;
CATLJX010000003.1_Tachina_grossa_genome_assembly,_contig:_scaffold_59,_whole_genome_shotgun_sequence	GeneMark.hmm3	exon	50432	50522	0	-	.	ID=g13.t3.exon2;Parent=g13.t3;
CATLJX010000003.1_Tachina_grossa_genome_assembly,_contig:_scaffold_59,_whole_genome_shotgun_sequence	GeneMark.hmm3	intron	50523	50580	.	-	0	ID=g13.t3.intron2;Parent=g13.t3;
CATLJX010000003.1_Tachina_grossa_genome_assembly,_contig:_scaffold_59,_whole_genome_shotgun_sequence	GeneMark.hmm3	CDS	50581	50937	.	-	0	ID=g13.t3.CDS3;Parent=g13.t3;
CATLJX010000003.1_Tachina_grossa_genome_assembly,_contig:_scaffold_59,_whole_genome_shotgun_sequence	GeneMark.hmm3	exon	50581	50937	0	-	.	ID=g13.t3.exon3;Parent=g13.t3;
CATLJX010000003.1_Tachina_grossa_genome_assembly,_contig:_scaffold_59,_whole_genome_shotgun_sequence	GeneMark.hmm3	start_codon	50935	50937	.	-	0	ID=g13.t3.start1;Parent=g13.t3;
CATLJX010000003.1_Tachina_grossa_genome_assembly,_contig:_scaffold_59,_whole_genome_shotgun_sequence	AUGUSTUS	gene	55136	55796	.	-	.	ID=g14;
CATLJX010000003.1_Tachina_grossa_genome_assembly,_contig:_scaffold_59,_whole_genome_shotgun_sequence	AUGUSTUS	mRNA	55136	55796	0.94	-	.	ID=g14.t1;Parent=g14;
CATLJX010000003.1_Tachina_grossa_genome_assembly,_contig:_scaffold_59,_whole_genome_shotgun_sequence	AUGUSTUS	stop_codon	55136	55138	.	-	0	ID=g14.t1.stop1;Parent=g14.t1;
CATLJX010000003.1_Tachina_grossa_genome_assembly,_contig:_scaffold_59,_whole_genome_shotgun_sequence	AUGUSTUS	CDS	55136	55335	1	-	2	ID=g14.t1.CDS1;Parent=g14.t1;
CATLJX010000003.1_Tachina_grossa_genome_assembly,_contig:_scaffold_59,_whole_genome_shotgun_sequence	AUGUSTUS	exon	55136	55335	.	-	.	ID=g14.t1.exon1;Parent=g14.t1;
CATLJX010000003.1_Tachina_grossa_genome_assembly,_contig:_scaffold_59,_whole_genome_shotgun_sequence	AUGUSTUS	intron	55336	55386	0.98	-	.	ID=g14.t1.intron1;Parent=g14.t1;
CATLJX010000003.1_Tachina_grossa_genome_assembly,_contig:_scaffold_59,_whole_genome_shotgun_sequence	AUGUSTUS	CDS	55387	55629	0.98	-	2	ID=g14.t1.CDS2;Parent=g14.t1;
CATLJX010000003.1_Tachina_grossa_genome_assembly,_contig:_scaffold_59,_whole_genome_shotgun_sequence	AUGUSTUS	exon	55387	55629	.	-	.	ID=g14.t1.exon2;Parent=g14.t1;
CATLJX010000003.1_Tachina_grossa_genome_assembly,_contig:_scaffold_59,_whole_genome_shotgun_sequence	AUGUSTUS	intron	55630	55687	0.96	-	.	ID=g14.t1.intron2;Parent=g14.t1;
CATLJX010000003.1_Tachina_grossa_genome_assembly,_contig:_scaffold_59,_whole_genome_shotgun_sequence	AUGUSTUS	CDS	55688	55796	0.96	-	0	ID=g14.t1.CDS3;Parent=g14.t1;
CATLJX010000003.1_Tachina_grossa_genome_assembly,_contig:_scaffold_59,_whole_genome_shotgun_sequence	AUGUSTUS	exon	55688	55796	.	-	.	ID=g14.t1.exon3;Parent=g14.t1;
CATLJX010000003.1_Tachina_grossa_genome_assembly,_contig:_scaffold_59,_whole_genome_shotgun_sequence	AUGUSTUS	start_codon	55794	55796	.	-	0	ID=g14.t1.start1;Parent=g14.t1;
CATLJX010000003.1_Tachina_grossa_genome_assembly,_contig:_scaffold_59,_whole_genome_shotgun_sequence	AUGUSTUS	mRNA	55364	55796	0.93	-	.	ID=g14.t2;Parent=g14;
CATLJX010000003.1_Tachina_grossa_genome_assembly,_contig:_scaffold_59,_whole_genome_shotgun_sequence	AUGUSTUS	stop_codon	55364	55366	.	-	0	ID=g14.t2.stop1;Parent=g14.t2;
CATLJX010000003.1_Tachina_grossa_genome_assembly,_contig:_scaffold_59,_whole_genome_shotgun_sequence	AUGUSTUS	CDS	55364	55629	0.96	-	2	ID=g14.t2.CDS1;Parent=g14.t2;
CATLJX010000003.1_Tachina_grossa_genome_assembly,_contig:_scaffold_59,_whole_genome_shotgun_sequence	AUGUSTUS	exon	55364	55629	.	-	.	ID=g14.t2.exon1;Parent=g14.t2;
CATLJX010000003.1_Tachina_grossa_genome_assembly,_contig:_scaffold_59,_whole_genome_shotgun_sequence	AUGUSTUS	intron	55630	55687	0.95	-	.	ID=g14.t2.intron1;Parent=g14.t2;
CATLJX010000003.1_Tachina_grossa_genome_assembly,_contig:_scaffold_59,_whole_genome_shotgun_sequence	AUGUSTUS	CDS	55688	55796	0.97	-	0	ID=g14.t2.CDS2;Parent=g14.t2;
CATLJX010000003.1_Tachina_grossa_genome_assembly,_contig:_scaffold_59,_whole_genome_shotgun_sequence	AUGUSTUS	exon	55688	55796	.	-	.	ID=g14.t2.exon2;Parent=g14.t2;
CATLJX010000003.1_Tachina_grossa_genome_assembly,_contig:_scaffold_59,_whole_genome_shotgun_sequence	AUGUSTUS	start_codon	55794	55796	.	-	0	ID=g14.t2.start1;Parent=g14.t2;
CATLJX010000003.1_Tachina_grossa_genome_assembly,_contig:_scaffold_59,_whole_genome_shotgun_sequence	AUGUSTUS	gene	57189	58592	.	+	.	ID=g15;
CATLJX010000003.1_Tachina_grossa_genome_assembly,_contig:_scaffold_59,_whole_genome_shotgun_sequence	AUGUSTUS	mRNA	57189	57569	1	+	.	ID=g15.t1;Parent=g15;
CATLJX010000003.1_Tachina_grossa_genome_assembly,_contig:_scaffold_59,_whole_genome_shotgun_sequence	AUGUSTUS	start_codon	57189	57191	.	+	0	ID=g15.t1.start1;Parent=g15.t1;
CATLJX010000003.1_Tachina_grossa_genome_assembly,_contig:_scaffold_59,_whole_genome_shotgun_sequence	AUGUSTUS	CDS	57189	57569	1	+	0	ID=g15.t1.CDS1;Parent=g15.t1;
CATLJX010000003.1_Tachina_grossa_genome_assembly,_contig:_scaffold_59,_whole_genome_shotgun_sequence	AUGUSTUS	exon	57189	57569	.	+	.	ID=g15.t1.exon1;Parent=g15.t1;
CATLJX010000003.1_Tachina_grossa_genome_assembly,_contig:_scaffold_59,_whole_genome_shotgun_sequence	AUGUSTUS	stop_codon	57567	57569	.	+	0	ID=g15.t1.stop1;Parent=g15.t1;
CATLJX010000003.1_Tachina_grossa_genome_assembly,_contig:_scaffold_59,_whole_genome_shotgun_sequence	AUGUSTUS	mRNA	57189	58592	0.09	+	.	ID=g15.t2;Parent=g15;
CATLJX010000003.1_Tachina_grossa_genome_assembly,_contig:_scaffold_59,_whole_genome_shotgun_sequence	AUGUSTUS	start_codon	57189	57191	.	+	0	ID=g15.t2.start1;Parent=g15.t2;
CATLJX010000003.1_Tachina_grossa_genome_assembly,_contig:_scaffold_59,_whole_genome_shotgun_sequence	AUGUSTUS	CDS	57189	57510	0.51	+	0	ID=g15.t2.CDS1;Parent=g15.t2;
CATLJX010000003.1_Tachina_grossa_genome_assembly,_contig:_scaffold_59,_whole_genome_shotgun_sequence	AUGUSTUS	exon	57189	57510	.	+	.	ID=g15.t2.exon1;Parent=g15.t2;
CATLJX010000003.1_Tachina_grossa_genome_assembly,_contig:_scaffold_59,_whole_genome_shotgun_sequence	AUGUSTUS	intron	57511	57576	0.72	+	.	ID=g15.t2.intron1;Parent=g15.t2;
CATLJX010000003.1_Tachina_grossa_genome_assembly,_contig:_scaffold_59,_whole_genome_shotgun_sequence	AUGUSTUS	CDS	57577	57752	0.75	+	2	ID=g15.t2.CDS2;Parent=g15.t2;
CATLJX010000003.1_Tachina_grossa_genome_assembly,_contig:_scaffold_59,_whole_genome_shotgun_sequence	AUGUSTUS	exon	57577	57752	.	+	.	ID=g15.t2.exon2;Parent=g15.t2;
CATLJX010000003.1_Tachina_grossa_genome_assembly,_contig:_scaffold_59,_whole_genome_shotgun_sequence	AUGUSTUS	intron	57753	57811	0.99	+	.	ID=g15.t2.intron2;Parent=g15.t2;
CATLJX010000003.1_Tachina_grossa_genome_assembly,_contig:_scaffold_59,_whole_genome_shotgun_sequence	AUGUSTUS	CDS	57812	58103	0.66	+	0	ID=g15.t2.CDS3;Parent=g15.t2;
CATLJX010000003.1_Tachina_grossa_genome_assembly,_contig:_scaffold_59,_whole_genome_shotgun_sequence	AUGUSTUS	exon	57812	58103	.	+	.	ID=g15.t2.exon3;Parent=g15.t2;
CATLJX010000003.1_Tachina_grossa_genome_assembly,_contig:_scaffold_59,_whole_genome_shotgun_sequence	AUGUSTUS	intron	58104	58326	0.41	+	.	ID=g15.t2.intron3;Parent=g15.t2;
CATLJX010000003.1_Tachina_grossa_genome_assembly,_contig:_scaffold_59,_whole_genome_shotgun_sequence	AUGUSTUS	CDS	58327	58592	0.18	+	2	ID=g15.t2.CDS4;Parent=g15.t2;
CATLJX010000003.1_Tachina_grossa_genome_assembly,_contig:_scaffold_59,_whole_genome_shotgun_sequence	AUGUSTUS	exon	58327	58592	.	+	.	ID=g15.t2.exon4;Parent=g15.t2;
CATLJX010000003.1_Tachina_grossa_genome_assembly,_contig:_scaffold_59,_whole_genome_shotgun_sequence	AUGUSTUS	stop_codon	58590	58592	.	+	0	ID=g15.t2.stop1;Parent=g15.t2;
CATLJX010000003.1_Tachina_grossa_genome_assembly,_contig:_scaffold_59,_whole_genome_shotgun_sequence	AUGUSTUS	mRNA	57693	58180	0.99	+	.	ID=g15.t3;Parent=g15;
CATLJX010000003.1_Tachina_grossa_genome_assembly,_contig:_scaffold_59,_whole_genome_shotgun_sequence	AUGUSTUS	start_codon	57693	57695	.	+	0	ID=g15.t3.start1;Parent=g15.t3;
CATLJX010000003.1_Tachina_grossa_genome_assembly,_contig:_scaffold_59,_whole_genome_shotgun_sequence	AUGUSTUS	CDS	57693	57752	0.99	+	0	ID=g15.t3.CDS1;Parent=g15.t3;
CATLJX010000003.1_Tachina_grossa_genome_assembly,_contig:_scaffold_59,_whole_genome_shotgun_sequence	AUGUSTUS	exon	57693	57752	.	+	.	ID=g15.t3.exon1;Parent=g15.t3;
CATLJX010000003.1_Tachina_grossa_genome_assembly,_contig:_scaffold_59,_whole_genome_shotgun_sequence	AUGUSTUS	intron	57753	57811	0.99	+	.	ID=g15.t3.intron1;Parent=g15.t3;
CATLJX010000003.1_Tachina_grossa_genome_assembly,_contig:_scaffold_59,_whole_genome_shotgun_sequence	AUGUSTUS	CDS	57812	58180	1	+	0	ID=g15.t3.CDS2;Parent=g15.t3;
CATLJX010000003.1_Tachina_grossa_genome_assembly,_contig:_scaffold_59,_whole_genome_shotgun_sequence	AUGUSTUS	exon	57812	58180	.	+	.	ID=g15.t3.exon2;Parent=g15.t3;
CATLJX010000003.1_Tachina_grossa_genome_assembly,_contig:_scaffold_59,_whole_genome_shotgun_sequence	AUGUSTUS	stop_codon	58178	58180	.	+	0	ID=g15.t3.stop1;Parent=g15.t3;
CATLJX010000003.1_Tachina_grossa_genome_assembly,_contig:_scaffold_59,_whole_genome_shotgun_sequence	AUGUSTUS	mRNA	57693	58592	0.43	+	.	ID=g15.t4;Parent=g15;
CATLJX010000003.1_Tachina_grossa_genome_assembly,_contig:_scaffold_59,_whole_genome_shotgun_sequence	AUGUSTUS	start_codon	57693	57695	.	+	0	ID=g15.t4.start1;Parent=g15.t4;
CATLJX010000003.1_Tachina_grossa_genome_assembly,_contig:_scaffold_59,_whole_genome_shotgun_sequence	AUGUSTUS	CDS	57693	57752	1	+	0	ID=g15.t4.CDS1;Parent=g15.t4;
CATLJX010000003.1_Tachina_grossa_genome_assembly,_contig:_scaffold_59,_whole_genome_shotgun_sequence	AUGUSTUS	exon	57693	57752	.	+	.	ID=g15.t4.exon1;Parent=g15.t4;
CATLJX010000003.1_Tachina_grossa_genome_assembly,_contig:_scaffold_59,_whole_genome_shotgun_sequence	AUGUSTUS	intron	57753	57811	1	+	.	ID=g15.t4.intron1;Parent=g15.t4;
CATLJX010000003.1_Tachina_grossa_genome_assembly,_contig:_scaffold_59,_whole_genome_shotgun_sequence	AUGUSTUS	CDS	57812	58103	0.69	+	0	ID=g15.t4.CDS2;Parent=g15.t4;
CATLJX010000003.1_Tachina_grossa_genome_assembly,_contig:_scaffold_59,_whole_genome_shotgun_sequence	AUGUSTUS	exon	57812	58103	.	+	.	ID=g15.t4.exon2;Parent=g15.t4;
CATLJX010000003.1_Tachina_grossa_genome_assembly,_contig:_scaffold_59,_whole_genome_shotgun_sequence	AUGUSTUS	intron	58104	58326	0.43	+	.	ID=g15.t4.intron2;Parent=g15.t4;
CATLJX010000003.1_Tachina_grossa_genome_assembly,_contig:_scaffold_59,_whole_genome_shotgun_sequence	AUGUSTUS	CDS	58327	58592	0.43	+	2	ID=g15.t4.CDS3;Parent=g15.t4;
CATLJX010000003.1_Tachina_grossa_genome_assembly,_contig:_scaffold_59,_whole_genome_shotgun_sequence	AUGUSTUS	exon	58327	58592	.	+	.	ID=g15.t4.exon3;Parent=g15.t4;
CATLJX010000003.1_Tachina_grossa_genome_assembly,_contig:_scaffold_59,_whole_genome_shotgun_sequence	AUGUSTUS	stop_codon	58590	58592	.	+	0	ID=g15.t4.stop1;Parent=g15.t4;
CATLJX010000003.1_Tachina_grossa_genome_assembly,_contig:_scaffold_59,_whole_genome_shotgun_sequence	AUGUSTUS	gene	60805	61212	.	-	.	ID=g16;
CATLJX010000003.1_Tachina_grossa_genome_assembly,_contig:_scaffold_59,_whole_genome_shotgun_sequence	AUGUSTUS	mRNA	60805	61212	1	-	.	ID=g16.t1;Parent=g16;
CATLJX010000003.1_Tachina_grossa_genome_assembly,_contig:_scaffold_59,_whole_genome_shotgun_sequence	AUGUSTUS	stop_codon	60805	60807	.	-	0	ID=g16.t1.stop1;Parent=g16.t1;
CATLJX010000003.1_Tachina_grossa_genome_assembly,_contig:_scaffold_59,_whole_genome_shotgun_sequence	AUGUSTUS	CDS	60805	61212	1	-	0	ID=g16.t1.CDS1;Parent=g16.t1;
CATLJX010000003.1_Tachina_grossa_genome_assembly,_contig:_scaffold_59,_whole_genome_shotgun_sequence	AUGUSTUS	exon	60805	61212	.	-	.	ID=g16.t1.exon1;Parent=g16.t1;
CATLJX010000003.1_Tachina_grossa_genome_assembly,_contig:_scaffold_59,_whole_genome_shotgun_sequence	AUGUSTUS	start_codon	61210	61212	.	-	0	ID=g16.t1.start1;Parent=g16.t1;
CATLJX010000003.1_Tachina_grossa_genome_assembly,_contig:_scaffold_59,_whole_genome_shotgun_sequence	AUGUSTUS	gene	64475	65289	.	-	.	ID=g17;
CATLJX010000003.1_Tachina_grossa_genome_assembly,_contig:_scaffold_59,_whole_genome_shotgun_sequence	AUGUSTUS	mRNA	64475	65289	0.53	-	.	ID=g17.t1;Parent=g17;
CATLJX010000003.1_Tachina_grossa_genome_assembly,_contig:_scaffold_59,_whole_genome_shotgun_sequence	AUGUSTUS	stop_codon	64475	64477	.	-	0	ID=g17.t1.stop1;Parent=g17.t1;
CATLJX010000003.1_Tachina_grossa_genome_assembly,_contig:_scaffold_59,_whole_genome_shotgun_sequence	AUGUSTUS	CDS	64475	64774	0.95	-	0	ID=g17.t1.CDS1;Parent=g17.t1;
CATLJX010000003.1_Tachina_grossa_genome_assembly,_contig:_scaffold_59,_whole_genome_shotgun_sequence	AUGUSTUS	exon	64475	64774	.	-	.	ID=g17.t1.exon1;Parent=g17.t1;
CATLJX010000003.1_Tachina_grossa_genome_assembly,_contig:_scaffold_59,_whole_genome_shotgun_sequence	AUGUSTUS	intron	64775	65235	0.53	-	.	ID=g17.t1.intron1;Parent=g17.t1;
CATLJX010000003.1_Tachina_grossa_genome_assembly,_contig:_scaffold_59,_whole_genome_shotgun_sequence	AUGUSTUS	CDS	65236	65289	0.55	-	0	ID=g17.t1.CDS2;Parent=g17.t1;
CATLJX010000003.1_Tachina_grossa_genome_assembly,_contig:_scaffold_59,_whole_genome_shotgun_sequence	AUGUSTUS	exon	65236	65289	.	-	.	ID=g17.t1.exon2;Parent=g17.t1;
CATLJX010000003.1_Tachina_grossa_genome_assembly,_contig:_scaffold_59,_whole_genome_shotgun_sequence	AUGUSTUS	start_codon	65287	65289	.	-	0	ID=g17.t1.start1;Parent=g17.t1;
CATLJX010000003.1_Tachina_grossa_genome_assembly,_contig:_scaffold_59,_whole_genome_shotgun_sequence	AUGUSTUS	mRNA	64475	65289	0.29	-	.	ID=g17.t2;Parent=g17;
CATLJX010000003.1_Tachina_grossa_genome_assembly,_contig:_scaffold_59,_whole_genome_shotgun_sequence	AUGUSTUS	stop_codon	64475	64477	.	-	0	ID=g17.t2.stop1;Parent=g17.t2;
CATLJX010000003.1_Tachina_grossa_genome_assembly,_contig:_scaffold_59,_whole_genome_shotgun_sequence	AUGUSTUS	CDS	64475	64913	0.42	-	1	ID=g17.t2.CDS1;Parent=g17.t2;
CATLJX010000003.1_Tachina_grossa_genome_assembly,_contig:_scaffold_59,_whole_genome_shotgun_sequence	AUGUSTUS	exon	64475	64913	.	-	.	ID=g17.t2.exon1;Parent=g17.t2;
CATLJX010000003.1_Tachina_grossa_genome_assembly,_contig:_scaffold_59,_whole_genome_shotgun_sequence	AUGUSTUS	intron	64914	65245	0.29	-	.	ID=g17.t2.intron1;Parent=g17.t2;
CATLJX010000003.1_Tachina_grossa_genome_assembly,_contig:_scaffold_59,_whole_genome_shotgun_sequence	AUGUSTUS	CDS	65246	65289	0.38	-	0	ID=g17.t2.CDS2;Parent=g17.t2;
CATLJX010000003.1_Tachina_grossa_genome_assembly,_contig:_scaffold_59,_whole_genome_shotgun_sequence	AUGUSTUS	exon	65246	65289	.	-	.	ID=g17.t2.exon2;Parent=g17.t2;
CATLJX010000003.1_Tachina_grossa_genome_assembly,_contig:_scaffold_59,_whole_genome_shotgun_sequence	AUGUSTUS	start_codon	65287	65289	.	-	0	ID=g17.t2.start1;Parent=g17.t2;
CATLJX010000003.1_Tachina_grossa_genome_assembly,_contig:_scaffold_59,_whole_genome_shotgun_sequence	AUGUSTUS	gene	68711	70082	.	-	.	ID=g18;
CATLJX010000003.1_Tachina_grossa_genome_assembly,_contig:_scaffold_59,_whole_genome_shotgun_sequence	AUGUSTUS	mRNA	69744	70082	0.99	-	.	ID=g18.t1;Parent=g18;
CATLJX010000003.1_Tachina_grossa_genome_assembly,_contig:_scaffold_59,_whole_genome_shotgun_sequence	AUGUSTUS	stop_codon	69744	69746	.	-	0	ID=g18.t1.stop1;Parent=g18.t1;
CATLJX010000003.1_Tachina_grossa_genome_assembly,_contig:_scaffold_59,_whole_genome_shotgun_sequence	AUGUSTUS	CDS	69744	70082	0.99	-	0	ID=g18.t1.CDS1;Parent=g18.t1;
CATLJX010000003.1_Tachina_grossa_genome_assembly,_contig:_scaffold_59,_whole_genome_shotgun_sequence	AUGUSTUS	exon	69744	70082	.	-	.	ID=g18.t1.exon1;Parent=g18.t1;
CATLJX010000003.1_Tachina_grossa_genome_assembly,_contig:_scaffold_59,_whole_genome_shotgun_sequence	AUGUSTUS	start_codon	70080	70082	.	-	0	ID=g18.t1.start1;Parent=g18.t1;
CATLJX010000003.1_Tachina_grossa_genome_assembly,_contig:_scaffold_59,_whole_genome_shotgun_sequence	AUGUSTUS	mRNA	68711	70082	0.34	-	.	ID=g18.t2;Parent=g18;
CATLJX010000003.1_Tachina_grossa_genome_assembly,_contig:_scaffold_59,_whole_genome_shotgun_sequence	AUGUSTUS	stop_codon	68711	68713	.	-	0	ID=g18.t2.stop1;Parent=g18.t2;
CATLJX010000003.1_Tachina_grossa_genome_assembly,_contig:_scaffold_59,_whole_genome_shotgun_sequence	AUGUSTUS	CDS	68711	68880	0.35	-	2	ID=g18.t2.CDS1;Parent=g18.t2;
CATLJX010000003.1_Tachina_grossa_genome_assembly,_contig:_scaffold_59,_whole_genome_shotgun_sequence	AUGUSTUS	exon	68711	68880	.	-	.	ID=g18.t2.exon1;Parent=g18.t2;
CATLJX010000003.1_Tachina_grossa_genome_assembly,_contig:_scaffold_59,_whole_genome_shotgun_sequence	AUGUSTUS	intron	68881	69841	0.34	-	.	ID=g18.t2.intron1;Parent=g18.t2;
CATLJX010000003.1_Tachina_grossa_genome_assembly,_contig:_scaffold_59,_whole_genome_shotgun_sequence	AUGUSTUS	CDS	69842	70082	0.38	-	0	ID=g18.t2.CDS2;Parent=g18.t2;
CATLJX010000003.1_Tachina_grossa_genome_assembly,_contig:_scaffold_59,_whole_genome_shotgun_sequence	AUGUSTUS	exon	69842	70082	.	-	.	ID=g18.t2.exon2;Parent=g18.t2;
CATLJX010000003.1_Tachina_grossa_genome_assembly,_contig:_scaffold_59,_whole_genome_shotgun_sequence	AUGUSTUS	start_codon	70080	70082	.	-	0	ID=g18.t2.start1;Parent=g18.t2;
CATLJX010000003.1_Tachina_grossa_genome_assembly,_contig:_scaffold_59,_whole_genome_shotgun_sequence	AUGUSTUS	gene	78251	85090	.	+	.	ID=g19;
CATLJX010000003.1_Tachina_grossa_genome_assembly,_contig:_scaffold_59,_whole_genome_shotgun_sequence	AUGUSTUS	mRNA	78251	85090	0.41	+	.	ID=g19.t1;Parent=g19;
CATLJX010000003.1_Tachina_grossa_genome_assembly,_contig:_scaffold_59,_whole_genome_shotgun_sequence	AUGUSTUS	start_codon	78251	78253	.	+	0	ID=g19.t1.start1;Parent=g19.t1;
CATLJX010000003.1_Tachina_grossa_genome_assembly,_contig:_scaffold_59,_whole_genome_shotgun_sequence	AUGUSTUS	CDS	78251	78757	0.56	+	0	ID=g19.t1.CDS1;Parent=g19.t1;
CATLJX010000003.1_Tachina_grossa_genome_assembly,_contig:_scaffold_59,_whole_genome_shotgun_sequence	AUGUSTUS	exon	78251	78757	.	+	.	ID=g19.t1.exon1;Parent=g19.t1;
CATLJX010000003.1_Tachina_grossa_genome_assembly,_contig:_scaffold_59,_whole_genome_shotgun_sequence	AUGUSTUS	intron	78758	79001	0.56	+	.	ID=g19.t1.intron1;Parent=g19.t1;
CATLJX010000003.1_Tachina_grossa_genome_assembly,_contig:_scaffold_59,_whole_genome_shotgun_sequence	AUGUSTUS	CDS	79002	79203	0.46	+	0	ID=g19.t1.CDS2;Parent=g19.t1;
CATLJX010000003.1_Tachina_grossa_genome_assembly,_contig:_scaffold_59,_whole_genome_shotgun_sequence	AUGUSTUS	exon	79002	79203	.	+	.	ID=g19.t1.exon2;Parent=g19.t1;
CATLJX010000003.1_Tachina_grossa_genome_assembly,_contig:_scaffold_59,_whole_genome_shotgun_sequence	AUGUSTUS	intron	79204	79269	0.46	+	.	ID=g19.t1.intron2;Parent=g19.t1;
CATLJX010000003.1_Tachina_grossa_genome_assembly,_contig:_scaffold_59,_whole_genome_shotgun_sequence	AUGUSTUS	CDS	79270	79483	0.58	+	2	ID=g19.t1.CDS3;Parent=g19.t1;
CATLJX010000003.1_Tachina_grossa_genome_assembly,_contig:_scaffold_59,_whole_genome_shotgun_sequence	AUGUSTUS	exon	79270	79483	.	+	.	ID=g19.t1.exon3;Parent=g19.t1;
CATLJX010000003.1_Tachina_grossa_genome_assembly,_contig:_scaffold_59,_whole_genome_shotgun_sequence	AUGUSTUS	intron	79484	79529	1	+	.	ID=g19.t1.intron3;Parent=g19.t1;
CATLJX010000003.1_Tachina_grossa_genome_assembly,_contig:_scaffold_59,_whole_genome_shotgun_sequence	AUGUSTUS	CDS	79530	79830	1	+	1	ID=g19.t1.CDS4;Parent=g19.t1;
CATLJX010000003.1_Tachina_grossa_genome_assembly,_contig:_scaffold_59,_whole_genome_shotgun_sequence	AUGUSTUS	exon	79530	79830	.	+	.	ID=g19.t1.exon4;Parent=g19.t1;
CATLJX010000003.1_Tachina_grossa_genome_assembly,_contig:_scaffold_59,_whole_genome_shotgun_sequence	AUGUSTUS	intron	79831	79891	1	+	.	ID=g19.t1.intron4;Parent=g19.t1;
CATLJX010000003.1_Tachina_grossa_genome_assembly,_contig:_scaffold_59,_whole_genome_shotgun_sequence	AUGUSTUS	CDS	79892	79951	1	+	0	ID=g19.t1.CDS5;Parent=g19.t1;
CATLJX010000003.1_Tachina_grossa_genome_assembly,_contig:_scaffold_59,_whole_genome_shotgun_sequence	AUGUSTUS	exon	79892	79951	.	+	.	ID=g19.t1.exon5;Parent=g19.t1;
CATLJX010000003.1_Tachina_grossa_genome_assembly,_contig:_scaffold_59,_whole_genome_shotgun_sequence	AUGUSTUS	intron	79952	83693	1	+	.	ID=g19.t1.intron5;Parent=g19.t1;
CATLJX010000003.1_Tachina_grossa_genome_assembly,_contig:_scaffold_59,_whole_genome_shotgun_sequence	AUGUSTUS	CDS	83694	84544	1	+	0	ID=g19.t1.CDS6;Parent=g19.t1;
CATLJX010000003.1_Tachina_grossa_genome_assembly,_contig:_scaffold_59,_whole_genome_shotgun_sequence	AUGUSTUS	exon	83694	84544	.	+	.	ID=g19.t1.exon6;Parent=g19.t1;
CATLJX010000003.1_Tachina_grossa_genome_assembly,_contig:_scaffold_59,_whole_genome_shotgun_sequence	AUGUSTUS	intron	84545	84616	1	+	.	ID=g19.t1.intron6;Parent=g19.t1;
CATLJX010000003.1_Tachina_grossa_genome_assembly,_contig:_scaffold_59,_whole_genome_shotgun_sequence	AUGUSTUS	CDS	84617	84793	0.94	+	1	ID=g19.t1.CDS7;Parent=g19.t1;
CATLJX010000003.1_Tachina_grossa_genome_assembly,_contig:_scaffold_59,_whole_genome_shotgun_sequence	AUGUSTUS	exon	84617	84793	.	+	.	ID=g19.t1.exon7;Parent=g19.t1;
CATLJX010000003.1_Tachina_grossa_genome_assembly,_contig:_scaffold_59,_whole_genome_shotgun_sequence	AUGUSTUS	intron	84794	84858	0.94	+	.	ID=g19.t1.intron7;Parent=g19.t1;
CATLJX010000003.1_Tachina_grossa_genome_assembly,_contig:_scaffold_59,_whole_genome_shotgun_sequence	AUGUSTUS	CDS	84859	85090	0.94	+	1	ID=g19.t1.CDS8;Parent=g19.t1;
CATLJX010000003.1_Tachina_grossa_genome_assembly,_contig:_scaffold_59,_whole_genome_shotgun_sequence	AUGUSTUS	exon	84859	85090	.	+	.	ID=g19.t1.exon8;Parent=g19.t1;
CATLJX010000003.1_Tachina_grossa_genome_assembly,_contig:_scaffold_59,_whole_genome_shotgun_sequence	AUGUSTUS	stop_codon	85088	85090	.	+	0	ID=g19.t1.stop1;Parent=g19.t1;
CATLJX010000003.1_Tachina_grossa_genome_assembly,_contig:_scaffold_59,_whole_genome_shotgun_sequence	GeneMark.hmm3	mRNA	83826	84818	.	+	.	ID=g19.t2;Parent=g19;
CATLJX010000003.1_Tachina_grossa_genome_assembly,_contig:_scaffold_59,_whole_genome_shotgun_sequence	GeneMark.hmm3	start_codon	83826	83828	.	+	0	ID=g19.t2.start1;Parent=g19.t2;
CATLJX010000003.1_Tachina_grossa_genome_assembly,_contig:_scaffold_59,_whole_genome_shotgun_sequence	GeneMark.hmm3	CDS	83826	84544	.	+	0	ID=g19.t2.CDS1;Parent=g19.t2;
CATLJX010000003.1_Tachina_grossa_genome_assembly,_contig:_scaffold_59,_whole_genome_shotgun_sequence	GeneMark.hmm3	exon	83826	84544	0	+	.	ID=g19.t2.exon1;Parent=g19.t2;
CATLJX010000003.1_Tachina_grossa_genome_assembly,_contig:_scaffold_59,_whole_genome_shotgun_sequence	GeneMark.hmm3	intron	84545	84616	.	+	1	ID=g19.t2.intron1;Parent=g19.t2;
CATLJX010000003.1_Tachina_grossa_genome_assembly,_contig:_scaffold_59,_whole_genome_shotgun_sequence	GeneMark.hmm3	CDS	84617	84818	.	+	1	ID=g19.t2.CDS2;Parent=g19.t2;
CATLJX010000003.1_Tachina_grossa_genome_assembly,_contig:_scaffold_59,_whole_genome_shotgun_sequence	GeneMark.hmm3	exon	84617	84818	0	+	.	ID=g19.t2.exon2;Parent=g19.t2;
CATLJX010000003.1_Tachina_grossa_genome_assembly,_contig:_scaffold_59,_whole_genome_shotgun_sequence	GeneMark.hmm3	stop_codon	84816	84818	.	+	0	ID=g19.t2.stop1;Parent=g19.t2;
CATLJX010000003.1_Tachina_grossa_genome_assembly,_contig:_scaffold_59,_whole_genome_shotgun_sequence	AUGUSTUS	gene	81173	82000	.	+	.	ID=g20;
CATLJX010000003.1_Tachina_grossa_genome_assembly,_contig:_scaffold_59,_whole_genome_shotgun_sequence	AUGUSTUS	mRNA	81173	82000	0.91	+	.	ID=g20.t1;Parent=g20;
CATLJX010000003.1_Tachina_grossa_genome_assembly,_contig:_scaffold_59,_whole_genome_shotgun_sequence	AUGUSTUS	start_codon	81173	81175	.	+	0	ID=g20.t1.start1;Parent=g20.t1;
CATLJX010000003.1_Tachina_grossa_genome_assembly,_contig:_scaffold_59,_whole_genome_shotgun_sequence	AUGUSTUS	CDS	81173	82000	0.91	+	0	ID=g20.t1.CDS1;Parent=g20.t1;
CATLJX010000003.1_Tachina_grossa_genome_assembly,_contig:_scaffold_59,_whole_genome_shotgun_sequence	AUGUSTUS	exon	81173	82000	.	+	.	ID=g20.t1.exon1;Parent=g20.t1;
CATLJX010000003.1_Tachina_grossa_genome_assembly,_contig:_scaffold_59,_whole_genome_shotgun_sequence	AUGUSTUS	stop_codon	81998	82000	.	+	0	ID=g20.t1.stop1;Parent=g20.t1;
CATLJX010000003.1_Tachina_grossa_genome_assembly,_contig:_scaffold_59,_whole_genome_shotgun_sequence	AUGUSTUS	mRNA	81410	82000	0.87	+	.	ID=g20.t2;Parent=g20;
CATLJX010000003.1_Tachina_grossa_genome_assembly,_contig:_scaffold_59,_whole_genome_shotgun_sequence	AUGUSTUS	start_codon	81410	81412	.	+	0	ID=g20.t2.start1;Parent=g20.t2;
CATLJX010000003.1_Tachina_grossa_genome_assembly,_contig:_scaffold_59,_whole_genome_shotgun_sequence	AUGUSTUS	CDS	81410	82000	0.87	+	0	ID=g20.t2.CDS1;Parent=g20.t2;
CATLJX010000003.1_Tachina_grossa_genome_assembly,_contig:_scaffold_59,_whole_genome_shotgun_sequence	AUGUSTUS	exon	81410	82000	.	+	.	ID=g20.t2.exon1;Parent=g20.t2;
CATLJX010000003.1_Tachina_grossa_genome_assembly,_contig:_scaffold_59,_whole_genome_shotgun_sequence	AUGUSTUS	stop_codon	81998	82000	.	+	0	ID=g20.t2.stop1;Parent=g20.t2;
CATLJX010000003.1_Tachina_grossa_genome_assembly,_contig:_scaffold_59,_whole_genome_shotgun_sequence	AUGUSTUS	gene	105643	105996	.	+	.	ID=g21;
CATLJX010000003.1_Tachina_grossa_genome_assembly,_contig:_scaffold_59,_whole_genome_shotgun_sequence	AUGUSTUS	mRNA	105643	105996	0.58	+	.	ID=g21.t1;Parent=g21;
CATLJX010000003.1_Tachina_grossa_genome_assembly,_contig:_scaffold_59,_whole_genome_shotgun_sequence	AUGUSTUS	start_codon	105643	105645	.	+	0	ID=g21.t1.start1;Parent=g21.t1;
CATLJX010000003.1_Tachina_grossa_genome_assembly,_contig:_scaffold_59,_whole_genome_shotgun_sequence	AUGUSTUS	CDS	105643	105727	0.6	+	0	ID=g21.t1.CDS1;Parent=g21.t1;
CATLJX010000003.1_Tachina_grossa_genome_assembly,_contig:_scaffold_59,_whole_genome_shotgun_sequence	AUGUSTUS	exon	105643	105727	.	+	.	ID=g21.t1.exon1;Parent=g21.t1;
CATLJX010000003.1_Tachina_grossa_genome_assembly,_contig:_scaffold_59,_whole_genome_shotgun_sequence	AUGUSTUS	intron	105728	105779	0.59	+	.	ID=g21.t1.intron1;Parent=g21.t1;
CATLJX010000003.1_Tachina_grossa_genome_assembly,_contig:_scaffold_59,_whole_genome_shotgun_sequence	AUGUSTUS	CDS	105780	105829	0.58	+	2	ID=g21.t1.CDS2;Parent=g21.t1;
CATLJX010000003.1_Tachina_grossa_genome_assembly,_contig:_scaffold_59,_whole_genome_shotgun_sequence	AUGUSTUS	exon	105780	105829	.	+	.	ID=g21.t1.exon2;Parent=g21.t1;
CATLJX010000003.1_Tachina_grossa_genome_assembly,_contig:_scaffold_59,_whole_genome_shotgun_sequence	AUGUSTUS	intron	105830	105903	0.59	+	.	ID=g21.t1.intron2;Parent=g21.t1;
CATLJX010000003.1_Tachina_grossa_genome_assembly,_contig:_scaffold_59,_whole_genome_shotgun_sequence	AUGUSTUS	CDS	105904	105996	1	+	0	ID=g21.t1.CDS3;Parent=g21.t1;
CATLJX010000003.1_Tachina_grossa_genome_assembly,_contig:_scaffold_59,_whole_genome_shotgun_sequence	AUGUSTUS	exon	105904	105996	.	+	.	ID=g21.t1.exon3;Parent=g21.t1;
CATLJX010000003.1_Tachina_grossa_genome_assembly,_contig:_scaffold_59,_whole_genome_shotgun_sequence	AUGUSTUS	stop_codon	105994	105996	.	+	0	ID=g21.t1.stop1;Parent=g21.t1;
CATLJX010000003.1_Tachina_grossa_genome_assembly,_contig:_scaffold_59,_whole_genome_shotgun_sequence	AUGUSTUS	gene	132074	135496	.	+	.	ID=g22;
CATLJX010000003.1_Tachina_grossa_genome_assembly,_contig:_scaffold_59,_whole_genome_shotgun_sequence	AUGUSTUS	mRNA	132074	135496	1	+	.	ID=g22.t1;Parent=g22;
CATLJX010000003.1_Tachina_grossa_genome_assembly,_contig:_scaffold_59,_whole_genome_shotgun_sequence	AUGUSTUS	start_codon	132074	132076	.	+	0	ID=g22.t1.start1;Parent=g22.t1;
CATLJX010000003.1_Tachina_grossa_genome_assembly,_contig:_scaffold_59,_whole_genome_shotgun_sequence	AUGUSTUS	CDS	132074	135496	1	+	0	ID=g22.t1.CDS1;Parent=g22.t1;
CATLJX010000003.1_Tachina_grossa_genome_assembly,_contig:_scaffold_59,_whole_genome_shotgun_sequence	AUGUSTUS	exon	132074	135496	.	+	.	ID=g22.t1.exon1;Parent=g22.t1;
CATLJX010000003.1_Tachina_grossa_genome_assembly,_contig:_scaffold_59,_whole_genome_shotgun_sequence	AUGUSTUS	stop_codon	135494	135496	.	+	0	ID=g22.t1.stop1;Parent=g22.t1;
CATLJX010000003.1_Tachina_grossa_genome_assembly,_contig:_scaffold_59,_whole_genome_shotgun_sequence	AUGUSTUS	gene	149608	153800	.	-	.	ID=g23;
CATLJX010000003.1_Tachina_grossa_genome_assembly,_contig:_scaffold_59,_whole_genome_shotgun_sequence	AUGUSTUS	mRNA	149608	153800	0.13	-	.	ID=g23.t1;Parent=g23;
CATLJX010000003.1_Tachina_grossa_genome_assembly,_contig:_scaffold_59,_whole_genome_shotgun_sequence	AUGUSTUS	stop_codon	149608	149610	.	-	0	ID=g23.t1.stop1;Parent=g23.t1;
CATLJX010000003.1_Tachina_grossa_genome_assembly,_contig:_scaffold_59,_whole_genome_shotgun_sequence	AUGUSTUS	CDS	149608	149740	0.45	-	1	ID=g23.t1.CDS1;Parent=g23.t1;
CATLJX010000003.1_Tachina_grossa_genome_assembly,_contig:_scaffold_59,_whole_genome_shotgun_sequence	AUGUSTUS	exon	149608	149740	.	-	.	ID=g23.t1.exon1;Parent=g23.t1;
CATLJX010000003.1_Tachina_grossa_genome_assembly,_contig:_scaffold_59,_whole_genome_shotgun_sequence	AUGUSTUS	intron	149741	149814	0.45	-	.	ID=g23.t1.intron1;Parent=g23.t1;
CATLJX010000003.1_Tachina_grossa_genome_assembly,_contig:_scaffold_59,_whole_genome_shotgun_sequence	AUGUSTUS	CDS	149815	150565	0.23	-	2	ID=g23.t1.CDS2;Parent=g23.t1;
CATLJX010000003.1_Tachina_grossa_genome_assembly,_contig:_scaffold_59,_whole_genome_shotgun_sequence	AUGUSTUS	exon	149815	150565	.	-	.	ID=g23.t1.exon2;Parent=g23.t1;
CATLJX010000003.1_Tachina_grossa_genome_assembly,_contig:_scaffold_59,_whole_genome_shotgun_sequence	AUGUSTUS	intron	150566	150690	0.46	-	.	ID=g23.t1.intron2;Parent=g23.t1;
CATLJX010000003.1_Tachina_grossa_genome_assembly,_contig:_scaffold_59,_whole_genome_shotgun_sequence	AUGUSTUS	CDS	150691	151676	0.67	-	1	ID=g23.t1.CDS3;Parent=g23.t1;
CATLJX010000003.1_Tachina_grossa_genome_assembly,_contig:_scaffold_59,_whole_genome_shotgun_sequence	AUGUSTUS	exon	150691	151676	.	-	.	ID=g23.t1.exon3;Parent=g23.t1;
CATLJX010000003.1_Tachina_grossa_genome_assembly,_contig:_scaffold_59,_whole_genome_shotgun_sequence	AUGUSTUS	intron	151677	151872	0.7	-	.	ID=g23.t1.intron3;Parent=g23.t1;
CATLJX010000003.1_Tachina_grossa_genome_assembly,_contig:_scaffold_59,_whole_genome_shotgun_sequence	AUGUSTUS	CDS	151873	152051	0.65	-	0	ID=g23.t1.CDS4;Parent=g23.t1;
CATLJX010000003.1_Tachina_grossa_genome_assembly,_contig:_scaffold_59,_whole_genome_shotgun_sequence	AUGUSTUS	exon	151873	152051	.	-	.	ID=g23.t1.exon4;Parent=g23.t1;
CATLJX010000003.1_Tachina_grossa_genome_assembly,_contig:_scaffold_59,_whole_genome_shotgun_sequence	AUGUSTUS	intron	152052	153767	0.7	-	.	ID=g23.t1.intron4;Parent=g23.t1;
CATLJX010000003.1_Tachina_grossa_genome_assembly,_contig:_scaffold_59,_whole_genome_shotgun_sequence	AUGUSTUS	CDS	153768	153800	0.71	-	0	ID=g23.t1.CDS5;Parent=g23.t1;
CATLJX010000003.1_Tachina_grossa_genome_assembly,_contig:_scaffold_59,_whole_genome_shotgun_sequence	AUGUSTUS	exon	153768	153800	.	-	.	ID=g23.t1.exon5;Parent=g23.t1;
CATLJX010000003.1_Tachina_grossa_genome_assembly,_contig:_scaffold_59,_whole_genome_shotgun_sequence	AUGUSTUS	start_codon	153798	153800	.	-	0	ID=g23.t1.start1;Parent=g23.t1;
CATLJX010000003.1_Tachina_grossa_genome_assembly,_contig:_scaffold_59,_whole_genome_shotgun_sequence	AUGUSTUS	gene	152467	153462	.	-	.	ID=g24;
CATLJX010000003.1_Tachina_grossa_genome_assembly,_contig:_scaffold_59,_whole_genome_shotgun_sequence	AUGUSTUS	mRNA	152467	153462	0.98	-	.	ID=g24.t1;Parent=g24;
CATLJX010000003.1_Tachina_grossa_genome_assembly,_contig:_scaffold_59,_whole_genome_shotgun_sequence	AUGUSTUS	stop_codon	152467	152469	.	-	0	ID=g24.t1.stop1;Parent=g24.t1;
CATLJX010000003.1_Tachina_grossa_genome_assembly,_contig:_scaffold_59,_whole_genome_shotgun_sequence	AUGUSTUS	CDS	152467	152983	0.99	-	1	ID=g24.t1.CDS1;Parent=g24.t1;
CATLJX010000003.1_Tachina_grossa_genome_assembly,_contig:_scaffold_59,_whole_genome_shotgun_sequence	AUGUSTUS	exon	152467	152983	.	-	.	ID=g24.t1.exon1;Parent=g24.t1;
CATLJX010000003.1_Tachina_grossa_genome_assembly,_contig:_scaffold_59,_whole_genome_shotgun_sequence	AUGUSTUS	intron	152984	153052	0.99	-	.	ID=g24.t1.intron1;Parent=g24.t1;
CATLJX010000003.1_Tachina_grossa_genome_assembly,_contig:_scaffold_59,_whole_genome_shotgun_sequence	AUGUSTUS	CDS	153053	153462	0.98	-	0	ID=g24.t1.CDS2;Parent=g24.t1;
CATLJX010000003.1_Tachina_grossa_genome_assembly,_contig:_scaffold_59,_whole_genome_shotgun_sequence	AUGUSTUS	exon	153053	153462	.	-	.	ID=g24.t1.exon2;Parent=g24.t1;
CATLJX010000003.1_Tachina_grossa_genome_assembly,_contig:_scaffold_59,_whole_genome_shotgun_sequence	AUGUSTUS	start_codon	153460	153462	.	-	0	ID=g24.t1.start1;Parent=g24.t1;
CATLJX010000003.1_Tachina_grossa_genome_assembly,_contig:_scaffold_59,_whole_genome_shotgun_sequence	AUGUSTUS	gene	159206	160457	.	+	.	ID=g25;
CATLJX010000003.1_Tachina_grossa_genome_assembly,_contig:_scaffold_59,_whole_genome_shotgun_sequence	AUGUSTUS	mRNA	159206	160457	0.55	+	.	ID=g25.t1;Parent=g25;
CATLJX010000003.1_Tachina_grossa_genome_assembly,_contig:_scaffold_59,_whole_genome_shotgun_sequence	AUGUSTUS	start_codon	159206	159208	.	+	0	ID=g25.t1.start1;Parent=g25.t1;
CATLJX010000003.1_Tachina_grossa_genome_assembly,_contig:_scaffold_59,_whole_genome_shotgun_sequence	AUGUSTUS	CDS	159206	159487	0.57	+	0	ID=g25.t1.CDS1;Parent=g25.t1;
CATLJX010000003.1_Tachina_grossa_genome_assembly,_contig:_scaffold_59,_whole_genome_shotgun_sequence	AUGUSTUS	exon	159206	159487	.	+	.	ID=g25.t1.exon1;Parent=g25.t1;
CATLJX010000003.1_Tachina_grossa_genome_assembly,_contig:_scaffold_59,_whole_genome_shotgun_sequence	AUGUSTUS	intron	159488	159956	0.55	+	.	ID=g25.t1.intron1;Parent=g25.t1;
CATLJX010000003.1_Tachina_grossa_genome_assembly,_contig:_scaffold_59,_whole_genome_shotgun_sequence	AUGUSTUS	CDS	159957	160457	0.55	+	0	ID=g25.t1.CDS2;Parent=g25.t1;
CATLJX010000003.1_Tachina_grossa_genome_assembly,_contig:_scaffold_59,_whole_genome_shotgun_sequence	AUGUSTUS	exon	159957	160457	.	+	.	ID=g25.t1.exon2;Parent=g25.t1;
CATLJX010000003.1_Tachina_grossa_genome_assembly,_contig:_scaffold_59,_whole_genome_shotgun_sequence	AUGUSTUS	stop_codon	160455	160457	.	+	0	ID=g25.t1.stop1;Parent=g25.t1;
CATLJX010000003.1_Tachina_grossa_genome_assembly,_contig:_scaffold_59,_whole_genome_shotgun_sequence	AUGUSTUS	gene	163716	164819	.	+	.	ID=g26;
CATLJX010000003.1_Tachina_grossa_genome_assembly,_contig:_scaffold_59,_whole_genome_shotgun_sequence	AUGUSTUS	mRNA	163716	164819	0.97	+	.	ID=g26.t1;Parent=g26;
CATLJX010000003.1_Tachina_grossa_genome_assembly,_contig:_scaffold_59,_whole_genome_shotgun_sequence	AUGUSTUS	start_codon	163716	163718	.	+	0	ID=g26.t1.start1;Parent=g26.t1;
CATLJX010000003.1_Tachina_grossa_genome_assembly,_contig:_scaffold_59,_whole_genome_shotgun_sequence	AUGUSTUS	CDS	163716	164819	0.97	+	0	ID=g26.t1.CDS1;Parent=g26.t1;
CATLJX010000003.1_Tachina_grossa_genome_assembly,_contig:_scaffold_59,_whole_genome_shotgun_sequence	AUGUSTUS	exon	163716	164819	.	+	.	ID=g26.t1.exon1;Parent=g26.t1;
CATLJX010000003.1_Tachina_grossa_genome_assembly,_contig:_scaffold_59,_whole_genome_shotgun_sequence	AUGUSTUS	stop_codon	164817	164819	.	+	0	ID=g26.t1.stop1;Parent=g26.t1;
CATLJX010000003.1_Tachina_grossa_genome_assembly,_contig:_scaffold_59,_whole_genome_shotgun_sequence	AUGUSTUS	mRNA	164331	164819	0.93	+	.	ID=g26.t2;Parent=g26;
CATLJX010000003.1_Tachina_grossa_genome_assembly,_contig:_scaffold_59,_whole_genome_shotgun_sequence	AUGUSTUS	start_codon	164331	164333	.	+	0	ID=g26.t2.start1;Parent=g26.t2;
CATLJX010000003.1_Tachina_grossa_genome_assembly,_contig:_scaffold_59,_whole_genome_shotgun_sequence	AUGUSTUS	CDS	164331	164819	0.93	+	0	ID=g26.t2.CDS1;Parent=g26.t2;
CATLJX010000003.1_Tachina_grossa_genome_assembly,_contig:_scaffold_59,_whole_genome_shotgun_sequence	AUGUSTUS	exon	164331	164819	.	+	.	ID=g26.t2.exon1;Parent=g26.t2;
CATLJX010000003.1_Tachina_grossa_genome_assembly,_contig:_scaffold_59,_whole_genome_shotgun_sequence	AUGUSTUS	stop_codon	164817	164819	.	+	0	ID=g26.t2.stop1;Parent=g26.t2;
CATLJX010000003.1_Tachina_grossa_genome_assembly,_contig:_scaffold_59,_whole_genome_shotgun_sequence	AUGUSTUS	gene	164983	165285	.	+	.	ID=g27;
CATLJX010000003.1_Tachina_grossa_genome_assembly,_contig:_scaffold_59,_whole_genome_shotgun_sequence	AUGUSTUS	mRNA	164983	165285	0.8	+	.	ID=g27.t1;Parent=g27;
CATLJX010000003.1_Tachina_grossa_genome_assembly,_contig:_scaffold_59,_whole_genome_shotgun_sequence	AUGUSTUS	start_codon	164983	164985	.	+	0	ID=g27.t1.start1;Parent=g27.t1;
CATLJX010000003.1_Tachina_grossa_genome_assembly,_contig:_scaffold_59,_whole_genome_shotgun_sequence	AUGUSTUS	CDS	164983	165285	0.8	+	0	ID=g27.t1.CDS1;Parent=g27.t1;
CATLJX010000003.1_Tachina_grossa_genome_assembly,_contig:_scaffold_59,_whole_genome_shotgun_sequence	AUGUSTUS	exon	164983	165285	.	+	.	ID=g27.t1.exon1;Parent=g27.t1;
CATLJX010000003.1_Tachina_grossa_genome_assembly,_contig:_scaffold_59,_whole_genome_shotgun_sequence	AUGUSTUS	stop_codon	165283	165285	.	+	0	ID=g27.t1.stop1;Parent=g27.t1;
CATLJX010000003.1_Tachina_grossa_genome_assembly,_contig:_scaffold_59,_whole_genome_shotgun_sequence	AUGUSTUS	gene	165688	167211	.	+	.	ID=g28;
CATLJX010000003.1_Tachina_grossa_genome_assembly,_contig:_scaffold_59,_whole_genome_shotgun_sequence	AUGUSTUS	mRNA	165688	167211	0.3	+	.	ID=g28.t1;Parent=g28;
CATLJX010000003.1_Tachina_grossa_genome_assembly,_contig:_scaffold_59,_whole_genome_shotgun_sequence	AUGUSTUS	start_codon	165688	165690	.	+	0	ID=g28.t1.start1;Parent=g28.t1;
CATLJX010000003.1_Tachina_grossa_genome_assembly,_contig:_scaffold_59,_whole_genome_shotgun_sequence	AUGUSTUS	CDS	165688	165768	0.8	+	0	ID=g28.t1.CDS1;Parent=g28.t1;
CATLJX010000003.1_Tachina_grossa_genome_assembly,_contig:_scaffold_59,_whole_genome_shotgun_sequence	AUGUSTUS	exon	165688	165768	.	+	.	ID=g28.t1.exon1;Parent=g28.t1;
CATLJX010000003.1_Tachina_grossa_genome_assembly,_contig:_scaffold_59,_whole_genome_shotgun_sequence	AUGUSTUS	intron	165769	166209	1	+	.	ID=g28.t1.intron1;Parent=g28.t1;
CATLJX010000003.1_Tachina_grossa_genome_assembly,_contig:_scaffold_59,_whole_genome_shotgun_sequence	AUGUSTUS	CDS	166210	166273	0.73	+	0	ID=g28.t1.CDS2;Parent=g28.t1;
CATLJX010000003.1_Tachina_grossa_genome_assembly,_contig:_scaffold_59,_whole_genome_shotgun_sequence	AUGUSTUS	exon	166210	166273	.	+	.	ID=g28.t1.exon2;Parent=g28.t1;
CATLJX010000003.1_Tachina_grossa_genome_assembly,_contig:_scaffold_59,_whole_genome_shotgun_sequence	AUGUSTUS	intron	166274	166822	0.65	+	.	ID=g28.t1.intron2;Parent=g28.t1;
CATLJX010000003.1_Tachina_grossa_genome_assembly,_contig:_scaffold_59,_whole_genome_shotgun_sequence	AUGUSTUS	CDS	166823	167211	0.47	+	2	ID=g28.t1.CDS3;Parent=g28.t1;
CATLJX010000003.1_Tachina_grossa_genome_assembly,_contig:_scaffold_59,_whole_genome_shotgun_sequence	AUGUSTUS	exon	166823	167211	.	+	.	ID=g28.t1.exon3;Parent=g28.t1;
CATLJX010000003.1_Tachina_grossa_genome_assembly,_contig:_scaffold_59,_whole_genome_shotgun_sequence	AUGUSTUS	stop_codon	167209	167211	.	+	0	ID=g28.t1.stop1;Parent=g28.t1;
CATLJX010000003.1_Tachina_grossa_genome_assembly,_contig:_scaffold_59,_whole_genome_shotgun_sequence	AUGUSTUS	gene	167579	167968	.	+	.	ID=g29;
CATLJX010000003.1_Tachina_grossa_genome_assembly,_contig:_scaffold_59,_whole_genome_shotgun_sequence	AUGUSTUS	mRNA	167579	167968	0.78	+	.	ID=g29.t1;Parent=g29;
CATLJX010000003.1_Tachina_grossa_genome_assembly,_contig:_scaffold_59,_whole_genome_shotgun_sequence	AUGUSTUS	start_codon	167579	167581	.	+	0	ID=g29.t1.start1;Parent=g29.t1;
CATLJX010000003.1_Tachina_grossa_genome_assembly,_contig:_scaffold_59,_whole_genome_shotgun_sequence	AUGUSTUS	CDS	167579	167968	0.78	+	0	ID=g29.t1.CDS1;Parent=g29.t1;
CATLJX010000003.1_Tachina_grossa_genome_assembly,_contig:_scaffold_59,_whole_genome_shotgun_sequence	AUGUSTUS	exon	167579	167968	.	+	.	ID=g29.t1.exon1;Parent=g29.t1;
CATLJX010000003.1_Tachina_grossa_genome_assembly,_contig:_scaffold_59,_whole_genome_shotgun_sequence	AUGUSTUS	stop_codon	167966	167968	.	+	0	ID=g29.t1.stop1;Parent=g29.t1;
CATLJX010000003.1_Tachina_grossa_genome_assembly,_contig:_scaffold_59,_whole_genome_shotgun_sequence	AUGUSTUS	gene	168062	168427	.	+	.	ID=g30;
CATLJX010000003.1_Tachina_grossa_genome_assembly,_contig:_scaffold_59,_whole_genome_shotgun_sequence	AUGUSTUS	mRNA	168062	168427	1	+	.	ID=g30.t1;Parent=g30;
CATLJX010000003.1_Tachina_grossa_genome_assembly,_contig:_scaffold_59,_whole_genome_shotgun_sequence	AUGUSTUS	start_codon	168062	168064	.	+	0	ID=g30.t1.start1;Parent=g30.t1;
CATLJX010000003.1_Tachina_grossa_genome_assembly,_contig:_scaffold_59,_whole_genome_shotgun_sequence	AUGUSTUS	CDS	168062	168427	1	+	0	ID=g30.t1.CDS1;Parent=g30.t1;
CATLJX010000003.1_Tachina_grossa_genome_assembly,_contig:_scaffold_59,_whole_genome_shotgun_sequence	AUGUSTUS	exon	168062	168427	.	+	.	ID=g30.t1.exon1;Parent=g30.t1;
CATLJX010000003.1_Tachina_grossa_genome_assembly,_contig:_scaffold_59,_whole_genome_shotgun_sequence	AUGUSTUS	stop_codon	168425	168427	.	+	0	ID=g30.t1.stop1;Parent=g30.t1;
CATLJX010000003.1_Tachina_grossa_genome_assembly,_contig:_scaffold_59,_whole_genome_shotgun_sequence	AUGUSTUS	gene	179860	181848	.	-	.	ID=g31;
CATLJX010000003.1_Tachina_grossa_genome_assembly,_contig:_scaffold_59,_whole_genome_shotgun_sequence	AUGUSTUS	mRNA	179860	181848	0.7	-	.	ID=g31.t1;Parent=g31;
CATLJX010000003.1_Tachina_grossa_genome_assembly,_contig:_scaffold_59,_whole_genome_shotgun_sequence	AUGUSTUS	stop_codon	179860	179862	.	-	0	ID=g31.t1.stop1;Parent=g31.t1;
CATLJX010000003.1_Tachina_grossa_genome_assembly,_contig:_scaffold_59,_whole_genome_shotgun_sequence	AUGUSTUS	CDS	179860	180176	1	-	2	ID=g31.t1.CDS1;Parent=g31.t1;
CATLJX010000003.1_Tachina_grossa_genome_assembly,_contig:_scaffold_59,_whole_genome_shotgun_sequence	AUGUSTUS	exon	179860	180176	.	-	.	ID=g31.t1.exon1;Parent=g31.t1;
CATLJX010000003.1_Tachina_grossa_genome_assembly,_contig:_scaffold_59,_whole_genome_shotgun_sequence	AUGUSTUS	intron	180177	180282	1	-	.	ID=g31.t1.intron1;Parent=g31.t1;
CATLJX010000003.1_Tachina_grossa_genome_assembly,_contig:_scaffold_59,_whole_genome_shotgun_sequence	AUGUSTUS	CDS	180283	180626	0.8	-	1	ID=g31.t1.CDS2;Parent=g31.t1;
CATLJX010000003.1_Tachina_grossa_genome_assembly,_contig:_scaffold_59,_whole_genome_shotgun_sequence	AUGUSTUS	exon	180283	180626	.	-	.	ID=g31.t1.exon2;Parent=g31.t1;
CATLJX010000003.1_Tachina_grossa_genome_assembly,_contig:_scaffold_59,_whole_genome_shotgun_sequence	AUGUSTUS	intron	180627	181505	0.8	-	.	ID=g31.t1.intron2;Parent=g31.t1;
CATLJX010000003.1_Tachina_grossa_genome_assembly,_contig:_scaffold_59,_whole_genome_shotgun_sequence	AUGUSTUS	CDS	181506	181708	0.76	-	0	ID=g31.t1.CDS3;Parent=g31.t1;
CATLJX010000003.1_Tachina_grossa_genome_assembly,_contig:_scaffold_59,_whole_genome_shotgun_sequence	AUGUSTUS	exon	181506	181708	.	-	.	ID=g31.t1.exon3;Parent=g31.t1;
CATLJX010000003.1_Tachina_grossa_genome_assembly,_contig:_scaffold_59,_whole_genome_shotgun_sequence	AUGUSTUS	intron	181709	181800	0.81	-	.	ID=g31.t1.intron3;Parent=g31.t1;
CATLJX010000003.1_Tachina_grossa_genome_assembly,_contig:_scaffold_59,_whole_genome_shotgun_sequence	AUGUSTUS	CDS	181801	181848	0.89	-	0	ID=g31.t1.CDS4;Parent=g31.t1;
CATLJX010000003.1_Tachina_grossa_genome_assembly,_contig:_scaffold_59,_whole_genome_shotgun_sequence	AUGUSTUS	exon	181801	181848	.	-	.	ID=g31.t1.exon4;Parent=g31.t1;
CATLJX010000003.1_Tachina_grossa_genome_assembly,_contig:_scaffold_59,_whole_genome_shotgun_sequence	AUGUSTUS	start_codon	181846	181848	.	-	0	ID=g31.t1.start1;Parent=g31.t1;
CATLJX010000003.1_Tachina_grossa_genome_assembly,_contig:_scaffold_59,_whole_genome_shotgun_sequence	AUGUSTUS	gene	228035	228583	.	-	.	ID=g32;
CATLJX010000003.1_Tachina_grossa_genome_assembly,_contig:_scaffold_59,_whole_genome_shotgun_sequence	AUGUSTUS	mRNA	228035	228583	0.98	-	.	ID=g32.t1;Parent=g32;
CATLJX010000003.1_Tachina_grossa_genome_assembly,_contig:_scaffold_59,_whole_genome_shotgun_sequence	AUGUSTUS	stop_codon	228035	228037	.	-	0	ID=g32.t1.stop1;Parent=g32.t1;
CATLJX010000003.1_Tachina_grossa_genome_assembly,_contig:_scaffold_59,_whole_genome_shotgun_sequence	AUGUSTUS	CDS	228035	228583	0.98	-	0	ID=g32.t1.CDS1;Parent=g32.t1;
CATLJX010000003.1_Tachina_grossa_genome_assembly,_contig:_scaffold_59,_whole_genome_shotgun_sequence	AUGUSTUS	exon	228035	228583	.	-	.	ID=g32.t1.exon1;Parent=g32.t1;
CATLJX010000003.1_Tachina_grossa_genome_assembly,_contig:_scaffold_59,_whole_genome_shotgun_sequence	AUGUSTUS	start_codon	228581	228583	.	-	0	ID=g32.t1.start1;Parent=g32.t1;
CATLJX010000003.1_Tachina_grossa_genome_assembly,_contig:_scaffold_59,_whole_genome_shotgun_sequence	AUGUSTUS	gene	255797	256139	.	+	.	ID=g33;
CATLJX010000003.1_Tachina_grossa_genome_assembly,_contig:_scaffold_59,_whole_genome_shotgun_sequence	AUGUSTUS	mRNA	255797	256139	0.73	+	.	ID=g33.t1;Parent=g33;
CATLJX010000003.1_Tachina_grossa_genome_assembly,_contig:_scaffold_59,_whole_genome_shotgun_sequence	AUGUSTUS	start_codon	255797	255799	.	+	0	ID=g33.t1.start1;Parent=g33.t1;
CATLJX010000003.1_Tachina_grossa_genome_assembly,_contig:_scaffold_59,_whole_genome_shotgun_sequence	AUGUSTUS	CDS	255797	255880	0.73	+	0	ID=g33.t1.CDS1;Parent=g33.t1;
CATLJX010000003.1_Tachina_grossa_genome_assembly,_contig:_scaffold_59,_whole_genome_shotgun_sequence	AUGUSTUS	exon	255797	255880	.	+	.	ID=g33.t1.exon1;Parent=g33.t1;
CATLJX010000003.1_Tachina_grossa_genome_assembly,_contig:_scaffold_59,_whole_genome_shotgun_sequence	AUGUSTUS	intron	255881	255968	0.73	+	.	ID=g33.t1.intron1;Parent=g33.t1;
CATLJX010000003.1_Tachina_grossa_genome_assembly,_contig:_scaffold_59,_whole_genome_shotgun_sequence	AUGUSTUS	CDS	255969	256139	0.96	+	0	ID=g33.t1.CDS2;Parent=g33.t1;
CATLJX010000003.1_Tachina_grossa_genome_assembly,_contig:_scaffold_59,_whole_genome_shotgun_sequence	AUGUSTUS	exon	255969	256139	.	+	.	ID=g33.t1.exon2;Parent=g33.t1;
CATLJX010000003.1_Tachina_grossa_genome_assembly,_contig:_scaffold_59,_whole_genome_shotgun_sequence	AUGUSTUS	stop_codon	256137	256139	.	+	0	ID=g33.t1.stop1;Parent=g33.t1;
CATLJX010000003.1_Tachina_grossa_genome_assembly,_contig:_scaffold_59,_whole_genome_shotgun_sequence	AUGUSTUS	gene	323829	324239	.	+	.	ID=g34;
CATLJX010000003.1_Tachina_grossa_genome_assembly,_contig:_scaffold_59,_whole_genome_shotgun_sequence	AUGUSTUS	mRNA	323829	324239	1	+	.	ID=g34.t1;Parent=g34;
CATLJX010000003.1_Tachina_grossa_genome_assembly,_contig:_scaffold_59,_whole_genome_shotgun_sequence	AUGUSTUS	start_codon	323829	323831	.	+	0	ID=g34.t1.start1;Parent=g34.t1;
CATLJX010000003.1_Tachina_grossa_genome_assembly,_contig:_scaffold_59,_whole_genome_shotgun_sequence	AUGUSTUS	CDS	323829	324239	1	+	0	ID=g34.t1.CDS1;Parent=g34.t1;
CATLJX010000003.1_Tachina_grossa_genome_assembly,_contig:_scaffold_59,_whole_genome_shotgun_sequence	AUGUSTUS	exon	323829	324239	.	+	.	ID=g34.t1.exon1;Parent=g34.t1;
CATLJX010000003.1_Tachina_grossa_genome_assembly,_contig:_scaffold_59,_whole_genome_shotgun_sequence	AUGUSTUS	stop_codon	324237	324239	.	+	0	ID=g34.t1.stop1;Parent=g34.t1;
CATLJX010000003.1_Tachina_grossa_genome_assembly,_contig:_scaffold_59,_whole_genome_shotgun_sequence	AUGUSTUS	gene	343608	344960	.	+	.	ID=g35;
CATLJX010000003.1_Tachina_grossa_genome_assembly,_contig:_scaffold_59,_whole_genome_shotgun_sequence	AUGUSTUS	mRNA	343608	344567	0.91	+	.	ID=g35.t1;Parent=g35;
CATLJX010000003.1_Tachina_grossa_genome_assembly,_contig:_scaffold_59,_whole_genome_shotgun_sequence	AUGUSTUS	start_codon	343608	343610	.	+	0	ID=g35.t1.start1;Parent=g35.t1;
CATLJX010000003.1_Tachina_grossa_genome_assembly,_contig:_scaffold_59,_whole_genome_shotgun_sequence	AUGUSTUS	CDS	343608	344567	0.91	+	0	ID=g35.t1.CDS1;Parent=g35.t1;
CATLJX010000003.1_Tachina_grossa_genome_assembly,_contig:_scaffold_59,_whole_genome_shotgun_sequence	AUGUSTUS	exon	343608	344567	.	+	.	ID=g35.t1.exon1;Parent=g35.t1;
CATLJX010000003.1_Tachina_grossa_genome_assembly,_contig:_scaffold_59,_whole_genome_shotgun_sequence	AUGUSTUS	stop_codon	344565	344567	.	+	0	ID=g35.t1.stop1;Parent=g35.t1;
CATLJX010000003.1_Tachina_grossa_genome_assembly,_contig:_scaffold_59,_whole_genome_shotgun_sequence	AUGUSTUS	mRNA	343608	344960	0.73	+	.	ID=g35.t2;Parent=g35;
CATLJX010000003.1_Tachina_grossa_genome_assembly,_contig:_scaffold_59,_whole_genome_shotgun_sequence	AUGUSTUS	start_codon	343608	343610	.	+	0	ID=g35.t2.start1;Parent=g35.t2;
CATLJX010000003.1_Tachina_grossa_genome_assembly,_contig:_scaffold_59,_whole_genome_shotgun_sequence	AUGUSTUS	CDS	343608	344563	0.84	+	0	ID=g35.t2.CDS1;Parent=g35.t2;
CATLJX010000003.1_Tachina_grossa_genome_assembly,_contig:_scaffold_59,_whole_genome_shotgun_sequence	AUGUSTUS	exon	343608	344563	.	+	.	ID=g35.t2.exon1;Parent=g35.t2;
CATLJX010000003.1_Tachina_grossa_genome_assembly,_contig:_scaffold_59,_whole_genome_shotgun_sequence	AUGUSTUS	intron	344564	344626	0.84	+	.	ID=g35.t2.intron1;Parent=g35.t2;
CATLJX010000003.1_Tachina_grossa_genome_assembly,_contig:_scaffold_59,_whole_genome_shotgun_sequence	AUGUSTUS	CDS	344627	344960	0.84	+	1	ID=g35.t2.CDS2;Parent=g35.t2;
CATLJX010000003.1_Tachina_grossa_genome_assembly,_contig:_scaffold_59,_whole_genome_shotgun_sequence	AUGUSTUS	exon	344627	344960	.	+	.	ID=g35.t2.exon2;Parent=g35.t2;
CATLJX010000003.1_Tachina_grossa_genome_assembly,_contig:_scaffold_59,_whole_genome_shotgun_sequence	AUGUSTUS	stop_codon	344958	344960	.	+	0	ID=g35.t2.stop1;Parent=g35.t2;
CATLJX010000003.1_Tachina_grossa_genome_assembly,_contig:_scaffold_59,_whole_genome_shotgun_sequence	AUGUSTUS	gene	344700	344960	.	+	.	ID=g36;
CATLJX010000003.1_Tachina_grossa_genome_assembly,_contig:_scaffold_59,_whole_genome_shotgun_sequence	AUGUSTUS	mRNA	344700	344960	1	+	.	ID=g36.t1;Parent=g36;
CATLJX010000003.1_Tachina_grossa_genome_assembly,_contig:_scaffold_59,_whole_genome_shotgun_sequence	AUGUSTUS	start_codon	344700	344702	.	+	0	ID=g36.t1.start1;Parent=g36.t1;
CATLJX010000003.1_Tachina_grossa_genome_assembly,_contig:_scaffold_59,_whole_genome_shotgun_sequence	AUGUSTUS	CDS	344700	344960	1	+	0	ID=g36.t1.CDS1;Parent=g36.t1;
CATLJX010000003.1_Tachina_grossa_genome_assembly,_contig:_scaffold_59,_whole_genome_shotgun_sequence	AUGUSTUS	exon	344700	344960	.	+	.	ID=g36.t1.exon1;Parent=g36.t1;
CATLJX010000003.1_Tachina_grossa_genome_assembly,_contig:_scaffold_59,_whole_genome_shotgun_sequence	AUGUSTUS	stop_codon	344958	344960	.	+	0	ID=g36.t1.stop1;Parent=g36.t1;
CATLJX010000003.1_Tachina_grossa_genome_assembly,_contig:_scaffold_59,_whole_genome_shotgun_sequence	AUGUSTUS	gene	370021	370765	.	+	.	ID=g37;
CATLJX010000003.1_Tachina_grossa_genome_assembly,_contig:_scaffold_59,_whole_genome_shotgun_sequence	AUGUSTUS	mRNA	370021	370765	0.42	+	.	ID=g37.t1;Parent=g37;
CATLJX010000003.1_Tachina_grossa_genome_assembly,_contig:_scaffold_59,_whole_genome_shotgun_sequence	AUGUSTUS	start_codon	370021	370023	.	+	0	ID=g37.t1.start1;Parent=g37.t1;
CATLJX010000003.1_Tachina_grossa_genome_assembly,_contig:_scaffold_59,_whole_genome_shotgun_sequence	AUGUSTUS	CDS	370021	370057	0.43	+	0	ID=g37.t1.CDS1;Parent=g37.t1;
CATLJX010000003.1_Tachina_grossa_genome_assembly,_contig:_scaffold_59,_whole_genome_shotgun_sequence	AUGUSTUS	exon	370021	370057	.	+	.	ID=g37.t1.exon1;Parent=g37.t1;
CATLJX010000003.1_Tachina_grossa_genome_assembly,_contig:_scaffold_59,_whole_genome_shotgun_sequence	AUGUSTUS	intron	370058	370331	0.42	+	.	ID=g37.t1.intron1;Parent=g37.t1;
CATLJX010000003.1_Tachina_grossa_genome_assembly,_contig:_scaffold_59,_whole_genome_shotgun_sequence	AUGUSTUS	CDS	370332	370765	0.69	+	2	ID=g37.t1.CDS2;Parent=g37.t1;
CATLJX010000003.1_Tachina_grossa_genome_assembly,_contig:_scaffold_59,_whole_genome_shotgun_sequence	AUGUSTUS	exon	370332	370765	.	+	.	ID=g37.t1.exon2;Parent=g37.t1;
CATLJX010000003.1_Tachina_grossa_genome_assembly,_contig:_scaffold_59,_whole_genome_shotgun_sequence	AUGUSTUS	stop_codon	370763	370765	.	+	0	ID=g37.t1.stop1;Parent=g37.t1;
CATLJX010000003.1_Tachina_grossa_genome_assembly,_contig:_scaffold_59,_whole_genome_shotgun_sequence	AUGUSTUS	gene	371062	372367	.	+	.	ID=g38;
CATLJX010000003.1_Tachina_grossa_genome_assembly,_contig:_scaffold_59,_whole_genome_shotgun_sequence	AUGUSTUS	mRNA	371062	372367	0.6	+	.	ID=g38.t1;Parent=g38;
CATLJX010000003.1_Tachina_grossa_genome_assembly,_contig:_scaffold_59,_whole_genome_shotgun_sequence	AUGUSTUS	start_codon	371062	371064	.	+	0	ID=g38.t1.start1;Parent=g38.t1;
CATLJX010000003.1_Tachina_grossa_genome_assembly,_contig:_scaffold_59,_whole_genome_shotgun_sequence	AUGUSTUS	CDS	371062	371299	0.6	+	0	ID=g38.t1.CDS1;Parent=g38.t1;
CATLJX010000003.1_Tachina_grossa_genome_assembly,_contig:_scaffold_59,_whole_genome_shotgun_sequence	AUGUSTUS	exon	371062	371299	.	+	.	ID=g38.t1.exon1;Parent=g38.t1;
CATLJX010000003.1_Tachina_grossa_genome_assembly,_contig:_scaffold_59,_whole_genome_shotgun_sequence	AUGUSTUS	intron	371300	372089	0.7	+	.	ID=g38.t1.intron1;Parent=g38.t1;
CATLJX010000003.1_Tachina_grossa_genome_assembly,_contig:_scaffold_59,_whole_genome_shotgun_sequence	AUGUSTUS	CDS	372090	372367	1	+	2	ID=g38.t1.CDS2;Parent=g38.t1;
CATLJX010000003.1_Tachina_grossa_genome_assembly,_contig:_scaffold_59,_whole_genome_shotgun_sequence	AUGUSTUS	exon	372090	372367	.	+	.	ID=g38.t1.exon2;Parent=g38.t1;
CATLJX010000003.1_Tachina_grossa_genome_assembly,_contig:_scaffold_59,_whole_genome_shotgun_sequence	AUGUSTUS	stop_codon	372365	372367	.	+	0	ID=g38.t1.stop1;Parent=g38.t1;
CATLJX010000003.1_Tachina_grossa_genome_assembly,_contig:_scaffold_59,_whole_genome_shotgun_sequence	AUGUSTUS	gene	374810	375292	.	+	.	ID=g39;
CATLJX010000003.1_Tachina_grossa_genome_assembly,_contig:_scaffold_59,_whole_genome_shotgun_sequence	AUGUSTUS	mRNA	374810	375292	0.99	+	.	ID=g39.t1;Parent=g39;
CATLJX010000003.1_Tachina_grossa_genome_assembly,_contig:_scaffold_59,_whole_genome_shotgun_sequence	AUGUSTUS	start_codon	374810	374812	.	+	0	ID=g39.t1.start1;Parent=g39.t1;
CATLJX010000003.1_Tachina_grossa_genome_assembly,_contig:_scaffold_59,_whole_genome_shotgun_sequence	AUGUSTUS	CDS	374810	375292	0.99	+	0	ID=g39.t1.CDS1;Parent=g39.t1;
CATLJX010000003.1_Tachina_grossa_genome_assembly,_contig:_scaffold_59,_whole_genome_shotgun_sequence	AUGUSTUS	exon	374810	375292	.	+	.	ID=g39.t1.exon1;Parent=g39.t1;
CATLJX010000003.1_Tachina_grossa_genome_assembly,_contig:_scaffold_59,_whole_genome_shotgun_sequence	AUGUSTUS	stop_codon	375290	375292	.	+	0	ID=g39.t1.stop1;Parent=g39.t1;
CATLJX010000003.1_Tachina_grossa_genome_assembly,_contig:_scaffold_59,_whole_genome_shotgun_sequence	AUGUSTUS	gene	377090	377536	.	+	.	ID=g40;
CATLJX010000003.1_Tachina_grossa_genome_assembly,_contig:_scaffold_59,_whole_genome_shotgun_sequence	AUGUSTUS	mRNA	377090	377536	1	+	.	ID=g40.t1;Parent=g40;
CATLJX010000003.1_Tachina_grossa_genome_assembly,_contig:_scaffold_59,_whole_genome_shotgun_sequence	AUGUSTUS	start_codon	377090	377092	.	+	0	ID=g40.t1.start1;Parent=g40.t1;
CATLJX010000003.1_Tachina_grossa_genome_assembly,_contig:_scaffold_59,_whole_genome_shotgun_sequence	AUGUSTUS	CDS	377090	377536	1	+	0	ID=g40.t1.CDS1;Parent=g40.t1;
CATLJX010000003.1_Tachina_grossa_genome_assembly,_contig:_scaffold_59,_whole_genome_shotgun_sequence	AUGUSTUS	exon	377090	377536	.	+	.	ID=g40.t1.exon1;Parent=g40.t1;
CATLJX010000003.1_Tachina_grossa_genome_assembly,_contig:_scaffold_59,_whole_genome_shotgun_sequence	AUGUSTUS	stop_codon	377534	377536	.	+	0	ID=g40.t1.stop1;Parent=g40.t1;
CATLJX010000003.1_Tachina_grossa_genome_assembly,_contig:_scaffold_59,_whole_genome_shotgun_sequence	AUGUSTUS	gene	416495	417634	.	+	.	ID=g41;
CATLJX010000003.1_Tachina_grossa_genome_assembly,_contig:_scaffold_59,_whole_genome_shotgun_sequence	AUGUSTUS	mRNA	416495	417634	0.5	+	.	ID=g41.t1;Parent=g41;
CATLJX010000003.1_Tachina_grossa_genome_assembly,_contig:_scaffold_59,_whole_genome_shotgun_sequence	AUGUSTUS	start_codon	416495	416497	.	+	0	ID=g41.t1.start1;Parent=g41.t1;
CATLJX010000003.1_Tachina_grossa_genome_assembly,_contig:_scaffold_59,_whole_genome_shotgun_sequence	AUGUSTUS	CDS	416495	417086	0.71	+	0	ID=g41.t1.CDS1;Parent=g41.t1;
CATLJX010000003.1_Tachina_grossa_genome_assembly,_contig:_scaffold_59,_whole_genome_shotgun_sequence	AUGUSTUS	exon	416495	417086	.	+	.	ID=g41.t1.exon1;Parent=g41.t1;
CATLJX010000003.1_Tachina_grossa_genome_assembly,_contig:_scaffold_59,_whole_genome_shotgun_sequence	AUGUSTUS	intron	417087	417197	0.5	+	.	ID=g41.t1.intron1;Parent=g41.t1;
CATLJX010000003.1_Tachina_grossa_genome_assembly,_contig:_scaffold_59,_whole_genome_shotgun_sequence	AUGUSTUS	CDS	417198	417634	0.5	+	2	ID=g41.t1.CDS2;Parent=g41.t1;
CATLJX010000003.1_Tachina_grossa_genome_assembly,_contig:_scaffold_59,_whole_genome_shotgun_sequence	AUGUSTUS	exon	417198	417634	.	+	.	ID=g41.t1.exon2;Parent=g41.t1;
CATLJX010000003.1_Tachina_grossa_genome_assembly,_contig:_scaffold_59,_whole_genome_shotgun_sequence	AUGUSTUS	stop_codon	417632	417634	.	+	0	ID=g41.t1.stop1;Parent=g41.t1;
CATLJX010000003.1_Tachina_grossa_genome_assembly,_contig:_scaffold_59,_whole_genome_shotgun_sequence	AUGUSTUS	gene	418988	419356	.	+	.	ID=g42;
CATLJX010000003.1_Tachina_grossa_genome_assembly,_contig:_scaffold_59,_whole_genome_shotgun_sequence	AUGUSTUS	mRNA	418988	419356	1	+	.	ID=g42.t1;Parent=g42;
CATLJX010000003.1_Tachina_grossa_genome_assembly,_contig:_scaffold_59,_whole_genome_shotgun_sequence	AUGUSTUS	start_codon	418988	418990	.	+	0	ID=g42.t1.start1;Parent=g42.t1;
CATLJX010000003.1_Tachina_grossa_genome_assembly,_contig:_scaffold_59,_whole_genome_shotgun_sequence	AUGUSTUS	CDS	418988	419235	1	+	0	ID=g42.t1.CDS1;Parent=g42.t1;
CATLJX010000003.1_Tachina_grossa_genome_assembly,_contig:_scaffold_59,_whole_genome_shotgun_sequence	AUGUSTUS	exon	418988	419235	.	+	.	ID=g42.t1.exon1;Parent=g42.t1;
CATLJX010000003.1_Tachina_grossa_genome_assembly,_contig:_scaffold_59,_whole_genome_shotgun_sequence	AUGUSTUS	intron	419236	419307	1	+	.	ID=g42.t1.intron1;Parent=g42.t1;
CATLJX010000003.1_Tachina_grossa_genome_assembly,_contig:_scaffold_59,_whole_genome_shotgun_sequence	AUGUSTUS	CDS	419308	419356	1	+	1	ID=g42.t1.CDS2;Parent=g42.t1;
CATLJX010000003.1_Tachina_grossa_genome_assembly,_contig:_scaffold_59,_whole_genome_shotgun_sequence	AUGUSTUS	exon	419308	419356	.	+	.	ID=g42.t1.exon2;Parent=g42.t1;
CATLJX010000003.1_Tachina_grossa_genome_assembly,_contig:_scaffold_59,_whole_genome_shotgun_sequence	AUGUSTUS	stop_codon	419354	419356	.	+	0	ID=g42.t1.stop1;Parent=g42.t1;
CATLJX010000003.1_Tachina_grossa_genome_assembly,_contig:_scaffold_59,_whole_genome_shotgun_sequence	AUGUSTUS	gene	421704	422552	.	+	.	ID=g43;
CATLJX010000003.1_Tachina_grossa_genome_assembly,_contig:_scaffold_59,_whole_genome_shotgun_sequence	AUGUSTUS	mRNA	421704	422552	0.81	+	.	ID=g43.t1;Parent=g43;
CATLJX010000003.1_Tachina_grossa_genome_assembly,_contig:_scaffold_59,_whole_genome_shotgun_sequence	AUGUSTUS	start_codon	421704	421706	.	+	0	ID=g43.t1.start1;Parent=g43.t1;
CATLJX010000003.1_Tachina_grossa_genome_assembly,_contig:_scaffold_59,_whole_genome_shotgun_sequence	AUGUSTUS	CDS	421704	422552	0.81	+	0	ID=g43.t1.CDS1;Parent=g43.t1;
CATLJX010000003.1_Tachina_grossa_genome_assembly,_contig:_scaffold_59,_whole_genome_shotgun_sequence	AUGUSTUS	exon	421704	422552	.	+	.	ID=g43.t1.exon1;Parent=g43.t1;
CATLJX010000003.1_Tachina_grossa_genome_assembly,_contig:_scaffold_59,_whole_genome_shotgun_sequence	AUGUSTUS	stop_codon	422550	422552	.	+	0	ID=g43.t1.stop1;Parent=g43.t1;
CATLJX010000003.1_Tachina_grossa_genome_assembly,_contig:_scaffold_59,_whole_genome_shotgun_sequence	AUGUSTUS	gene	424796	425113	.	-	.	ID=g44;
CATLJX010000003.1_Tachina_grossa_genome_assembly,_contig:_scaffold_59,_whole_genome_shotgun_sequence	AUGUSTUS	mRNA	424796	425113	1	-	.	ID=g44.t1;Parent=g44;
CATLJX010000003.1_Tachina_grossa_genome_assembly,_contig:_scaffold_59,_whole_genome_shotgun_sequence	AUGUSTUS	stop_codon	424796	424798	.	-	0	ID=g44.t1.stop1;Parent=g44.t1;
CATLJX010000003.1_Tachina_grossa_genome_assembly,_contig:_scaffold_59,_whole_genome_shotgun_sequence	AUGUSTUS	CDS	424796	425113	1	-	0	ID=g44.t1.CDS1;Parent=g44.t1;
CATLJX010000003.1_Tachina_grossa_genome_assembly,_contig:_scaffold_59,_whole_genome_shotgun_sequence	AUGUSTUS	exon	424796	425113	.	-	.	ID=g44.t1.exon1;Parent=g44.t1;
CATLJX010000003.1_Tachina_grossa_genome_assembly,_contig:_scaffold_59,_whole_genome_shotgun_sequence	AUGUSTUS	start_codon	425111	425113	.	-	0	ID=g44.t1.start1;Parent=g44.t1;
CATLJX010000003.1_Tachina_grossa_genome_assembly,_contig:_scaffold_59,_whole_genome_shotgun_sequence	AUGUSTUS	gene	432350	433002	.	+	.	ID=g45;
CATLJX010000003.1_Tachina_grossa_genome_assembly,_contig:_scaffold_59,_whole_genome_shotgun_sequence	AUGUSTUS	mRNA	432350	433002	0.61	+	.	ID=g45.t1;Parent=g45;
CATLJX010000003.1_Tachina_grossa_genome_assembly,_contig:_scaffold_59,_whole_genome_shotgun_sequence	AUGUSTUS	start_codon	432350	432352	.	+	0	ID=g45.t1.start1;Parent=g45.t1;
CATLJX010000003.1_Tachina_grossa_genome_assembly,_contig:_scaffold_59,_whole_genome_shotgun_sequence	AUGUSTUS	CDS	432350	432454	0.8	+	0	ID=g45.t1.CDS1;Parent=g45.t1;
CATLJX010000003.1_Tachina_grossa_genome_assembly,_contig:_scaffold_59,_whole_genome_shotgun_sequence	AUGUSTUS	exon	432350	432454	.	+	.	ID=g45.t1.exon1;Parent=g45.t1;
CATLJX010000003.1_Tachina_grossa_genome_assembly,_contig:_scaffold_59,_whole_genome_shotgun_sequence	AUGUSTUS	intron	432455	432603	0.61	+	.	ID=g45.t1.intron1;Parent=g45.t1;
CATLJX010000003.1_Tachina_grossa_genome_assembly,_contig:_scaffold_59,_whole_genome_shotgun_sequence	AUGUSTUS	CDS	432604	433002	0.76	+	0	ID=g45.t1.CDS2;Parent=g45.t1;
CATLJX010000003.1_Tachina_grossa_genome_assembly,_contig:_scaffold_59,_whole_genome_shotgun_sequence	AUGUSTUS	exon	432604	433002	.	+	.	ID=g45.t1.exon2;Parent=g45.t1;
CATLJX010000003.1_Tachina_grossa_genome_assembly,_contig:_scaffold_59,_whole_genome_shotgun_sequence	AUGUSTUS	stop_codon	433000	433002	.	+	0	ID=g45.t1.stop1;Parent=g45.t1;
CATLJX010000003.1_Tachina_grossa_genome_assembly,_contig:_scaffold_59,_whole_genome_shotgun_sequence	AUGUSTUS	gene	443236	444273	.	-	.	ID=g46;
CATLJX010000003.1_Tachina_grossa_genome_assembly,_contig:_scaffold_59,_whole_genome_shotgun_sequence	AUGUSTUS	mRNA	443236	444273	0.25	-	.	ID=g46.t1;Parent=g46;
CATLJX010000003.1_Tachina_grossa_genome_assembly,_contig:_scaffold_59,_whole_genome_shotgun_sequence	AUGUSTUS	stop_codon	443236	443238	.	-	0	ID=g46.t1.stop1;Parent=g46.t1;
CATLJX010000003.1_Tachina_grossa_genome_assembly,_contig:_scaffold_59,_whole_genome_shotgun_sequence	AUGUSTUS	CDS	443236	443369	0.62	-	2	ID=g46.t1.CDS1;Parent=g46.t1;
CATLJX010000003.1_Tachina_grossa_genome_assembly,_contig:_scaffold_59,_whole_genome_shotgun_sequence	AUGUSTUS	exon	443236	443369	.	-	.	ID=g46.t1.exon1;Parent=g46.t1;
CATLJX010000003.1_Tachina_grossa_genome_assembly,_contig:_scaffold_59,_whole_genome_shotgun_sequence	AUGUSTUS	intron	443370	443483	0.26	-	.	ID=g46.t1.intron1;Parent=g46.t1;
CATLJX010000003.1_Tachina_grossa_genome_assembly,_contig:_scaffold_59,_whole_genome_shotgun_sequence	AUGUSTUS	CDS	443484	444273	0.25	-	0	ID=g46.t1.CDS2;Parent=g46.t1;
CATLJX010000003.1_Tachina_grossa_genome_assembly,_contig:_scaffold_59,_whole_genome_shotgun_sequence	AUGUSTUS	exon	443484	444273	.	-	.	ID=g46.t1.exon2;Parent=g46.t1;
CATLJX010000003.1_Tachina_grossa_genome_assembly,_contig:_scaffold_59,_whole_genome_shotgun_sequence	AUGUSTUS	start_codon	444271	444273	.	-	0	ID=g46.t1.start1;Parent=g46.t1;
CATLJX010000003.1_Tachina_grossa_genome_assembly,_contig:_scaffold_59,_whole_genome_shotgun_sequence	AUGUSTUS	gene	444682	445687	.	-	.	ID=g47;
CATLJX010000003.1_Tachina_grossa_genome_assembly,_contig:_scaffold_59,_whole_genome_shotgun_sequence	AUGUSTUS	mRNA	444682	445218	1	-	.	ID=g47.t1;Parent=g47;
CATLJX010000003.1_Tachina_grossa_genome_assembly,_contig:_scaffold_59,_whole_genome_shotgun_sequence	AUGUSTUS	stop_codon	444682	444684	.	-	0	ID=g47.t1.stop1;Parent=g47.t1;
CATLJX010000003.1_Tachina_grossa_genome_assembly,_contig:_scaffold_59,_whole_genome_shotgun_sequence	AUGUSTUS	CDS	444682	445218	1	-	0	ID=g47.t1.CDS1;Parent=g47.t1;
CATLJX010000003.1_Tachina_grossa_genome_assembly,_contig:_scaffold_59,_whole_genome_shotgun_sequence	AUGUSTUS	exon	444682	445218	.	-	.	ID=g47.t1.exon1;Parent=g47.t1;
CATLJX010000003.1_Tachina_grossa_genome_assembly,_contig:_scaffold_59,_whole_genome_shotgun_sequence	AUGUSTUS	start_codon	445216	445218	.	-	0	ID=g47.t1.start1;Parent=g47.t1;
CATLJX010000003.1_Tachina_grossa_genome_assembly,_contig:_scaffold_59,_whole_genome_shotgun_sequence	AUGUSTUS	mRNA	444682	445687	0.66	-	.	ID=g47.t2;Parent=g47;
CATLJX010000003.1_Tachina_grossa_genome_assembly,_contig:_scaffold_59,_whole_genome_shotgun_sequence	AUGUSTUS	stop_codon	444682	444684	.	-	0	ID=g47.t2.stop1;Parent=g47.t2;
CATLJX010000003.1_Tachina_grossa_genome_assembly,_contig:_scaffold_59,_whole_genome_shotgun_sequence	AUGUSTUS	CDS	444682	445566	0.66	-	0	ID=g47.t2.CDS1;Parent=g47.t2;
CATLJX010000003.1_Tachina_grossa_genome_assembly,_contig:_scaffold_59,_whole_genome_shotgun_sequence	AUGUSTUS	exon	444682	445566	.	-	.	ID=g47.t2.exon1;Parent=g47.t2;
CATLJX010000003.1_Tachina_grossa_genome_assembly,_contig:_scaffold_59,_whole_genome_shotgun_sequence	AUGUSTUS	intron	445567	445681	0.66	-	.	ID=g47.t2.intron1;Parent=g47.t2;
CATLJX010000003.1_Tachina_grossa_genome_assembly,_contig:_scaffold_59,_whole_genome_shotgun_sequence	AUGUSTUS	CDS	445682	445687	1	-	0	ID=g47.t2.CDS2;Parent=g47.t2;
CATLJX010000003.1_Tachina_grossa_genome_assembly,_contig:_scaffold_59,_whole_genome_shotgun_sequence	AUGUSTUS	exon	445682	445687	.	-	.	ID=g47.t2.exon2;Parent=g47.t2;
CATLJX010000003.1_Tachina_grossa_genome_assembly,_contig:_scaffold_59,_whole_genome_shotgun_sequence	AUGUSTUS	start_codon	445685	445687	.	-	0	ID=g47.t2.start1;Parent=g47.t2;
CATLJX010000003.1_Tachina_grossa_genome_assembly,_contig:_scaffold_59,_whole_genome_shotgun_sequence	AUGUSTUS	gene	445780	446503	.	-	.	ID=g48;
CATLJX010000003.1_Tachina_grossa_genome_assembly,_contig:_scaffold_59,_whole_genome_shotgun_sequence	AUGUSTUS	mRNA	445780	446503	0.69	-	.	ID=g48.t1;Parent=g48;
CATLJX010000003.1_Tachina_grossa_genome_assembly,_contig:_scaffold_59,_whole_genome_shotgun_sequence	AUGUSTUS	stop_codon	445780	445782	.	-	0	ID=g48.t1.stop1;Parent=g48.t1;
CATLJX010000003.1_Tachina_grossa_genome_assembly,_contig:_scaffold_59,_whole_genome_shotgun_sequence	AUGUSTUS	CDS	445780	446362	0.72	-	1	ID=g48.t1.CDS1;Parent=g48.t1;
CATLJX010000003.1_Tachina_grossa_genome_assembly,_contig:_scaffold_59,_whole_genome_shotgun_sequence	AUGUSTUS	exon	445780	446362	.	-	.	ID=g48.t1.exon1;Parent=g48.t1;
CATLJX010000003.1_Tachina_grossa_genome_assembly,_contig:_scaffold_59,_whole_genome_shotgun_sequence	AUGUSTUS	intron	446363	446477	0.71	-	.	ID=g48.t1.intron1;Parent=g48.t1;
CATLJX010000003.1_Tachina_grossa_genome_assembly,_contig:_scaffold_59,_whole_genome_shotgun_sequence	AUGUSTUS	CDS	446478	446503	0.7	-	0	ID=g48.t1.CDS2;Parent=g48.t1;
CATLJX010000003.1_Tachina_grossa_genome_assembly,_contig:_scaffold_59,_whole_genome_shotgun_sequence	AUGUSTUS	exon	446478	446503	.	-	.	ID=g48.t1.exon2;Parent=g48.t1;
CATLJX010000003.1_Tachina_grossa_genome_assembly,_contig:_scaffold_59,_whole_genome_shotgun_sequence	AUGUSTUS	start_codon	446501	446503	.	-	0	ID=g48.t1.start1;Parent=g48.t1;
CATLJX010000003.1_Tachina_grossa_genome_assembly,_contig:_scaffold_59,_whole_genome_shotgun_sequence	AUGUSTUS	gene	446704	447057	.	-	.	ID=g49;
CATLJX010000003.1_Tachina_grossa_genome_assembly,_contig:_scaffold_59,_whole_genome_shotgun_sequence	AUGUSTUS	mRNA	446704	447057	0.73	-	.	ID=g49.t1;Parent=g49;
CATLJX010000003.1_Tachina_grossa_genome_assembly,_contig:_scaffold_59,_whole_genome_shotgun_sequence	AUGUSTUS	stop_codon	446704	446706	.	-	0	ID=g49.t1.stop1;Parent=g49.t1;
CATLJX010000003.1_Tachina_grossa_genome_assembly,_contig:_scaffold_59,_whole_genome_shotgun_sequence	AUGUSTUS	CDS	446704	447057	0.73	-	0	ID=g49.t1.CDS1;Parent=g49.t1;
CATLJX010000003.1_Tachina_grossa_genome_assembly,_contig:_scaffold_59,_whole_genome_shotgun_sequence	AUGUSTUS	exon	446704	447057	.	-	.	ID=g49.t1.exon1;Parent=g49.t1;
CATLJX010000003.1_Tachina_grossa_genome_assembly,_contig:_scaffold_59,_whole_genome_shotgun_sequence	AUGUSTUS	start_codon	447055	447057	.	-	0	ID=g49.t1.start1;Parent=g49.t1;
CATLJX010000003.1_Tachina_grossa_genome_assembly,_contig:_scaffold_59,_whole_genome_shotgun_sequence	AUGUSTUS	gene	458018	458473	.	+	.	ID=g50;
CATLJX010000003.1_Tachina_grossa_genome_assembly,_contig:_scaffold_59,_whole_genome_shotgun_sequence	AUGUSTUS	mRNA	458018	458473	1	+	.	ID=g50.t1;Parent=g50;
CATLJX010000003.1_Tachina_grossa_genome_assembly,_contig:_scaffold_59,_whole_genome_shotgun_sequence	AUGUSTUS	start_codon	458018	458020	.	+	0	ID=g50.t1.start1;Parent=g50.t1;
CATLJX010000003.1_Tachina_grossa_genome_assembly,_contig:_scaffold_59,_whole_genome_shotgun_sequence	AUGUSTUS	CDS	458018	458473	1	+	0	ID=g50.t1.CDS1;Parent=g50.t1;
CATLJX010000003.1_Tachina_grossa_genome_assembly,_contig:_scaffold_59,_whole_genome_shotgun_sequence	AUGUSTUS	exon	458018	458473	.	+	.	ID=g50.t1.exon1;Parent=g50.t1;
CATLJX010000003.1_Tachina_grossa_genome_assembly,_contig:_scaffold_59,_whole_genome_shotgun_sequence	AUGUSTUS	stop_codon	458471	458473	.	+	0	ID=g50.t1.stop1;Parent=g50.t1;
CATLJX010000003.1_Tachina_grossa_genome_assembly,_contig:_scaffold_59,_whole_genome_shotgun_sequence	AUGUSTUS	gene	512757	515041	.	-	.	ID=g51;
CATLJX010000003.1_Tachina_grossa_genome_assembly,_contig:_scaffold_59,_whole_genome_shotgun_sequence	AUGUSTUS	mRNA	512757	515041	0.42	-	.	ID=g51.t1;Parent=g51;
CATLJX010000003.1_Tachina_grossa_genome_assembly,_contig:_scaffold_59,_whole_genome_shotgun_sequence	AUGUSTUS	stop_codon	512757	512759	.	-	0	ID=g51.t1.stop1;Parent=g51.t1;
CATLJX010000003.1_Tachina_grossa_genome_assembly,_contig:_scaffold_59,_whole_genome_shotgun_sequence	AUGUSTUS	CDS	512757	513340	0.95	-	2	ID=g51.t1.CDS1;Parent=g51.t1;
CATLJX010000003.1_Tachina_grossa_genome_assembly,_contig:_scaffold_59,_whole_genome_shotgun_sequence	AUGUSTUS	exon	512757	513340	.	-	.	ID=g51.t1.exon1;Parent=g51.t1;
CATLJX010000003.1_Tachina_grossa_genome_assembly,_contig:_scaffold_59,_whole_genome_shotgun_sequence	AUGUSTUS	intron	513341	513587	0.44	-	.	ID=g51.t1.intron1;Parent=g51.t1;
CATLJX010000003.1_Tachina_grossa_genome_assembly,_contig:_scaffold_59,_whole_genome_shotgun_sequence	AUGUSTUS	CDS	513588	514707	0.42	-	0	ID=g51.t1.CDS2;Parent=g51.t1;
CATLJX010000003.1_Tachina_grossa_genome_assembly,_contig:_scaffold_59,_whole_genome_shotgun_sequence	AUGUSTUS	exon	513588	514707	.	-	.	ID=g51.t1.exon2;Parent=g51.t1;
CATLJX010000003.1_Tachina_grossa_genome_assembly,_contig:_scaffold_59,_whole_genome_shotgun_sequence	AUGUSTUS	intron	514708	514813	0.96	-	.	ID=g51.t1.intron2;Parent=g51.t1;
CATLJX010000003.1_Tachina_grossa_genome_assembly,_contig:_scaffold_59,_whole_genome_shotgun_sequence	AUGUSTUS	CDS	514814	515041	0.99	-	0	ID=g51.t1.CDS3;Parent=g51.t1;
CATLJX010000003.1_Tachina_grossa_genome_assembly,_contig:_scaffold_59,_whole_genome_shotgun_sequence	AUGUSTUS	exon	514814	515041	.	-	.	ID=g51.t1.exon3;Parent=g51.t1;
CATLJX010000003.1_Tachina_grossa_genome_assembly,_contig:_scaffold_59,_whole_genome_shotgun_sequence	AUGUSTUS	start_codon	515039	515041	.	-	0	ID=g51.t1.start1;Parent=g51.t1;
CATLJX010000003.1_Tachina_grossa_genome_assembly,_contig:_scaffold_59,_whole_genome_shotgun_sequence	AUGUSTUS	gene	537695	538333	.	-	.	ID=g52;
CATLJX010000003.1_Tachina_grossa_genome_assembly,_contig:_scaffold_59,_whole_genome_shotgun_sequence	AUGUSTUS	mRNA	537695	538333	0.79	-	.	ID=g52.t1;Parent=g52;
CATLJX010000003.1_Tachina_grossa_genome_assembly,_contig:_scaffold_59,_whole_genome_shotgun_sequence	AUGUSTUS	stop_codon	537695	537697	.	-	0	ID=g52.t1.stop1;Parent=g52.t1;
CATLJX010000003.1_Tachina_grossa_genome_assembly,_contig:_scaffold_59,_whole_genome_shotgun_sequence	AUGUSTUS	CDS	537695	538333	0.79	-	0	ID=g52.t1.CDS1;Parent=g52.t1;
CATLJX010000003.1_Tachina_grossa_genome_assembly,_contig:_scaffold_59,_whole_genome_shotgun_sequence	AUGUSTUS	exon	537695	538333	.	-	.	ID=g52.t1.exon1;Parent=g52.t1;
CATLJX010000003.1_Tachina_grossa_genome_assembly,_contig:_scaffold_59,_whole_genome_shotgun_sequence	AUGUSTUS	start_codon	538331	538333	.	-	0	ID=g52.t1.start1;Parent=g52.t1;
CATLJX010000003.1_Tachina_grossa_genome_assembly,_contig:_scaffold_59,_whole_genome_shotgun_sequence	AUGUSTUS	gene	539943	540305	.	-	.	ID=g53;
CATLJX010000003.1_Tachina_grossa_genome_assembly,_contig:_scaffold_59,_whole_genome_shotgun_sequence	AUGUSTUS	mRNA	539943	540305	1	-	.	ID=g53.t1;Parent=g53;
CATLJX010000003.1_Tachina_grossa_genome_assembly,_contig:_scaffold_59,_whole_genome_shotgun_sequence	AUGUSTUS	stop_codon	539943	539945	.	-	0	ID=g53.t1.stop1;Parent=g53.t1;
CATLJX010000003.1_Tachina_grossa_genome_assembly,_contig:_scaffold_59,_whole_genome_shotgun_sequence	AUGUSTUS	CDS	539943	540305	1	-	0	ID=g53.t1.CDS1;Parent=g53.t1;
CATLJX010000003.1_Tachina_grossa_genome_assembly,_contig:_scaffold_59,_whole_genome_shotgun_sequence	AUGUSTUS	exon	539943	540305	.	-	.	ID=g53.t1.exon1;Parent=g53.t1;
CATLJX010000003.1_Tachina_grossa_genome_assembly,_contig:_scaffold_59,_whole_genome_shotgun_sequence	AUGUSTUS	start_codon	540303	540305	.	-	0	ID=g53.t1.start1;Parent=g53.t1;
CATLJX010000003.1_Tachina_grossa_genome_assembly,_contig:_scaffold_59,_whole_genome_shotgun_sequence	AUGUSTUS	gene	590031	590813	.	-	.	ID=g54;
CATLJX010000003.1_Tachina_grossa_genome_assembly,_contig:_scaffold_59,_whole_genome_shotgun_sequence	AUGUSTUS	mRNA	590031	590813	0.46	-	.	ID=g54.t1;Parent=g54;
CATLJX010000003.1_Tachina_grossa_genome_assembly,_contig:_scaffold_59,_whole_genome_shotgun_sequence	AUGUSTUS	stop_codon	590031	590033	.	-	0	ID=g54.t1.stop1;Parent=g54.t1;
CATLJX010000003.1_Tachina_grossa_genome_assembly,_contig:_scaffold_59,_whole_genome_shotgun_sequence	AUGUSTUS	CDS	590031	590813	0.46	-	0	ID=g54.t1.CDS1;Parent=g54.t1;
CATLJX010000003.1_Tachina_grossa_genome_assembly,_contig:_scaffold_59,_whole_genome_shotgun_sequence	AUGUSTUS	exon	590031	590813	.	-	.	ID=g54.t1.exon1;Parent=g54.t1;
CATLJX010000003.1_Tachina_grossa_genome_assembly,_contig:_scaffold_59,_whole_genome_shotgun_sequence	AUGUSTUS	start_codon	590811	590813	.	-	0	ID=g54.t1.start1;Parent=g54.t1;
CATLJX010000003.1_Tachina_grossa_genome_assembly,_contig:_scaffold_59,_whole_genome_shotgun_sequence	AUGUSTUS	gene	631077	632037	.	+	.	ID=g55;
CATLJX010000003.1_Tachina_grossa_genome_assembly,_contig:_scaffold_59,_whole_genome_shotgun_sequence	AUGUSTUS	mRNA	631077	632037	1	+	.	ID=g55.t1;Parent=g55;
CATLJX010000003.1_Tachina_grossa_genome_assembly,_contig:_scaffold_59,_whole_genome_shotgun_sequence	AUGUSTUS	start_codon	631077	631079	.	+	0	ID=g55.t1.start1;Parent=g55.t1;
CATLJX010000003.1_Tachina_grossa_genome_assembly,_contig:_scaffold_59,_whole_genome_shotgun_sequence	AUGUSTUS	CDS	631077	631082	1	+	0	ID=g55.t1.CDS1;Parent=g55.t1;
CATLJX010000003.1_Tachina_grossa_genome_assembly,_contig:_scaffold_59,_whole_genome_shotgun_sequence	AUGUSTUS	exon	631077	631082	.	+	.	ID=g55.t1.exon1;Parent=g55.t1;
CATLJX010000003.1_Tachina_grossa_genome_assembly,_contig:_scaffold_59,_whole_genome_shotgun_sequence	AUGUSTUS	intron	631083	631255	1	+	.	ID=g55.t1.intron1;Parent=g55.t1;
CATLJX010000003.1_Tachina_grossa_genome_assembly,_contig:_scaffold_59,_whole_genome_shotgun_sequence	AUGUSTUS	CDS	631256	631679	1	+	0	ID=g55.t1.CDS2;Parent=g55.t1;
CATLJX010000003.1_Tachina_grossa_genome_assembly,_contig:_scaffold_59,_whole_genome_shotgun_sequence	AUGUSTUS	exon	631256	631679	.	+	.	ID=g55.t1.exon2;Parent=g55.t1;
CATLJX010000003.1_Tachina_grossa_genome_assembly,_contig:_scaffold_59,_whole_genome_shotgun_sequence	AUGUSTUS	intron	631680	631750	1	+	.	ID=g55.t1.intron2;Parent=g55.t1;
CATLJX010000003.1_Tachina_grossa_genome_assembly,_contig:_scaffold_59,_whole_genome_shotgun_sequence	AUGUSTUS	CDS	631751	632037	1	+	2	ID=g55.t1.CDS3;Parent=g55.t1;
CATLJX010000003.1_Tachina_grossa_genome_assembly,_contig:_scaffold_59,_whole_genome_shotgun_sequence	AUGUSTUS	exon	631751	632037	.	+	.	ID=g55.t1.exon3;Parent=g55.t1;
CATLJX010000003.1_Tachina_grossa_genome_assembly,_contig:_scaffold_59,_whole_genome_shotgun_sequence	AUGUSTUS	stop_codon	632035	632037	.	+	0	ID=g55.t1.stop1;Parent=g55.t1;
CATLJX010000003.1_Tachina_grossa_genome_assembly,_contig:_scaffold_59,_whole_genome_shotgun_sequence	AUGUSTUS	gene	632506	633763	.	-	.	ID=g56;
CATLJX010000003.1_Tachina_grossa_genome_assembly,_contig:_scaffold_59,_whole_genome_shotgun_sequence	AUGUSTUS	mRNA	632506	633763	1	-	.	ID=g56.t1;Parent=g56;
CATLJX010000003.1_Tachina_grossa_genome_assembly,_contig:_scaffold_59,_whole_genome_shotgun_sequence	AUGUSTUS	stop_codon	632506	632508	.	-	0	ID=g56.t1.stop1;Parent=g56.t1;
CATLJX010000003.1_Tachina_grossa_genome_assembly,_contig:_scaffold_59,_whole_genome_shotgun_sequence	AUGUSTUS	CDS	632506	633167	1	-	2	ID=g56.t1.CDS1;Parent=g56.t1;
CATLJX010000003.1_Tachina_grossa_genome_assembly,_contig:_scaffold_59,_whole_genome_shotgun_sequence	AUGUSTUS	exon	632506	633167	.	-	.	ID=g56.t1.exon1;Parent=g56.t1;
CATLJX010000003.1_Tachina_grossa_genome_assembly,_contig:_scaffold_59,_whole_genome_shotgun_sequence	AUGUSTUS	intron	633168	633230	1	-	.	ID=g56.t1.intron1;Parent=g56.t1;
CATLJX010000003.1_Tachina_grossa_genome_assembly,_contig:_scaffold_59,_whole_genome_shotgun_sequence	AUGUSTUS	CDS	633231	633378	1	-	0	ID=g56.t1.CDS2;Parent=g56.t1;
CATLJX010000003.1_Tachina_grossa_genome_assembly,_contig:_scaffold_59,_whole_genome_shotgun_sequence	AUGUSTUS	exon	633231	633378	.	-	.	ID=g56.t1.exon2;Parent=g56.t1;
CATLJX010000003.1_Tachina_grossa_genome_assembly,_contig:_scaffold_59,_whole_genome_shotgun_sequence	AUGUSTUS	intron	633379	633437	1	-	.	ID=g56.t1.intron2;Parent=g56.t1;
CATLJX010000003.1_Tachina_grossa_genome_assembly,_contig:_scaffold_59,_whole_genome_shotgun_sequence	AUGUSTUS	CDS	633438	633656	1	-	0	ID=g56.t1.CDS3;Parent=g56.t1;
CATLJX010000003.1_Tachina_grossa_genome_assembly,_contig:_scaffold_59,_whole_genome_shotgun_sequence	AUGUSTUS	exon	633438	633656	.	-	.	ID=g56.t1.exon3;Parent=g56.t1;
CATLJX010000003.1_Tachina_grossa_genome_assembly,_contig:_scaffold_59,_whole_genome_shotgun_sequence	AUGUSTUS	intron	633657	633736	1	-	.	ID=g56.t1.intron3;Parent=g56.t1;
CATLJX010000003.1_Tachina_grossa_genome_assembly,_contig:_scaffold_59,_whole_genome_shotgun_sequence	AUGUSTUS	CDS	633737	633763	1	-	0	ID=g56.t1.CDS4;Parent=g56.t1;
CATLJX010000003.1_Tachina_grossa_genome_assembly,_contig:_scaffold_59,_whole_genome_shotgun_sequence	AUGUSTUS	exon	633737	633763	.	-	.	ID=g56.t1.exon4;Parent=g56.t1;
CATLJX010000003.1_Tachina_grossa_genome_assembly,_contig:_scaffold_59,_whole_genome_shotgun_sequence	AUGUSTUS	start_codon	633761	633763	.	-	0	ID=g56.t1.start1;Parent=g56.t1;
CATLJX010000003.1_Tachina_grossa_genome_assembly,_contig:_scaffold_59,_whole_genome_shotgun_sequence	AUGUSTUS	gene	680610	681730	.	+	.	ID=g57;
CATLJX010000003.1_Tachina_grossa_genome_assembly,_contig:_scaffold_59,_whole_genome_shotgun_sequence	AUGUSTUS	mRNA	680610	681730	0.23	+	.	ID=g57.t1;Parent=g57;
CATLJX010000003.1_Tachina_grossa_genome_assembly,_contig:_scaffold_59,_whole_genome_shotgun_sequence	AUGUSTUS	start_codon	680610	680612	.	+	0	ID=g57.t1.start1;Parent=g57.t1;
CATLJX010000003.1_Tachina_grossa_genome_assembly,_contig:_scaffold_59,_whole_genome_shotgun_sequence	AUGUSTUS	CDS	680610	680788	0.49	+	0	ID=g57.t1.CDS1;Parent=g57.t1;
CATLJX010000003.1_Tachina_grossa_genome_assembly,_contig:_scaffold_59,_whole_genome_shotgun_sequence	AUGUSTUS	exon	680610	680788	.	+	.	ID=g57.t1.exon1;Parent=g57.t1;
CATLJX010000003.1_Tachina_grossa_genome_assembly,_contig:_scaffold_59,_whole_genome_shotgun_sequence	AUGUSTUS	intron	680789	680876	0.87	+	.	ID=g57.t1.intron1;Parent=g57.t1;
CATLJX010000003.1_Tachina_grossa_genome_assembly,_contig:_scaffold_59,_whole_genome_shotgun_sequence	AUGUSTUS	CDS	680877	681057	0.38	+	1	ID=g57.t1.CDS2;Parent=g57.t1;
CATLJX010000003.1_Tachina_grossa_genome_assembly,_contig:_scaffold_59,_whole_genome_shotgun_sequence	AUGUSTUS	exon	680877	681057	.	+	.	ID=g57.t1.exon2;Parent=g57.t1;
CATLJX010000003.1_Tachina_grossa_genome_assembly,_contig:_scaffold_59,_whole_genome_shotgun_sequence	AUGUSTUS	intron	681058	681406	0.4	+	.	ID=g57.t1.intron2;Parent=g57.t1;
CATLJX010000003.1_Tachina_grossa_genome_assembly,_contig:_scaffold_59,_whole_genome_shotgun_sequence	AUGUSTUS	CDS	681407	681730	0.71	+	0	ID=g57.t1.CDS3;Parent=g57.t1;
CATLJX010000003.1_Tachina_grossa_genome_assembly,_contig:_scaffold_59,_whole_genome_shotgun_sequence	AUGUSTUS	exon	681407	681730	.	+	.	ID=g57.t1.exon3;Parent=g57.t1;
CATLJX010000003.1_Tachina_grossa_genome_assembly,_contig:_scaffold_59,_whole_genome_shotgun_sequence	AUGUSTUS	stop_codon	681728	681730	.	+	0	ID=g57.t1.stop1;Parent=g57.t1;
CATLJX010000003.1_Tachina_grossa_genome_assembly,_contig:_scaffold_59,_whole_genome_shotgun_sequence	AUGUSTUS	gene	726373	727125	.	-	.	ID=g58;
CATLJX010000003.1_Tachina_grossa_genome_assembly,_contig:_scaffold_59,_whole_genome_shotgun_sequence	AUGUSTUS	mRNA	726373	727125	0.68	-	.	ID=g58.t1;Parent=g58;
CATLJX010000003.1_Tachina_grossa_genome_assembly,_contig:_scaffold_59,_whole_genome_shotgun_sequence	AUGUSTUS	stop_codon	726373	726375	.	-	0	ID=g58.t1.stop1;Parent=g58.t1;
CATLJX010000003.1_Tachina_grossa_genome_assembly,_contig:_scaffold_59,_whole_genome_shotgun_sequence	AUGUSTUS	CDS	726373	726498	0.95	-	0	ID=g58.t1.CDS1;Parent=g58.t1;
CATLJX010000003.1_Tachina_grossa_genome_assembly,_contig:_scaffold_59,_whole_genome_shotgun_sequence	AUGUSTUS	exon	726373	726498	.	-	.	ID=g58.t1.exon1;Parent=g58.t1;
CATLJX010000003.1_Tachina_grossa_genome_assembly,_contig:_scaffold_59,_whole_genome_shotgun_sequence	AUGUSTUS	intron	726499	726684	0.93	-	.	ID=g58.t1.intron1;Parent=g58.t1;
CATLJX010000003.1_Tachina_grossa_genome_assembly,_contig:_scaffold_59,_whole_genome_shotgun_sequence	AUGUSTUS	CDS	726685	726951	0.94	-	0	ID=g58.t1.CDS2;Parent=g58.t1;
CATLJX010000003.1_Tachina_grossa_genome_assembly,_contig:_scaffold_59,_whole_genome_shotgun_sequence	AUGUSTUS	exon	726685	726951	.	-	.	ID=g58.t1.exon2;Parent=g58.t1;
CATLJX010000003.1_Tachina_grossa_genome_assembly,_contig:_scaffold_59,_whole_genome_shotgun_sequence	AUGUSTUS	intron	726952	727017	0.74	-	.	ID=g58.t1.intron2;Parent=g58.t1;
CATLJX010000003.1_Tachina_grossa_genome_assembly,_contig:_scaffold_59,_whole_genome_shotgun_sequence	AUGUSTUS	CDS	727018	727125	0.74	-	0	ID=g58.t1.CDS3;Parent=g58.t1;
CATLJX010000003.1_Tachina_grossa_genome_assembly,_contig:_scaffold_59,_whole_genome_shotgun_sequence	AUGUSTUS	exon	727018	727125	.	-	.	ID=g58.t1.exon3;Parent=g58.t1;
CATLJX010000003.1_Tachina_grossa_genome_assembly,_contig:_scaffold_59,_whole_genome_shotgun_sequence	AUGUSTUS	start_codon	727123	727125	.	-	0	ID=g58.t1.start1;Parent=g58.t1;
CATLJX010000003.1_Tachina_grossa_genome_assembly,_contig:_scaffold_59,_whole_genome_shotgun_sequence	AUGUSTUS	gene	727434	727957	.	-	.	ID=g59;
CATLJX010000003.1_Tachina_grossa_genome_assembly,_contig:_scaffold_59,_whole_genome_shotgun_sequence	AUGUSTUS	mRNA	727434	727957	0.74	-	.	ID=g59.t1;Parent=g59;
CATLJX010000003.1_Tachina_grossa_genome_assembly,_contig:_scaffold_59,_whole_genome_shotgun_sequence	AUGUSTUS	stop_codon	727434	727436	.	-	0	ID=g59.t1.stop1;Parent=g59.t1;
CATLJX010000003.1_Tachina_grossa_genome_assembly,_contig:_scaffold_59,_whole_genome_shotgun_sequence	AUGUSTUS	CDS	727434	727828	0.74	-	2	ID=g59.t1.CDS1;Parent=g59.t1;
CATLJX010000003.1_Tachina_grossa_genome_assembly,_contig:_scaffold_59,_whole_genome_shotgun_sequence	AUGUSTUS	exon	727434	727828	.	-	.	ID=g59.t1.exon1;Parent=g59.t1;
CATLJX010000003.1_Tachina_grossa_genome_assembly,_contig:_scaffold_59,_whole_genome_shotgun_sequence	AUGUSTUS	intron	727829	727890	0.84	-	.	ID=g59.t1.intron1;Parent=g59.t1;
CATLJX010000003.1_Tachina_grossa_genome_assembly,_contig:_scaffold_59,_whole_genome_shotgun_sequence	AUGUSTUS	CDS	727891	727957	0.85	-	0	ID=g59.t1.CDS2;Parent=g59.t1;
CATLJX010000003.1_Tachina_grossa_genome_assembly,_contig:_scaffold_59,_whole_genome_shotgun_sequence	AUGUSTUS	exon	727891	727957	.	-	.	ID=g59.t1.exon2;Parent=g59.t1;
CATLJX010000003.1_Tachina_grossa_genome_assembly,_contig:_scaffold_59,_whole_genome_shotgun_sequence	AUGUSTUS	start_codon	727955	727957	.	-	0	ID=g59.t1.start1;Parent=g59.t1;
CATLJX010000003.1_Tachina_grossa_genome_assembly,_contig:_scaffold_59,_whole_genome_shotgun_sequence	AUGUSTUS	gene	755968	756258	.	-	.	ID=g60;
CATLJX010000003.1_Tachina_grossa_genome_assembly,_contig:_scaffold_59,_whole_genome_shotgun_sequence	AUGUSTUS	mRNA	755968	756258	0.4	-	.	ID=g60.t1;Parent=g60;
CATLJX010000003.1_Tachina_grossa_genome_assembly,_contig:_scaffold_59,_whole_genome_shotgun_sequence	AUGUSTUS	stop_codon	755968	755970	.	-	0	ID=g60.t1.stop1;Parent=g60.t1;
CATLJX010000003.1_Tachina_grossa_genome_assembly,_contig:_scaffold_59,_whole_genome_shotgun_sequence	AUGUSTUS	CDS	755968	756258	0.4	-	0	ID=g60.t1.CDS1;Parent=g60.t1;
CATLJX010000003.1_Tachina_grossa_genome_assembly,_contig:_scaffold_59,_whole_genome_shotgun_sequence	AUGUSTUS	exon	755968	756258	.	-	.	ID=g60.t1.exon1;Parent=g60.t1;
CATLJX010000003.1_Tachina_grossa_genome_assembly,_contig:_scaffold_59,_whole_genome_shotgun_sequence	AUGUSTUS	start_codon	756256	756258	.	-	0	ID=g60.t1.start1;Parent=g60.t1;
CATLJX010000005.1_Tachina_grossa_genome_assembly,_contig:_scaffold_121,_whole_genome_shotgun_sequence	AUGUSTUS	gene	9427	16755	.	+	.	ID=g61;
CATLJX010000005.1_Tachina_grossa_genome_assembly,_contig:_scaffold_121,_whole_genome_shotgun_sequence	AUGUSTUS	mRNA	9427	16755	1	+	.	ID=g61.t1;Parent=g61;
CATLJX010000005.1_Tachina_grossa_genome_assembly,_contig:_scaffold_121,_whole_genome_shotgun_sequence	AUGUSTUS	start_codon	9427	9429	.	+	0	ID=g61.t1.start1;Parent=g61.t1;
CATLJX010000005.1_Tachina_grossa_genome_assembly,_contig:_scaffold_121,_whole_genome_shotgun_sequence	AUGUSTUS	CDS	9427	16755	1	+	0	ID=g61.t1.CDS1;Parent=g61.t1;
CATLJX010000005.1_Tachina_grossa_genome_assembly,_contig:_scaffold_121,_whole_genome_shotgun_sequence	AUGUSTUS	exon	9427	16755	.	+	.	ID=g61.t1.exon1;Parent=g61.t1;
CATLJX010000005.1_Tachina_grossa_genome_assembly,_contig:_scaffold_121,_whole_genome_shotgun_sequence	AUGUSTUS	stop_codon	16753	16755	.	+	0	ID=g61.t1.stop1;Parent=g61.t1;
CATLJX010000005.1_Tachina_grossa_genome_assembly,_contig:_scaffold_121,_whole_genome_shotgun_sequence	AUGUSTUS	gene	58647	60958	.	-	.	ID=g62;
CATLJX010000005.1_Tachina_grossa_genome_assembly,_contig:_scaffold_121,_whole_genome_shotgun_sequence	AUGUSTUS	mRNA	58647	60958	0.41	-	.	ID=g62.t1;Parent=g62;
CATLJX010000005.1_Tachina_grossa_genome_assembly,_contig:_scaffold_121,_whole_genome_shotgun_sequence	AUGUSTUS	stop_codon	58647	58649	.	-	0	ID=g62.t1.stop1;Parent=g62.t1;
CATLJX010000005.1_Tachina_grossa_genome_assembly,_contig:_scaffold_121,_whole_genome_shotgun_sequence	AUGUSTUS	CDS	58647	59235	0.78	-	1	ID=g62.t1.CDS1;Parent=g62.t1;
CATLJX010000005.1_Tachina_grossa_genome_assembly,_contig:_scaffold_121,_whole_genome_shotgun_sequence	AUGUSTUS	exon	58647	59235	.	-	.	ID=g62.t1.exon1;Parent=g62.t1;
CATLJX010000005.1_Tachina_grossa_genome_assembly,_contig:_scaffold_121,_whole_genome_shotgun_sequence	AUGUSTUS	intron	59236	60929	0.41	-	.	ID=g62.t1.intron1;Parent=g62.t1;
CATLJX010000005.1_Tachina_grossa_genome_assembly,_contig:_scaffold_121,_whole_genome_shotgun_sequence	AUGUSTUS	CDS	60930	60958	0.41	-	0	ID=g62.t1.CDS2;Parent=g62.t1;
CATLJX010000005.1_Tachina_grossa_genome_assembly,_contig:_scaffold_121,_whole_genome_shotgun_sequence	AUGUSTUS	exon	60930	60958	.	-	.	ID=g62.t1.exon2;Parent=g62.t1;
CATLJX010000005.1_Tachina_grossa_genome_assembly,_contig:_scaffold_121,_whole_genome_shotgun_sequence	AUGUSTUS	start_codon	60956	60958	.	-	0	ID=g62.t1.start1;Parent=g62.t1;
CATLJX010000008.1_Tachina_grossa_genome_assembly,_contig:_scaffold_83,_whole_genome_shotgun_sequence	AUGUSTUS	gene	13285	14028	.	-	.	ID=g63;
CATLJX010000008.1_Tachina_grossa_genome_assembly,_contig:_scaffold_83,_whole_genome_shotgun_sequence	AUGUSTUS	mRNA	13285	14028	0.33	-	.	ID=g63.t1;Parent=g63;
CATLJX010000008.1_Tachina_grossa_genome_assembly,_contig:_scaffold_83,_whole_genome_shotgun_sequence	AUGUSTUS	stop_codon	13285	13287	.	-	0	ID=g63.t1.stop1;Parent=g63.t1;
CATLJX010000008.1_Tachina_grossa_genome_assembly,_contig:_scaffold_83,_whole_genome_shotgun_sequence	AUGUSTUS	CDS	13285	13329	0.76	-	0	ID=g63.t1.CDS1;Parent=g63.t1;
CATLJX010000008.1_Tachina_grossa_genome_assembly,_contig:_scaffold_83,_whole_genome_shotgun_sequence	AUGUSTUS	exon	13285	13329	.	-	.	ID=g63.t1.exon1;Parent=g63.t1;
CATLJX010000008.1_Tachina_grossa_genome_assembly,_contig:_scaffold_83,_whole_genome_shotgun_sequence	AUGUSTUS	intron	13330	13452	0.33	-	.	ID=g63.t1.intron1;Parent=g63.t1;
CATLJX010000008.1_Tachina_grossa_genome_assembly,_contig:_scaffold_83,_whole_genome_shotgun_sequence	AUGUSTUS	CDS	13453	14028	0.38	-	0	ID=g63.t1.CDS2;Parent=g63.t1;
CATLJX010000008.1_Tachina_grossa_genome_assembly,_contig:_scaffold_83,_whole_genome_shotgun_sequence	AUGUSTUS	exon	13453	14028	.	-	.	ID=g63.t1.exon2;Parent=g63.t1;
CATLJX010000008.1_Tachina_grossa_genome_assembly,_contig:_scaffold_83,_whole_genome_shotgun_sequence	AUGUSTUS	start_codon	14026	14028	.	-	0	ID=g63.t1.start1;Parent=g63.t1;
CATLJX010000008.1_Tachina_grossa_genome_assembly,_contig:_scaffold_83,_whole_genome_shotgun_sequence	AUGUSTUS	gene	14060	14311	.	-	.	ID=g64;
CATLJX010000008.1_Tachina_grossa_genome_assembly,_contig:_scaffold_83,_whole_genome_shotgun_sequence	AUGUSTUS	mRNA	14060	14311	1	-	.	ID=g64.t1;Parent=g64;
CATLJX010000008.1_Tachina_grossa_genome_assembly,_contig:_scaffold_83,_whole_genome_shotgun_sequence	AUGUSTUS	stop_codon	14060	14062	.	-	0	ID=g64.t1.stop1;Parent=g64.t1;
CATLJX010000008.1_Tachina_grossa_genome_assembly,_contig:_scaffold_83,_whole_genome_shotgun_sequence	AUGUSTUS	CDS	14060	14311	1	-	0	ID=g64.t1.CDS1;Parent=g64.t1;
CATLJX010000008.1_Tachina_grossa_genome_assembly,_contig:_scaffold_83,_whole_genome_shotgun_sequence	AUGUSTUS	exon	14060	14311	.	-	.	ID=g64.t1.exon1;Parent=g64.t1;
CATLJX010000008.1_Tachina_grossa_genome_assembly,_contig:_scaffold_83,_whole_genome_shotgun_sequence	AUGUSTUS	start_codon	14309	14311	.	-	0	ID=g64.t1.start1;Parent=g64.t1;
CATLJX010000008.1_Tachina_grossa_genome_assembly,_contig:_scaffold_83,_whole_genome_shotgun_sequence	AUGUSTUS	gene	107631	109008	.	-	.	ID=g65;
CATLJX010000008.1_Tachina_grossa_genome_assembly,_contig:_scaffold_83,_whole_genome_shotgun_sequence	AUGUSTUS	mRNA	107631	109008	0.85	-	.	ID=g65.t1;Parent=g65;
CATLJX010000008.1_Tachina_grossa_genome_assembly,_contig:_scaffold_83,_whole_genome_shotgun_sequence	AUGUSTUS	stop_codon	107631	107633	.	-	0	ID=g65.t1.stop1;Parent=g65.t1;
CATLJX010000008.1_Tachina_grossa_genome_assembly,_contig:_scaffold_83,_whole_genome_shotgun_sequence	AUGUSTUS	CDS	107631	107763	1	-	1	ID=g65.t1.CDS1;Parent=g65.t1;
CATLJX010000008.1_Tachina_grossa_genome_assembly,_contig:_scaffold_83,_whole_genome_shotgun_sequence	AUGUSTUS	exon	107631	107763	.	-	.	ID=g65.t1.exon1;Parent=g65.t1;
CATLJX010000008.1_Tachina_grossa_genome_assembly,_contig:_scaffold_83,_whole_genome_shotgun_sequence	AUGUSTUS	intron	107764	107847	0.99	-	.	ID=g65.t1.intron1;Parent=g65.t1;
CATLJX010000008.1_Tachina_grossa_genome_assembly,_contig:_scaffold_83,_whole_genome_shotgun_sequence	AUGUSTUS	CDS	107848	108220	0.94	-	2	ID=g65.t1.CDS2;Parent=g65.t1;
CATLJX010000008.1_Tachina_grossa_genome_assembly,_contig:_scaffold_83,_whole_genome_shotgun_sequence	AUGUSTUS	exon	107848	108220	.	-	.	ID=g65.t1.exon2;Parent=g65.t1;
CATLJX010000008.1_Tachina_grossa_genome_assembly,_contig:_scaffold_83,_whole_genome_shotgun_sequence	AUGUSTUS	intron	108221	108449	0.92	-	.	ID=g65.t1.intron2;Parent=g65.t1;
CATLJX010000008.1_Tachina_grossa_genome_assembly,_contig:_scaffold_83,_whole_genome_shotgun_sequence	AUGUSTUS	CDS	108450	108865	0.9	-	1	ID=g65.t1.CDS3;Parent=g65.t1;
CATLJX010000008.1_Tachina_grossa_genome_assembly,_contig:_scaffold_83,_whole_genome_shotgun_sequence	AUGUSTUS	exon	108450	108865	.	-	.	ID=g65.t1.exon3;Parent=g65.t1;
CATLJX010000008.1_Tachina_grossa_genome_assembly,_contig:_scaffold_83,_whole_genome_shotgun_sequence	AUGUSTUS	intron	108866	108958	0.95	-	.	ID=g65.t1.intron3;Parent=g65.t1;
CATLJX010000008.1_Tachina_grossa_genome_assembly,_contig:_scaffold_83,_whole_genome_shotgun_sequence	AUGUSTUS	CDS	108959	109008	0.94	-	0	ID=g65.t1.CDS4;Parent=g65.t1;
CATLJX010000008.1_Tachina_grossa_genome_assembly,_contig:_scaffold_83,_whole_genome_shotgun_sequence	AUGUSTUS	exon	108959	109008	.	-	.	ID=g65.t1.exon4;Parent=g65.t1;
CATLJX010000008.1_Tachina_grossa_genome_assembly,_contig:_scaffold_83,_whole_genome_shotgun_sequence	AUGUSTUS	start_codon	109006	109008	.	-	0	ID=g65.t1.start1;Parent=g65.t1;
CATLJX010000008.1_Tachina_grossa_genome_assembly,_contig:_scaffold_83,_whole_genome_shotgun_sequence	AUGUSTUS	gene	156299	160432	.	-	.	ID=g66;
CATLJX010000008.1_Tachina_grossa_genome_assembly,_contig:_scaffold_83,_whole_genome_shotgun_sequence	AUGUSTUS	mRNA	156299	160432	0.68	-	.	ID=g66.t1;Parent=g66;
CATLJX010000008.1_Tachina_grossa_genome_assembly,_contig:_scaffold_83,_whole_genome_shotgun_sequence	AUGUSTUS	stop_codon	156299	156301	.	-	0	ID=g66.t1.stop1;Parent=g66.t1;
CATLJX010000008.1_Tachina_grossa_genome_assembly,_contig:_scaffold_83,_whole_genome_shotgun_sequence	AUGUSTUS	CDS	156299	156375	0.9	-	2	ID=g66.t1.CDS1;Parent=g66.t1;
CATLJX010000008.1_Tachina_grossa_genome_assembly,_contig:_scaffold_83,_whole_genome_shotgun_sequence	AUGUSTUS	exon	156299	156375	.	-	.	ID=g66.t1.exon1;Parent=g66.t1;
CATLJX010000008.1_Tachina_grossa_genome_assembly,_contig:_scaffold_83,_whole_genome_shotgun_sequence	AUGUSTUS	intron	156376	158011	0.82	-	.	ID=g66.t1.intron1;Parent=g66.t1;
CATLJX010000008.1_Tachina_grossa_genome_assembly,_contig:_scaffold_83,_whole_genome_shotgun_sequence	AUGUSTUS	CDS	158012	159148	0.85	-	2	ID=g66.t1.CDS2;Parent=g66.t1;
CATLJX010000008.1_Tachina_grossa_genome_assembly,_contig:_scaffold_83,_whole_genome_shotgun_sequence	AUGUSTUS	exon	158012	159148	.	-	.	ID=g66.t1.exon2;Parent=g66.t1;
CATLJX010000008.1_Tachina_grossa_genome_assembly,_contig:_scaffold_83,_whole_genome_shotgun_sequence	AUGUSTUS	intron	159149	159198	1	-	.	ID=g66.t1.intron2;Parent=g66.t1;
CATLJX010000008.1_Tachina_grossa_genome_assembly,_contig:_scaffold_83,_whole_genome_shotgun_sequence	AUGUSTUS	CDS	159199	160158	1	-	2	ID=g66.t1.CDS3;Parent=g66.t1;
CATLJX010000008.1_Tachina_grossa_genome_assembly,_contig:_scaffold_83,_whole_genome_shotgun_sequence	AUGUSTUS	exon	159199	160158	.	-	.	ID=g66.t1.exon3;Parent=g66.t1;
CATLJX010000008.1_Tachina_grossa_genome_assembly,_contig:_scaffold_83,_whole_genome_shotgun_sequence	AUGUSTUS	intron	160159	160269	1	-	.	ID=g66.t1.intron3;Parent=g66.t1;
CATLJX010000008.1_Tachina_grossa_genome_assembly,_contig:_scaffold_83,_whole_genome_shotgun_sequence	AUGUSTUS	CDS	160270	160432	0.82	-	0	ID=g66.t1.CDS4;Parent=g66.t1;
CATLJX010000008.1_Tachina_grossa_genome_assembly,_contig:_scaffold_83,_whole_genome_shotgun_sequence	AUGUSTUS	exon	160270	160432	.	-	.	ID=g66.t1.exon4;Parent=g66.t1;
CATLJX010000008.1_Tachina_grossa_genome_assembly,_contig:_scaffold_83,_whole_genome_shotgun_sequence	AUGUSTUS	start_codon	160430	160432	.	-	0	ID=g66.t1.start1;Parent=g66.t1;
CATLJX010000008.1_Tachina_grossa_genome_assembly,_contig:_scaffold_83,_whole_genome_shotgun_sequence	AUGUSTUS	gene	160501	160775	.	-	.	ID=g67;
CATLJX010000008.1_Tachina_grossa_genome_assembly,_contig:_scaffold_83,_whole_genome_shotgun_sequence	AUGUSTUS	mRNA	160501	160775	0.44	-	.	ID=g67.t1;Parent=g67;
CATLJX010000008.1_Tachina_grossa_genome_assembly,_contig:_scaffold_83,_whole_genome_shotgun_sequence	AUGUSTUS	stop_codon	160501	160503	.	-	0	ID=g67.t1.stop1;Parent=g67.t1;
CATLJX010000008.1_Tachina_grossa_genome_assembly,_contig:_scaffold_83,_whole_genome_shotgun_sequence	AUGUSTUS	CDS	160501	160534	0.44	-	1	ID=g67.t1.CDS1;Parent=g67.t1;
CATLJX010000008.1_Tachina_grossa_genome_assembly,_contig:_scaffold_83,_whole_genome_shotgun_sequence	AUGUSTUS	exon	160501	160534	.	-	.	ID=g67.t1.exon1;Parent=g67.t1;
CATLJX010000008.1_Tachina_grossa_genome_assembly,_contig:_scaffold_83,_whole_genome_shotgun_sequence	AUGUSTUS	intron	160535	160581	0.44	-	.	ID=g67.t1.intron1;Parent=g67.t1;
CATLJX010000008.1_Tachina_grossa_genome_assembly,_contig:_scaffold_83,_whole_genome_shotgun_sequence	AUGUSTUS	CDS	160582	160775	0.81	-	0	ID=g67.t1.CDS2;Parent=g67.t1;
CATLJX010000008.1_Tachina_grossa_genome_assembly,_contig:_scaffold_83,_whole_genome_shotgun_sequence	AUGUSTUS	exon	160582	160775	.	-	.	ID=g67.t1.exon2;Parent=g67.t1;
CATLJX010000008.1_Tachina_grossa_genome_assembly,_contig:_scaffold_83,_whole_genome_shotgun_sequence	AUGUSTUS	start_codon	160773	160775	.	-	0	ID=g67.t1.start1;Parent=g67.t1;
CATLJX010000008.1_Tachina_grossa_genome_assembly,_contig:_scaffold_83,_whole_genome_shotgun_sequence	AUGUSTUS	gene	176233	176679	.	-	.	ID=g68;
CATLJX010000008.1_Tachina_grossa_genome_assembly,_contig:_scaffold_83,_whole_genome_shotgun_sequence	AUGUSTUS	mRNA	176233	176679	1	-	.	ID=g68.t1;Parent=g68;
CATLJX010000008.1_Tachina_grossa_genome_assembly,_contig:_scaffold_83,_whole_genome_shotgun_sequence	AUGUSTUS	stop_codon	176233	176235	.	-	0	ID=g68.t1.stop1;Parent=g68.t1;
CATLJX010000008.1_Tachina_grossa_genome_assembly,_contig:_scaffold_83,_whole_genome_shotgun_sequence	AUGUSTUS	CDS	176233	176679	1	-	0	ID=g68.t1.CDS1;Parent=g68.t1;
CATLJX010000008.1_Tachina_grossa_genome_assembly,_contig:_scaffold_83,_whole_genome_shotgun_sequence	AUGUSTUS	exon	176233	176679	.	-	.	ID=g68.t1.exon1;Parent=g68.t1;
CATLJX010000008.1_Tachina_grossa_genome_assembly,_contig:_scaffold_83,_whole_genome_shotgun_sequence	AUGUSTUS	start_codon	176677	176679	.	-	0	ID=g68.t1.start1;Parent=g68.t1;
CATLJX010000008.1_Tachina_grossa_genome_assembly,_contig:_scaffold_83,_whole_genome_shotgun_sequence	AUGUSTUS	gene	184037	185116	.	+	.	ID=g69;
CATLJX010000008.1_Tachina_grossa_genome_assembly,_contig:_scaffold_83,_whole_genome_shotgun_sequence	AUGUSTUS	mRNA	184037	185116	0.47	+	.	ID=g69.t1;Parent=g69;
CATLJX010000008.1_Tachina_grossa_genome_assembly,_contig:_scaffold_83,_whole_genome_shotgun_sequence	AUGUSTUS	start_codon	184037	184039	.	+	0	ID=g69.t1.start1;Parent=g69.t1;
CATLJX010000008.1_Tachina_grossa_genome_assembly,_contig:_scaffold_83,_whole_genome_shotgun_sequence	AUGUSTUS	CDS	184037	184560	0.47	+	0	ID=g69.t1.CDS1;Parent=g69.t1;
CATLJX010000008.1_Tachina_grossa_genome_assembly,_contig:_scaffold_83,_whole_genome_shotgun_sequence	AUGUSTUS	exon	184037	184560	.	+	.	ID=g69.t1.exon1;Parent=g69.t1;
CATLJX010000008.1_Tachina_grossa_genome_assembly,_contig:_scaffold_83,_whole_genome_shotgun_sequence	AUGUSTUS	intron	184561	184617	0.47	+	.	ID=g69.t1.intron1;Parent=g69.t1;
CATLJX010000008.1_Tachina_grossa_genome_assembly,_contig:_scaffold_83,_whole_genome_shotgun_sequence	AUGUSTUS	CDS	184618	185116	0.82	+	1	ID=g69.t1.CDS2;Parent=g69.t1;
CATLJX010000008.1_Tachina_grossa_genome_assembly,_contig:_scaffold_83,_whole_genome_shotgun_sequence	AUGUSTUS	exon	184618	185116	.	+	.	ID=g69.t1.exon2;Parent=g69.t1;
CATLJX010000008.1_Tachina_grossa_genome_assembly,_contig:_scaffold_83,_whole_genome_shotgun_sequence	AUGUSTUS	stop_codon	185114	185116	.	+	0	ID=g69.t1.stop1;Parent=g69.t1;
CATLJX010000008.1_Tachina_grossa_genome_assembly,_contig:_scaffold_83,_whole_genome_shotgun_sequence	AUGUSTUS	gene	186723	187339	.	+	.	ID=g70;
CATLJX010000008.1_Tachina_grossa_genome_assembly,_contig:_scaffold_83,_whole_genome_shotgun_sequence	AUGUSTUS	mRNA	186723	187339	1	+	.	ID=g70.t1;Parent=g70;
CATLJX010000008.1_Tachina_grossa_genome_assembly,_contig:_scaffold_83,_whole_genome_shotgun_sequence	AUGUSTUS	start_codon	186723	186725	.	+	0	ID=g70.t1.start1;Parent=g70.t1;
CATLJX010000008.1_Tachina_grossa_genome_assembly,_contig:_scaffold_83,_whole_genome_shotgun_sequence	AUGUSTUS	CDS	186723	186732	1	+	0	ID=g70.t1.CDS1;Parent=g70.t1;
CATLJX010000008.1_Tachina_grossa_genome_assembly,_contig:_scaffold_83,_whole_genome_shotgun_sequence	AUGUSTUS	exon	186723	186732	.	+	.	ID=g70.t1.exon1;Parent=g70.t1;
CATLJX010000008.1_Tachina_grossa_genome_assembly,_contig:_scaffold_83,_whole_genome_shotgun_sequence	AUGUSTUS	intron	186733	186777	1	+	.	ID=g70.t1.intron1;Parent=g70.t1;
CATLJX010000008.1_Tachina_grossa_genome_assembly,_contig:_scaffold_83,_whole_genome_shotgun_sequence	AUGUSTUS	CDS	186778	186801	1	+	2	ID=g70.t1.CDS2;Parent=g70.t1;
CATLJX010000008.1_Tachina_grossa_genome_assembly,_contig:_scaffold_83,_whole_genome_shotgun_sequence	AUGUSTUS	exon	186778	186801	.	+	.	ID=g70.t1.exon2;Parent=g70.t1;
CATLJX010000008.1_Tachina_grossa_genome_assembly,_contig:_scaffold_83,_whole_genome_shotgun_sequence	AUGUSTUS	intron	186802	186893	1	+	.	ID=g70.t1.intron2;Parent=g70.t1;
CATLJX010000008.1_Tachina_grossa_genome_assembly,_contig:_scaffold_83,_whole_genome_shotgun_sequence	AUGUSTUS	CDS	186894	187339	1	+	2	ID=g70.t1.CDS3;Parent=g70.t1;
CATLJX010000008.1_Tachina_grossa_genome_assembly,_contig:_scaffold_83,_whole_genome_shotgun_sequence	AUGUSTUS	exon	186894	187339	.	+	.	ID=g70.t1.exon3;Parent=g70.t1;
CATLJX010000008.1_Tachina_grossa_genome_assembly,_contig:_scaffold_83,_whole_genome_shotgun_sequence	AUGUSTUS	stop_codon	187337	187339	.	+	0	ID=g70.t1.stop1;Parent=g70.t1;
CATLJX010000008.1_Tachina_grossa_genome_assembly,_contig:_scaffold_83,_whole_genome_shotgun_sequence	AUGUSTUS	gene	234573	234824	.	+	.	ID=g71;
CATLJX010000008.1_Tachina_grossa_genome_assembly,_contig:_scaffold_83,_whole_genome_shotgun_sequence	AUGUSTUS	mRNA	234573	234824	1	+	.	ID=g71.t1;Parent=g71;
CATLJX010000008.1_Tachina_grossa_genome_assembly,_contig:_scaffold_83,_whole_genome_shotgun_sequence	AUGUSTUS	start_codon	234573	234575	.	+	0	ID=g71.t1.start1;Parent=g71.t1;
CATLJX010000008.1_Tachina_grossa_genome_assembly,_contig:_scaffold_83,_whole_genome_shotgun_sequence	AUGUSTUS	CDS	234573	234824	1	+	0	ID=g71.t1.CDS1;Parent=g71.t1;
CATLJX010000008.1_Tachina_grossa_genome_assembly,_contig:_scaffold_83,_whole_genome_shotgun_sequence	AUGUSTUS	exon	234573	234824	.	+	.	ID=g71.t1.exon1;Parent=g71.t1;
CATLJX010000008.1_Tachina_grossa_genome_assembly,_contig:_scaffold_83,_whole_genome_shotgun_sequence	AUGUSTUS	stop_codon	234822	234824	.	+	0	ID=g71.t1.stop1;Parent=g71.t1;
CATLJX010000008.1_Tachina_grossa_genome_assembly,_contig:_scaffold_83,_whole_genome_shotgun_sequence	AUGUSTUS	gene	234856	235599	.	+	.	ID=g72;
CATLJX010000008.1_Tachina_grossa_genome_assembly,_contig:_scaffold_83,_whole_genome_shotgun_sequence	AUGUSTUS	mRNA	234856	235599	0.41	+	.	ID=g72.t1;Parent=g72;
CATLJX010000008.1_Tachina_grossa_genome_assembly,_contig:_scaffold_83,_whole_genome_shotgun_sequence	AUGUSTUS	start_codon	234856	234858	.	+	0	ID=g72.t1.start1;Parent=g72.t1;
CATLJX010000008.1_Tachina_grossa_genome_assembly,_contig:_scaffold_83,_whole_genome_shotgun_sequence	AUGUSTUS	CDS	234856	235431	0.5	+	0	ID=g72.t1.CDS1;Parent=g72.t1;
CATLJX010000008.1_Tachina_grossa_genome_assembly,_contig:_scaffold_83,_whole_genome_shotgun_sequence	AUGUSTUS	exon	234856	235431	.	+	.	ID=g72.t1.exon1;Parent=g72.t1;
CATLJX010000008.1_Tachina_grossa_genome_assembly,_contig:_scaffold_83,_whole_genome_shotgun_sequence	AUGUSTUS	intron	235432	235554	0.41	+	.	ID=g72.t1.intron1;Parent=g72.t1;
CATLJX010000008.1_Tachina_grossa_genome_assembly,_contig:_scaffold_83,_whole_genome_shotgun_sequence	AUGUSTUS	CDS	235555	235599	0.83	+	0	ID=g72.t1.CDS2;Parent=g72.t1;
CATLJX010000008.1_Tachina_grossa_genome_assembly,_contig:_scaffold_83,_whole_genome_shotgun_sequence	AUGUSTUS	exon	235555	235599	.	+	.	ID=g72.t1.exon2;Parent=g72.t1;
CATLJX010000008.1_Tachina_grossa_genome_assembly,_contig:_scaffold_83,_whole_genome_shotgun_sequence	AUGUSTUS	stop_codon	235597	235599	.	+	0	ID=g72.t1.stop1;Parent=g72.t1;
CATLJX010000008.1_Tachina_grossa_genome_assembly,_contig:_scaffold_83,_whole_genome_shotgun_sequence	AUGUSTUS	gene	255733	259472	.	+	.	ID=g73;
CATLJX010000008.1_Tachina_grossa_genome_assembly,_contig:_scaffold_83,_whole_genome_shotgun_sequence	AUGUSTUS	mRNA	255733	259472	0.48	+	.	ID=g73.t1;Parent=g73;
CATLJX010000008.1_Tachina_grossa_genome_assembly,_contig:_scaffold_83,_whole_genome_shotgun_sequence	AUGUSTUS	start_codon	255733	255735	.	+	0	ID=g73.t1.start1;Parent=g73.t1;
CATLJX010000008.1_Tachina_grossa_genome_assembly,_contig:_scaffold_83,_whole_genome_shotgun_sequence	AUGUSTUS	CDS	255733	255807	0.49	+	0	ID=g73.t1.CDS1;Parent=g73.t1;
CATLJX010000008.1_Tachina_grossa_genome_assembly,_contig:_scaffold_83,_whole_genome_shotgun_sequence	AUGUSTUS	exon	255733	255807	.	+	.	ID=g73.t1.exon1;Parent=g73.t1;
CATLJX010000008.1_Tachina_grossa_genome_assembly,_contig:_scaffold_83,_whole_genome_shotgun_sequence	AUGUSTUS	intron	255808	259301	0.48	+	.	ID=g73.t1.intron1;Parent=g73.t1;
CATLJX010000008.1_Tachina_grossa_genome_assembly,_contig:_scaffold_83,_whole_genome_shotgun_sequence	AUGUSTUS	CDS	259302	259472	0.63	+	0	ID=g73.t1.CDS2;Parent=g73.t1;
CATLJX010000008.1_Tachina_grossa_genome_assembly,_contig:_scaffold_83,_whole_genome_shotgun_sequence	AUGUSTUS	exon	259302	259472	.	+	.	ID=g73.t1.exon2;Parent=g73.t1;
CATLJX010000008.1_Tachina_grossa_genome_assembly,_contig:_scaffold_83,_whole_genome_shotgun_sequence	AUGUSTUS	stop_codon	259470	259472	.	+	0	ID=g73.t1.stop1;Parent=g73.t1;
CATLJX010000008.1_Tachina_grossa_genome_assembly,_contig:_scaffold_83,_whole_genome_shotgun_sequence	AUGUSTUS	gene	310305	310658	.	+	.	ID=g74;
CATLJX010000008.1_Tachina_grossa_genome_assembly,_contig:_scaffold_83,_whole_genome_shotgun_sequence	AUGUSTUS	mRNA	310305	310658	1	+	.	ID=g74.t1;Parent=g74;
CATLJX010000008.1_Tachina_grossa_genome_assembly,_contig:_scaffold_83,_whole_genome_shotgun_sequence	AUGUSTUS	start_codon	310305	310307	.	+	0	ID=g74.t1.start1;Parent=g74.t1;
CATLJX010000008.1_Tachina_grossa_genome_assembly,_contig:_scaffold_83,_whole_genome_shotgun_sequence	AUGUSTUS	CDS	310305	310658	1	+	0	ID=g74.t1.CDS1;Parent=g74.t1;
CATLJX010000008.1_Tachina_grossa_genome_assembly,_contig:_scaffold_83,_whole_genome_shotgun_sequence	AUGUSTUS	exon	310305	310658	.	+	.	ID=g74.t1.exon1;Parent=g74.t1;
CATLJX010000008.1_Tachina_grossa_genome_assembly,_contig:_scaffold_83,_whole_genome_shotgun_sequence	AUGUSTUS	stop_codon	310656	310658	.	+	0	ID=g74.t1.stop1;Parent=g74.t1;
CATLJX010000008.1_Tachina_grossa_genome_assembly,_contig:_scaffold_83,_whole_genome_shotgun_sequence	AUGUSTUS	gene	311145	312967	.	+	.	ID=g75;
CATLJX010000008.1_Tachina_grossa_genome_assembly,_contig:_scaffold_83,_whole_genome_shotgun_sequence	AUGUSTUS	mRNA	311145	312967	0.57	+	.	ID=g75.t1;Parent=g75;
CATLJX010000008.1_Tachina_grossa_genome_assembly,_contig:_scaffold_83,_whole_genome_shotgun_sequence	AUGUSTUS	start_codon	311145	311147	.	+	0	ID=g75.t1.start1;Parent=g75.t1;
CATLJX010000008.1_Tachina_grossa_genome_assembly,_contig:_scaffold_83,_whole_genome_shotgun_sequence	AUGUSTUS	CDS	311145	311309	0.97	+	0	ID=g75.t1.CDS1;Parent=g75.t1;
CATLJX010000008.1_Tachina_grossa_genome_assembly,_contig:_scaffold_83,_whole_genome_shotgun_sequence	AUGUSTUS	exon	311145	311309	.	+	.	ID=g75.t1.exon1;Parent=g75.t1;
CATLJX010000008.1_Tachina_grossa_genome_assembly,_contig:_scaffold_83,_whole_genome_shotgun_sequence	AUGUSTUS	intron	311310	311372	0.97	+	.	ID=g75.t1.intron1;Parent=g75.t1;
CATLJX010000008.1_Tachina_grossa_genome_assembly,_contig:_scaffold_83,_whole_genome_shotgun_sequence	AUGUSTUS	CDS	311373	312662	0.66	+	0	ID=g75.t1.CDS2;Parent=g75.t1;
CATLJX010000008.1_Tachina_grossa_genome_assembly,_contig:_scaffold_83,_whole_genome_shotgun_sequence	AUGUSTUS	exon	311373	312662	.	+	.	ID=g75.t1.exon2;Parent=g75.t1;
CATLJX010000008.1_Tachina_grossa_genome_assembly,_contig:_scaffold_83,_whole_genome_shotgun_sequence	AUGUSTUS	intron	312663	312736	0.67	+	.	ID=g75.t1.intron2;Parent=g75.t1;
CATLJX010000008.1_Tachina_grossa_genome_assembly,_contig:_scaffold_83,_whole_genome_shotgun_sequence	AUGUSTUS	CDS	312737	312967	0.59	+	0	ID=g75.t1.CDS3;Parent=g75.t1;
CATLJX010000008.1_Tachina_grossa_genome_assembly,_contig:_scaffold_83,_whole_genome_shotgun_sequence	AUGUSTUS	exon	312737	312967	.	+	.	ID=g75.t1.exon3;Parent=g75.t1;
CATLJX010000008.1_Tachina_grossa_genome_assembly,_contig:_scaffold_83,_whole_genome_shotgun_sequence	AUGUSTUS	stop_codon	312965	312967	.	+	0	ID=g75.t1.stop1;Parent=g75.t1;
CATLJX010000008.1_Tachina_grossa_genome_assembly,_contig:_scaffold_83,_whole_genome_shotgun_sequence	AUGUSTUS	gene	313475	313972	.	+	.	ID=g76;
CATLJX010000008.1_Tachina_grossa_genome_assembly,_contig:_scaffold_83,_whole_genome_shotgun_sequence	AUGUSTUS	mRNA	313475	313972	0.71	+	.	ID=g76.t1;Parent=g76;
CATLJX010000008.1_Tachina_grossa_genome_assembly,_contig:_scaffold_83,_whole_genome_shotgun_sequence	AUGUSTUS	start_codon	313475	313477	.	+	0	ID=g76.t1.start1;Parent=g76.t1;
CATLJX010000008.1_Tachina_grossa_genome_assembly,_contig:_scaffold_83,_whole_genome_shotgun_sequence	AUGUSTUS	CDS	313475	313875	0.71	+	0	ID=g76.t1.CDS1;Parent=g76.t1;
CATLJX010000008.1_Tachina_grossa_genome_assembly,_contig:_scaffold_83,_whole_genome_shotgun_sequence	AUGUSTUS	exon	313475	313875	.	+	.	ID=g76.t1.exon1;Parent=g76.t1;
CATLJX010000008.1_Tachina_grossa_genome_assembly,_contig:_scaffold_83,_whole_genome_shotgun_sequence	AUGUSTUS	intron	313876	313953	0.99	+	.	ID=g76.t1.intron1;Parent=g76.t1;
CATLJX010000008.1_Tachina_grossa_genome_assembly,_contig:_scaffold_83,_whole_genome_shotgun_sequence	AUGUSTUS	CDS	313954	313972	1	+	1	ID=g76.t1.CDS2;Parent=g76.t1;
CATLJX010000008.1_Tachina_grossa_genome_assembly,_contig:_scaffold_83,_whole_genome_shotgun_sequence	AUGUSTUS	exon	313954	313972	.	+	.	ID=g76.t1.exon2;Parent=g76.t1;
CATLJX010000008.1_Tachina_grossa_genome_assembly,_contig:_scaffold_83,_whole_genome_shotgun_sequence	AUGUSTUS	stop_codon	313970	313972	.	+	0	ID=g76.t1.stop1;Parent=g76.t1;
CATLJX010000008.1_Tachina_grossa_genome_assembly,_contig:_scaffold_83,_whole_genome_shotgun_sequence	AUGUSTUS	gene	322797	324011	.	+	.	ID=g77;
CATLJX010000008.1_Tachina_grossa_genome_assembly,_contig:_scaffold_83,_whole_genome_shotgun_sequence	AUGUSTUS	mRNA	322797	324011	1	+	.	ID=g77.t1;Parent=g77;
CATLJX010000008.1_Tachina_grossa_genome_assembly,_contig:_scaffold_83,_whole_genome_shotgun_sequence	AUGUSTUS	start_codon	322797	322799	.	+	0	ID=g77.t1.start1;Parent=g77.t1;
CATLJX010000008.1_Tachina_grossa_genome_assembly,_contig:_scaffold_83,_whole_genome_shotgun_sequence	AUGUSTUS	CDS	322797	324011	1	+	0	ID=g77.t1.CDS1;Parent=g77.t1;
CATLJX010000008.1_Tachina_grossa_genome_assembly,_contig:_scaffold_83,_whole_genome_shotgun_sequence	AUGUSTUS	exon	322797	324011	.	+	.	ID=g77.t1.exon1;Parent=g77.t1;
CATLJX010000008.1_Tachina_grossa_genome_assembly,_contig:_scaffold_83,_whole_genome_shotgun_sequence	AUGUSTUS	stop_codon	324009	324011	.	+	0	ID=g77.t1.stop1;Parent=g77.t1;
CATLJX010000008.1_Tachina_grossa_genome_assembly,_contig:_scaffold_83,_whole_genome_shotgun_sequence	AUGUSTUS	gene	335608	336063	.	-	.	ID=g78;
CATLJX010000008.1_Tachina_grossa_genome_assembly,_contig:_scaffold_83,_whole_genome_shotgun_sequence	AUGUSTUS	mRNA	335608	336063	0.99	-	.	ID=g78.t1;Parent=g78;
CATLJX010000008.1_Tachina_grossa_genome_assembly,_contig:_scaffold_83,_whole_genome_shotgun_sequence	AUGUSTUS	stop_codon	335608	335610	.	-	0	ID=g78.t1.stop1;Parent=g78.t1;
CATLJX010000008.1_Tachina_grossa_genome_assembly,_contig:_scaffold_83,_whole_genome_shotgun_sequence	AUGUSTUS	CDS	335608	336063	0.99	-	0	ID=g78.t1.CDS1;Parent=g78.t1;
CATLJX010000008.1_Tachina_grossa_genome_assembly,_contig:_scaffold_83,_whole_genome_shotgun_sequence	AUGUSTUS	exon	335608	336063	.	-	.	ID=g78.t1.exon1;Parent=g78.t1;
CATLJX010000008.1_Tachina_grossa_genome_assembly,_contig:_scaffold_83,_whole_genome_shotgun_sequence	AUGUSTUS	start_codon	336061	336063	.	-	0	ID=g78.t1.start1;Parent=g78.t1;
CATLJX010000009.1_Tachina_grossa_genome_assembly,_contig:_scaffold_58,_whole_genome_shotgun_sequence	AUGUSTUS	gene	1	3349	.	+	.	ID=g79;
CATLJX010000009.1_Tachina_grossa_genome_assembly,_contig:_scaffold_58,_whole_genome_shotgun_sequence	AUGUSTUS	mRNA	1	3349	1	+	.	ID=g79.t1;Parent=g79;
CATLJX010000009.1_Tachina_grossa_genome_assembly,_contig:_scaffold_58,_whole_genome_shotgun_sequence	AUGUSTUS	CDS	1	3349	1	+	1	ID=g79.t1.CDS1;Parent=g79.t1;
CATLJX010000009.1_Tachina_grossa_genome_assembly,_contig:_scaffold_58,_whole_genome_shotgun_sequence	AUGUSTUS	exon	1	3349	.	+	.	ID=g79.t1.exon1;Parent=g79.t1;
CATLJX010000009.1_Tachina_grossa_genome_assembly,_contig:_scaffold_58,_whole_genome_shotgun_sequence	AUGUSTUS	stop_codon	3347	3349	.	+	0	ID=g79.t1.stop1;Parent=g79.t1;
CATLJX010000009.1_Tachina_grossa_genome_assembly,_contig:_scaffold_58,_whole_genome_shotgun_sequence	AUGUSTUS	gene	14338	15023	.	-	.	ID=g80;
CATLJX010000009.1_Tachina_grossa_genome_assembly,_contig:_scaffold_58,_whole_genome_shotgun_sequence	AUGUSTUS	mRNA	14562	15023	0.68	-	.	ID=g80.t1;Parent=g80;
CATLJX010000009.1_Tachina_grossa_genome_assembly,_contig:_scaffold_58,_whole_genome_shotgun_sequence	AUGUSTUS	stop_codon	14562	14564	.	-	0	ID=g80.t1.stop1;Parent=g80.t1;
CATLJX010000009.1_Tachina_grossa_genome_assembly,_contig:_scaffold_58,_whole_genome_shotgun_sequence	AUGUSTUS	CDS	14562	14684	0.89	-	0	ID=g80.t1.CDS1;Parent=g80.t1;
CATLJX010000009.1_Tachina_grossa_genome_assembly,_contig:_scaffold_58,_whole_genome_shotgun_sequence	AUGUSTUS	exon	14562	14684	.	-	.	ID=g80.t1.exon1;Parent=g80.t1;
CATLJX010000009.1_Tachina_grossa_genome_assembly,_contig:_scaffold_58,_whole_genome_shotgun_sequence	AUGUSTUS	intron	14685	14755	0.89	-	.	ID=g80.t1.intron1;Parent=g80.t1;
CATLJX010000009.1_Tachina_grossa_genome_assembly,_contig:_scaffold_58,_whole_genome_shotgun_sequence	AUGUSTUS	CDS	14756	14881	0.77	-	0	ID=g80.t1.CDS2;Parent=g80.t1;
CATLJX010000009.1_Tachina_grossa_genome_assembly,_contig:_scaffold_58,_whole_genome_shotgun_sequence	AUGUSTUS	exon	14756	14881	.	-	.	ID=g80.t1.exon2;Parent=g80.t1;
CATLJX010000009.1_Tachina_grossa_genome_assembly,_contig:_scaffold_58,_whole_genome_shotgun_sequence	AUGUSTUS	intron	14882	14942	0.73	-	.	ID=g80.t1.intron2;Parent=g80.t1;
CATLJX010000009.1_Tachina_grossa_genome_assembly,_contig:_scaffold_58,_whole_genome_shotgun_sequence	AUGUSTUS	CDS	14943	15023	0.84	-	0	ID=g80.t1.CDS3;Parent=g80.t1;
CATLJX010000009.1_Tachina_grossa_genome_assembly,_contig:_scaffold_58,_whole_genome_shotgun_sequence	AUGUSTUS	exon	14943	15023	.	-	.	ID=g80.t1.exon3;Parent=g80.t1;
CATLJX010000009.1_Tachina_grossa_genome_assembly,_contig:_scaffold_58,_whole_genome_shotgun_sequence	AUGUSTUS	start_codon	15021	15023	.	-	0	ID=g80.t1.start1;Parent=g80.t1;
CATLJX010000009.1_Tachina_grossa_genome_assembly,_contig:_scaffold_58,_whole_genome_shotgun_sequence	AUGUSTUS	mRNA	14338	15023	0.29	-	.	ID=g80.t2;Parent=g80;
CATLJX010000009.1_Tachina_grossa_genome_assembly,_contig:_scaffold_58,_whole_genome_shotgun_sequence	AUGUSTUS	stop_codon	14338	14340	.	-	0	ID=g80.t2.stop1;Parent=g80.t2;
CATLJX010000009.1_Tachina_grossa_genome_assembly,_contig:_scaffold_58,_whole_genome_shotgun_sequence	AUGUSTUS	CDS	14338	14604	0.57	-	0	ID=g80.t2.CDS1;Parent=g80.t2;
CATLJX010000009.1_Tachina_grossa_genome_assembly,_contig:_scaffold_58,_whole_genome_shotgun_sequence	AUGUSTUS	exon	14338	14604	.	-	.	ID=g80.t2.exon1;Parent=g80.t2;
CATLJX010000009.1_Tachina_grossa_genome_assembly,_contig:_scaffold_58,_whole_genome_shotgun_sequence	AUGUSTUS	intron	14605	14755	0.59	-	.	ID=g80.t2.intron1;Parent=g80.t2;
CATLJX010000009.1_Tachina_grossa_genome_assembly,_contig:_scaffold_58,_whole_genome_shotgun_sequence	AUGUSTUS	CDS	14756	14881	0.59	-	0	ID=g80.t2.CDS2;Parent=g80.t2;
CATLJX010000009.1_Tachina_grossa_genome_assembly,_contig:_scaffold_58,_whole_genome_shotgun_sequence	AUGUSTUS	exon	14756	14881	.	-	.	ID=g80.t2.exon2;Parent=g80.t2;
CATLJX010000009.1_Tachina_grossa_genome_assembly,_contig:_scaffold_58,_whole_genome_shotgun_sequence	AUGUSTUS	intron	14882	14942	0.52	-	.	ID=g80.t2.intron2;Parent=g80.t2;
CATLJX010000009.1_Tachina_grossa_genome_assembly,_contig:_scaffold_58,_whole_genome_shotgun_sequence	AUGUSTUS	CDS	14943	15023	0.88	-	0	ID=g80.t2.CDS3;Parent=g80.t2;
CATLJX010000009.1_Tachina_grossa_genome_assembly,_contig:_scaffold_58,_whole_genome_shotgun_sequence	AUGUSTUS	exon	14943	15023	.	-	.	ID=g80.t2.exon3;Parent=g80.t2;
CATLJX010000009.1_Tachina_grossa_genome_assembly,_contig:_scaffold_58,_whole_genome_shotgun_sequence	AUGUSTUS	start_codon	15021	15023	.	-	0	ID=g80.t2.start1;Parent=g80.t2;
CATLJX010000009.1_Tachina_grossa_genome_assembly,_contig:_scaffold_58,_whole_genome_shotgun_sequence	AUGUSTUS	gene	48232	49744	.	+	.	ID=g81;
CATLJX010000009.1_Tachina_grossa_genome_assembly,_contig:_scaffold_58,_whole_genome_shotgun_sequence	AUGUSTUS	mRNA	48232	49744	0.88	+	.	ID=g81.t1;Parent=g81;
CATLJX010000009.1_Tachina_grossa_genome_assembly,_contig:_scaffold_58,_whole_genome_shotgun_sequence	AUGUSTUS	start_codon	48232	48234	.	+	0	ID=g81.t1.start1;Parent=g81.t1;
CATLJX010000009.1_Tachina_grossa_genome_assembly,_contig:_scaffold_58,_whole_genome_shotgun_sequence	AUGUSTUS	CDS	48232	48780	1	+	0	ID=g81.t1.CDS1;Parent=g81.t1;
CATLJX010000009.1_Tachina_grossa_genome_assembly,_contig:_scaffold_58,_whole_genome_shotgun_sequence	AUGUSTUS	exon	48232	48780	.	+	.	ID=g81.t1.exon1;Parent=g81.t1;
CATLJX010000009.1_Tachina_grossa_genome_assembly,_contig:_scaffold_58,_whole_genome_shotgun_sequence	AUGUSTUS	intron	48781	49106	1	+	.	ID=g81.t1.intron1;Parent=g81.t1;
CATLJX010000009.1_Tachina_grossa_genome_assembly,_contig:_scaffold_58,_whole_genome_shotgun_sequence	AUGUSTUS	CDS	49107	49611	0.88	+	0	ID=g81.t1.CDS2;Parent=g81.t1;
CATLJX010000009.1_Tachina_grossa_genome_assembly,_contig:_scaffold_58,_whole_genome_shotgun_sequence	AUGUSTUS	exon	49107	49611	.	+	.	ID=g81.t1.exon2;Parent=g81.t1;
CATLJX010000009.1_Tachina_grossa_genome_assembly,_contig:_scaffold_58,_whole_genome_shotgun_sequence	AUGUSTUS	intron	49612	49670	0.88	+	.	ID=g81.t1.intron2;Parent=g81.t1;
CATLJX010000009.1_Tachina_grossa_genome_assembly,_contig:_scaffold_58,_whole_genome_shotgun_sequence	AUGUSTUS	CDS	49671	49744	1	+	2	ID=g81.t1.CDS3;Parent=g81.t1;
CATLJX010000009.1_Tachina_grossa_genome_assembly,_contig:_scaffold_58,_whole_genome_shotgun_sequence	AUGUSTUS	exon	49671	49744	.	+	.	ID=g81.t1.exon3;Parent=g81.t1;
CATLJX010000009.1_Tachina_grossa_genome_assembly,_contig:_scaffold_58,_whole_genome_shotgun_sequence	AUGUSTUS	stop_codon	49742	49744	.	+	0	ID=g81.t1.stop1;Parent=g81.t1;
CATLJX010000009.1_Tachina_grossa_genome_assembly,_contig:_scaffold_58,_whole_genome_shotgun_sequence	AUGUSTUS	gene	80220	81779	.	+	.	ID=g82;
CATLJX010000009.1_Tachina_grossa_genome_assembly,_contig:_scaffold_58,_whole_genome_shotgun_sequence	AUGUSTUS	mRNA	80220	81779	0.54	+	.	ID=g82.t1;Parent=g82;
CATLJX010000009.1_Tachina_grossa_genome_assembly,_contig:_scaffold_58,_whole_genome_shotgun_sequence	AUGUSTUS	start_codon	80220	80222	.	+	0	ID=g82.t1.start1;Parent=g82.t1;
CATLJX010000009.1_Tachina_grossa_genome_assembly,_contig:_scaffold_58,_whole_genome_shotgun_sequence	AUGUSTUS	CDS	80220	80236	0.57	+	0	ID=g82.t1.CDS1;Parent=g82.t1;
CATLJX010000009.1_Tachina_grossa_genome_assembly,_contig:_scaffold_58,_whole_genome_shotgun_sequence	AUGUSTUS	exon	80220	80236	.	+	.	ID=g82.t1.exon1;Parent=g82.t1;
CATLJX010000009.1_Tachina_grossa_genome_assembly,_contig:_scaffold_58,_whole_genome_shotgun_sequence	AUGUSTUS	intron	80237	80848	0.57	+	.	ID=g82.t1.intron1;Parent=g82.t1;
CATLJX010000009.1_Tachina_grossa_genome_assembly,_contig:_scaffold_58,_whole_genome_shotgun_sequence	AUGUSTUS	CDS	80849	81636	0.96	+	1	ID=g82.t1.CDS2;Parent=g82.t1;
CATLJX010000009.1_Tachina_grossa_genome_assembly,_contig:_scaffold_58,_whole_genome_shotgun_sequence	AUGUSTUS	exon	80849	81636	.	+	.	ID=g82.t1.exon2;Parent=g82.t1;
CATLJX010000009.1_Tachina_grossa_genome_assembly,_contig:_scaffold_58,_whole_genome_shotgun_sequence	AUGUSTUS	intron	81637	81696	0.96	+	.	ID=g82.t1.intron2;Parent=g82.t1;
CATLJX010000009.1_Tachina_grossa_genome_assembly,_contig:_scaffold_58,_whole_genome_shotgun_sequence	AUGUSTUS	CDS	81697	81779	0.98	+	2	ID=g82.t1.CDS3;Parent=g82.t1;
CATLJX010000009.1_Tachina_grossa_genome_assembly,_contig:_scaffold_58,_whole_genome_shotgun_sequence	AUGUSTUS	exon	81697	81779	.	+	.	ID=g82.t1.exon3;Parent=g82.t1;
CATLJX010000009.1_Tachina_grossa_genome_assembly,_contig:_scaffold_58,_whole_genome_shotgun_sequence	AUGUSTUS	stop_codon	81777	81779	.	+	0	ID=g82.t1.stop1;Parent=g82.t1;
CATLJX010000009.1_Tachina_grossa_genome_assembly,_contig:_scaffold_58,_whole_genome_shotgun_sequence	AUGUSTUS	gene	102323	103999	.	+	.	ID=g83;
CATLJX010000009.1_Tachina_grossa_genome_assembly,_contig:_scaffold_58,_whole_genome_shotgun_sequence	AUGUSTUS	mRNA	102323	103999	0.35	+	.	ID=g83.t1;Parent=g83;
CATLJX010000009.1_Tachina_grossa_genome_assembly,_contig:_scaffold_58,_whole_genome_shotgun_sequence	AUGUSTUS	start_codon	102323	102325	.	+	0	ID=g83.t1.start1;Parent=g83.t1;
CATLJX010000009.1_Tachina_grossa_genome_assembly,_contig:_scaffold_58,_whole_genome_shotgun_sequence	AUGUSTUS	CDS	102323	102983	0.93	+	0	ID=g83.t1.CDS1;Parent=g83.t1;
CATLJX010000009.1_Tachina_grossa_genome_assembly,_contig:_scaffold_58,_whole_genome_shotgun_sequence	AUGUSTUS	exon	102323	102983	.	+	.	ID=g83.t1.exon1;Parent=g83.t1;
CATLJX010000009.1_Tachina_grossa_genome_assembly,_contig:_scaffold_58,_whole_genome_shotgun_sequence	AUGUSTUS	intron	102984	103490	0.38	+	.	ID=g83.t1.intron1;Parent=g83.t1;
CATLJX010000009.1_Tachina_grossa_genome_assembly,_contig:_scaffold_58,_whole_genome_shotgun_sequence	AUGUSTUS	CDS	103491	103999	0.36	+	2	ID=g83.t1.CDS2;Parent=g83.t1;
CATLJX010000009.1_Tachina_grossa_genome_assembly,_contig:_scaffold_58,_whole_genome_shotgun_sequence	AUGUSTUS	exon	103491	103999	.	+	.	ID=g83.t1.exon2;Parent=g83.t1;
CATLJX010000009.1_Tachina_grossa_genome_assembly,_contig:_scaffold_58,_whole_genome_shotgun_sequence	AUGUSTUS	stop_codon	103997	103999	.	+	0	ID=g83.t1.stop1;Parent=g83.t1;
CATLJX010000009.1_Tachina_grossa_genome_assembly,_contig:_scaffold_58,_whole_genome_shotgun_sequence	AUGUSTUS	gene	104847	106332	.	+	.	ID=g84;
CATLJX010000009.1_Tachina_grossa_genome_assembly,_contig:_scaffold_58,_whole_genome_shotgun_sequence	AUGUSTUS	mRNA	104847	106332	0.69	+	.	ID=g84.t1;Parent=g84;
CATLJX010000009.1_Tachina_grossa_genome_assembly,_contig:_scaffold_58,_whole_genome_shotgun_sequence	AUGUSTUS	start_codon	104847	104849	.	+	0	ID=g84.t1.start1;Parent=g84.t1;
CATLJX010000009.1_Tachina_grossa_genome_assembly,_contig:_scaffold_58,_whole_genome_shotgun_sequence	AUGUSTUS	CDS	104847	105143	0.79	+	0	ID=g84.t1.CDS1;Parent=g84.t1;
CATLJX010000009.1_Tachina_grossa_genome_assembly,_contig:_scaffold_58,_whole_genome_shotgun_sequence	AUGUSTUS	exon	104847	105143	.	+	.	ID=g84.t1.exon1;Parent=g84.t1;
CATLJX010000009.1_Tachina_grossa_genome_assembly,_contig:_scaffold_58,_whole_genome_shotgun_sequence	AUGUSTUS	intron	105144	105216	0.88	+	.	ID=g84.t1.intron1;Parent=g84.t1;
CATLJX010000009.1_Tachina_grossa_genome_assembly,_contig:_scaffold_58,_whole_genome_shotgun_sequence	AUGUSTUS	CDS	105217	106093	0.84	+	0	ID=g84.t1.CDS2;Parent=g84.t1;
CATLJX010000009.1_Tachina_grossa_genome_assembly,_contig:_scaffold_58,_whole_genome_shotgun_sequence	AUGUSTUS	exon	105217	106093	.	+	.	ID=g84.t1.exon2;Parent=g84.t1;
CATLJX010000009.1_Tachina_grossa_genome_assembly,_contig:_scaffold_58,_whole_genome_shotgun_sequence	AUGUSTUS	intron	106094	106159	0.86	+	.	ID=g84.t1.intron2;Parent=g84.t1;
CATLJX010000009.1_Tachina_grossa_genome_assembly,_contig:_scaffold_58,_whole_genome_shotgun_sequence	AUGUSTUS	CDS	106160	106332	0.86	+	2	ID=g84.t1.CDS3;Parent=g84.t1;
CATLJX010000009.1_Tachina_grossa_genome_assembly,_contig:_scaffold_58,_whole_genome_shotgun_sequence	AUGUSTUS	exon	106160	106332	.	+	.	ID=g84.t1.exon3;Parent=g84.t1;
CATLJX010000009.1_Tachina_grossa_genome_assembly,_contig:_scaffold_58,_whole_genome_shotgun_sequence	AUGUSTUS	stop_codon	106330	106332	.	+	0	ID=g84.t1.stop1;Parent=g84.t1;
CATLJX010000009.1_Tachina_grossa_genome_assembly,_contig:_scaffold_58,_whole_genome_shotgun_sequence	AUGUSTUS	gene	201508	202075	.	-	.	ID=g85;
CATLJX010000009.1_Tachina_grossa_genome_assembly,_contig:_scaffold_58,_whole_genome_shotgun_sequence	AUGUSTUS	mRNA	201536	202075	1	-	.	ID=g85.t1;Parent=g85;
CATLJX010000009.1_Tachina_grossa_genome_assembly,_contig:_scaffold_58,_whole_genome_shotgun_sequence	AUGUSTUS	stop_codon	201536	201538	.	-	0	ID=g85.t1.stop1;Parent=g85.t1;
CATLJX010000009.1_Tachina_grossa_genome_assembly,_contig:_scaffold_58,_whole_genome_shotgun_sequence	AUGUSTUS	CDS	201536	202075	1	-	0	ID=g85.t1.CDS1;Parent=g85.t1;
CATLJX010000009.1_Tachina_grossa_genome_assembly,_contig:_scaffold_58,_whole_genome_shotgun_sequence	AUGUSTUS	exon	201536	202075	.	-	.	ID=g85.t1.exon1;Parent=g85.t1;
CATLJX010000009.1_Tachina_grossa_genome_assembly,_contig:_scaffold_58,_whole_genome_shotgun_sequence	AUGUSTUS	start_codon	202073	202075	.	-	0	ID=g85.t1.start1;Parent=g85.t1;
CATLJX010000009.1_Tachina_grossa_genome_assembly,_contig:_scaffold_58,_whole_genome_shotgun_sequence	AUGUSTUS	mRNA	201508	202075	0.98	-	.	ID=g85.t2;Parent=g85;
CATLJX010000009.1_Tachina_grossa_genome_assembly,_contig:_scaffold_58,_whole_genome_shotgun_sequence	AUGUSTUS	stop_codon	201508	201510	.	-	0	ID=g85.t2.stop1;Parent=g85.t2;
CATLJX010000009.1_Tachina_grossa_genome_assembly,_contig:_scaffold_58,_whole_genome_shotgun_sequence	AUGUSTUS	CDS	201508	201524	0.99	-	2	ID=g85.t2.CDS1;Parent=g85.t2;
CATLJX010000009.1_Tachina_grossa_genome_assembly,_contig:_scaffold_58,_whole_genome_shotgun_sequence	AUGUSTUS	exon	201508	201524	.	-	.	ID=g85.t2.exon1;Parent=g85.t2;
CATLJX010000009.1_Tachina_grossa_genome_assembly,_contig:_scaffold_58,_whole_genome_shotgun_sequence	AUGUSTUS	intron	201525	201579	0.99	-	.	ID=g85.t2.intron1;Parent=g85.t2;
CATLJX010000009.1_Tachina_grossa_genome_assembly,_contig:_scaffold_58,_whole_genome_shotgun_sequence	AUGUSTUS	CDS	201580	202075	0.98	-	0	ID=g85.t2.CDS2;Parent=g85.t2;
CATLJX010000009.1_Tachina_grossa_genome_assembly,_contig:_scaffold_58,_whole_genome_shotgun_sequence	AUGUSTUS	exon	201580	202075	.	-	.	ID=g85.t2.exon2;Parent=g85.t2;
CATLJX010000009.1_Tachina_grossa_genome_assembly,_contig:_scaffold_58,_whole_genome_shotgun_sequence	AUGUSTUS	start_codon	202073	202075	.	-	0	ID=g85.t2.start1;Parent=g85.t2;
CATLJX010000009.1_Tachina_grossa_genome_assembly,_contig:_scaffold_58,_whole_genome_shotgun_sequence	AUGUSTUS	gene	202121	207405	.	-	.	ID=g86;
CATLJX010000009.1_Tachina_grossa_genome_assembly,_contig:_scaffold_58,_whole_genome_shotgun_sequence	AUGUSTUS	mRNA	202121	207405	0.07	-	.	ID=g86.t1;Parent=g86;
CATLJX010000009.1_Tachina_grossa_genome_assembly,_contig:_scaffold_58,_whole_genome_shotgun_sequence	AUGUSTUS	stop_codon	202121	202123	.	-	0	ID=g86.t1.stop1;Parent=g86.t1;
CATLJX010000009.1_Tachina_grossa_genome_assembly,_contig:_scaffold_58,_whole_genome_shotgun_sequence	AUGUSTUS	CDS	202121	202354	0.51	-	0	ID=g86.t1.CDS1;Parent=g86.t1;
CATLJX010000009.1_Tachina_grossa_genome_assembly,_contig:_scaffold_58,_whole_genome_shotgun_sequence	AUGUSTUS	exon	202121	202354	.	-	.	ID=g86.t1.exon1;Parent=g86.t1;
CATLJX010000009.1_Tachina_grossa_genome_assembly,_contig:_scaffold_58,_whole_genome_shotgun_sequence	AUGUSTUS	intron	202355	205959	0.39	-	.	ID=g86.t1.intron1;Parent=g86.t1;
CATLJX010000009.1_Tachina_grossa_genome_assembly,_contig:_scaffold_58,_whole_genome_shotgun_sequence	AUGUSTUS	CDS	205960	206156	0.09	-	2	ID=g86.t1.CDS2;Parent=g86.t1;
CATLJX010000009.1_Tachina_grossa_genome_assembly,_contig:_scaffold_58,_whole_genome_shotgun_sequence	AUGUSTUS	exon	205960	206156	.	-	.	ID=g86.t1.exon2;Parent=g86.t1;
CATLJX010000009.1_Tachina_grossa_genome_assembly,_contig:_scaffold_58,_whole_genome_shotgun_sequence	AUGUSTUS	intron	206157	206990	0.15	-	.	ID=g86.t1.intron2;Parent=g86.t1;
CATLJX010000009.1_Tachina_grossa_genome_assembly,_contig:_scaffold_58,_whole_genome_shotgun_sequence	AUGUSTUS	CDS	206991	207405	0.75	-	0	ID=g86.t1.CDS3;Parent=g86.t1;
CATLJX010000009.1_Tachina_grossa_genome_assembly,_contig:_scaffold_58,_whole_genome_shotgun_sequence	AUGUSTUS	exon	206991	207405	.	-	.	ID=g86.t1.exon3;Parent=g86.t1;
CATLJX010000009.1_Tachina_grossa_genome_assembly,_contig:_scaffold_58,_whole_genome_shotgun_sequence	AUGUSTUS	start_codon	207403	207405	.	-	0	ID=g86.t1.start1;Parent=g86.t1;
CATLJX010000009.1_Tachina_grossa_genome_assembly,_contig:_scaffold_58,_whole_genome_shotgun_sequence	AUGUSTUS	gene	225257	225541	.	+	.	ID=g87;
CATLJX010000009.1_Tachina_grossa_genome_assembly,_contig:_scaffold_58,_whole_genome_shotgun_sequence	AUGUSTUS	mRNA	225257	225541	1	+	.	ID=g87.t1;Parent=g87;
CATLJX010000009.1_Tachina_grossa_genome_assembly,_contig:_scaffold_58,_whole_genome_shotgun_sequence	AUGUSTUS	start_codon	225257	225259	.	+	0	ID=g87.t1.start1;Parent=g87.t1;
CATLJX010000009.1_Tachina_grossa_genome_assembly,_contig:_scaffold_58,_whole_genome_shotgun_sequence	AUGUSTUS	CDS	225257	225541	1	+	0	ID=g87.t1.CDS1;Parent=g87.t1;
CATLJX010000009.1_Tachina_grossa_genome_assembly,_contig:_scaffold_58,_whole_genome_shotgun_sequence	AUGUSTUS	exon	225257	225541	.	+	.	ID=g87.t1.exon1;Parent=g87.t1;
CATLJX010000009.1_Tachina_grossa_genome_assembly,_contig:_scaffold_58,_whole_genome_shotgun_sequence	AUGUSTUS	stop_codon	225539	225541	.	+	0	ID=g87.t1.stop1;Parent=g87.t1;
CATLJX010000009.1_Tachina_grossa_genome_assembly,_contig:_scaffold_58,_whole_genome_shotgun_sequence	AUGUSTUS	gene	226681	227397	.	+	.	ID=g88;
CATLJX010000009.1_Tachina_grossa_genome_assembly,_contig:_scaffold_58,_whole_genome_shotgun_sequence	AUGUSTUS	mRNA	226681	227397	0.39	+	.	ID=g88.t1;Parent=g88;
CATLJX010000009.1_Tachina_grossa_genome_assembly,_contig:_scaffold_58,_whole_genome_shotgun_sequence	AUGUSTUS	start_codon	226681	226683	.	+	0	ID=g88.t1.start1;Parent=g88.t1;
CATLJX010000009.1_Tachina_grossa_genome_assembly,_contig:_scaffold_58,_whole_genome_shotgun_sequence	AUGUSTUS	CDS	226681	227397	0.39	+	0	ID=g88.t1.CDS1;Parent=g88.t1;
CATLJX010000009.1_Tachina_grossa_genome_assembly,_contig:_scaffold_58,_whole_genome_shotgun_sequence	AUGUSTUS	exon	226681	227397	.	+	.	ID=g88.t1.exon1;Parent=g88.t1;
CATLJX010000009.1_Tachina_grossa_genome_assembly,_contig:_scaffold_58,_whole_genome_shotgun_sequence	AUGUSTUS	stop_codon	227395	227397	.	+	0	ID=g88.t1.stop1;Parent=g88.t1;
CATLJX010000009.1_Tachina_grossa_genome_assembly,_contig:_scaffold_58,_whole_genome_shotgun_sequence	AUGUSTUS	gene	227475	227792	.	+	.	ID=g89;
CATLJX010000009.1_Tachina_grossa_genome_assembly,_contig:_scaffold_58,_whole_genome_shotgun_sequence	AUGUSTUS	mRNA	227475	227792	1	+	.	ID=g89.t1;Parent=g89;
CATLJX010000009.1_Tachina_grossa_genome_assembly,_contig:_scaffold_58,_whole_genome_shotgun_sequence	AUGUSTUS	start_codon	227475	227477	.	+	0	ID=g89.t1.start1;Parent=g89.t1;
CATLJX010000009.1_Tachina_grossa_genome_assembly,_contig:_scaffold_58,_whole_genome_shotgun_sequence	AUGUSTUS	CDS	227475	227792	1	+	0	ID=g89.t1.CDS1;Parent=g89.t1;
CATLJX010000009.1_Tachina_grossa_genome_assembly,_contig:_scaffold_58,_whole_genome_shotgun_sequence	AUGUSTUS	exon	227475	227792	.	+	.	ID=g89.t1.exon1;Parent=g89.t1;
CATLJX010000009.1_Tachina_grossa_genome_assembly,_contig:_scaffold_58,_whole_genome_shotgun_sequence	AUGUSTUS	stop_codon	227790	227792	.	+	0	ID=g89.t1.stop1;Parent=g89.t1;
CATLJX010000009.1_Tachina_grossa_genome_assembly,_contig:_scaffold_58,_whole_genome_shotgun_sequence	AUGUSTUS	gene	227919	228267	.	+	.	ID=g90;
CATLJX010000009.1_Tachina_grossa_genome_assembly,_contig:_scaffold_58,_whole_genome_shotgun_sequence	AUGUSTUS	mRNA	227919	228267	1	+	.	ID=g90.t1;Parent=g90;
CATLJX010000009.1_Tachina_grossa_genome_assembly,_contig:_scaffold_58,_whole_genome_shotgun_sequence	AUGUSTUS	start_codon	227919	227921	.	+	0	ID=g90.t1.start1;Parent=g90.t1;
CATLJX010000009.1_Tachina_grossa_genome_assembly,_contig:_scaffold_58,_whole_genome_shotgun_sequence	AUGUSTUS	CDS	227919	227942	1	+	0	ID=g90.t1.CDS1;Parent=g90.t1;
CATLJX010000009.1_Tachina_grossa_genome_assembly,_contig:_scaffold_58,_whole_genome_shotgun_sequence	AUGUSTUS	exon	227919	227942	.	+	.	ID=g90.t1.exon1;Parent=g90.t1;
CATLJX010000009.1_Tachina_grossa_genome_assembly,_contig:_scaffold_58,_whole_genome_shotgun_sequence	AUGUSTUS	intron	227943	227994	1	+	.	ID=g90.t1.intron1;Parent=g90.t1;
CATLJX010000009.1_Tachina_grossa_genome_assembly,_contig:_scaffold_58,_whole_genome_shotgun_sequence	AUGUSTUS	CDS	227995	228267	1	+	0	ID=g90.t1.CDS2;Parent=g90.t1;
CATLJX010000009.1_Tachina_grossa_genome_assembly,_contig:_scaffold_58,_whole_genome_shotgun_sequence	AUGUSTUS	exon	227995	228267	.	+	.	ID=g90.t1.exon2;Parent=g90.t1;
CATLJX010000009.1_Tachina_grossa_genome_assembly,_contig:_scaffold_58,_whole_genome_shotgun_sequence	AUGUSTUS	stop_codon	228265	228267	.	+	0	ID=g90.t1.stop1;Parent=g90.t1;
CATLJX010000009.1_Tachina_grossa_genome_assembly,_contig:_scaffold_58,_whole_genome_shotgun_sequence	AUGUSTUS	gene	228298	228540	.	+	.	ID=g91;
CATLJX010000009.1_Tachina_grossa_genome_assembly,_contig:_scaffold_58,_whole_genome_shotgun_sequence	AUGUSTUS	mRNA	228298	228540	0.72	+	.	ID=g91.t1;Parent=g91;
CATLJX010000009.1_Tachina_grossa_genome_assembly,_contig:_scaffold_58,_whole_genome_shotgun_sequence	AUGUSTUS	start_codon	228298	228300	.	+	0	ID=g91.t1.start1;Parent=g91.t1;
CATLJX010000009.1_Tachina_grossa_genome_assembly,_contig:_scaffold_58,_whole_genome_shotgun_sequence	AUGUSTUS	CDS	228298	228540	0.72	+	0	ID=g91.t1.CDS1;Parent=g91.t1;
CATLJX010000009.1_Tachina_grossa_genome_assembly,_contig:_scaffold_58,_whole_genome_shotgun_sequence	AUGUSTUS	exon	228298	228540	.	+	.	ID=g91.t1.exon1;Parent=g91.t1;
CATLJX010000009.1_Tachina_grossa_genome_assembly,_contig:_scaffold_58,_whole_genome_shotgun_sequence	AUGUSTUS	stop_codon	228538	228540	.	+	0	ID=g91.t1.stop1;Parent=g91.t1;
CATLJX010000009.1_Tachina_grossa_genome_assembly,_contig:_scaffold_58,_whole_genome_shotgun_sequence	AUGUSTUS	gene	228405	228689	.	-	.	ID=g92;
CATLJX010000009.1_Tachina_grossa_genome_assembly,_contig:_scaffold_58,_whole_genome_shotgun_sequence	AUGUSTUS	mRNA	228405	228689	0.99	-	.	ID=g92.t1;Parent=g92;
CATLJX010000009.1_Tachina_grossa_genome_assembly,_contig:_scaffold_58,_whole_genome_shotgun_sequence	AUGUSTUS	stop_codon	228405	228407	.	-	0	ID=g92.t1.stop1;Parent=g92.t1;
CATLJX010000009.1_Tachina_grossa_genome_assembly,_contig:_scaffold_58,_whole_genome_shotgun_sequence	AUGUSTUS	CDS	228405	228689	0.99	-	0	ID=g92.t1.CDS1;Parent=g92.t1;
CATLJX010000009.1_Tachina_grossa_genome_assembly,_contig:_scaffold_58,_whole_genome_shotgun_sequence	AUGUSTUS	exon	228405	228689	.	-	.	ID=g92.t1.exon1;Parent=g92.t1;
CATLJX010000009.1_Tachina_grossa_genome_assembly,_contig:_scaffold_58,_whole_genome_shotgun_sequence	AUGUSTUS	start_codon	228687	228689	.	-	0	ID=g92.t1.start1;Parent=g92.t1;
CATLJX010000009.1_Tachina_grossa_genome_assembly,_contig:_scaffold_58,_whole_genome_shotgun_sequence	AUGUSTUS	gene	242137	242952	.	+	.	ID=g93;
CATLJX010000009.1_Tachina_grossa_genome_assembly,_contig:_scaffold_58,_whole_genome_shotgun_sequence	AUGUSTUS	mRNA	242137	242952	0.64	+	.	ID=g93.t1;Parent=g93;
CATLJX010000009.1_Tachina_grossa_genome_assembly,_contig:_scaffold_58,_whole_genome_shotgun_sequence	AUGUSTUS	start_codon	242137	242139	.	+	0	ID=g93.t1.start1;Parent=g93.t1;
CATLJX010000009.1_Tachina_grossa_genome_assembly,_contig:_scaffold_58,_whole_genome_shotgun_sequence	AUGUSTUS	CDS	242137	242952	0.64	+	0	ID=g93.t1.CDS1;Parent=g93.t1;
CATLJX010000009.1_Tachina_grossa_genome_assembly,_contig:_scaffold_58,_whole_genome_shotgun_sequence	AUGUSTUS	exon	242137	242952	.	+	.	ID=g93.t1.exon1;Parent=g93.t1;
CATLJX010000009.1_Tachina_grossa_genome_assembly,_contig:_scaffold_58,_whole_genome_shotgun_sequence	AUGUSTUS	stop_codon	242950	242952	.	+	0	ID=g93.t1.stop1;Parent=g93.t1;
CATLJX010000009.1_Tachina_grossa_genome_assembly,_contig:_scaffold_58,_whole_genome_shotgun_sequence	AUGUSTUS	gene	243030	244115	.	+	.	ID=g94;
CATLJX010000009.1_Tachina_grossa_genome_assembly,_contig:_scaffold_58,_whole_genome_shotgun_sequence	AUGUSTUS	mRNA	243030	244115	0.53	+	.	ID=g94.t1;Parent=g94;
CATLJX010000009.1_Tachina_grossa_genome_assembly,_contig:_scaffold_58,_whole_genome_shotgun_sequence	AUGUSTUS	start_codon	243030	243032	.	+	0	ID=g94.t1.start1;Parent=g94.t1;
CATLJX010000009.1_Tachina_grossa_genome_assembly,_contig:_scaffold_58,_whole_genome_shotgun_sequence	AUGUSTUS	CDS	243030	244115	0.53	+	0	ID=g94.t1.CDS1;Parent=g94.t1;
CATLJX010000009.1_Tachina_grossa_genome_assembly,_contig:_scaffold_58,_whole_genome_shotgun_sequence	AUGUSTUS	exon	243030	244115	.	+	.	ID=g94.t1.exon1;Parent=g94.t1;
CATLJX010000009.1_Tachina_grossa_genome_assembly,_contig:_scaffold_58,_whole_genome_shotgun_sequence	AUGUSTUS	stop_codon	244113	244115	.	+	0	ID=g94.t1.stop1;Parent=g94.t1;
CATLJX010000009.1_Tachina_grossa_genome_assembly,_contig:_scaffold_58,_whole_genome_shotgun_sequence	AUGUSTUS	gene	249275	250360	.	+	.	ID=g95;
CATLJX010000009.1_Tachina_grossa_genome_assembly,_contig:_scaffold_58,_whole_genome_shotgun_sequence	AUGUSTUS	mRNA	249275	250360	1	+	.	ID=g95.t1;Parent=g95;
CATLJX010000009.1_Tachina_grossa_genome_assembly,_contig:_scaffold_58,_whole_genome_shotgun_sequence	AUGUSTUS	start_codon	249275	249277	.	+	0	ID=g95.t1.start1;Parent=g95.t1;
CATLJX010000009.1_Tachina_grossa_genome_assembly,_contig:_scaffold_58,_whole_genome_shotgun_sequence	AUGUSTUS	CDS	249275	250360	1	+	0	ID=g95.t1.CDS1;Parent=g95.t1;
CATLJX010000009.1_Tachina_grossa_genome_assembly,_contig:_scaffold_58,_whole_genome_shotgun_sequence	AUGUSTUS	exon	249275	250360	.	+	.	ID=g95.t1.exon1;Parent=g95.t1;
CATLJX010000009.1_Tachina_grossa_genome_assembly,_contig:_scaffold_58,_whole_genome_shotgun_sequence	AUGUSTUS	stop_codon	250358	250360	.	+	0	ID=g95.t1.stop1;Parent=g95.t1;
CATLJX010000009.1_Tachina_grossa_genome_assembly,_contig:_scaffold_58,_whole_genome_shotgun_sequence	AUGUSTUS	gene	302702	303878	.	-	.	ID=g96;
CATLJX010000009.1_Tachina_grossa_genome_assembly,_contig:_scaffold_58,_whole_genome_shotgun_sequence	AUGUSTUS	mRNA	302702	303878	0.34	-	.	ID=g96.t1;Parent=g96;
CATLJX010000009.1_Tachina_grossa_genome_assembly,_contig:_scaffold_58,_whole_genome_shotgun_sequence	AUGUSTUS	stop_codon	302702	302704	.	-	0	ID=g96.t1.stop1;Parent=g96.t1;
CATLJX010000009.1_Tachina_grossa_genome_assembly,_contig:_scaffold_58,_whole_genome_shotgun_sequence	AUGUSTUS	CDS	302702	303042	0.91	-	2	ID=g96.t1.CDS1;Parent=g96.t1;
CATLJX010000009.1_Tachina_grossa_genome_assembly,_contig:_scaffold_58,_whole_genome_shotgun_sequence	AUGUSTUS	exon	302702	303042	.	-	.	ID=g96.t1.exon1;Parent=g96.t1;
CATLJX010000009.1_Tachina_grossa_genome_assembly,_contig:_scaffold_58,_whole_genome_shotgun_sequence	AUGUSTUS	intron	303043	303233	0.66	-	.	ID=g96.t1.intron1;Parent=g96.t1;
CATLJX010000009.1_Tachina_grossa_genome_assembly,_contig:_scaffold_58,_whole_genome_shotgun_sequence	AUGUSTUS	CDS	303234	303774	0.74	-	0	ID=g96.t1.CDS2;Parent=g96.t1;
CATLJX010000009.1_Tachina_grossa_genome_assembly,_contig:_scaffold_58,_whole_genome_shotgun_sequence	AUGUSTUS	exon	303234	303774	.	-	.	ID=g96.t1.exon2;Parent=g96.t1;
CATLJX010000009.1_Tachina_grossa_genome_assembly,_contig:_scaffold_58,_whole_genome_shotgun_sequence	AUGUSTUS	intron	303775	303836	0.51	-	.	ID=g96.t1.intron2;Parent=g96.t1;
CATLJX010000009.1_Tachina_grossa_genome_assembly,_contig:_scaffold_58,_whole_genome_shotgun_sequence	AUGUSTUS	CDS	303837	303878	0.51	-	0	ID=g96.t1.CDS3;Parent=g96.t1;
CATLJX010000009.1_Tachina_grossa_genome_assembly,_contig:_scaffold_58,_whole_genome_shotgun_sequence	AUGUSTUS	exon	303837	303878	.	-	.	ID=g96.t1.exon3;Parent=g96.t1;
CATLJX010000009.1_Tachina_grossa_genome_assembly,_contig:_scaffold_58,_whole_genome_shotgun_sequence	AUGUSTUS	start_codon	303876	303878	.	-	0	ID=g96.t1.start1;Parent=g96.t1;
CATLJX010000009.1_Tachina_grossa_genome_assembly,_contig:_scaffold_58,_whole_genome_shotgun_sequence	AUGUSTUS	gene	304134	305903	.	-	.	ID=g97;
CATLJX010000009.1_Tachina_grossa_genome_assembly,_contig:_scaffold_58,_whole_genome_shotgun_sequence	AUGUSTUS	mRNA	304134	305903	0.51	-	.	ID=g97.t1;Parent=g97;
CATLJX010000009.1_Tachina_grossa_genome_assembly,_contig:_scaffold_58,_whole_genome_shotgun_sequence	AUGUSTUS	stop_codon	304134	304136	.	-	0	ID=g97.t1.stop1;Parent=g97.t1;
CATLJX010000009.1_Tachina_grossa_genome_assembly,_contig:_scaffold_58,_whole_genome_shotgun_sequence	AUGUSTUS	CDS	304134	304605	0.83	-	1	ID=g97.t1.CDS1;Parent=g97.t1;
CATLJX010000009.1_Tachina_grossa_genome_assembly,_contig:_scaffold_58,_whole_genome_shotgun_sequence	AUGUSTUS	exon	304134	304605	.	-	.	ID=g97.t1.exon1;Parent=g97.t1;
CATLJX010000009.1_Tachina_grossa_genome_assembly,_contig:_scaffold_58,_whole_genome_shotgun_sequence	AUGUSTUS	intron	304606	305886	0.51	-	.	ID=g97.t1.intron1;Parent=g97.t1;
CATLJX010000009.1_Tachina_grossa_genome_assembly,_contig:_scaffold_58,_whole_genome_shotgun_sequence	AUGUSTUS	CDS	305887	305903	0.59	-	0	ID=g97.t1.CDS2;Parent=g97.t1;
CATLJX010000009.1_Tachina_grossa_genome_assembly,_contig:_scaffold_58,_whole_genome_shotgun_sequence	AUGUSTUS	exon	305887	305903	.	-	.	ID=g97.t1.exon2;Parent=g97.t1;
CATLJX010000009.1_Tachina_grossa_genome_assembly,_contig:_scaffold_58,_whole_genome_shotgun_sequence	AUGUSTUS	start_codon	305901	305903	.	-	0	ID=g97.t1.start1;Parent=g97.t1;
CATLJX010000009.1_Tachina_grossa_genome_assembly,_contig:_scaffold_58,_whole_genome_shotgun_sequence	AUGUSTUS	gene	348844	350526	.	+	.	ID=g98;
CATLJX010000009.1_Tachina_grossa_genome_assembly,_contig:_scaffold_58,_whole_genome_shotgun_sequence	AUGUSTUS	mRNA	348844	350526	0.2	+	.	ID=g98.t1;Parent=g98;
CATLJX010000009.1_Tachina_grossa_genome_assembly,_contig:_scaffold_58,_whole_genome_shotgun_sequence	AUGUSTUS	start_codon	348844	348846	.	+	0	ID=g98.t1.start1;Parent=g98.t1;
CATLJX010000009.1_Tachina_grossa_genome_assembly,_contig:_scaffold_58,_whole_genome_shotgun_sequence	AUGUSTUS	CDS	348844	349243	0.88	+	0	ID=g98.t1.CDS1;Parent=g98.t1;
CATLJX010000009.1_Tachina_grossa_genome_assembly,_contig:_scaffold_58,_whole_genome_shotgun_sequence	AUGUSTUS	exon	348844	349243	.	+	.	ID=g98.t1.exon1;Parent=g98.t1;
CATLJX010000009.1_Tachina_grossa_genome_assembly,_contig:_scaffold_58,_whole_genome_shotgun_sequence	AUGUSTUS	intron	349244	349370	0.57	+	.	ID=g98.t1.intron1;Parent=g98.t1;
CATLJX010000009.1_Tachina_grossa_genome_assembly,_contig:_scaffold_58,_whole_genome_shotgun_sequence	AUGUSTUS	CDS	349371	349697	0.59	+	2	ID=g98.t1.CDS2;Parent=g98.t1;
CATLJX010000009.1_Tachina_grossa_genome_assembly,_contig:_scaffold_58,_whole_genome_shotgun_sequence	AUGUSTUS	exon	349371	349697	.	+	.	ID=g98.t1.exon2;Parent=g98.t1;
CATLJX010000009.1_Tachina_grossa_genome_assembly,_contig:_scaffold_58,_whole_genome_shotgun_sequence	AUGUSTUS	intron	349698	350017	0.37	+	.	ID=g98.t1.intron2;Parent=g98.t1;
CATLJX010000009.1_Tachina_grossa_genome_assembly,_contig:_scaffold_58,_whole_genome_shotgun_sequence	AUGUSTUS	CDS	350018	350526	0.36	+	2	ID=g98.t1.CDS3;Parent=g98.t1;
CATLJX010000009.1_Tachina_grossa_genome_assembly,_contig:_scaffold_58,_whole_genome_shotgun_sequence	AUGUSTUS	exon	350018	350526	.	+	.	ID=g98.t1.exon3;Parent=g98.t1;
CATLJX010000009.1_Tachina_grossa_genome_assembly,_contig:_scaffold_58,_whole_genome_shotgun_sequence	AUGUSTUS	stop_codon	350524	350526	.	+	0	ID=g98.t1.stop1;Parent=g98.t1;
CATLJX010000009.1_Tachina_grossa_genome_assembly,_contig:_scaffold_58,_whole_genome_shotgun_sequence	AUGUSTUS	gene	355938	357095	.	+	.	ID=g99;
CATLJX010000009.1_Tachina_grossa_genome_assembly,_contig:_scaffold_58,_whole_genome_shotgun_sequence	AUGUSTUS	mRNA	355938	357095	1	+	.	ID=g99.t1;Parent=g99;
CATLJX010000009.1_Tachina_grossa_genome_assembly,_contig:_scaffold_58,_whole_genome_shotgun_sequence	AUGUSTUS	start_codon	355938	355940	.	+	0	ID=g99.t1.start1;Parent=g99.t1;
CATLJX010000009.1_Tachina_grossa_genome_assembly,_contig:_scaffold_58,_whole_genome_shotgun_sequence	AUGUSTUS	CDS	355938	357095	1	+	0	ID=g99.t1.CDS1;Parent=g99.t1;
CATLJX010000009.1_Tachina_grossa_genome_assembly,_contig:_scaffold_58,_whole_genome_shotgun_sequence	AUGUSTUS	exon	355938	357095	.	+	.	ID=g99.t1.exon1;Parent=g99.t1;
CATLJX010000009.1_Tachina_grossa_genome_assembly,_contig:_scaffold_58,_whole_genome_shotgun_sequence	AUGUSTUS	stop_codon	357093	357095	.	+	0	ID=g99.t1.stop1;Parent=g99.t1;
CATLJX010000009.1_Tachina_grossa_genome_assembly,_contig:_scaffold_58,_whole_genome_shotgun_sequence	AUGUSTUS	gene	360387	378982	.	-	.	ID=g100;
CATLJX010000009.1_Tachina_grossa_genome_assembly,_contig:_scaffold_58,_whole_genome_shotgun_sequence	AUGUSTUS	mRNA	360387	378982	0.18	-	.	ID=g100.t1;Parent=g100;
CATLJX010000009.1_Tachina_grossa_genome_assembly,_contig:_scaffold_58,_whole_genome_shotgun_sequence	AUGUSTUS	stop_codon	360387	360389	.	-	0	ID=g100.t1.stop1;Parent=g100.t1;
CATLJX010000009.1_Tachina_grossa_genome_assembly,_contig:_scaffold_58,_whole_genome_shotgun_sequence	AUGUSTUS	CDS	360387	360392	0.3	-	0	ID=g100.t1.CDS1;Parent=g100.t1;
CATLJX010000009.1_Tachina_grossa_genome_assembly,_contig:_scaffold_58,_whole_genome_shotgun_sequence	AUGUSTUS	exon	360387	360392	.	-	.	ID=g100.t1.exon1;Parent=g100.t1;
CATLJX010000009.1_Tachina_grossa_genome_assembly,_contig:_scaffold_58,_whole_genome_shotgun_sequence	AUGUSTUS	intron	360393	368405	0.3	-	.	ID=g100.t1.intron1;Parent=g100.t1;
CATLJX010000009.1_Tachina_grossa_genome_assembly,_contig:_scaffold_58,_whole_genome_shotgun_sequence	AUGUSTUS	CDS	368406	368758	0.67	-	2	ID=g100.t1.CDS2;Parent=g100.t1;
CATLJX010000009.1_Tachina_grossa_genome_assembly,_contig:_scaffold_58,_whole_genome_shotgun_sequence	AUGUSTUS	exon	368406	368758	.	-	.	ID=g100.t1.exon2;Parent=g100.t1;
CATLJX010000009.1_Tachina_grossa_genome_assembly,_contig:_scaffold_58,_whole_genome_shotgun_sequence	AUGUSTUS	intron	368759	378756	0.71	-	.	ID=g100.t1.intron2;Parent=g100.t1;
CATLJX010000009.1_Tachina_grossa_genome_assembly,_contig:_scaffold_58,_whole_genome_shotgun_sequence	AUGUSTUS	CDS	378757	378982	0.74	-	0	ID=g100.t1.CDS3;Parent=g100.t1;
CATLJX010000009.1_Tachina_grossa_genome_assembly,_contig:_scaffold_58,_whole_genome_shotgun_sequence	AUGUSTUS	exon	378757	378982	.	-	.	ID=g100.t1.exon3;Parent=g100.t1;
CATLJX010000009.1_Tachina_grossa_genome_assembly,_contig:_scaffold_58,_whole_genome_shotgun_sequence	AUGUSTUS	start_codon	378980	378982	.	-	0	ID=g100.t1.start1;Parent=g100.t1;
CATLJX010000009.1_Tachina_grossa_genome_assembly,_contig:_scaffold_58,_whole_genome_shotgun_sequence	AUGUSTUS	gene	384148	385284	.	+	.	ID=g101;
CATLJX010000009.1_Tachina_grossa_genome_assembly,_contig:_scaffold_58,_whole_genome_shotgun_sequence	AUGUSTUS	mRNA	384148	385284	1	+	.	ID=g101.t1;Parent=g101;
CATLJX010000009.1_Tachina_grossa_genome_assembly,_contig:_scaffold_58,_whole_genome_shotgun_sequence	AUGUSTUS	start_codon	384148	384150	.	+	0	ID=g101.t1.start1;Parent=g101.t1;
CATLJX010000009.1_Tachina_grossa_genome_assembly,_contig:_scaffold_58,_whole_genome_shotgun_sequence	AUGUSTUS	CDS	384148	385284	1	+	0	ID=g101.t1.CDS1;Parent=g101.t1;
CATLJX010000009.1_Tachina_grossa_genome_assembly,_contig:_scaffold_58,_whole_genome_shotgun_sequence	AUGUSTUS	exon	384148	385284	.	+	.	ID=g101.t1.exon1;Parent=g101.t1;
CATLJX010000009.1_Tachina_grossa_genome_assembly,_contig:_scaffold_58,_whole_genome_shotgun_sequence	AUGUSTUS	stop_codon	385282	385284	.	+	0	ID=g101.t1.stop1;Parent=g101.t1;
CATLJX010000009.1_Tachina_grossa_genome_assembly,_contig:_scaffold_58,_whole_genome_shotgun_sequence	AUGUSTUS	gene	390202	390591	.	-	.	ID=g102;
CATLJX010000009.1_Tachina_grossa_genome_assembly,_contig:_scaffold_58,_whole_genome_shotgun_sequence	AUGUSTUS	mRNA	390202	390591	0.66	-	.	ID=g102.t1;Parent=g102;
CATLJX010000009.1_Tachina_grossa_genome_assembly,_contig:_scaffold_58,_whole_genome_shotgun_sequence	AUGUSTUS	stop_codon	390202	390204	.	-	0	ID=g102.t1.stop1;Parent=g102.t1;
CATLJX010000009.1_Tachina_grossa_genome_assembly,_contig:_scaffold_58,_whole_genome_shotgun_sequence	AUGUSTUS	CDS	390202	390591	0.66	-	0	ID=g102.t1.CDS1;Parent=g102.t1;
CATLJX010000009.1_Tachina_grossa_genome_assembly,_contig:_scaffold_58,_whole_genome_shotgun_sequence	AUGUSTUS	exon	390202	390591	.	-	.	ID=g102.t1.exon1;Parent=g102.t1;
CATLJX010000009.1_Tachina_grossa_genome_assembly,_contig:_scaffold_58,_whole_genome_shotgun_sequence	AUGUSTUS	start_codon	390589	390591	.	-	0	ID=g102.t1.start1;Parent=g102.t1;
CATLJX010000009.1_Tachina_grossa_genome_assembly,_contig:_scaffold_58,_whole_genome_shotgun_sequence	AUGUSTUS	gene	391282	396921	.	-	.	ID=g103;
CATLJX010000009.1_Tachina_grossa_genome_assembly,_contig:_scaffold_58,_whole_genome_shotgun_sequence	AUGUSTUS	mRNA	391282	396921	0.43	-	.	ID=g103.t1;Parent=g103;
CATLJX010000009.1_Tachina_grossa_genome_assembly,_contig:_scaffold_58,_whole_genome_shotgun_sequence	AUGUSTUS	stop_codon	391282	391284	.	-	0	ID=g103.t1.stop1;Parent=g103.t1;
CATLJX010000009.1_Tachina_grossa_genome_assembly,_contig:_scaffold_58,_whole_genome_shotgun_sequence	AUGUSTUS	CDS	391282	391301	0.58	-	2	ID=g103.t1.CDS1;Parent=g103.t1;
CATLJX010000009.1_Tachina_grossa_genome_assembly,_contig:_scaffold_58,_whole_genome_shotgun_sequence	AUGUSTUS	exon	391282	391301	.	-	.	ID=g103.t1.exon1;Parent=g103.t1;
CATLJX010000009.1_Tachina_grossa_genome_assembly,_contig:_scaffold_58,_whole_genome_shotgun_sequence	AUGUSTUS	intron	391302	396695	0.43	-	.	ID=g103.t1.intron1;Parent=g103.t1;
CATLJX010000009.1_Tachina_grossa_genome_assembly,_contig:_scaffold_58,_whole_genome_shotgun_sequence	AUGUSTUS	CDS	396696	396921	0.78	-	0	ID=g103.t1.CDS2;Parent=g103.t1;
CATLJX010000009.1_Tachina_grossa_genome_assembly,_contig:_scaffold_58,_whole_genome_shotgun_sequence	AUGUSTUS	exon	396696	396921	.	-	.	ID=g103.t1.exon2;Parent=g103.t1;
CATLJX010000009.1_Tachina_grossa_genome_assembly,_contig:_scaffold_58,_whole_genome_shotgun_sequence	AUGUSTUS	start_codon	396919	396921	.	-	0	ID=g103.t1.start1;Parent=g103.t1;
CATLJX010000009.1_Tachina_grossa_genome_assembly,_contig:_scaffold_58,_whole_genome_shotgun_sequence	AUGUSTUS	gene	391302	391634	.	-	.	ID=g104;
CATLJX010000009.1_Tachina_grossa_genome_assembly,_contig:_scaffold_58,_whole_genome_shotgun_sequence	AUGUSTUS	mRNA	391302	391634	0.57	-	.	ID=g104.t1;Parent=g104;
CATLJX010000009.1_Tachina_grossa_genome_assembly,_contig:_scaffold_58,_whole_genome_shotgun_sequence	AUGUSTUS	stop_codon	391302	391304	.	-	0	ID=g104.t1.stop1;Parent=g104.t1;
CATLJX010000009.1_Tachina_grossa_genome_assembly,_contig:_scaffold_58,_whole_genome_shotgun_sequence	AUGUSTUS	CDS	391302	391634	0.57	-	0	ID=g104.t1.CDS1;Parent=g104.t1;
CATLJX010000009.1_Tachina_grossa_genome_assembly,_contig:_scaffold_58,_whole_genome_shotgun_sequence	AUGUSTUS	exon	391302	391634	.	-	.	ID=g104.t1.exon1;Parent=g104.t1;
CATLJX010000009.1_Tachina_grossa_genome_assembly,_contig:_scaffold_58,_whole_genome_shotgun_sequence	AUGUSTUS	start_codon	391632	391634	.	-	0	ID=g104.t1.start1;Parent=g104.t1;
CATLJX010000009.1_Tachina_grossa_genome_assembly,_contig:_scaffold_58,_whole_genome_shotgun_sequence	AUGUSTUS	gene	695799	696113	.	+	.	ID=g105;
CATLJX010000009.1_Tachina_grossa_genome_assembly,_contig:_scaffold_58,_whole_genome_shotgun_sequence	AUGUSTUS	mRNA	695799	696113	1	+	.	ID=g105.t1;Parent=g105;
CATLJX010000009.1_Tachina_grossa_genome_assembly,_contig:_scaffold_58,_whole_genome_shotgun_sequence	AUGUSTUS	start_codon	695799	695801	.	+	0	ID=g105.t1.start1;Parent=g105.t1;
CATLJX010000009.1_Tachina_grossa_genome_assembly,_contig:_scaffold_58,_whole_genome_shotgun_sequence	AUGUSTUS	CDS	695799	696113	1	+	0	ID=g105.t1.CDS1;Parent=g105.t1;
CATLJX010000009.1_Tachina_grossa_genome_assembly,_contig:_scaffold_58,_whole_genome_shotgun_sequence	AUGUSTUS	exon	695799	696113	.	+	.	ID=g105.t1.exon1;Parent=g105.t1;
CATLJX010000009.1_Tachina_grossa_genome_assembly,_contig:_scaffold_58,_whole_genome_shotgun_sequence	AUGUSTUS	stop_codon	696111	696113	.	+	0	ID=g105.t1.stop1;Parent=g105.t1;
CATLJX010000009.1_Tachina_grossa_genome_assembly,_contig:_scaffold_58,_whole_genome_shotgun_sequence	AUGUSTUS	gene	699474	699833	.	-	.	ID=g106;
CATLJX010000009.1_Tachina_grossa_genome_assembly,_contig:_scaffold_58,_whole_genome_shotgun_sequence	AUGUSTUS	mRNA	699474	699833	0.88	-	.	ID=g106.t1;Parent=g106;
CATLJX010000009.1_Tachina_grossa_genome_assembly,_contig:_scaffold_58,_whole_genome_shotgun_sequence	AUGUSTUS	stop_codon	699474	699476	.	-	0	ID=g106.t1.stop1;Parent=g106.t1;
CATLJX010000009.1_Tachina_grossa_genome_assembly,_contig:_scaffold_58,_whole_genome_shotgun_sequence	AUGUSTUS	CDS	699474	699833	0.88	-	0	ID=g106.t1.CDS1;Parent=g106.t1;
CATLJX010000009.1_Tachina_grossa_genome_assembly,_contig:_scaffold_58,_whole_genome_shotgun_sequence	AUGUSTUS	exon	699474	699833	.	-	.	ID=g106.t1.exon1;Parent=g106.t1;
CATLJX010000009.1_Tachina_grossa_genome_assembly,_contig:_scaffold_58,_whole_genome_shotgun_sequence	AUGUSTUS	start_codon	699831	699833	.	-	0	ID=g106.t1.start1;Parent=g106.t1;
CATLJX010000009.1_Tachina_grossa_genome_assembly,_contig:_scaffold_58,_whole_genome_shotgun_sequence	AUGUSTUS	gene	699474	701584	.	-	.	ID=g107;
CATLJX010000009.1_Tachina_grossa_genome_assembly,_contig:_scaffold_58,_whole_genome_shotgun_sequence	AUGUSTUS	mRNA	699474	701584	0.85	-	.	ID=g107.t1;Parent=g107;
CATLJX010000009.1_Tachina_grossa_genome_assembly,_contig:_scaffold_58,_whole_genome_shotgun_sequence	AUGUSTUS	stop_codon	699474	699476	.	-	0	ID=g107.t1.stop1;Parent=g107.t1;
CATLJX010000009.1_Tachina_grossa_genome_assembly,_contig:_scaffold_58,_whole_genome_shotgun_sequence	AUGUSTUS	CDS	699474	700270	0.99	-	2	ID=g107.t1.CDS1;Parent=g107.t1;
CATLJX010000009.1_Tachina_grossa_genome_assembly,_contig:_scaffold_58,_whole_genome_shotgun_sequence	AUGUSTUS	exon	699474	700270	.	-	.	ID=g107.t1.exon1;Parent=g107.t1;
CATLJX010000009.1_Tachina_grossa_genome_assembly,_contig:_scaffold_58,_whole_genome_shotgun_sequence	AUGUSTUS	intron	700271	700968	0.85	-	.	ID=g107.t1.intron1;Parent=g107.t1;
CATLJX010000009.1_Tachina_grossa_genome_assembly,_contig:_scaffold_58,_whole_genome_shotgun_sequence	AUGUSTUS	CDS	700969	701584	0.86	-	0	ID=g107.t1.CDS2;Parent=g107.t1;
CATLJX010000009.1_Tachina_grossa_genome_assembly,_contig:_scaffold_58,_whole_genome_shotgun_sequence	AUGUSTUS	exon	700969	701584	.	-	.	ID=g107.t1.exon2;Parent=g107.t1;
CATLJX010000009.1_Tachina_grossa_genome_assembly,_contig:_scaffold_58,_whole_genome_shotgun_sequence	AUGUSTUS	start_codon	701582	701584	.	-	0	ID=g107.t1.start1;Parent=g107.t1;
CATLJX010000009.1_Tachina_grossa_genome_assembly,_contig:_scaffold_58,_whole_genome_shotgun_sequence	AUGUSTUS	gene	701666	703081	.	-	.	ID=g108;
CATLJX010000009.1_Tachina_grossa_genome_assembly,_contig:_scaffold_58,_whole_genome_shotgun_sequence	AUGUSTUS	mRNA	701666	703081	0.98	-	.	ID=g108.t1;Parent=g108;
CATLJX010000009.1_Tachina_grossa_genome_assembly,_contig:_scaffold_58,_whole_genome_shotgun_sequence	AUGUSTUS	stop_codon	701666	701668	.	-	0	ID=g108.t1.stop1;Parent=g108.t1;
CATLJX010000009.1_Tachina_grossa_genome_assembly,_contig:_scaffold_58,_whole_genome_shotgun_sequence	AUGUSTUS	CDS	701666	703081	0.98	-	0	ID=g108.t1.CDS1;Parent=g108.t1;
CATLJX010000009.1_Tachina_grossa_genome_assembly,_contig:_scaffold_58,_whole_genome_shotgun_sequence	AUGUSTUS	exon	701666	703081	.	-	.	ID=g108.t1.exon1;Parent=g108.t1;
CATLJX010000009.1_Tachina_grossa_genome_assembly,_contig:_scaffold_58,_whole_genome_shotgun_sequence	AUGUSTUS	start_codon	703079	703081	.	-	0	ID=g108.t1.start1;Parent=g108.t1;
CATLJX010000009.1_Tachina_grossa_genome_assembly,_contig:_scaffold_58,_whole_genome_shotgun_sequence	AUGUSTUS	gene	703404	703896	.	-	.	ID=g109;
CATLJX010000009.1_Tachina_grossa_genome_assembly,_contig:_scaffold_58,_whole_genome_shotgun_sequence	AUGUSTUS	mRNA	703404	703896	0.87	-	.	ID=g109.t1;Parent=g109;
CATLJX010000009.1_Tachina_grossa_genome_assembly,_contig:_scaffold_58,_whole_genome_shotgun_sequence	AUGUSTUS	stop_codon	703404	703406	.	-	0	ID=g109.t1.stop1;Parent=g109.t1;
CATLJX010000009.1_Tachina_grossa_genome_assembly,_contig:_scaffold_58,_whole_genome_shotgun_sequence	AUGUSTUS	CDS	703404	703478	0.87	-	0	ID=g109.t1.CDS1;Parent=g109.t1;
CATLJX010000009.1_Tachina_grossa_genome_assembly,_contig:_scaffold_58,_whole_genome_shotgun_sequence	AUGUSTUS	exon	703404	703478	.	-	.	ID=g109.t1.exon1;Parent=g109.t1;
CATLJX010000009.1_Tachina_grossa_genome_assembly,_contig:_scaffold_58,_whole_genome_shotgun_sequence	AUGUSTUS	intron	703479	703584	0.87	-	.	ID=g109.t1.intron1;Parent=g109.t1;
CATLJX010000009.1_Tachina_grossa_genome_assembly,_contig:_scaffold_58,_whole_genome_shotgun_sequence	AUGUSTUS	CDS	703585	703896	0.87	-	0	ID=g109.t1.CDS2;Parent=g109.t1;
CATLJX010000009.1_Tachina_grossa_genome_assembly,_contig:_scaffold_58,_whole_genome_shotgun_sequence	AUGUSTUS	exon	703585	703896	.	-	.	ID=g109.t1.exon2;Parent=g109.t1;
CATLJX010000009.1_Tachina_grossa_genome_assembly,_contig:_scaffold_58,_whole_genome_shotgun_sequence	AUGUSTUS	start_codon	703894	703896	.	-	0	ID=g109.t1.start1;Parent=g109.t1;
CATLJX010000009.1_Tachina_grossa_genome_assembly,_contig:_scaffold_58,_whole_genome_shotgun_sequence	AUGUSTUS	gene	706488	707328	.	+	.	ID=g110;
CATLJX010000009.1_Tachina_grossa_genome_assembly,_contig:_scaffold_58,_whole_genome_shotgun_sequence	AUGUSTUS	mRNA	706488	707328	1	+	.	ID=g110.t1;Parent=g110;
CATLJX010000009.1_Tachina_grossa_genome_assembly,_contig:_scaffold_58,_whole_genome_shotgun_sequence	AUGUSTUS	start_codon	706488	706490	.	+	0	ID=g110.t1.start1;Parent=g110.t1;
CATLJX010000009.1_Tachina_grossa_genome_assembly,_contig:_scaffold_58,_whole_genome_shotgun_sequence	AUGUSTUS	CDS	706488	706526	1	+	0	ID=g110.t1.CDS1;Parent=g110.t1;
CATLJX010000009.1_Tachina_grossa_genome_assembly,_contig:_scaffold_58,_whole_genome_shotgun_sequence	AUGUSTUS	exon	706488	706526	.	+	.	ID=g110.t1.exon1;Parent=g110.t1;
CATLJX010000009.1_Tachina_grossa_genome_assembly,_contig:_scaffold_58,_whole_genome_shotgun_sequence	AUGUSTUS	intron	706527	706584	1	+	.	ID=g110.t1.intron1;Parent=g110.t1;
CATLJX010000009.1_Tachina_grossa_genome_assembly,_contig:_scaffold_58,_whole_genome_shotgun_sequence	AUGUSTUS	CDS	706585	707328	1	+	0	ID=g110.t1.CDS2;Parent=g110.t1;
CATLJX010000009.1_Tachina_grossa_genome_assembly,_contig:_scaffold_58,_whole_genome_shotgun_sequence	AUGUSTUS	exon	706585	707328	.	+	.	ID=g110.t1.exon2;Parent=g110.t1;
CATLJX010000009.1_Tachina_grossa_genome_assembly,_contig:_scaffold_58,_whole_genome_shotgun_sequence	AUGUSTUS	stop_codon	707326	707328	.	+	0	ID=g110.t1.stop1;Parent=g110.t1;
CATLJX010000009.1_Tachina_grossa_genome_assembly,_contig:_scaffold_58,_whole_genome_shotgun_sequence	AUGUSTUS	gene	707703	708613	.	-	.	ID=g111;
CATLJX010000009.1_Tachina_grossa_genome_assembly,_contig:_scaffold_58,_whole_genome_shotgun_sequence	AUGUSTUS	mRNA	707703	708613	0.96	-	.	ID=g111.t1;Parent=g111;
CATLJX010000009.1_Tachina_grossa_genome_assembly,_contig:_scaffold_58,_whole_genome_shotgun_sequence	AUGUSTUS	stop_codon	707703	707705	.	-	0	ID=g111.t1.stop1;Parent=g111.t1;
CATLJX010000009.1_Tachina_grossa_genome_assembly,_contig:_scaffold_58,_whole_genome_shotgun_sequence	AUGUSTUS	CDS	707703	708200	1	-	0	ID=g111.t1.CDS1;Parent=g111.t1;
CATLJX010000009.1_Tachina_grossa_genome_assembly,_contig:_scaffold_58,_whole_genome_shotgun_sequence	AUGUSTUS	exon	707703	708200	.	-	.	ID=g111.t1.exon1;Parent=g111.t1;
CATLJX010000009.1_Tachina_grossa_genome_assembly,_contig:_scaffold_58,_whole_genome_shotgun_sequence	AUGUSTUS	intron	708201	708256	1	-	.	ID=g111.t1.intron1;Parent=g111.t1;
CATLJX010000009.1_Tachina_grossa_genome_assembly,_contig:_scaffold_58,_whole_genome_shotgun_sequence	AUGUSTUS	CDS	708257	708306	0.96	-	2	ID=g111.t1.CDS2;Parent=g111.t1;
CATLJX010000009.1_Tachina_grossa_genome_assembly,_contig:_scaffold_58,_whole_genome_shotgun_sequence	AUGUSTUS	exon	708257	708306	.	-	.	ID=g111.t1.exon2;Parent=g111.t1;
CATLJX010000009.1_Tachina_grossa_genome_assembly,_contig:_scaffold_58,_whole_genome_shotgun_sequence	AUGUSTUS	intron	708307	708372	0.96	-	.	ID=g111.t1.intron2;Parent=g111.t1;
CATLJX010000009.1_Tachina_grossa_genome_assembly,_contig:_scaffold_58,_whole_genome_shotgun_sequence	AUGUSTUS	CDS	708373	708613	0.96	-	0	ID=g111.t1.CDS3;Parent=g111.t1;
CATLJX010000009.1_Tachina_grossa_genome_assembly,_contig:_scaffold_58,_whole_genome_shotgun_sequence	AUGUSTUS	exon	708373	708613	.	-	.	ID=g111.t1.exon3;Parent=g111.t1;
CATLJX010000009.1_Tachina_grossa_genome_assembly,_contig:_scaffold_58,_whole_genome_shotgun_sequence	AUGUSTUS	start_codon	708611	708613	.	-	0	ID=g111.t1.start1;Parent=g111.t1;
CATLJX010000009.1_Tachina_grossa_genome_assembly,_contig:_scaffold_58,_whole_genome_shotgun_sequence	AUGUSTUS	gene	710123	710672	.	+	.	ID=g112;
CATLJX010000009.1_Tachina_grossa_genome_assembly,_contig:_scaffold_58,_whole_genome_shotgun_sequence	AUGUSTUS	mRNA	710123	710672	0.36	+	.	ID=g112.t1;Parent=g112;
CATLJX010000009.1_Tachina_grossa_genome_assembly,_contig:_scaffold_58,_whole_genome_shotgun_sequence	AUGUSTUS	start_codon	710123	710125	.	+	0	ID=g112.t1.start1;Parent=g112.t1;
CATLJX010000009.1_Tachina_grossa_genome_assembly,_contig:_scaffold_58,_whole_genome_shotgun_sequence	AUGUSTUS	CDS	710123	710270	0.53	+	0	ID=g112.t1.CDS1;Parent=g112.t1;
CATLJX010000009.1_Tachina_grossa_genome_assembly,_contig:_scaffold_58,_whole_genome_shotgun_sequence	AUGUSTUS	exon	710123	710270	.	+	.	ID=g112.t1.exon1;Parent=g112.t1;
CATLJX010000009.1_Tachina_grossa_genome_assembly,_contig:_scaffold_58,_whole_genome_shotgun_sequence	AUGUSTUS	intron	710271	710331	0.36	+	.	ID=g112.t1.intron1;Parent=g112.t1;
CATLJX010000009.1_Tachina_grossa_genome_assembly,_contig:_scaffold_58,_whole_genome_shotgun_sequence	AUGUSTUS	CDS	710332	710672	0.36	+	2	ID=g112.t1.CDS2;Parent=g112.t1;
CATLJX010000009.1_Tachina_grossa_genome_assembly,_contig:_scaffold_58,_whole_genome_shotgun_sequence	AUGUSTUS	exon	710332	710672	.	+	.	ID=g112.t1.exon2;Parent=g112.t1;
CATLJX010000009.1_Tachina_grossa_genome_assembly,_contig:_scaffold_58,_whole_genome_shotgun_sequence	AUGUSTUS	stop_codon	710670	710672	.	+	0	ID=g112.t1.stop1;Parent=g112.t1;
CATLJX010000009.1_Tachina_grossa_genome_assembly,_contig:_scaffold_58,_whole_genome_shotgun_sequence	AUGUSTUS	gene	711536	712387	.	+	.	ID=g113;
CATLJX010000009.1_Tachina_grossa_genome_assembly,_contig:_scaffold_58,_whole_genome_shotgun_sequence	AUGUSTUS	mRNA	711617	712387	0.98	+	.	ID=g113.t1;Parent=g113;
CATLJX010000009.1_Tachina_grossa_genome_assembly,_contig:_scaffold_58,_whole_genome_shotgun_sequence	AUGUSTUS	start_codon	711617	711619	.	+	0	ID=g113.t1.start1;Parent=g113.t1;
CATLJX010000009.1_Tachina_grossa_genome_assembly,_contig:_scaffold_58,_whole_genome_shotgun_sequence	AUGUSTUS	CDS	711617	711660	0.98	+	0	ID=g113.t1.CDS1;Parent=g113.t1;
CATLJX010000009.1_Tachina_grossa_genome_assembly,_contig:_scaffold_58,_whole_genome_shotgun_sequence	AUGUSTUS	exon	711617	711660	.	+	.	ID=g113.t1.exon1;Parent=g113.t1;
CATLJX010000009.1_Tachina_grossa_genome_assembly,_contig:_scaffold_58,_whole_genome_shotgun_sequence	AUGUSTUS	intron	711661	711702	0.98	+	.	ID=g113.t1.intron1;Parent=g113.t1;
CATLJX010000009.1_Tachina_grossa_genome_assembly,_contig:_scaffold_58,_whole_genome_shotgun_sequence	AUGUSTUS	CDS	711703	712387	1	+	1	ID=g113.t1.CDS2;Parent=g113.t1;
CATLJX010000009.1_Tachina_grossa_genome_assembly,_contig:_scaffold_58,_whole_genome_shotgun_sequence	AUGUSTUS	exon	711703	712387	.	+	.	ID=g113.t1.exon2;Parent=g113.t1;
CATLJX010000009.1_Tachina_grossa_genome_assembly,_contig:_scaffold_58,_whole_genome_shotgun_sequence	AUGUSTUS	stop_codon	712385	712387	.	+	0	ID=g113.t1.stop1;Parent=g113.t1;
CATLJX010000009.1_Tachina_grossa_genome_assembly,_contig:_scaffold_58,_whole_genome_shotgun_sequence	AUGUSTUS	mRNA	711536	712387	0.81	+	.	ID=g113.t2;Parent=g113;
CATLJX010000009.1_Tachina_grossa_genome_assembly,_contig:_scaffold_58,_whole_genome_shotgun_sequence	AUGUSTUS	start_codon	711536	711538	.	+	0	ID=g113.t2.start1;Parent=g113.t2;
CATLJX010000009.1_Tachina_grossa_genome_assembly,_contig:_scaffold_58,_whole_genome_shotgun_sequence	AUGUSTUS	CDS	711536	711660	0.83	+	0	ID=g113.t2.CDS1;Parent=g113.t2;
CATLJX010000009.1_Tachina_grossa_genome_assembly,_contig:_scaffold_58,_whole_genome_shotgun_sequence	AUGUSTUS	exon	711536	711660	.	+	.	ID=g113.t2.exon1;Parent=g113.t2;
CATLJX010000009.1_Tachina_grossa_genome_assembly,_contig:_scaffold_58,_whole_genome_shotgun_sequence	AUGUSTUS	intron	711661	711702	0.82	+	.	ID=g113.t2.intron1;Parent=g113.t2;
CATLJX010000009.1_Tachina_grossa_genome_assembly,_contig:_scaffold_58,_whole_genome_shotgun_sequence	AUGUSTUS	CDS	711703	712387	0.98	+	1	ID=g113.t2.CDS2;Parent=g113.t2;
CATLJX010000009.1_Tachina_grossa_genome_assembly,_contig:_scaffold_58,_whole_genome_shotgun_sequence	AUGUSTUS	exon	711703	712387	.	+	.	ID=g113.t2.exon2;Parent=g113.t2;
CATLJX010000009.1_Tachina_grossa_genome_assembly,_contig:_scaffold_58,_whole_genome_shotgun_sequence	AUGUSTUS	stop_codon	712385	712387	.	+	0	ID=g113.t2.stop1;Parent=g113.t2;
CATLJX010000009.1_Tachina_grossa_genome_assembly,_contig:_scaffold_58,_whole_genome_shotgun_sequence	AUGUSTUS	gene	721446	721833	.	+	.	ID=g114;
CATLJX010000009.1_Tachina_grossa_genome_assembly,_contig:_scaffold_58,_whole_genome_shotgun_sequence	AUGUSTUS	mRNA	721446	721833	0.91	+	.	ID=g114.t1;Parent=g114;
CATLJX010000009.1_Tachina_grossa_genome_assembly,_contig:_scaffold_58,_whole_genome_shotgun_sequence	AUGUSTUS	start_codon	721446	721448	.	+	0	ID=g114.t1.start1;Parent=g114.t1;
CATLJX010000009.1_Tachina_grossa_genome_assembly,_contig:_scaffold_58,_whole_genome_shotgun_sequence	AUGUSTUS	CDS	721446	721750	0.91	+	0	ID=g114.t1.CDS1;Parent=g114.t1;
CATLJX010000009.1_Tachina_grossa_genome_assembly,_contig:_scaffold_58,_whole_genome_shotgun_sequence	AUGUSTUS	exon	721446	721750	.	+	.	ID=g114.t1.exon1;Parent=g114.t1;
CATLJX010000009.1_Tachina_grossa_genome_assembly,_contig:_scaffold_58,_whole_genome_shotgun_sequence	AUGUSTUS	intron	721751	721799	0.91	+	.	ID=g114.t1.intron1;Parent=g114.t1;
CATLJX010000009.1_Tachina_grossa_genome_assembly,_contig:_scaffold_58,_whole_genome_shotgun_sequence	AUGUSTUS	CDS	721800	721833	0.99	+	1	ID=g114.t1.CDS2;Parent=g114.t1;
CATLJX010000009.1_Tachina_grossa_genome_assembly,_contig:_scaffold_58,_whole_genome_shotgun_sequence	AUGUSTUS	exon	721800	721833	.	+	.	ID=g114.t1.exon2;Parent=g114.t1;
CATLJX010000009.1_Tachina_grossa_genome_assembly,_contig:_scaffold_58,_whole_genome_shotgun_sequence	AUGUSTUS	stop_codon	721831	721833	.	+	0	ID=g114.t1.stop1;Parent=g114.t1;
CATLJX010000009.1_Tachina_grossa_genome_assembly,_contig:_scaffold_58,_whole_genome_shotgun_sequence	AUGUSTUS	gene	726700	731190	.	-	.	ID=g115;
CATLJX010000009.1_Tachina_grossa_genome_assembly,_contig:_scaffold_58,_whole_genome_shotgun_sequence	AUGUSTUS	mRNA	730303	731190	0.23	-	.	ID=g115.t1;Parent=g115;
CATLJX010000009.1_Tachina_grossa_genome_assembly,_contig:_scaffold_58,_whole_genome_shotgun_sequence	AUGUSTUS	stop_codon	730303	730305	.	-	0	ID=g115.t1.stop1;Parent=g115.t1;
CATLJX010000009.1_Tachina_grossa_genome_assembly,_contig:_scaffold_58,_whole_genome_shotgun_sequence	AUGUSTUS	CDS	730303	730310	0.39	-	2	ID=g115.t1.CDS1;Parent=g115.t1;
CATLJX010000009.1_Tachina_grossa_genome_assembly,_contig:_scaffold_58,_whole_genome_shotgun_sequence	AUGUSTUS	exon	730303	730310	.	-	.	ID=g115.t1.exon1;Parent=g115.t1;
CATLJX010000009.1_Tachina_grossa_genome_assembly,_contig:_scaffold_58,_whole_genome_shotgun_sequence	AUGUSTUS	intron	730311	730757	0.23	-	.	ID=g115.t1.intron1;Parent=g115.t1;
CATLJX010000009.1_Tachina_grossa_genome_assembly,_contig:_scaffold_58,_whole_genome_shotgun_sequence	AUGUSTUS	CDS	730758	731190	0.63	-	0	ID=g115.t1.CDS2;Parent=g115.t1;
CATLJX010000009.1_Tachina_grossa_genome_assembly,_contig:_scaffold_58,_whole_genome_shotgun_sequence	AUGUSTUS	exon	730758	731190	.	-	.	ID=g115.t1.exon2;Parent=g115.t1;
CATLJX010000009.1_Tachina_grossa_genome_assembly,_contig:_scaffold_58,_whole_genome_shotgun_sequence	AUGUSTUS	start_codon	731188	731190	.	-	0	ID=g115.t1.start1;Parent=g115.t1;
CATLJX010000009.1_Tachina_grossa_genome_assembly,_contig:_scaffold_58,_whole_genome_shotgun_sequence	AUGUSTUS	mRNA	726700	731190	0.16	-	.	ID=g115.t2;Parent=g115;
CATLJX010000009.1_Tachina_grossa_genome_assembly,_contig:_scaffold_58,_whole_genome_shotgun_sequence	AUGUSTUS	stop_codon	726700	726702	.	-	0	ID=g115.t2.stop1;Parent=g115.t2;
CATLJX010000009.1_Tachina_grossa_genome_assembly,_contig:_scaffold_58,_whole_genome_shotgun_sequence	AUGUSTUS	CDS	726700	726863	0.27	-	2	ID=g115.t2.CDS1;Parent=g115.t2;
CATLJX010000009.1_Tachina_grossa_genome_assembly,_contig:_scaffold_58,_whole_genome_shotgun_sequence	AUGUSTUS	exon	726700	726863	.	-	.	ID=g115.t2.exon1;Parent=g115.t2;
CATLJX010000009.1_Tachina_grossa_genome_assembly,_contig:_scaffold_58,_whole_genome_shotgun_sequence	AUGUSTUS	intron	726864	730757	0.16	-	.	ID=g115.t2.intron1;Parent=g115.t2;
CATLJX010000009.1_Tachina_grossa_genome_assembly,_contig:_scaffold_58,_whole_genome_shotgun_sequence	AUGUSTUS	CDS	730758	731190	0.6	-	0	ID=g115.t2.CDS2;Parent=g115.t2;
CATLJX010000009.1_Tachina_grossa_genome_assembly,_contig:_scaffold_58,_whole_genome_shotgun_sequence	AUGUSTUS	exon	730758	731190	.	-	.	ID=g115.t2.exon2;Parent=g115.t2;
CATLJX010000009.1_Tachina_grossa_genome_assembly,_contig:_scaffold_58,_whole_genome_shotgun_sequence	AUGUSTUS	start_codon	731188	731190	.	-	0	ID=g115.t2.start1;Parent=g115.t2;
CATLJX010000009.1_Tachina_grossa_genome_assembly,_contig:_scaffold_58,_whole_genome_shotgun_sequence	AUGUSTUS	gene	767716	768345	.	+	.	ID=g116;
CATLJX010000009.1_Tachina_grossa_genome_assembly,_contig:_scaffold_58,_whole_genome_shotgun_sequence	AUGUSTUS	mRNA	767716	768345	0.54	+	.	ID=g116.t1;Parent=g116;
CATLJX010000009.1_Tachina_grossa_genome_assembly,_contig:_scaffold_58,_whole_genome_shotgun_sequence	AUGUSTUS	start_codon	767716	767718	.	+	0	ID=g116.t1.start1;Parent=g116.t1;
CATLJX010000009.1_Tachina_grossa_genome_assembly,_contig:_scaffold_58,_whole_genome_shotgun_sequence	AUGUSTUS	CDS	767716	768345	0.54	+	0	ID=g116.t1.CDS1;Parent=g116.t1;
CATLJX010000009.1_Tachina_grossa_genome_assembly,_contig:_scaffold_58,_whole_genome_shotgun_sequence	AUGUSTUS	exon	767716	768345	.	+	.	ID=g116.t1.exon1;Parent=g116.t1;
CATLJX010000009.1_Tachina_grossa_genome_assembly,_contig:_scaffold_58,_whole_genome_shotgun_sequence	AUGUSTUS	stop_codon	768343	768345	.	+	0	ID=g116.t1.stop1;Parent=g116.t1;
CATLJX010000009.1_Tachina_grossa_genome_assembly,_contig:_scaffold_58,_whole_genome_shotgun_sequence	AUGUSTUS	gene	769755	771986	.	+	.	ID=g117;
CATLJX010000009.1_Tachina_grossa_genome_assembly,_contig:_scaffold_58,_whole_genome_shotgun_sequence	AUGUSTUS	mRNA	769755	771986	0.18	+	.	ID=g117.t1;Parent=g117;
CATLJX010000009.1_Tachina_grossa_genome_assembly,_contig:_scaffold_58,_whole_genome_shotgun_sequence	AUGUSTUS	start_codon	769755	769757	.	+	0	ID=g117.t1.start1;Parent=g117.t1;
CATLJX010000009.1_Tachina_grossa_genome_assembly,_contig:_scaffold_58,_whole_genome_shotgun_sequence	AUGUSTUS	CDS	769755	770410	0.95	+	0	ID=g117.t1.CDS1;Parent=g117.t1;
CATLJX010000009.1_Tachina_grossa_genome_assembly,_contig:_scaffold_58,_whole_genome_shotgun_sequence	AUGUSTUS	exon	769755	770410	.	+	.	ID=g117.t1.exon1;Parent=g117.t1;
CATLJX010000009.1_Tachina_grossa_genome_assembly,_contig:_scaffold_58,_whole_genome_shotgun_sequence	AUGUSTUS	intron	770411	770498	0.99	+	.	ID=g117.t1.intron1;Parent=g117.t1;
CATLJX010000009.1_Tachina_grossa_genome_assembly,_contig:_scaffold_58,_whole_genome_shotgun_sequence	AUGUSTUS	CDS	770499	771252	0.85	+	1	ID=g117.t1.CDS2;Parent=g117.t1;
CATLJX010000009.1_Tachina_grossa_genome_assembly,_contig:_scaffold_58,_whole_genome_shotgun_sequence	AUGUSTUS	exon	770499	771252	.	+	.	ID=g117.t1.exon2;Parent=g117.t1;
CATLJX010000009.1_Tachina_grossa_genome_assembly,_contig:_scaffold_58,_whole_genome_shotgun_sequence	AUGUSTUS	intron	771253	771303	0.66	+	.	ID=g117.t1.intron2;Parent=g117.t1;
CATLJX010000009.1_Tachina_grossa_genome_assembly,_contig:_scaffold_58,_whole_genome_shotgun_sequence	AUGUSTUS	CDS	771304	771692	0.35	+	0	ID=g117.t1.CDS3;Parent=g117.t1;
CATLJX010000009.1_Tachina_grossa_genome_assembly,_contig:_scaffold_58,_whole_genome_shotgun_sequence	AUGUSTUS	exon	771304	771692	.	+	.	ID=g117.t1.exon3;Parent=g117.t1;
CATLJX010000009.1_Tachina_grossa_genome_assembly,_contig:_scaffold_58,_whole_genome_shotgun_sequence	AUGUSTUS	intron	771693	771790	0.34	+	.	ID=g117.t1.intron3;Parent=g117.t1;
CATLJX010000009.1_Tachina_grossa_genome_assembly,_contig:_scaffold_58,_whole_genome_shotgun_sequence	AUGUSTUS	CDS	771791	771986	0.22	+	1	ID=g117.t1.CDS4;Parent=g117.t1;
CATLJX010000009.1_Tachina_grossa_genome_assembly,_contig:_scaffold_58,_whole_genome_shotgun_sequence	AUGUSTUS	exon	771791	771986	.	+	.	ID=g117.t1.exon4;Parent=g117.t1;
CATLJX010000009.1_Tachina_grossa_genome_assembly,_contig:_scaffold_58,_whole_genome_shotgun_sequence	AUGUSTUS	stop_codon	771984	771986	.	+	0	ID=g117.t1.stop1;Parent=g117.t1;
CATLJX010000009.1_Tachina_grossa_genome_assembly,_contig:_scaffold_58,_whole_genome_shotgun_sequence	AUGUSTUS	gene	772189	772934	.	+	.	ID=g118;
CATLJX010000009.1_Tachina_grossa_genome_assembly,_contig:_scaffold_58,_whole_genome_shotgun_sequence	AUGUSTUS	mRNA	772189	772934	0.41	+	.	ID=g118.t1;Parent=g118;
CATLJX010000009.1_Tachina_grossa_genome_assembly,_contig:_scaffold_58,_whole_genome_shotgun_sequence	AUGUSTUS	start_codon	772189	772191	.	+	0	ID=g118.t1.start1;Parent=g118.t1;
CATLJX010000009.1_Tachina_grossa_genome_assembly,_contig:_scaffold_58,_whole_genome_shotgun_sequence	AUGUSTUS	CDS	772189	772213	0.41	+	0	ID=g118.t1.CDS1;Parent=g118.t1;
CATLJX010000009.1_Tachina_grossa_genome_assembly,_contig:_scaffold_58,_whole_genome_shotgun_sequence	AUGUSTUS	exon	772189	772213	.	+	.	ID=g118.t1.exon1;Parent=g118.t1;
CATLJX010000009.1_Tachina_grossa_genome_assembly,_contig:_scaffold_58,_whole_genome_shotgun_sequence	AUGUSTUS	intron	772214	772314	0.41	+	.	ID=g118.t1.intron1;Parent=g118.t1;
CATLJX010000009.1_Tachina_grossa_genome_assembly,_contig:_scaffold_58,_whole_genome_shotgun_sequence	AUGUSTUS	CDS	772315	772934	0.41	+	2	ID=g118.t1.CDS2;Parent=g118.t1;
CATLJX010000009.1_Tachina_grossa_genome_assembly,_contig:_scaffold_58,_whole_genome_shotgun_sequence	AUGUSTUS	exon	772315	772934	.	+	.	ID=g118.t1.exon2;Parent=g118.t1;
CATLJX010000009.1_Tachina_grossa_genome_assembly,_contig:_scaffold_58,_whole_genome_shotgun_sequence	AUGUSTUS	stop_codon	772932	772934	.	+	0	ID=g118.t1.stop1;Parent=g118.t1;
CATLJX010000009.1_Tachina_grossa_genome_assembly,_contig:_scaffold_58,_whole_genome_shotgun_sequence	AUGUSTUS	gene	772299	772934	.	+	.	ID=g119;
CATLJX010000009.1_Tachina_grossa_genome_assembly,_contig:_scaffold_58,_whole_genome_shotgun_sequence	AUGUSTUS	mRNA	772299	772934	0.42	+	.	ID=g119.t1;Parent=g119;
CATLJX010000009.1_Tachina_grossa_genome_assembly,_contig:_scaffold_58,_whole_genome_shotgun_sequence	AUGUSTUS	start_codon	772299	772301	.	+	0	ID=g119.t1.start1;Parent=g119.t1;
CATLJX010000009.1_Tachina_grossa_genome_assembly,_contig:_scaffold_58,_whole_genome_shotgun_sequence	AUGUSTUS	CDS	772299	772934	0.42	+	0	ID=g119.t1.CDS1;Parent=g119.t1;
CATLJX010000009.1_Tachina_grossa_genome_assembly,_contig:_scaffold_58,_whole_genome_shotgun_sequence	AUGUSTUS	exon	772299	772934	.	+	.	ID=g119.t1.exon1;Parent=g119.t1;
CATLJX010000009.1_Tachina_grossa_genome_assembly,_contig:_scaffold_58,_whole_genome_shotgun_sequence	AUGUSTUS	stop_codon	772932	772934	.	+	0	ID=g119.t1.stop1;Parent=g119.t1;
CATLJX010000009.1_Tachina_grossa_genome_assembly,_contig:_scaffold_58,_whole_genome_shotgun_sequence	AUGUSTUS	gene	772979	775021	.	+	.	ID=g120;
CATLJX010000009.1_Tachina_grossa_genome_assembly,_contig:_scaffold_58,_whole_genome_shotgun_sequence	AUGUSTUS	mRNA	772979	775021	0.17	+	.	ID=g120.t1;Parent=g120;
CATLJX010000009.1_Tachina_grossa_genome_assembly,_contig:_scaffold_58,_whole_genome_shotgun_sequence	AUGUSTUS	start_codon	772979	772981	.	+	0	ID=g120.t1.start1;Parent=g120.t1;
CATLJX010000009.1_Tachina_grossa_genome_assembly,_contig:_scaffold_58,_whole_genome_shotgun_sequence	AUGUSTUS	CDS	772979	773399	0.35	+	0	ID=g120.t1.CDS1;Parent=g120.t1;
CATLJX010000009.1_Tachina_grossa_genome_assembly,_contig:_scaffold_58,_whole_genome_shotgun_sequence	AUGUSTUS	exon	772979	773399	.	+	.	ID=g120.t1.exon1;Parent=g120.t1;
CATLJX010000009.1_Tachina_grossa_genome_assembly,_contig:_scaffold_58,_whole_genome_shotgun_sequence	AUGUSTUS	intron	773400	773485	0.6	+	.	ID=g120.t1.intron1;Parent=g120.t1;
CATLJX010000009.1_Tachina_grossa_genome_assembly,_contig:_scaffold_58,_whole_genome_shotgun_sequence	AUGUSTUS	CDS	773486	773788	0.58	+	2	ID=g120.t1.CDS2;Parent=g120.t1;
CATLJX010000009.1_Tachina_grossa_genome_assembly,_contig:_scaffold_58,_whole_genome_shotgun_sequence	AUGUSTUS	exon	773486	773788	.	+	.	ID=g120.t1.exon2;Parent=g120.t1;
CATLJX010000009.1_Tachina_grossa_genome_assembly,_contig:_scaffold_58,_whole_genome_shotgun_sequence	AUGUSTUS	intron	773789	773856	0.98	+	.	ID=g120.t1.intron2;Parent=g120.t1;
CATLJX010000009.1_Tachina_grossa_genome_assembly,_contig:_scaffold_58,_whole_genome_shotgun_sequence	AUGUSTUS	CDS	773857	774223	0.59	+	2	ID=g120.t1.CDS3;Parent=g120.t1;
CATLJX010000009.1_Tachina_grossa_genome_assembly,_contig:_scaffold_58,_whole_genome_shotgun_sequence	AUGUSTUS	exon	773857	774223	.	+	.	ID=g120.t1.exon3;Parent=g120.t1;
CATLJX010000009.1_Tachina_grossa_genome_assembly,_contig:_scaffold_58,_whole_genome_shotgun_sequence	AUGUSTUS	intron	774224	774612	0.55	+	.	ID=g120.t1.intron3;Parent=g120.t1;
CATLJX010000009.1_Tachina_grossa_genome_assembly,_contig:_scaffold_58,_whole_genome_shotgun_sequence	AUGUSTUS	CDS	774613	775021	0.55	+	1	ID=g120.t1.CDS4;Parent=g120.t1;
CATLJX010000009.1_Tachina_grossa_genome_assembly,_contig:_scaffold_58,_whole_genome_shotgun_sequence	AUGUSTUS	exon	774613	775021	.	+	.	ID=g120.t1.exon4;Parent=g120.t1;
CATLJX010000009.1_Tachina_grossa_genome_assembly,_contig:_scaffold_58,_whole_genome_shotgun_sequence	AUGUSTUS	stop_codon	775019	775021	.	+	0	ID=g120.t1.stop1;Parent=g120.t1;
CATLJX010000009.1_Tachina_grossa_genome_assembly,_contig:_scaffold_58,_whole_genome_shotgun_sequence	AUGUSTUS	gene	777349	778359	.	+	.	ID=g121;
CATLJX010000009.1_Tachina_grossa_genome_assembly,_contig:_scaffold_58,_whole_genome_shotgun_sequence	AUGUSTUS	mRNA	777349	778359	1	+	.	ID=g121.t1;Parent=g121;
CATLJX010000009.1_Tachina_grossa_genome_assembly,_contig:_scaffold_58,_whole_genome_shotgun_sequence	AUGUSTUS	start_codon	777349	777351	.	+	0	ID=g121.t1.start1;Parent=g121.t1;
CATLJX010000009.1_Tachina_grossa_genome_assembly,_contig:_scaffold_58,_whole_genome_shotgun_sequence	AUGUSTUS	CDS	777349	778359	1	+	0	ID=g121.t1.CDS1;Parent=g121.t1;
CATLJX010000009.1_Tachina_grossa_genome_assembly,_contig:_scaffold_58,_whole_genome_shotgun_sequence	AUGUSTUS	exon	777349	778359	.	+	.	ID=g121.t1.exon1;Parent=g121.t1;
CATLJX010000009.1_Tachina_grossa_genome_assembly,_contig:_scaffold_58,_whole_genome_shotgun_sequence	AUGUSTUS	stop_codon	778357	778359	.	+	0	ID=g121.t1.stop1;Parent=g121.t1;
CATLJX010000010.1_Tachina_grossa_genome_assembly,_contig:_scaffold_191,_whole_genome_shotgun_sequence	AUGUSTUS	gene	7657	8737	.	+	.	ID=g122;
CATLJX010000010.1_Tachina_grossa_genome_assembly,_contig:_scaffold_191,_whole_genome_shotgun_sequence	AUGUSTUS	mRNA	7657	8737	0.94	+	.	ID=g122.t1;Parent=g122;
CATLJX010000010.1_Tachina_grossa_genome_assembly,_contig:_scaffold_191,_whole_genome_shotgun_sequence	AUGUSTUS	start_codon	7657	7659	.	+	0	ID=g122.t1.start1;Parent=g122.t1;
CATLJX010000010.1_Tachina_grossa_genome_assembly,_contig:_scaffold_191,_whole_genome_shotgun_sequence	AUGUSTUS	CDS	7657	7797	1	+	0	ID=g122.t1.CDS1;Parent=g122.t1;
CATLJX010000010.1_Tachina_grossa_genome_assembly,_contig:_scaffold_191,_whole_genome_shotgun_sequence	AUGUSTUS	exon	7657	7797	.	+	.	ID=g122.t1.exon1;Parent=g122.t1;
CATLJX010000010.1_Tachina_grossa_genome_assembly,_contig:_scaffold_191,_whole_genome_shotgun_sequence	AUGUSTUS	intron	7798	8085	1	+	.	ID=g122.t1.intron1;Parent=g122.t1;
CATLJX010000010.1_Tachina_grossa_genome_assembly,_contig:_scaffold_191,_whole_genome_shotgun_sequence	AUGUSTUS	CDS	8086	8502	1	+	0	ID=g122.t1.CDS2;Parent=g122.t1;
CATLJX010000010.1_Tachina_grossa_genome_assembly,_contig:_scaffold_191,_whole_genome_shotgun_sequence	AUGUSTUS	exon	8086	8502	.	+	.	ID=g122.t1.exon2;Parent=g122.t1;
CATLJX010000010.1_Tachina_grossa_genome_assembly,_contig:_scaffold_191,_whole_genome_shotgun_sequence	AUGUSTUS	intron	8503	8560	0.94	+	.	ID=g122.t1.intron2;Parent=g122.t1;
CATLJX010000010.1_Tachina_grossa_genome_assembly,_contig:_scaffold_191,_whole_genome_shotgun_sequence	AUGUSTUS	CDS	8561	8737	0.94	+	0	ID=g122.t1.CDS3;Parent=g122.t1;
CATLJX010000010.1_Tachina_grossa_genome_assembly,_contig:_scaffold_191,_whole_genome_shotgun_sequence	AUGUSTUS	exon	8561	8737	.	+	.	ID=g122.t1.exon3;Parent=g122.t1;
CATLJX010000010.1_Tachina_grossa_genome_assembly,_contig:_scaffold_191,_whole_genome_shotgun_sequence	AUGUSTUS	stop_codon	8735	8737	.	+	0	ID=g122.t1.stop1;Parent=g122.t1;
CATLJX010000010.1_Tachina_grossa_genome_assembly,_contig:_scaffold_191,_whole_genome_shotgun_sequence	GeneMark.hmm3	mRNA	7657	8517	.	+	.	ID=g122.t2;Parent=g122;
CATLJX010000010.1_Tachina_grossa_genome_assembly,_contig:_scaffold_191,_whole_genome_shotgun_sequence	GeneMark.hmm3	start_codon	7657	7659	.	+	0	ID=g122.t2.start1;Parent=g122.t2;
CATLJX010000010.1_Tachina_grossa_genome_assembly,_contig:_scaffold_191,_whole_genome_shotgun_sequence	GeneMark.hmm3	CDS	7657	7797	.	+	0	ID=g122.t2.CDS1;Parent=g122.t2;
CATLJX010000010.1_Tachina_grossa_genome_assembly,_contig:_scaffold_191,_whole_genome_shotgun_sequence	GeneMark.hmm3	exon	7657	7797	0	+	.	ID=g122.t2.exon1;Parent=g122.t2;
CATLJX010000010.1_Tachina_grossa_genome_assembly,_contig:_scaffold_191,_whole_genome_shotgun_sequence	GeneMark.hmm3	intron	7798	8085	.	+	0	ID=g122.t2.intron1;Parent=g122.t2;
CATLJX010000010.1_Tachina_grossa_genome_assembly,_contig:_scaffold_191,_whole_genome_shotgun_sequence	GeneMark.hmm3	CDS	8086	8517	.	+	0	ID=g122.t2.CDS2;Parent=g122.t2;
CATLJX010000010.1_Tachina_grossa_genome_assembly,_contig:_scaffold_191,_whole_genome_shotgun_sequence	GeneMark.hmm3	exon	8086	8517	0	+	.	ID=g122.t2.exon2;Parent=g122.t2;
CATLJX010000010.1_Tachina_grossa_genome_assembly,_contig:_scaffold_191,_whole_genome_shotgun_sequence	GeneMark.hmm3	stop_codon	8515	8517	.	+	0	ID=g122.t2.stop1;Parent=g122.t2;
CATLJX010000011.1_Tachina_grossa_genome_assembly,_contig:_scaffold_139,_whole_genome_shotgun_sequence	AUGUSTUS	gene	55639	56000	.	+	.	ID=g123;
CATLJX010000011.1_Tachina_grossa_genome_assembly,_contig:_scaffold_139,_whole_genome_shotgun_sequence	AUGUSTUS	mRNA	55639	56000	1	+	.	ID=g123.t1;Parent=g123;
CATLJX010000011.1_Tachina_grossa_genome_assembly,_contig:_scaffold_139,_whole_genome_shotgun_sequence	AUGUSTUS	start_codon	55639	55641	.	+	0	ID=g123.t1.start1;Parent=g123.t1;
CATLJX010000011.1_Tachina_grossa_genome_assembly,_contig:_scaffold_139,_whole_genome_shotgun_sequence	AUGUSTUS	CDS	55639	56000	1	+	0	ID=g123.t1.CDS1;Parent=g123.t1;
CATLJX010000011.1_Tachina_grossa_genome_assembly,_contig:_scaffold_139,_whole_genome_shotgun_sequence	AUGUSTUS	exon	55639	56000	.	+	.	ID=g123.t1.exon1;Parent=g123.t1;
CATLJX010000012.1_Tachina_grossa_genome_assembly,_contig:_scaffold_22,_whole_genome_shotgun_sequence	AUGUSTUS	gene	1	1679	.	+	.	ID=g124;
CATLJX010000012.1_Tachina_grossa_genome_assembly,_contig:_scaffold_22,_whole_genome_shotgun_sequence	AUGUSTUS	mRNA	1	1679	1	+	.	ID=g124.t1;Parent=g124;
CATLJX010000012.1_Tachina_grossa_genome_assembly,_contig:_scaffold_22,_whole_genome_shotgun_sequence	AUGUSTUS	CDS	1	1679	1	+	2	ID=g124.t1.CDS1;Parent=g124.t1;
CATLJX010000012.1_Tachina_grossa_genome_assembly,_contig:_scaffold_22,_whole_genome_shotgun_sequence	AUGUSTUS	exon	1	1679	.	+	.	ID=g124.t1.exon1;Parent=g124.t1;
CATLJX010000012.1_Tachina_grossa_genome_assembly,_contig:_scaffold_22,_whole_genome_shotgun_sequence	AUGUSTUS	stop_codon	1677	1679	.	+	0	ID=g124.t1.stop1;Parent=g124.t1;
CATLJX010000012.1_Tachina_grossa_genome_assembly,_contig:_scaffold_22,_whole_genome_shotgun_sequence	AUGUSTUS	gene	17260	25455	.	+	.	ID=g125;
CATLJX010000012.1_Tachina_grossa_genome_assembly,_contig:_scaffold_22,_whole_genome_shotgun_sequence	AUGUSTUS	mRNA	17260	17859	0.85	+	.	ID=g125.t1;Parent=g125;
CATLJX010000012.1_Tachina_grossa_genome_assembly,_contig:_scaffold_22,_whole_genome_shotgun_sequence	AUGUSTUS	start_codon	17260	17262	.	+	0	ID=g125.t1.start1;Parent=g125.t1;
CATLJX010000012.1_Tachina_grossa_genome_assembly,_contig:_scaffold_22,_whole_genome_shotgun_sequence	AUGUSTUS	CDS	17260	17859	0.85	+	0	ID=g125.t1.CDS1;Parent=g125.t1;
CATLJX010000012.1_Tachina_grossa_genome_assembly,_contig:_scaffold_22,_whole_genome_shotgun_sequence	AUGUSTUS	exon	17260	17859	.	+	.	ID=g125.t1.exon1;Parent=g125.t1;
CATLJX010000012.1_Tachina_grossa_genome_assembly,_contig:_scaffold_22,_whole_genome_shotgun_sequence	AUGUSTUS	stop_codon	17857	17859	.	+	0	ID=g125.t1.stop1;Parent=g125.t1;
CATLJX010000012.1_Tachina_grossa_genome_assembly,_contig:_scaffold_22,_whole_genome_shotgun_sequence	AUGUSTUS	mRNA	17260	25455	0.33	+	.	ID=g125.t2;Parent=g125;
CATLJX010000012.1_Tachina_grossa_genome_assembly,_contig:_scaffold_22,_whole_genome_shotgun_sequence	AUGUSTUS	start_codon	17260	17262	.	+	0	ID=g125.t2.start1;Parent=g125.t2;
CATLJX010000012.1_Tachina_grossa_genome_assembly,_contig:_scaffold_22,_whole_genome_shotgun_sequence	AUGUSTUS	CDS	17260	17598	0.62	+	0	ID=g125.t2.CDS1;Parent=g125.t2;
CATLJX010000012.1_Tachina_grossa_genome_assembly,_contig:_scaffold_22,_whole_genome_shotgun_sequence	AUGUSTUS	exon	17260	17598	.	+	.	ID=g125.t2.exon1;Parent=g125.t2;
CATLJX010000012.1_Tachina_grossa_genome_assembly,_contig:_scaffold_22,_whole_genome_shotgun_sequence	AUGUSTUS	intron	17599	25299	0.33	+	.	ID=g125.t2.intron1;Parent=g125.t2;
CATLJX010000012.1_Tachina_grossa_genome_assembly,_contig:_scaffold_22,_whole_genome_shotgun_sequence	AUGUSTUS	CDS	25300	25455	0.49	+	0	ID=g125.t2.CDS2;Parent=g125.t2;
CATLJX010000012.1_Tachina_grossa_genome_assembly,_contig:_scaffold_22,_whole_genome_shotgun_sequence	AUGUSTUS	exon	25300	25455	.	+	.	ID=g125.t2.exon2;Parent=g125.t2;
CATLJX010000012.1_Tachina_grossa_genome_assembly,_contig:_scaffold_22,_whole_genome_shotgun_sequence	AUGUSTUS	stop_codon	25453	25455	.	+	0	ID=g125.t2.stop1;Parent=g125.t2;
CATLJX010000012.1_Tachina_grossa_genome_assembly,_contig:_scaffold_22,_whole_genome_shotgun_sequence	AUGUSTUS	gene	17916	18485	.	+	.	ID=g126;
CATLJX010000012.1_Tachina_grossa_genome_assembly,_contig:_scaffold_22,_whole_genome_shotgun_sequence	AUGUSTUS	mRNA	17916	18485	0.55	+	.	ID=g126.t1;Parent=g126;
CATLJX010000012.1_Tachina_grossa_genome_assembly,_contig:_scaffold_22,_whole_genome_shotgun_sequence	AUGUSTUS	start_codon	17916	17918	.	+	0	ID=g126.t1.start1;Parent=g126.t1;
CATLJX010000012.1_Tachina_grossa_genome_assembly,_contig:_scaffold_22,_whole_genome_shotgun_sequence	AUGUSTUS	CDS	17916	18485	0.55	+	0	ID=g126.t1.CDS1;Parent=g126.t1;
CATLJX010000012.1_Tachina_grossa_genome_assembly,_contig:_scaffold_22,_whole_genome_shotgun_sequence	AUGUSTUS	exon	17916	18485	.	+	.	ID=g126.t1.exon1;Parent=g126.t1;
CATLJX010000012.1_Tachina_grossa_genome_assembly,_contig:_scaffold_22,_whole_genome_shotgun_sequence	AUGUSTUS	stop_codon	18483	18485	.	+	0	ID=g126.t1.stop1;Parent=g126.t1;
CATLJX010000012.1_Tachina_grossa_genome_assembly,_contig:_scaffold_22,_whole_genome_shotgun_sequence	AUGUSTUS	gene	39913	40696	.	+	.	ID=g127;
CATLJX010000012.1_Tachina_grossa_genome_assembly,_contig:_scaffold_22,_whole_genome_shotgun_sequence	AUGUSTUS	mRNA	39913	40696	0.91	+	.	ID=g127.t1;Parent=g127;
CATLJX010000012.1_Tachina_grossa_genome_assembly,_contig:_scaffold_22,_whole_genome_shotgun_sequence	AUGUSTUS	start_codon	39913	39915	.	+	0	ID=g127.t1.start1;Parent=g127.t1;
CATLJX010000012.1_Tachina_grossa_genome_assembly,_contig:_scaffold_22,_whole_genome_shotgun_sequence	AUGUSTUS	CDS	39913	39982	0.91	+	0	ID=g127.t1.CDS1;Parent=g127.t1;
CATLJX010000012.1_Tachina_grossa_genome_assembly,_contig:_scaffold_22,_whole_genome_shotgun_sequence	AUGUSTUS	exon	39913	39982	.	+	.	ID=g127.t1.exon1;Parent=g127.t1;
CATLJX010000012.1_Tachina_grossa_genome_assembly,_contig:_scaffold_22,_whole_genome_shotgun_sequence	AUGUSTUS	intron	39983	40043	0.91	+	.	ID=g127.t1.intron1;Parent=g127.t1;
CATLJX010000012.1_Tachina_grossa_genome_assembly,_contig:_scaffold_22,_whole_genome_shotgun_sequence	AUGUSTUS	CDS	40044	40696	0.98	+	2	ID=g127.t1.CDS2;Parent=g127.t1;
CATLJX010000012.1_Tachina_grossa_genome_assembly,_contig:_scaffold_22,_whole_genome_shotgun_sequence	AUGUSTUS	exon	40044	40696	.	+	.	ID=g127.t1.exon2;Parent=g127.t1;
CATLJX010000012.1_Tachina_grossa_genome_assembly,_contig:_scaffold_22,_whole_genome_shotgun_sequence	AUGUSTUS	stop_codon	40694	40696	.	+	0	ID=g127.t1.stop1;Parent=g127.t1;
CATLJX010000012.1_Tachina_grossa_genome_assembly,_contig:_scaffold_22,_whole_genome_shotgun_sequence	AUGUSTUS	gene	40145	40696	.	+	.	ID=g128;
CATLJX010000012.1_Tachina_grossa_genome_assembly,_contig:_scaffold_22,_whole_genome_shotgun_sequence	AUGUSTUS	mRNA	40145	40696	1	+	.	ID=g128.t1;Parent=g128;
CATLJX010000012.1_Tachina_grossa_genome_assembly,_contig:_scaffold_22,_whole_genome_shotgun_sequence	AUGUSTUS	start_codon	40145	40147	.	+	0	ID=g128.t1.start1;Parent=g128.t1;
CATLJX010000012.1_Tachina_grossa_genome_assembly,_contig:_scaffold_22,_whole_genome_shotgun_sequence	AUGUSTUS	CDS	40145	40696	1	+	0	ID=g128.t1.CDS1;Parent=g128.t1;
CATLJX010000012.1_Tachina_grossa_genome_assembly,_contig:_scaffold_22,_whole_genome_shotgun_sequence	AUGUSTUS	exon	40145	40696	.	+	.	ID=g128.t1.exon1;Parent=g128.t1;
CATLJX010000012.1_Tachina_grossa_genome_assembly,_contig:_scaffold_22,_whole_genome_shotgun_sequence	AUGUSTUS	stop_codon	40694	40696	.	+	0	ID=g128.t1.stop1;Parent=g128.t1;
CATLJX010000012.1_Tachina_grossa_genome_assembly,_contig:_scaffold_22,_whole_genome_shotgun_sequence	AUGUSTUS	gene	114213	115139	.	+	.	ID=g129;
CATLJX010000012.1_Tachina_grossa_genome_assembly,_contig:_scaffold_22,_whole_genome_shotgun_sequence	AUGUSTUS	mRNA	114213	115139	0.98	+	.	ID=g129.t1;Parent=g129;
CATLJX010000012.1_Tachina_grossa_genome_assembly,_contig:_scaffold_22,_whole_genome_shotgun_sequence	AUGUSTUS	start_codon	114213	114215	.	+	0	ID=g129.t1.start1;Parent=g129.t1;
CATLJX010000012.1_Tachina_grossa_genome_assembly,_contig:_scaffold_22,_whole_genome_shotgun_sequence	AUGUSTUS	CDS	114213	115139	0.98	+	0	ID=g129.t1.CDS1;Parent=g129.t1;
CATLJX010000012.1_Tachina_grossa_genome_assembly,_contig:_scaffold_22,_whole_genome_shotgun_sequence	AUGUSTUS	exon	114213	115139	.	+	.	ID=g129.t1.exon1;Parent=g129.t1;
CATLJX010000012.1_Tachina_grossa_genome_assembly,_contig:_scaffold_22,_whole_genome_shotgun_sequence	AUGUSTUS	stop_codon	115137	115139	.	+	0	ID=g129.t1.stop1;Parent=g129.t1;
CATLJX010000012.1_Tachina_grossa_genome_assembly,_contig:_scaffold_22,_whole_genome_shotgun_sequence	AUGUSTUS	gene	115239	117890	.	+	.	ID=g130;
CATLJX010000012.1_Tachina_grossa_genome_assembly,_contig:_scaffold_22,_whole_genome_shotgun_sequence	AUGUSTUS	mRNA	115239	117890	0.75	+	.	ID=g130.t1;Parent=g130;
CATLJX010000012.1_Tachina_grossa_genome_assembly,_contig:_scaffold_22,_whole_genome_shotgun_sequence	AUGUSTUS	start_codon	115239	115241	.	+	0	ID=g130.t1.start1;Parent=g130.t1;
CATLJX010000012.1_Tachina_grossa_genome_assembly,_contig:_scaffold_22,_whole_genome_shotgun_sequence	AUGUSTUS	CDS	115239	116109	0.75	+	0	ID=g130.t1.CDS1;Parent=g130.t1;
CATLJX010000012.1_Tachina_grossa_genome_assembly,_contig:_scaffold_22,_whole_genome_shotgun_sequence	AUGUSTUS	exon	115239	116109	.	+	.	ID=g130.t1.exon1;Parent=g130.t1;
CATLJX010000012.1_Tachina_grossa_genome_assembly,_contig:_scaffold_22,_whole_genome_shotgun_sequence	AUGUSTUS	intron	116110	117396	0.98	+	.	ID=g130.t1.intron1;Parent=g130.t1;
CATLJX010000012.1_Tachina_grossa_genome_assembly,_contig:_scaffold_22,_whole_genome_shotgun_sequence	AUGUSTUS	CDS	117397	117890	1	+	2	ID=g130.t1.CDS2;Parent=g130.t1;
CATLJX010000012.1_Tachina_grossa_genome_assembly,_contig:_scaffold_22,_whole_genome_shotgun_sequence	AUGUSTUS	exon	117397	117890	.	+	.	ID=g130.t1.exon2;Parent=g130.t1;
CATLJX010000012.1_Tachina_grossa_genome_assembly,_contig:_scaffold_22,_whole_genome_shotgun_sequence	AUGUSTUS	stop_codon	117888	117890	.	+	0	ID=g130.t1.stop1;Parent=g130.t1;
CATLJX010000012.1_Tachina_grossa_genome_assembly,_contig:_scaffold_22,_whole_genome_shotgun_sequence	AUGUSTUS	mRNA	115515	116942	0.2	+	.	ID=g130.t2;Parent=g130;
CATLJX010000012.1_Tachina_grossa_genome_assembly,_contig:_scaffold_22,_whole_genome_shotgun_sequence	AUGUSTUS	start_codon	115515	115517	.	+	0	ID=g130.t2.start1;Parent=g130.t2;
CATLJX010000012.1_Tachina_grossa_genome_assembly,_contig:_scaffold_22,_whole_genome_shotgun_sequence	AUGUSTUS	CDS	115515	116942	0.2	+	0	ID=g130.t2.CDS1;Parent=g130.t2;
CATLJX010000012.1_Tachina_grossa_genome_assembly,_contig:_scaffold_22,_whole_genome_shotgun_sequence	AUGUSTUS	exon	115515	116942	.	+	.	ID=g130.t2.exon1;Parent=g130.t2;
CATLJX010000012.1_Tachina_grossa_genome_assembly,_contig:_scaffold_22,_whole_genome_shotgun_sequence	AUGUSTUS	stop_codon	116940	116942	.	+	0	ID=g130.t2.stop1;Parent=g130.t2;
CATLJX010000012.1_Tachina_grossa_genome_assembly,_contig:_scaffold_22,_whole_genome_shotgun_sequence	AUGUSTUS	mRNA	115515	117890	0.48	+	.	ID=g130.t3;Parent=g130;
CATLJX010000012.1_Tachina_grossa_genome_assembly,_contig:_scaffold_22,_whole_genome_shotgun_sequence	AUGUSTUS	start_codon	115515	115517	.	+	0	ID=g130.t3.start1;Parent=g130.t3;
CATLJX010000012.1_Tachina_grossa_genome_assembly,_contig:_scaffold_22,_whole_genome_shotgun_sequence	AUGUSTUS	CDS	115515	116109	0.49	+	0	ID=g130.t3.CDS1;Parent=g130.t3;
CATLJX010000012.1_Tachina_grossa_genome_assembly,_contig:_scaffold_22,_whole_genome_shotgun_sequence	AUGUSTUS	exon	115515	116109	.	+	.	ID=g130.t3.exon1;Parent=g130.t3;
CATLJX010000012.1_Tachina_grossa_genome_assembly,_contig:_scaffold_22,_whole_genome_shotgun_sequence	AUGUSTUS	intron	116110	117396	0.94	+	.	ID=g130.t3.intron1;Parent=g130.t3;
CATLJX010000012.1_Tachina_grossa_genome_assembly,_contig:_scaffold_22,_whole_genome_shotgun_sequence	AUGUSTUS	CDS	117397	117890	0.94	+	2	ID=g130.t3.CDS2;Parent=g130.t3;
CATLJX010000012.1_Tachina_grossa_genome_assembly,_contig:_scaffold_22,_whole_genome_shotgun_sequence	AUGUSTUS	exon	117397	117890	.	+	.	ID=g130.t3.exon2;Parent=g130.t3;
CATLJX010000012.1_Tachina_grossa_genome_assembly,_contig:_scaffold_22,_whole_genome_shotgun_sequence	AUGUSTUS	stop_codon	117888	117890	.	+	0	ID=g130.t3.stop1;Parent=g130.t3;
CATLJX010000012.1_Tachina_grossa_genome_assembly,_contig:_scaffold_22,_whole_genome_shotgun_sequence	AUGUSTUS	mRNA	117286	117890	0.26	+	.	ID=g130.t4;Parent=g130;
CATLJX010000012.1_Tachina_grossa_genome_assembly,_contig:_scaffold_22,_whole_genome_shotgun_sequence	AUGUSTUS	start_codon	117286	117288	.	+	0	ID=g130.t4.start1;Parent=g130.t4;
CATLJX010000012.1_Tachina_grossa_genome_assembly,_contig:_scaffold_22,_whole_genome_shotgun_sequence	AUGUSTUS	CDS	117286	117328	0.26	+	0	ID=g130.t4.CDS1;Parent=g130.t4;
CATLJX010000012.1_Tachina_grossa_genome_assembly,_contig:_scaffold_22,_whole_genome_shotgun_sequence	AUGUSTUS	exon	117286	117328	.	+	.	ID=g130.t4.exon1;Parent=g130.t4;
CATLJX010000012.1_Tachina_grossa_genome_assembly,_contig:_scaffold_22,_whole_genome_shotgun_sequence	AUGUSTUS	intron	117329	117396	0.26	+	.	ID=g130.t4.intron1;Parent=g130.t4;
CATLJX010000012.1_Tachina_grossa_genome_assembly,_contig:_scaffold_22,_whole_genome_shotgun_sequence	AUGUSTUS	CDS	117397	117890	0.27	+	2	ID=g130.t4.CDS2;Parent=g130.t4;
CATLJX010000012.1_Tachina_grossa_genome_assembly,_contig:_scaffold_22,_whole_genome_shotgun_sequence	AUGUSTUS	exon	117397	117890	.	+	.	ID=g130.t4.exon2;Parent=g130.t4;
CATLJX010000012.1_Tachina_grossa_genome_assembly,_contig:_scaffold_22,_whole_genome_shotgun_sequence	AUGUSTUS	stop_codon	117888	117890	.	+	0	ID=g130.t4.stop1;Parent=g130.t4;
CATLJX010000012.1_Tachina_grossa_genome_assembly,_contig:_scaffold_22,_whole_genome_shotgun_sequence	AUGUSTUS	gene	118104	119438	.	+	.	ID=g131;
CATLJX010000012.1_Tachina_grossa_genome_assembly,_contig:_scaffold_22,_whole_genome_shotgun_sequence	AUGUSTUS	mRNA	118104	119438	0.19	+	.	ID=g131.t1;Parent=g131;
CATLJX010000012.1_Tachina_grossa_genome_assembly,_contig:_scaffold_22,_whole_genome_shotgun_sequence	AUGUSTUS	start_codon	118104	118106	.	+	0	ID=g131.t1.start1;Parent=g131.t1;
CATLJX010000012.1_Tachina_grossa_genome_assembly,_contig:_scaffold_22,_whole_genome_shotgun_sequence	AUGUSTUS	CDS	118104	118442	0.53	+	0	ID=g131.t1.CDS1;Parent=g131.t1;
CATLJX010000012.1_Tachina_grossa_genome_assembly,_contig:_scaffold_22,_whole_genome_shotgun_sequence	AUGUSTUS	exon	118104	118442	.	+	.	ID=g131.t1.exon1;Parent=g131.t1;
CATLJX010000012.1_Tachina_grossa_genome_assembly,_contig:_scaffold_22,_whole_genome_shotgun_sequence	AUGUSTUS	intron	118443	118493	0.53	+	.	ID=g131.t1.intron1;Parent=g131.t1;
CATLJX010000012.1_Tachina_grossa_genome_assembly,_contig:_scaffold_22,_whole_genome_shotgun_sequence	AUGUSTUS	CDS	118494	118757	0.19	+	0	ID=g131.t1.CDS2;Parent=g131.t1;
CATLJX010000012.1_Tachina_grossa_genome_assembly,_contig:_scaffold_22,_whole_genome_shotgun_sequence	AUGUSTUS	exon	118494	118757	.	+	.	ID=g131.t1.exon2;Parent=g131.t1;
CATLJX010000012.1_Tachina_grossa_genome_assembly,_contig:_scaffold_22,_whole_genome_shotgun_sequence	AUGUSTUS	intron	118758	118893	0.35	+	.	ID=g131.t1.intron2;Parent=g131.t1;
CATLJX010000012.1_Tachina_grossa_genome_assembly,_contig:_scaffold_22,_whole_genome_shotgun_sequence	AUGUSTUS	CDS	118894	119064	0.4	+	0	ID=g131.t1.CDS3;Parent=g131.t1;
CATLJX010000012.1_Tachina_grossa_genome_assembly,_contig:_scaffold_22,_whole_genome_shotgun_sequence	AUGUSTUS	exon	118894	119064	.	+	.	ID=g131.t1.exon3;Parent=g131.t1;
CATLJX010000012.1_Tachina_grossa_genome_assembly,_contig:_scaffold_22,_whole_genome_shotgun_sequence	AUGUSTUS	intron	119065	119117	1	+	.	ID=g131.t1.intron3;Parent=g131.t1;
CATLJX010000012.1_Tachina_grossa_genome_assembly,_contig:_scaffold_22,_whole_genome_shotgun_sequence	AUGUSTUS	CDS	119118	119438	1	+	0	ID=g131.t1.CDS4;Parent=g131.t1;
CATLJX010000012.1_Tachina_grossa_genome_assembly,_contig:_scaffold_22,_whole_genome_shotgun_sequence	AUGUSTUS	exon	119118	119438	.	+	.	ID=g131.t1.exon4;Parent=g131.t1;
CATLJX010000012.1_Tachina_grossa_genome_assembly,_contig:_scaffold_22,_whole_genome_shotgun_sequence	AUGUSTUS	stop_codon	119436	119438	.	+	0	ID=g131.t1.stop1;Parent=g131.t1;
CATLJX010000012.1_Tachina_grossa_genome_assembly,_contig:_scaffold_22,_whole_genome_shotgun_sequence	AUGUSTUS	gene	119476	122017	.	+	.	ID=g132;
CATLJX010000012.1_Tachina_grossa_genome_assembly,_contig:_scaffold_22,_whole_genome_shotgun_sequence	AUGUSTUS	mRNA	119476	122017	0.3	+	.	ID=g132.t1;Parent=g132;
CATLJX010000012.1_Tachina_grossa_genome_assembly,_contig:_scaffold_22,_whole_genome_shotgun_sequence	AUGUSTUS	start_codon	119476	119478	.	+	0	ID=g132.t1.start1;Parent=g132.t1;
CATLJX010000012.1_Tachina_grossa_genome_assembly,_contig:_scaffold_22,_whole_genome_shotgun_sequence	AUGUSTUS	CDS	119476	120072	0.74	+	0	ID=g132.t1.CDS1;Parent=g132.t1;
CATLJX010000012.1_Tachina_grossa_genome_assembly,_contig:_scaffold_22,_whole_genome_shotgun_sequence	AUGUSTUS	exon	119476	120072	.	+	.	ID=g132.t1.exon1;Parent=g132.t1;
CATLJX010000012.1_Tachina_grossa_genome_assembly,_contig:_scaffold_22,_whole_genome_shotgun_sequence	AUGUSTUS	intron	120073	120147	0.7	+	.	ID=g132.t1.intron1;Parent=g132.t1;
CATLJX010000012.1_Tachina_grossa_genome_assembly,_contig:_scaffold_22,_whole_genome_shotgun_sequence	AUGUSTUS	CDS	120148	121079	0.45	+	0	ID=g132.t1.CDS2;Parent=g132.t1;
CATLJX010000012.1_Tachina_grossa_genome_assembly,_contig:_scaffold_22,_whole_genome_shotgun_sequence	AUGUSTUS	exon	120148	121079	.	+	.	ID=g132.t1.exon2;Parent=g132.t1;
CATLJX010000012.1_Tachina_grossa_genome_assembly,_contig:_scaffold_22,_whole_genome_shotgun_sequence	AUGUSTUS	intron	121080	121186	0.6	+	.	ID=g132.t1.intron2;Parent=g132.t1;
CATLJX010000012.1_Tachina_grossa_genome_assembly,_contig:_scaffold_22,_whole_genome_shotgun_sequence	AUGUSTUS	CDS	121187	121350	0.45	+	1	ID=g132.t1.CDS3;Parent=g132.t1;
CATLJX010000012.1_Tachina_grossa_genome_assembly,_contig:_scaffold_22,_whole_genome_shotgun_sequence	AUGUSTUS	exon	121187	121350	.	+	.	ID=g132.t1.exon3;Parent=g132.t1;
CATLJX010000012.1_Tachina_grossa_genome_assembly,_contig:_scaffold_22,_whole_genome_shotgun_sequence	AUGUSTUS	intron	121351	121856	0.51	+	.	ID=g132.t1.intron3;Parent=g132.t1;
CATLJX010000012.1_Tachina_grossa_genome_assembly,_contig:_scaffold_22,_whole_genome_shotgun_sequence	AUGUSTUS	CDS	121857	122017	0.8	+	2	ID=g132.t1.CDS4;Parent=g132.t1;
CATLJX010000012.1_Tachina_grossa_genome_assembly,_contig:_scaffold_22,_whole_genome_shotgun_sequence	AUGUSTUS	exon	121857	122017	.	+	.	ID=g132.t1.exon4;Parent=g132.t1;
CATLJX010000012.1_Tachina_grossa_genome_assembly,_contig:_scaffold_22,_whole_genome_shotgun_sequence	AUGUSTUS	stop_codon	122015	122017	.	+	0	ID=g132.t1.stop1;Parent=g132.t1;
CATLJX010000012.1_Tachina_grossa_genome_assembly,_contig:_scaffold_22,_whole_genome_shotgun_sequence	AUGUSTUS	gene	122750	123001	.	+	.	ID=g133;
CATLJX010000012.1_Tachina_grossa_genome_assembly,_contig:_scaffold_22,_whole_genome_shotgun_sequence	AUGUSTUS	mRNA	122750	123001	0.96	+	.	ID=g133.t1;Parent=g133;
CATLJX010000012.1_Tachina_grossa_genome_assembly,_contig:_scaffold_22,_whole_genome_shotgun_sequence	AUGUSTUS	start_codon	122750	122752	.	+	0	ID=g133.t1.start1;Parent=g133.t1;
CATLJX010000012.1_Tachina_grossa_genome_assembly,_contig:_scaffold_22,_whole_genome_shotgun_sequence	AUGUSTUS	CDS	122750	123001	0.96	+	0	ID=g133.t1.CDS1;Parent=g133.t1;
CATLJX010000012.1_Tachina_grossa_genome_assembly,_contig:_scaffold_22,_whole_genome_shotgun_sequence	AUGUSTUS	exon	122750	123001	.	+	.	ID=g133.t1.exon1;Parent=g133.t1;
CATLJX010000012.1_Tachina_grossa_genome_assembly,_contig:_scaffold_22,_whole_genome_shotgun_sequence	AUGUSTUS	stop_codon	122999	123001	.	+	0	ID=g133.t1.stop1;Parent=g133.t1;
CATLJX010000012.1_Tachina_grossa_genome_assembly,_contig:_scaffold_22,_whole_genome_shotgun_sequence	AUGUSTUS	gene	140366	141292	.	+	.	ID=g134;
CATLJX010000012.1_Tachina_grossa_genome_assembly,_contig:_scaffold_22,_whole_genome_shotgun_sequence	AUGUSTUS	mRNA	140366	141292	0.82	+	.	ID=g134.t1;Parent=g134;
CATLJX010000012.1_Tachina_grossa_genome_assembly,_contig:_scaffold_22,_whole_genome_shotgun_sequence	AUGUSTUS	start_codon	140366	140368	.	+	0	ID=g134.t1.start1;Parent=g134.t1;
CATLJX010000012.1_Tachina_grossa_genome_assembly,_contig:_scaffold_22,_whole_genome_shotgun_sequence	AUGUSTUS	CDS	140366	141292	0.82	+	0	ID=g134.t1.CDS1;Parent=g134.t1;
CATLJX010000012.1_Tachina_grossa_genome_assembly,_contig:_scaffold_22,_whole_genome_shotgun_sequence	AUGUSTUS	exon	140366	141292	.	+	.	ID=g134.t1.exon1;Parent=g134.t1;
CATLJX010000012.1_Tachina_grossa_genome_assembly,_contig:_scaffold_22,_whole_genome_shotgun_sequence	AUGUSTUS	stop_codon	141290	141292	.	+	0	ID=g134.t1.stop1;Parent=g134.t1;
CATLJX010000012.1_Tachina_grossa_genome_assembly,_contig:_scaffold_22,_whole_genome_shotgun_sequence	AUGUSTUS	gene	141668	144043	.	+	.	ID=g135;
CATLJX010000012.1_Tachina_grossa_genome_assembly,_contig:_scaffold_22,_whole_genome_shotgun_sequence	AUGUSTUS	mRNA	141668	144043	0.45	+	.	ID=g135.t1;Parent=g135;
CATLJX010000012.1_Tachina_grossa_genome_assembly,_contig:_scaffold_22,_whole_genome_shotgun_sequence	AUGUSTUS	start_codon	141668	141670	.	+	0	ID=g135.t1.start1;Parent=g135.t1;
CATLJX010000012.1_Tachina_grossa_genome_assembly,_contig:_scaffold_22,_whole_genome_shotgun_sequence	AUGUSTUS	CDS	141668	142262	0.45	+	0	ID=g135.t1.CDS1;Parent=g135.t1;
CATLJX010000012.1_Tachina_grossa_genome_assembly,_contig:_scaffold_22,_whole_genome_shotgun_sequence	AUGUSTUS	exon	141668	142262	.	+	.	ID=g135.t1.exon1;Parent=g135.t1;
CATLJX010000012.1_Tachina_grossa_genome_assembly,_contig:_scaffold_22,_whole_genome_shotgun_sequence	AUGUSTUS	intron	142263	143549	0.97	+	.	ID=g135.t1.intron1;Parent=g135.t1;
CATLJX010000012.1_Tachina_grossa_genome_assembly,_contig:_scaffold_22,_whole_genome_shotgun_sequence	AUGUSTUS	CDS	143550	144043	0.98	+	2	ID=g135.t1.CDS2;Parent=g135.t1;
CATLJX010000012.1_Tachina_grossa_genome_assembly,_contig:_scaffold_22,_whole_genome_shotgun_sequence	AUGUSTUS	exon	143550	144043	.	+	.	ID=g135.t1.exon2;Parent=g135.t1;
CATLJX010000012.1_Tachina_grossa_genome_assembly,_contig:_scaffold_22,_whole_genome_shotgun_sequence	AUGUSTUS	stop_codon	144041	144043	.	+	0	ID=g135.t1.stop1;Parent=g135.t1;
CATLJX010000012.1_Tachina_grossa_genome_assembly,_contig:_scaffold_22,_whole_genome_shotgun_sequence	AUGUSTUS	gene	144258	145752	.	+	.	ID=g136;
CATLJX010000012.1_Tachina_grossa_genome_assembly,_contig:_scaffold_22,_whole_genome_shotgun_sequence	AUGUSTUS	mRNA	144258	145752	0.65	+	.	ID=g136.t1;Parent=g136;
CATLJX010000012.1_Tachina_grossa_genome_assembly,_contig:_scaffold_22,_whole_genome_shotgun_sequence	AUGUSTUS	start_codon	144258	144260	.	+	0	ID=g136.t1.start1;Parent=g136.t1;
CATLJX010000012.1_Tachina_grossa_genome_assembly,_contig:_scaffold_22,_whole_genome_shotgun_sequence	AUGUSTUS	CDS	144258	144320	0.87	+	0	ID=g136.t1.CDS1;Parent=g136.t1;
CATLJX010000012.1_Tachina_grossa_genome_assembly,_contig:_scaffold_22,_whole_genome_shotgun_sequence	AUGUSTUS	exon	144258	144320	.	+	.	ID=g136.t1.exon1;Parent=g136.t1;
CATLJX010000012.1_Tachina_grossa_genome_assembly,_contig:_scaffold_22,_whole_genome_shotgun_sequence	AUGUSTUS	intron	144321	144391	0.85	+	.	ID=g136.t1.intron1;Parent=g136.t1;
CATLJX010000012.1_Tachina_grossa_genome_assembly,_contig:_scaffold_22,_whole_genome_shotgun_sequence	AUGUSTUS	CDS	144392	144595	0.73	+	0	ID=g136.t1.CDS2;Parent=g136.t1;
CATLJX010000012.1_Tachina_grossa_genome_assembly,_contig:_scaffold_22,_whole_genome_shotgun_sequence	AUGUSTUS	exon	144392	144595	.	+	.	ID=g136.t1.exon2;Parent=g136.t1;
CATLJX010000012.1_Tachina_grossa_genome_assembly,_contig:_scaffold_22,_whole_genome_shotgun_sequence	AUGUSTUS	intron	144596	144646	0.76	+	.	ID=g136.t1.intron2;Parent=g136.t1;
CATLJX010000012.1_Tachina_grossa_genome_assembly,_contig:_scaffold_22,_whole_genome_shotgun_sequence	AUGUSTUS	CDS	144647	144854	0.76	+	0	ID=g136.t1.CDS3;Parent=g136.t1;
CATLJX010000012.1_Tachina_grossa_genome_assembly,_contig:_scaffold_22,_whole_genome_shotgun_sequence	AUGUSTUS	exon	144647	144854	.	+	.	ID=g136.t1.exon3;Parent=g136.t1;
CATLJX010000012.1_Tachina_grossa_genome_assembly,_contig:_scaffold_22,_whole_genome_shotgun_sequence	AUGUSTUS	intron	144855	145201	0.98	+	.	ID=g136.t1.intron3;Parent=g136.t1;
CATLJX010000012.1_Tachina_grossa_genome_assembly,_contig:_scaffold_22,_whole_genome_shotgun_sequence	AUGUSTUS	CDS	145202	145752	0.98	+	2	ID=g136.t1.CDS4;Parent=g136.t1;
CATLJX010000012.1_Tachina_grossa_genome_assembly,_contig:_scaffold_22,_whole_genome_shotgun_sequence	AUGUSTUS	exon	145202	145752	.	+	.	ID=g136.t1.exon4;Parent=g136.t1;
CATLJX010000012.1_Tachina_grossa_genome_assembly,_contig:_scaffold_22,_whole_genome_shotgun_sequence	AUGUSTUS	stop_codon	145750	145752	.	+	0	ID=g136.t1.stop1;Parent=g136.t1;
CATLJX010000012.1_Tachina_grossa_genome_assembly,_contig:_scaffold_22,_whole_genome_shotgun_sequence	AUGUSTUS	gene	145790	148331	.	+	.	ID=g137;
CATLJX010000012.1_Tachina_grossa_genome_assembly,_contig:_scaffold_22,_whole_genome_shotgun_sequence	AUGUSTUS	mRNA	145790	147433	0.31	+	.	ID=g137.t1;Parent=g137;
CATLJX010000012.1_Tachina_grossa_genome_assembly,_contig:_scaffold_22,_whole_genome_shotgun_sequence	AUGUSTUS	start_codon	145790	145792	.	+	0	ID=g137.t1.start1;Parent=g137.t1;
CATLJX010000012.1_Tachina_grossa_genome_assembly,_contig:_scaffold_22,_whole_genome_shotgun_sequence	AUGUSTUS	CDS	145790	146386	0.74	+	0	ID=g137.t1.CDS1;Parent=g137.t1;
CATLJX010000012.1_Tachina_grossa_genome_assembly,_contig:_scaffold_22,_whole_genome_shotgun_sequence	AUGUSTUS	exon	145790	146386	.	+	.	ID=g137.t1.exon1;Parent=g137.t1;
CATLJX010000012.1_Tachina_grossa_genome_assembly,_contig:_scaffold_22,_whole_genome_shotgun_sequence	AUGUSTUS	intron	146387	146461	0.68	+	.	ID=g137.t1.intron1;Parent=g137.t1;
CATLJX010000012.1_Tachina_grossa_genome_assembly,_contig:_scaffold_22,_whole_genome_shotgun_sequence	AUGUSTUS	CDS	146462	147433	0.32	+	0	ID=g137.t1.CDS2;Parent=g137.t1;
CATLJX010000012.1_Tachina_grossa_genome_assembly,_contig:_scaffold_22,_whole_genome_shotgun_sequence	AUGUSTUS	exon	146462	147433	.	+	.	ID=g137.t1.exon2;Parent=g137.t1;
CATLJX010000012.1_Tachina_grossa_genome_assembly,_contig:_scaffold_22,_whole_genome_shotgun_sequence	AUGUSTUS	stop_codon	147431	147433	.	+	0	ID=g137.t1.stop1;Parent=g137.t1;
CATLJX010000012.1_Tachina_grossa_genome_assembly,_contig:_scaffold_22,_whole_genome_shotgun_sequence	AUGUSTUS	mRNA	145790	148331	0.22	+	.	ID=g137.t2;Parent=g137;
CATLJX010000012.1_Tachina_grossa_genome_assembly,_contig:_scaffold_22,_whole_genome_shotgun_sequence	AUGUSTUS	start_codon	145790	145792	.	+	0	ID=g137.t2.start1;Parent=g137.t2;
CATLJX010000012.1_Tachina_grossa_genome_assembly,_contig:_scaffold_22,_whole_genome_shotgun_sequence	AUGUSTUS	CDS	145790	146386	0.71	+	0	ID=g137.t2.CDS1;Parent=g137.t2;
CATLJX010000012.1_Tachina_grossa_genome_assembly,_contig:_scaffold_22,_whole_genome_shotgun_sequence	AUGUSTUS	exon	145790	146386	.	+	.	ID=g137.t2.exon1;Parent=g137.t2;
CATLJX010000012.1_Tachina_grossa_genome_assembly,_contig:_scaffold_22,_whole_genome_shotgun_sequence	AUGUSTUS	intron	146387	146461	0.6	+	.	ID=g137.t2.intron1;Parent=g137.t2;
CATLJX010000012.1_Tachina_grossa_genome_assembly,_contig:_scaffold_22,_whole_genome_shotgun_sequence	AUGUSTUS	CDS	146462	147367	0.31	+	0	ID=g137.t2.CDS2;Parent=g137.t2;
CATLJX010000012.1_Tachina_grossa_genome_assembly,_contig:_scaffold_22,_whole_genome_shotgun_sequence	AUGUSTUS	exon	146462	147367	.	+	.	ID=g137.t2.exon2;Parent=g137.t2;
CATLJX010000012.1_Tachina_grossa_genome_assembly,_contig:_scaffold_22,_whole_genome_shotgun_sequence	AUGUSTUS	intron	147368	148037	0.33	+	.	ID=g137.t2.intron2;Parent=g137.t2;
CATLJX010000012.1_Tachina_grossa_genome_assembly,_contig:_scaffold_22,_whole_genome_shotgun_sequence	AUGUSTUS	CDS	148038	148331	0.41	+	0	ID=g137.t2.CDS3;Parent=g137.t2;
CATLJX010000012.1_Tachina_grossa_genome_assembly,_contig:_scaffold_22,_whole_genome_shotgun_sequence	AUGUSTUS	exon	148038	148331	.	+	.	ID=g137.t2.exon3;Parent=g137.t2;
CATLJX010000012.1_Tachina_grossa_genome_assembly,_contig:_scaffold_22,_whole_genome_shotgun_sequence	AUGUSTUS	stop_codon	148329	148331	.	+	0	ID=g137.t2.stop1;Parent=g137.t2;
CATLJX010000012.1_Tachina_grossa_genome_assembly,_contig:_scaffold_22,_whole_genome_shotgun_sequence	AUGUSTUS	gene	149068	149319	.	+	.	ID=g138;
CATLJX010000012.1_Tachina_grossa_genome_assembly,_contig:_scaffold_22,_whole_genome_shotgun_sequence	AUGUSTUS	mRNA	149068	149319	0.98	+	.	ID=g138.t1;Parent=g138;
CATLJX010000012.1_Tachina_grossa_genome_assembly,_contig:_scaffold_22,_whole_genome_shotgun_sequence	AUGUSTUS	start_codon	149068	149070	.	+	0	ID=g138.t1.start1;Parent=g138.t1;
CATLJX010000012.1_Tachina_grossa_genome_assembly,_contig:_scaffold_22,_whole_genome_shotgun_sequence	AUGUSTUS	CDS	149068	149319	0.98	+	0	ID=g138.t1.CDS1;Parent=g138.t1;
CATLJX010000012.1_Tachina_grossa_genome_assembly,_contig:_scaffold_22,_whole_genome_shotgun_sequence	AUGUSTUS	exon	149068	149319	.	+	.	ID=g138.t1.exon1;Parent=g138.t1;
CATLJX010000012.1_Tachina_grossa_genome_assembly,_contig:_scaffold_22,_whole_genome_shotgun_sequence	AUGUSTUS	stop_codon	149317	149319	.	+	0	ID=g138.t1.stop1;Parent=g138.t1;
CATLJX010000012.1_Tachina_grossa_genome_assembly,_contig:_scaffold_22,_whole_genome_shotgun_sequence	AUGUSTUS	gene	164909	165280	.	+	.	ID=g139;
CATLJX010000012.1_Tachina_grossa_genome_assembly,_contig:_scaffold_22,_whole_genome_shotgun_sequence	AUGUSTUS	mRNA	164909	165280	0.79	+	.	ID=g139.t1;Parent=g139;
CATLJX010000012.1_Tachina_grossa_genome_assembly,_contig:_scaffold_22,_whole_genome_shotgun_sequence	AUGUSTUS	start_codon	164909	164911	.	+	0	ID=g139.t1.start1;Parent=g139.t1;
CATLJX010000012.1_Tachina_grossa_genome_assembly,_contig:_scaffold_22,_whole_genome_shotgun_sequence	AUGUSTUS	CDS	164909	165280	0.79	+	0	ID=g139.t1.CDS1;Parent=g139.t1;
CATLJX010000012.1_Tachina_grossa_genome_assembly,_contig:_scaffold_22,_whole_genome_shotgun_sequence	AUGUSTUS	exon	164909	165280	.	+	.	ID=g139.t1.exon1;Parent=g139.t1;
CATLJX010000012.1_Tachina_grossa_genome_assembly,_contig:_scaffold_22,_whole_genome_shotgun_sequence	AUGUSTUS	stop_codon	165278	165280	.	+	0	ID=g139.t1.stop1;Parent=g139.t1;
CATLJX010000012.1_Tachina_grossa_genome_assembly,_contig:_scaffold_22,_whole_genome_shotgun_sequence	AUGUSTUS	gene	165599	166796	.	+	.	ID=g140;
CATLJX010000012.1_Tachina_grossa_genome_assembly,_contig:_scaffold_22,_whole_genome_shotgun_sequence	AUGUSTUS	mRNA	165599	166796	0.99	+	.	ID=g140.t1;Parent=g140;
CATLJX010000012.1_Tachina_grossa_genome_assembly,_contig:_scaffold_22,_whole_genome_shotgun_sequence	AUGUSTUS	start_codon	165599	165601	.	+	0	ID=g140.t1.start1;Parent=g140.t1;
CATLJX010000012.1_Tachina_grossa_genome_assembly,_contig:_scaffold_22,_whole_genome_shotgun_sequence	AUGUSTUS	CDS	165599	166334	1	+	0	ID=g140.t1.CDS1;Parent=g140.t1;
CATLJX010000012.1_Tachina_grossa_genome_assembly,_contig:_scaffold_22,_whole_genome_shotgun_sequence	AUGUSTUS	exon	165599	166334	.	+	.	ID=g140.t1.exon1;Parent=g140.t1;
CATLJX010000012.1_Tachina_grossa_genome_assembly,_contig:_scaffold_22,_whole_genome_shotgun_sequence	AUGUSTUS	intron	166335	166410	0.99	+	.	ID=g140.t1.intron1;Parent=g140.t1;
CATLJX010000012.1_Tachina_grossa_genome_assembly,_contig:_scaffold_22,_whole_genome_shotgun_sequence	AUGUSTUS	CDS	166411	166796	0.99	+	2	ID=g140.t1.CDS2;Parent=g140.t1;
CATLJX010000012.1_Tachina_grossa_genome_assembly,_contig:_scaffold_22,_whole_genome_shotgun_sequence	AUGUSTUS	exon	166411	166796	.	+	.	ID=g140.t1.exon2;Parent=g140.t1;
CATLJX010000012.1_Tachina_grossa_genome_assembly,_contig:_scaffold_22,_whole_genome_shotgun_sequence	AUGUSTUS	stop_codon	166794	166796	.	+	0	ID=g140.t1.stop1;Parent=g140.t1;
CATLJX010000012.1_Tachina_grossa_genome_assembly,_contig:_scaffold_22,_whole_genome_shotgun_sequence	AUGUSTUS	gene	175541	177516	.	+	.	ID=g141;
CATLJX010000012.1_Tachina_grossa_genome_assembly,_contig:_scaffold_22,_whole_genome_shotgun_sequence	AUGUSTUS	mRNA	175541	177516	0.31	+	.	ID=g141.t1;Parent=g141;
CATLJX010000012.1_Tachina_grossa_genome_assembly,_contig:_scaffold_22,_whole_genome_shotgun_sequence	AUGUSTUS	start_codon	175541	175543	.	+	0	ID=g141.t1.start1;Parent=g141.t1;
CATLJX010000012.1_Tachina_grossa_genome_assembly,_contig:_scaffold_22,_whole_genome_shotgun_sequence	AUGUSTUS	CDS	175541	175670	0.81	+	0	ID=g141.t1.CDS1;Parent=g141.t1;
CATLJX010000012.1_Tachina_grossa_genome_assembly,_contig:_scaffold_22,_whole_genome_shotgun_sequence	AUGUSTUS	exon	175541	175670	.	+	.	ID=g141.t1.exon1;Parent=g141.t1;
CATLJX010000012.1_Tachina_grossa_genome_assembly,_contig:_scaffold_22,_whole_genome_shotgun_sequence	AUGUSTUS	intron	175671	175738	0.81	+	.	ID=g141.t1.intron1;Parent=g141.t1;
CATLJX010000012.1_Tachina_grossa_genome_assembly,_contig:_scaffold_22,_whole_genome_shotgun_sequence	AUGUSTUS	CDS	175739	175785	1	+	2	ID=g141.t1.CDS2;Parent=g141.t1;
CATLJX010000012.1_Tachina_grossa_genome_assembly,_contig:_scaffold_22,_whole_genome_shotgun_sequence	AUGUSTUS	exon	175739	175785	.	+	.	ID=g141.t1.exon2;Parent=g141.t1;
CATLJX010000012.1_Tachina_grossa_genome_assembly,_contig:_scaffold_22,_whole_genome_shotgun_sequence	AUGUSTUS	intron	175786	177193	1	+	.	ID=g141.t1.intron2;Parent=g141.t1;
CATLJX010000012.1_Tachina_grossa_genome_assembly,_contig:_scaffold_22,_whole_genome_shotgun_sequence	AUGUSTUS	CDS	177194	177317	0.4	+	0	ID=g141.t1.CDS3;Parent=g141.t1;
CATLJX010000012.1_Tachina_grossa_genome_assembly,_contig:_scaffold_22,_whole_genome_shotgun_sequence	AUGUSTUS	exon	177194	177317	.	+	.	ID=g141.t1.exon3;Parent=g141.t1;
CATLJX010000012.1_Tachina_grossa_genome_assembly,_contig:_scaffold_22,_whole_genome_shotgun_sequence	AUGUSTUS	intron	177318	177373	0.39	+	.	ID=g141.t1.intron3;Parent=g141.t1;
CATLJX010000012.1_Tachina_grossa_genome_assembly,_contig:_scaffold_22,_whole_genome_shotgun_sequence	AUGUSTUS	CDS	177374	177516	0.49	+	2	ID=g141.t1.CDS4;Parent=g141.t1;
CATLJX010000012.1_Tachina_grossa_genome_assembly,_contig:_scaffold_22,_whole_genome_shotgun_sequence	AUGUSTUS	exon	177374	177516	.	+	.	ID=g141.t1.exon4;Parent=g141.t1;
CATLJX010000012.1_Tachina_grossa_genome_assembly,_contig:_scaffold_22,_whole_genome_shotgun_sequence	AUGUSTUS	stop_codon	177514	177516	.	+	0	ID=g141.t1.stop1;Parent=g141.t1;
CATLJX010000012.1_Tachina_grossa_genome_assembly,_contig:_scaffold_22,_whole_genome_shotgun_sequence	AUGUSTUS	gene	177648	177947	.	+	.	ID=g142;
CATLJX010000012.1_Tachina_grossa_genome_assembly,_contig:_scaffold_22,_whole_genome_shotgun_sequence	AUGUSTUS	mRNA	177648	177947	0.51	+	.	ID=g142.t1;Parent=g142;
CATLJX010000012.1_Tachina_grossa_genome_assembly,_contig:_scaffold_22,_whole_genome_shotgun_sequence	AUGUSTUS	start_codon	177648	177650	.	+	0	ID=g142.t1.start1;Parent=g142.t1;
CATLJX010000012.1_Tachina_grossa_genome_assembly,_contig:_scaffold_22,_whole_genome_shotgun_sequence	AUGUSTUS	CDS	177648	177732	0.55	+	0	ID=g142.t1.CDS1;Parent=g142.t1;
CATLJX010000012.1_Tachina_grossa_genome_assembly,_contig:_scaffold_22,_whole_genome_shotgun_sequence	AUGUSTUS	exon	177648	177732	.	+	.	ID=g142.t1.exon1;Parent=g142.t1;
CATLJX010000012.1_Tachina_grossa_genome_assembly,_contig:_scaffold_22,_whole_genome_shotgun_sequence	AUGUSTUS	intron	177733	177822	0.53	+	.	ID=g142.t1.intron1;Parent=g142.t1;
CATLJX010000012.1_Tachina_grossa_genome_assembly,_contig:_scaffold_22,_whole_genome_shotgun_sequence	AUGUSTUS	CDS	177823	177947	0.53	+	2	ID=g142.t1.CDS2;Parent=g142.t1;
CATLJX010000012.1_Tachina_grossa_genome_assembly,_contig:_scaffold_22,_whole_genome_shotgun_sequence	AUGUSTUS	exon	177823	177947	.	+	.	ID=g142.t1.exon2;Parent=g142.t1;
CATLJX010000012.1_Tachina_grossa_genome_assembly,_contig:_scaffold_22,_whole_genome_shotgun_sequence	AUGUSTUS	stop_codon	177945	177947	.	+	0	ID=g142.t1.stop1;Parent=g142.t1;
CATLJX010000012.1_Tachina_grossa_genome_assembly,_contig:_scaffold_22,_whole_genome_shotgun_sequence	AUGUSTUS	gene	207152	208426	.	+	.	ID=g143;
CATLJX010000012.1_Tachina_grossa_genome_assembly,_contig:_scaffold_22,_whole_genome_shotgun_sequence	AUGUSTUS	mRNA	207152	208426	1	+	.	ID=g143.t1;Parent=g143;
CATLJX010000012.1_Tachina_grossa_genome_assembly,_contig:_scaffold_22,_whole_genome_shotgun_sequence	AUGUSTUS	start_codon	207152	207154	.	+	0	ID=g143.t1.start1;Parent=g143.t1;
CATLJX010000012.1_Tachina_grossa_genome_assembly,_contig:_scaffold_22,_whole_genome_shotgun_sequence	AUGUSTUS	CDS	207152	208426	1	+	0	ID=g143.t1.CDS1;Parent=g143.t1;
CATLJX010000012.1_Tachina_grossa_genome_assembly,_contig:_scaffold_22,_whole_genome_shotgun_sequence	AUGUSTUS	exon	207152	208426	.	+	.	ID=g143.t1.exon1;Parent=g143.t1;
CATLJX010000012.1_Tachina_grossa_genome_assembly,_contig:_scaffold_22,_whole_genome_shotgun_sequence	AUGUSTUS	stop_codon	208424	208426	.	+	0	ID=g143.t1.stop1;Parent=g143.t1;
CATLJX010000012.1_Tachina_grossa_genome_assembly,_contig:_scaffold_22,_whole_genome_shotgun_sequence	AUGUSTUS	gene	316905	318128	.	+	.	ID=g144;
CATLJX010000012.1_Tachina_grossa_genome_assembly,_contig:_scaffold_22,_whole_genome_shotgun_sequence	AUGUSTUS	mRNA	316905	318128	0.68	+	.	ID=g144.t1;Parent=g144;
CATLJX010000012.1_Tachina_grossa_genome_assembly,_contig:_scaffold_22,_whole_genome_shotgun_sequence	AUGUSTUS	start_codon	316905	316907	.	+	0	ID=g144.t1.start1;Parent=g144.t1;
CATLJX010000012.1_Tachina_grossa_genome_assembly,_contig:_scaffold_22,_whole_genome_shotgun_sequence	AUGUSTUS	CDS	316905	317127	0.98	+	0	ID=g144.t1.CDS1;Parent=g144.t1;
CATLJX010000012.1_Tachina_grossa_genome_assembly,_contig:_scaffold_22,_whole_genome_shotgun_sequence	AUGUSTUS	exon	316905	317127	.	+	.	ID=g144.t1.exon1;Parent=g144.t1;
CATLJX010000012.1_Tachina_grossa_genome_assembly,_contig:_scaffold_22,_whole_genome_shotgun_sequence	AUGUSTUS	intron	317128	318060	0.68	+	.	ID=g144.t1.intron1;Parent=g144.t1;
CATLJX010000012.1_Tachina_grossa_genome_assembly,_contig:_scaffold_22,_whole_genome_shotgun_sequence	AUGUSTUS	CDS	318061	318128	0.68	+	2	ID=g144.t1.CDS2;Parent=g144.t1;
CATLJX010000012.1_Tachina_grossa_genome_assembly,_contig:_scaffold_22,_whole_genome_shotgun_sequence	AUGUSTUS	exon	318061	318128	.	+	.	ID=g144.t1.exon2;Parent=g144.t1;
CATLJX010000012.1_Tachina_grossa_genome_assembly,_contig:_scaffold_22,_whole_genome_shotgun_sequence	AUGUSTUS	stop_codon	318126	318128	.	+	0	ID=g144.t1.stop1;Parent=g144.t1;
CATLJX010000012.1_Tachina_grossa_genome_assembly,_contig:_scaffold_22,_whole_genome_shotgun_sequence	AUGUSTUS	gene	318524	320227	.	+	.	ID=g145;
CATLJX010000012.1_Tachina_grossa_genome_assembly,_contig:_scaffold_22,_whole_genome_shotgun_sequence	AUGUSTUS	mRNA	319712	320227	1	+	.	ID=g145.t1;Parent=g145;
CATLJX010000012.1_Tachina_grossa_genome_assembly,_contig:_scaffold_22,_whole_genome_shotgun_sequence	AUGUSTUS	start_codon	319712	319714	.	+	0	ID=g145.t1.start1;Parent=g145.t1;
CATLJX010000012.1_Tachina_grossa_genome_assembly,_contig:_scaffold_22,_whole_genome_shotgun_sequence	AUGUSTUS	CDS	319712	320227	1	+	0	ID=g145.t1.CDS1;Parent=g145.t1;
CATLJX010000012.1_Tachina_grossa_genome_assembly,_contig:_scaffold_22,_whole_genome_shotgun_sequence	AUGUSTUS	exon	319712	320227	.	+	.	ID=g145.t1.exon1;Parent=g145.t1;
CATLJX010000012.1_Tachina_grossa_genome_assembly,_contig:_scaffold_22,_whole_genome_shotgun_sequence	AUGUSTUS	stop_codon	320225	320227	.	+	0	ID=g145.t1.stop1;Parent=g145.t1;
CATLJX010000012.1_Tachina_grossa_genome_assembly,_contig:_scaffold_22,_whole_genome_shotgun_sequence	AUGUSTUS	mRNA	318524	320227	0.94	+	.	ID=g145.t2;Parent=g145;
CATLJX010000012.1_Tachina_grossa_genome_assembly,_contig:_scaffold_22,_whole_genome_shotgun_sequence	AUGUSTUS	start_codon	318524	318526	.	+	0	ID=g145.t2.start1;Parent=g145.t2;
CATLJX010000012.1_Tachina_grossa_genome_assembly,_contig:_scaffold_22,_whole_genome_shotgun_sequence	AUGUSTUS	CDS	318524	320227	0.94	+	0	ID=g145.t2.CDS1;Parent=g145.t2;
CATLJX010000012.1_Tachina_grossa_genome_assembly,_contig:_scaffold_22,_whole_genome_shotgun_sequence	AUGUSTUS	exon	318524	320227	.	+	.	ID=g145.t2.exon1;Parent=g145.t2;
CATLJX010000012.1_Tachina_grossa_genome_assembly,_contig:_scaffold_22,_whole_genome_shotgun_sequence	AUGUSTUS	stop_codon	320225	320227	.	+	0	ID=g145.t2.stop1;Parent=g145.t2;
CATLJX010000012.1_Tachina_grossa_genome_assembly,_contig:_scaffold_22,_whole_genome_shotgun_sequence	AUGUSTUS	gene	320451	321308	.	+	.	ID=g146;
CATLJX010000012.1_Tachina_grossa_genome_assembly,_contig:_scaffold_22,_whole_genome_shotgun_sequence	AUGUSTUS	mRNA	320451	321308	0.89	+	.	ID=g146.t1;Parent=g146;
CATLJX010000012.1_Tachina_grossa_genome_assembly,_contig:_scaffold_22,_whole_genome_shotgun_sequence	AUGUSTUS	start_codon	320451	320453	.	+	0	ID=g146.t1.start1;Parent=g146.t1;
CATLJX010000012.1_Tachina_grossa_genome_assembly,_contig:_scaffold_22,_whole_genome_shotgun_sequence	AUGUSTUS	CDS	320451	320668	0.91	+	0	ID=g146.t1.CDS1;Parent=g146.t1;
CATLJX010000012.1_Tachina_grossa_genome_assembly,_contig:_scaffold_22,_whole_genome_shotgun_sequence	AUGUSTUS	exon	320451	320668	.	+	.	ID=g146.t1.exon1;Parent=g146.t1;
CATLJX010000012.1_Tachina_grossa_genome_assembly,_contig:_scaffold_22,_whole_genome_shotgun_sequence	AUGUSTUS	intron	320669	321007	0.89	+	.	ID=g146.t1.intron1;Parent=g146.t1;
CATLJX010000012.1_Tachina_grossa_genome_assembly,_contig:_scaffold_22,_whole_genome_shotgun_sequence	AUGUSTUS	CDS	321008	321308	0.97	+	1	ID=g146.t1.CDS2;Parent=g146.t1;
CATLJX010000012.1_Tachina_grossa_genome_assembly,_contig:_scaffold_22,_whole_genome_shotgun_sequence	AUGUSTUS	exon	321008	321308	.	+	.	ID=g146.t1.exon2;Parent=g146.t1;
CATLJX010000012.1_Tachina_grossa_genome_assembly,_contig:_scaffold_22,_whole_genome_shotgun_sequence	AUGUSTUS	stop_codon	321306	321308	.	+	0	ID=g146.t1.stop1;Parent=g146.t1;
CATLJX010000012.1_Tachina_grossa_genome_assembly,_contig:_scaffold_22,_whole_genome_shotgun_sequence	AUGUSTUS	gene	321661	322545	.	+	.	ID=g147;
CATLJX010000012.1_Tachina_grossa_genome_assembly,_contig:_scaffold_22,_whole_genome_shotgun_sequence	AUGUSTUS	mRNA	321661	322545	1	+	.	ID=g147.t1;Parent=g147;
CATLJX010000012.1_Tachina_grossa_genome_assembly,_contig:_scaffold_22,_whole_genome_shotgun_sequence	AUGUSTUS	start_codon	321661	321663	.	+	0	ID=g147.t1.start1;Parent=g147.t1;
CATLJX010000012.1_Tachina_grossa_genome_assembly,_contig:_scaffold_22,_whole_genome_shotgun_sequence	AUGUSTUS	CDS	321661	322545	1	+	0	ID=g147.t1.CDS1;Parent=g147.t1;
CATLJX010000012.1_Tachina_grossa_genome_assembly,_contig:_scaffold_22,_whole_genome_shotgun_sequence	AUGUSTUS	exon	321661	322545	.	+	.	ID=g147.t1.exon1;Parent=g147.t1;
CATLJX010000012.1_Tachina_grossa_genome_assembly,_contig:_scaffold_22,_whole_genome_shotgun_sequence	AUGUSTUS	stop_codon	322543	322545	.	+	0	ID=g147.t1.stop1;Parent=g147.t1;
CATLJX010000012.1_Tachina_grossa_genome_assembly,_contig:_scaffold_22,_whole_genome_shotgun_sequence	AUGUSTUS	mRNA	321661	322304	0.95	+	.	ID=g147.t2;Parent=g147;
CATLJX010000012.1_Tachina_grossa_genome_assembly,_contig:_scaffold_22,_whole_genome_shotgun_sequence	AUGUSTUS	start_codon	321661	321663	.	+	0	ID=g147.t2.start1;Parent=g147.t2;
CATLJX010000012.1_Tachina_grossa_genome_assembly,_contig:_scaffold_22,_whole_genome_shotgun_sequence	AUGUSTUS	CDS	321661	322242	0.95	+	0	ID=g147.t2.CDS1;Parent=g147.t2;
CATLJX010000012.1_Tachina_grossa_genome_assembly,_contig:_scaffold_22,_whole_genome_shotgun_sequence	AUGUSTUS	exon	321661	322242	.	+	.	ID=g147.t2.exon1;Parent=g147.t2;
CATLJX010000012.1_Tachina_grossa_genome_assembly,_contig:_scaffold_22,_whole_genome_shotgun_sequence	AUGUSTUS	intron	322243	322298	0.95	+	.	ID=g147.t2.intron1;Parent=g147.t2;
CATLJX010000012.1_Tachina_grossa_genome_assembly,_contig:_scaffold_22,_whole_genome_shotgun_sequence	AUGUSTUS	CDS	322299	322304	1	+	0	ID=g147.t2.CDS2;Parent=g147.t2;
CATLJX010000012.1_Tachina_grossa_genome_assembly,_contig:_scaffold_22,_whole_genome_shotgun_sequence	AUGUSTUS	exon	322299	322304	.	+	.	ID=g147.t2.exon2;Parent=g147.t2;
CATLJX010000012.1_Tachina_grossa_genome_assembly,_contig:_scaffold_22,_whole_genome_shotgun_sequence	AUGUSTUS	stop_codon	322302	322304	.	+	0	ID=g147.t2.stop1;Parent=g147.t2;
CATLJX010000012.1_Tachina_grossa_genome_assembly,_contig:_scaffold_22,_whole_genome_shotgun_sequence	AUGUSTUS	gene	322668	323195	.	+	.	ID=g148;
CATLJX010000012.1_Tachina_grossa_genome_assembly,_contig:_scaffold_22,_whole_genome_shotgun_sequence	AUGUSTUS	mRNA	322692	323195	0.99	+	.	ID=g148.t1;Parent=g148;
CATLJX010000012.1_Tachina_grossa_genome_assembly,_contig:_scaffold_22,_whole_genome_shotgun_sequence	AUGUSTUS	start_codon	322692	322694	.	+	0	ID=g148.t1.start1;Parent=g148.t1;
CATLJX010000012.1_Tachina_grossa_genome_assembly,_contig:_scaffold_22,_whole_genome_shotgun_sequence	AUGUSTUS	CDS	322692	323195	0.99	+	0	ID=g148.t1.CDS1;Parent=g148.t1;
CATLJX010000012.1_Tachina_grossa_genome_assembly,_contig:_scaffold_22,_whole_genome_shotgun_sequence	AUGUSTUS	exon	322692	323195	.	+	.	ID=g148.t1.exon1;Parent=g148.t1;
CATLJX010000012.1_Tachina_grossa_genome_assembly,_contig:_scaffold_22,_whole_genome_shotgun_sequence	AUGUSTUS	stop_codon	323193	323195	.	+	0	ID=g148.t1.stop1;Parent=g148.t1;
CATLJX010000012.1_Tachina_grossa_genome_assembly,_contig:_scaffold_22,_whole_genome_shotgun_sequence	AUGUSTUS	mRNA	322668	323195	0.54	+	.	ID=g148.t2;Parent=g148;
CATLJX010000012.1_Tachina_grossa_genome_assembly,_contig:_scaffold_22,_whole_genome_shotgun_sequence	AUGUSTUS	start_codon	322668	322670	.	+	0	ID=g148.t2.start1;Parent=g148.t2;
CATLJX010000012.1_Tachina_grossa_genome_assembly,_contig:_scaffold_22,_whole_genome_shotgun_sequence	AUGUSTUS	CDS	322668	323195	0.54	+	0	ID=g148.t2.CDS1;Parent=g148.t2;
CATLJX010000012.1_Tachina_grossa_genome_assembly,_contig:_scaffold_22,_whole_genome_shotgun_sequence	AUGUSTUS	exon	322668	323195	.	+	.	ID=g148.t2.exon1;Parent=g148.t2;
CATLJX010000012.1_Tachina_grossa_genome_assembly,_contig:_scaffold_22,_whole_genome_shotgun_sequence	AUGUSTUS	stop_codon	323193	323195	.	+	0	ID=g148.t2.stop1;Parent=g148.t2;
CATLJX010000012.1_Tachina_grossa_genome_assembly,_contig:_scaffold_22,_whole_genome_shotgun_sequence	AUGUSTUS	gene	325966	326648	.	+	.	ID=g149;
CATLJX010000012.1_Tachina_grossa_genome_assembly,_contig:_scaffold_22,_whole_genome_shotgun_sequence	AUGUSTUS	mRNA	325966	326648	0.9	+	.	ID=g149.t1;Parent=g149;
CATLJX010000012.1_Tachina_grossa_genome_assembly,_contig:_scaffold_22,_whole_genome_shotgun_sequence	AUGUSTUS	start_codon	325966	325968	.	+	0	ID=g149.t1.start1;Parent=g149.t1;
CATLJX010000012.1_Tachina_grossa_genome_assembly,_contig:_scaffold_22,_whole_genome_shotgun_sequence	AUGUSTUS	CDS	325966	325982	0.96	+	0	ID=g149.t1.CDS1;Parent=g149.t1;
CATLJX010000012.1_Tachina_grossa_genome_assembly,_contig:_scaffold_22,_whole_genome_shotgun_sequence	AUGUSTUS	exon	325966	325982	.	+	.	ID=g149.t1.exon1;Parent=g149.t1;
CATLJX010000012.1_Tachina_grossa_genome_assembly,_contig:_scaffold_22,_whole_genome_shotgun_sequence	AUGUSTUS	intron	325983	326338	0.9	+	.	ID=g149.t1.intron1;Parent=g149.t1;
CATLJX010000012.1_Tachina_grossa_genome_assembly,_contig:_scaffold_22,_whole_genome_shotgun_sequence	AUGUSTUS	CDS	326339	326648	0.91	+	1	ID=g149.t1.CDS2;Parent=g149.t1;
CATLJX010000012.1_Tachina_grossa_genome_assembly,_contig:_scaffold_22,_whole_genome_shotgun_sequence	AUGUSTUS	exon	326339	326648	.	+	.	ID=g149.t1.exon2;Parent=g149.t1;
CATLJX010000012.1_Tachina_grossa_genome_assembly,_contig:_scaffold_22,_whole_genome_shotgun_sequence	AUGUSTUS	stop_codon	326646	326648	.	+	0	ID=g149.t1.stop1;Parent=g149.t1;
CATLJX010000012.1_Tachina_grossa_genome_assembly,_contig:_scaffold_22,_whole_genome_shotgun_sequence	AUGUSTUS	gene	332814	334450	.	-	.	ID=g150;
CATLJX010000012.1_Tachina_grossa_genome_assembly,_contig:_scaffold_22,_whole_genome_shotgun_sequence	AUGUSTUS	mRNA	332814	334450	0.85	-	.	ID=g150.t1;Parent=g150;
CATLJX010000012.1_Tachina_grossa_genome_assembly,_contig:_scaffold_22,_whole_genome_shotgun_sequence	AUGUSTUS	stop_codon	332814	332816	.	-	0	ID=g150.t1.stop1;Parent=g150.t1;
CATLJX010000012.1_Tachina_grossa_genome_assembly,_contig:_scaffold_22,_whole_genome_shotgun_sequence	AUGUSTUS	CDS	332814	334071	0.94	-	1	ID=g150.t1.CDS1;Parent=g150.t1;
CATLJX010000012.1_Tachina_grossa_genome_assembly,_contig:_scaffold_22,_whole_genome_shotgun_sequence	AUGUSTUS	exon	332814	334071	.	-	.	ID=g150.t1.exon1;Parent=g150.t1;
CATLJX010000012.1_Tachina_grossa_genome_assembly,_contig:_scaffold_22,_whole_genome_shotgun_sequence	AUGUSTUS	intron	334072	334379	0.85	-	.	ID=g150.t1.intron1;Parent=g150.t1;
CATLJX010000012.1_Tachina_grossa_genome_assembly,_contig:_scaffold_22,_whole_genome_shotgun_sequence	AUGUSTUS	CDS	334380	334450	0.88	-	0	ID=g150.t1.CDS2;Parent=g150.t1;
CATLJX010000012.1_Tachina_grossa_genome_assembly,_contig:_scaffold_22,_whole_genome_shotgun_sequence	AUGUSTUS	exon	334380	334450	.	-	.	ID=g150.t1.exon2;Parent=g150.t1;
CATLJX010000012.1_Tachina_grossa_genome_assembly,_contig:_scaffold_22,_whole_genome_shotgun_sequence	AUGUSTUS	start_codon	334448	334450	.	-	0	ID=g150.t1.start1;Parent=g150.t1;
CATLJX010000012.1_Tachina_grossa_genome_assembly,_contig:_scaffold_22,_whole_genome_shotgun_sequence	AUGUSTUS	gene	345994	346251	.	+	.	ID=g151;
CATLJX010000012.1_Tachina_grossa_genome_assembly,_contig:_scaffold_22,_whole_genome_shotgun_sequence	AUGUSTUS	mRNA	345994	346251	1	+	.	ID=g151.t1;Parent=g151;
CATLJX010000012.1_Tachina_grossa_genome_assembly,_contig:_scaffold_22,_whole_genome_shotgun_sequence	AUGUSTUS	start_codon	345994	345996	.	+	0	ID=g151.t1.start1;Parent=g151.t1;
CATLJX010000012.1_Tachina_grossa_genome_assembly,_contig:_scaffold_22,_whole_genome_shotgun_sequence	AUGUSTUS	CDS	345994	346251	1	+	0	ID=g151.t1.CDS1;Parent=g151.t1;
CATLJX010000012.1_Tachina_grossa_genome_assembly,_contig:_scaffold_22,_whole_genome_shotgun_sequence	AUGUSTUS	exon	345994	346251	.	+	.	ID=g151.t1.exon1;Parent=g151.t1;
CATLJX010000012.1_Tachina_grossa_genome_assembly,_contig:_scaffold_22,_whole_genome_shotgun_sequence	AUGUSTUS	stop_codon	346249	346251	.	+	0	ID=g151.t1.stop1;Parent=g151.t1;
CATLJX010000012.1_Tachina_grossa_genome_assembly,_contig:_scaffold_22,_whole_genome_shotgun_sequence	AUGUSTUS	gene	361143	361657	.	+	.	ID=g152;
CATLJX010000012.1_Tachina_grossa_genome_assembly,_contig:_scaffold_22,_whole_genome_shotgun_sequence	AUGUSTUS	mRNA	361143	361657	0.32	+	.	ID=g152.t1;Parent=g152;
CATLJX010000012.1_Tachina_grossa_genome_assembly,_contig:_scaffold_22,_whole_genome_shotgun_sequence	AUGUSTUS	start_codon	361143	361145	.	+	0	ID=g152.t1.start1;Parent=g152.t1;
CATLJX010000012.1_Tachina_grossa_genome_assembly,_contig:_scaffold_22,_whole_genome_shotgun_sequence	AUGUSTUS	CDS	361143	361223	0.43	+	0	ID=g152.t1.CDS1;Parent=g152.t1;
CATLJX010000012.1_Tachina_grossa_genome_assembly,_contig:_scaffold_22,_whole_genome_shotgun_sequence	AUGUSTUS	exon	361143	361223	.	+	.	ID=g152.t1.exon1;Parent=g152.t1;
CATLJX010000012.1_Tachina_grossa_genome_assembly,_contig:_scaffold_22,_whole_genome_shotgun_sequence	AUGUSTUS	intron	361224	361361	0.54	+	.	ID=g152.t1.intron1;Parent=g152.t1;
CATLJX010000012.1_Tachina_grossa_genome_assembly,_contig:_scaffold_22,_whole_genome_shotgun_sequence	AUGUSTUS	CDS	361362	361549	0.77	+	0	ID=g152.t1.CDS2;Parent=g152.t1;
CATLJX010000012.1_Tachina_grossa_genome_assembly,_contig:_scaffold_22,_whole_genome_shotgun_sequence	AUGUSTUS	exon	361362	361549	.	+	.	ID=g152.t1.exon2;Parent=g152.t1;
CATLJX010000012.1_Tachina_grossa_genome_assembly,_contig:_scaffold_22,_whole_genome_shotgun_sequence	AUGUSTUS	intron	361550	361608	0.78	+	.	ID=g152.t1.intron2;Parent=g152.t1;
CATLJX010000012.1_Tachina_grossa_genome_assembly,_contig:_scaffold_22,_whole_genome_shotgun_sequence	AUGUSTUS	CDS	361609	361657	0.78	+	1	ID=g152.t1.CDS3;Parent=g152.t1;
CATLJX010000012.1_Tachina_grossa_genome_assembly,_contig:_scaffold_22,_whole_genome_shotgun_sequence	AUGUSTUS	exon	361609	361657	.	+	.	ID=g152.t1.exon3;Parent=g152.t1;
CATLJX010000012.1_Tachina_grossa_genome_assembly,_contig:_scaffold_22,_whole_genome_shotgun_sequence	AUGUSTUS	stop_codon	361655	361657	.	+	0	ID=g152.t1.stop1;Parent=g152.t1;
CATLJX010000012.1_Tachina_grossa_genome_assembly,_contig:_scaffold_22,_whole_genome_shotgun_sequence	AUGUSTUS	gene	362050	371153	.	+	.	ID=g153;
CATLJX010000012.1_Tachina_grossa_genome_assembly,_contig:_scaffold_22,_whole_genome_shotgun_sequence	AUGUSTUS	mRNA	362050	371153	0.12	+	.	ID=g153.t1;Parent=g153;
CATLJX010000012.1_Tachina_grossa_genome_assembly,_contig:_scaffold_22,_whole_genome_shotgun_sequence	AUGUSTUS	start_codon	362050	362052	.	+	0	ID=g153.t1.start1;Parent=g153.t1;
CATLJX010000012.1_Tachina_grossa_genome_assembly,_contig:_scaffold_22,_whole_genome_shotgun_sequence	AUGUSTUS	CDS	362050	362079	0.92	+	0	ID=g153.t1.CDS1;Parent=g153.t1;
CATLJX010000012.1_Tachina_grossa_genome_assembly,_contig:_scaffold_22,_whole_genome_shotgun_sequence	AUGUSTUS	exon	362050	362079	.	+	.	ID=g153.t1.exon1;Parent=g153.t1;
CATLJX010000012.1_Tachina_grossa_genome_assembly,_contig:_scaffold_22,_whole_genome_shotgun_sequence	AUGUSTUS	intron	362080	366158	0.8	+	.	ID=g153.t1.intron1;Parent=g153.t1;
CATLJX010000012.1_Tachina_grossa_genome_assembly,_contig:_scaffold_22,_whole_genome_shotgun_sequence	AUGUSTUS	CDS	366159	366470	0.64	+	0	ID=g153.t1.CDS2;Parent=g153.t1;
CATLJX010000012.1_Tachina_grossa_genome_assembly,_contig:_scaffold_22,_whole_genome_shotgun_sequence	AUGUSTUS	exon	366159	366470	.	+	.	ID=g153.t1.exon2;Parent=g153.t1;
CATLJX010000012.1_Tachina_grossa_genome_assembly,_contig:_scaffold_22,_whole_genome_shotgun_sequence	AUGUSTUS	intron	366471	369808	0.38	+	.	ID=g153.t1.intron2;Parent=g153.t1;
CATLJX010000012.1_Tachina_grossa_genome_assembly,_contig:_scaffold_22,_whole_genome_shotgun_sequence	AUGUSTUS	CDS	369809	370256	0.14	+	0	ID=g153.t1.CDS3;Parent=g153.t1;
CATLJX010000012.1_Tachina_grossa_genome_assembly,_contig:_scaffold_22,_whole_genome_shotgun_sequence	AUGUSTUS	exon	369809	370256	.	+	.	ID=g153.t1.exon3;Parent=g153.t1;
CATLJX010000012.1_Tachina_grossa_genome_assembly,_contig:_scaffold_22,_whole_genome_shotgun_sequence	AUGUSTUS	intron	370257	370603	0.47	+	.	ID=g153.t1.intron3;Parent=g153.t1;
CATLJX010000012.1_Tachina_grossa_genome_assembly,_contig:_scaffold_22,_whole_genome_shotgun_sequence	AUGUSTUS	CDS	370604	370779	0.45	+	2	ID=g153.t1.CDS4;Parent=g153.t1;
CATLJX010000012.1_Tachina_grossa_genome_assembly,_contig:_scaffold_22,_whole_genome_shotgun_sequence	AUGUSTUS	exon	370604	370779	.	+	.	ID=g153.t1.exon4;Parent=g153.t1;
CATLJX010000012.1_Tachina_grossa_genome_assembly,_contig:_scaffold_22,_whole_genome_shotgun_sequence	AUGUSTUS	intron	370780	370832	0.98	+	.	ID=g153.t1.intron4;Parent=g153.t1;
CATLJX010000012.1_Tachina_grossa_genome_assembly,_contig:_scaffold_22,_whole_genome_shotgun_sequence	AUGUSTUS	CDS	370833	371153	1	+	0	ID=g153.t1.CDS5;Parent=g153.t1;
CATLJX010000012.1_Tachina_grossa_genome_assembly,_contig:_scaffold_22,_whole_genome_shotgun_sequence	AUGUSTUS	exon	370833	371153	.	+	.	ID=g153.t1.exon5;Parent=g153.t1;
CATLJX010000012.1_Tachina_grossa_genome_assembly,_contig:_scaffold_22,_whole_genome_shotgun_sequence	AUGUSTUS	stop_codon	371151	371153	.	+	0	ID=g153.t1.stop1;Parent=g153.t1;
CATLJX010000012.1_Tachina_grossa_genome_assembly,_contig:_scaffold_22,_whole_genome_shotgun_sequence	AUGUSTUS	gene	363537	364139	.	+	.	ID=g154;
CATLJX010000012.1_Tachina_grossa_genome_assembly,_contig:_scaffold_22,_whole_genome_shotgun_sequence	AUGUSTUS	mRNA	363537	364139	0.4	+	.	ID=g154.t1;Parent=g154;
CATLJX010000012.1_Tachina_grossa_genome_assembly,_contig:_scaffold_22,_whole_genome_shotgun_sequence	AUGUSTUS	start_codon	363537	363539	.	+	0	ID=g154.t1.start1;Parent=g154.t1;
CATLJX010000012.1_Tachina_grossa_genome_assembly,_contig:_scaffold_22,_whole_genome_shotgun_sequence	AUGUSTUS	CDS	363537	364139	0.4	+	0	ID=g154.t1.CDS1;Parent=g154.t1;
CATLJX010000012.1_Tachina_grossa_genome_assembly,_contig:_scaffold_22,_whole_genome_shotgun_sequence	AUGUSTUS	exon	363537	364139	.	+	.	ID=g154.t1.exon1;Parent=g154.t1;
CATLJX010000012.1_Tachina_grossa_genome_assembly,_contig:_scaffold_22,_whole_genome_shotgun_sequence	AUGUSTUS	stop_codon	364137	364139	.	+	0	ID=g154.t1.stop1;Parent=g154.t1;
CATLJX010000012.1_Tachina_grossa_genome_assembly,_contig:_scaffold_22,_whole_genome_shotgun_sequence	AUGUSTUS	gene	364172	364579	.	+	.	ID=g155;
CATLJX010000012.1_Tachina_grossa_genome_assembly,_contig:_scaffold_22,_whole_genome_shotgun_sequence	AUGUSTUS	mRNA	364172	364579	0.41	+	.	ID=g155.t1;Parent=g155;
CATLJX010000012.1_Tachina_grossa_genome_assembly,_contig:_scaffold_22,_whole_genome_shotgun_sequence	AUGUSTUS	start_codon	364172	364174	.	+	0	ID=g155.t1.start1;Parent=g155.t1;
CATLJX010000012.1_Tachina_grossa_genome_assembly,_contig:_scaffold_22,_whole_genome_shotgun_sequence	AUGUSTUS	CDS	364172	364579	0.41	+	0	ID=g155.t1.CDS1;Parent=g155.t1;
CATLJX010000012.1_Tachina_grossa_genome_assembly,_contig:_scaffold_22,_whole_genome_shotgun_sequence	AUGUSTUS	exon	364172	364579	.	+	.	ID=g155.t1.exon1;Parent=g155.t1;
CATLJX010000012.1_Tachina_grossa_genome_assembly,_contig:_scaffold_22,_whole_genome_shotgun_sequence	AUGUSTUS	stop_codon	364577	364579	.	+	0	ID=g155.t1.stop1;Parent=g155.t1;
CATLJX010000012.1_Tachina_grossa_genome_assembly,_contig:_scaffold_22,_whole_genome_shotgun_sequence	AUGUSTUS	gene	371246	373824	.	+	.	ID=g156;
CATLJX010000012.1_Tachina_grossa_genome_assembly,_contig:_scaffold_22,_whole_genome_shotgun_sequence	AUGUSTUS	mRNA	371246	373219	0.77	+	.	ID=g156.t1;Parent=g156;
CATLJX010000012.1_Tachina_grossa_genome_assembly,_contig:_scaffold_22,_whole_genome_shotgun_sequence	AUGUSTUS	start_codon	371246	371248	.	+	0	ID=g156.t1.start1;Parent=g156.t1;
CATLJX010000012.1_Tachina_grossa_genome_assembly,_contig:_scaffold_22,_whole_genome_shotgun_sequence	AUGUSTUS	CDS	371246	373219	0.77	+	0	ID=g156.t1.CDS1;Parent=g156.t1;
CATLJX010000012.1_Tachina_grossa_genome_assembly,_contig:_scaffold_22,_whole_genome_shotgun_sequence	AUGUSTUS	exon	371246	373219	.	+	.	ID=g156.t1.exon1;Parent=g156.t1;
CATLJX010000012.1_Tachina_grossa_genome_assembly,_contig:_scaffold_22,_whole_genome_shotgun_sequence	AUGUSTUS	stop_codon	373217	373219	.	+	0	ID=g156.t1.stop1;Parent=g156.t1;
CATLJX010000012.1_Tachina_grossa_genome_assembly,_contig:_scaffold_22,_whole_genome_shotgun_sequence	AUGUSTUS	mRNA	372713	373824	0.29	+	.	ID=g156.t2;Parent=g156;
CATLJX010000012.1_Tachina_grossa_genome_assembly,_contig:_scaffold_22,_whole_genome_shotgun_sequence	AUGUSTUS	start_codon	372713	372715	.	+	0	ID=g156.t2.start1;Parent=g156.t2;
CATLJX010000012.1_Tachina_grossa_genome_assembly,_contig:_scaffold_22,_whole_genome_shotgun_sequence	AUGUSTUS	CDS	372713	373145	0.29	+	0	ID=g156.t2.CDS1;Parent=g156.t2;
CATLJX010000012.1_Tachina_grossa_genome_assembly,_contig:_scaffold_22,_whole_genome_shotgun_sequence	AUGUSTUS	exon	372713	373145	.	+	.	ID=g156.t2.exon1;Parent=g156.t2;
CATLJX010000012.1_Tachina_grossa_genome_assembly,_contig:_scaffold_22,_whole_genome_shotgun_sequence	AUGUSTUS	intron	373146	373663	0.38	+	.	ID=g156.t2.intron1;Parent=g156.t2;
CATLJX010000012.1_Tachina_grossa_genome_assembly,_contig:_scaffold_22,_whole_genome_shotgun_sequence	AUGUSTUS	CDS	373664	373824	0.91	+	2	ID=g156.t2.CDS2;Parent=g156.t2;
CATLJX010000012.1_Tachina_grossa_genome_assembly,_contig:_scaffold_22,_whole_genome_shotgun_sequence	AUGUSTUS	exon	373664	373824	.	+	.	ID=g156.t2.exon2;Parent=g156.t2;
CATLJX010000012.1_Tachina_grossa_genome_assembly,_contig:_scaffold_22,_whole_genome_shotgun_sequence	AUGUSTUS	stop_codon	373822	373824	.	+	0	ID=g156.t2.stop1;Parent=g156.t2;
CATLJX010000012.1_Tachina_grossa_genome_assembly,_contig:_scaffold_22,_whole_genome_shotgun_sequence	AUGUSTUS	mRNA	373556	373824	0.7	+	.	ID=g156.t3;Parent=g156;
CATLJX010000012.1_Tachina_grossa_genome_assembly,_contig:_scaffold_22,_whole_genome_shotgun_sequence	AUGUSTUS	start_codon	373556	373558	.	+	0	ID=g156.t3.start1;Parent=g156.t3;
CATLJX010000012.1_Tachina_grossa_genome_assembly,_contig:_scaffold_22,_whole_genome_shotgun_sequence	AUGUSTUS	CDS	373556	373595	0.7	+	0	ID=g156.t3.CDS1;Parent=g156.t3;
CATLJX010000012.1_Tachina_grossa_genome_assembly,_contig:_scaffold_22,_whole_genome_shotgun_sequence	AUGUSTUS	exon	373556	373595	.	+	.	ID=g156.t3.exon1;Parent=g156.t3;
CATLJX010000012.1_Tachina_grossa_genome_assembly,_contig:_scaffold_22,_whole_genome_shotgun_sequence	AUGUSTUS	intron	373596	373663	0.7	+	.	ID=g156.t3.intron1;Parent=g156.t3;
CATLJX010000012.1_Tachina_grossa_genome_assembly,_contig:_scaffold_22,_whole_genome_shotgun_sequence	AUGUSTUS	CDS	373664	373824	0.93	+	2	ID=g156.t3.CDS2;Parent=g156.t3;
CATLJX010000012.1_Tachina_grossa_genome_assembly,_contig:_scaffold_22,_whole_genome_shotgun_sequence	AUGUSTUS	exon	373664	373824	.	+	.	ID=g156.t3.exon2;Parent=g156.t3;
CATLJX010000012.1_Tachina_grossa_genome_assembly,_contig:_scaffold_22,_whole_genome_shotgun_sequence	AUGUSTUS	stop_codon	373822	373824	.	+	0	ID=g156.t3.stop1;Parent=g156.t3;
CATLJX010000012.1_Tachina_grossa_genome_assembly,_contig:_scaffold_22,_whole_genome_shotgun_sequence	AUGUSTUS	gene	374721	376796	.	+	.	ID=g157;
CATLJX010000012.1_Tachina_grossa_genome_assembly,_contig:_scaffold_22,_whole_genome_shotgun_sequence	AUGUSTUS	mRNA	374721	376796	0.65	+	.	ID=g157.t1;Parent=g157;
CATLJX010000012.1_Tachina_grossa_genome_assembly,_contig:_scaffold_22,_whole_genome_shotgun_sequence	AUGUSTUS	start_codon	374721	374723	.	+	0	ID=g157.t1.start1;Parent=g157.t1;
CATLJX010000012.1_Tachina_grossa_genome_assembly,_contig:_scaffold_22,_whole_genome_shotgun_sequence	AUGUSTUS	CDS	374721	375252	1	+	0	ID=g157.t1.CDS1;Parent=g157.t1;
CATLJX010000012.1_Tachina_grossa_genome_assembly,_contig:_scaffold_22,_whole_genome_shotgun_sequence	AUGUSTUS	exon	374721	375252	.	+	.	ID=g157.t1.exon1;Parent=g157.t1;
CATLJX010000012.1_Tachina_grossa_genome_assembly,_contig:_scaffold_22,_whole_genome_shotgun_sequence	AUGUSTUS	intron	375253	375402	1	+	.	ID=g157.t1.intron1;Parent=g157.t1;
CATLJX010000012.1_Tachina_grossa_genome_assembly,_contig:_scaffold_22,_whole_genome_shotgun_sequence	AUGUSTUS	CDS	375403	375758	0.99	+	2	ID=g157.t1.CDS2;Parent=g157.t1;
CATLJX010000012.1_Tachina_grossa_genome_assembly,_contig:_scaffold_22,_whole_genome_shotgun_sequence	AUGUSTUS	exon	375403	375758	.	+	.	ID=g157.t1.exon2;Parent=g157.t1;
CATLJX010000012.1_Tachina_grossa_genome_assembly,_contig:_scaffold_22,_whole_genome_shotgun_sequence	AUGUSTUS	intron	375759	376116	0.96	+	.	ID=g157.t1.intron2;Parent=g157.t1;
CATLJX010000012.1_Tachina_grossa_genome_assembly,_contig:_scaffold_22,_whole_genome_shotgun_sequence	AUGUSTUS	CDS	376117	376377	0.65	+	0	ID=g157.t1.CDS3;Parent=g157.t1;
CATLJX010000012.1_Tachina_grossa_genome_assembly,_contig:_scaffold_22,_whole_genome_shotgun_sequence	AUGUSTUS	exon	376117	376377	.	+	.	ID=g157.t1.exon3;Parent=g157.t1;
CATLJX010000012.1_Tachina_grossa_genome_assembly,_contig:_scaffold_22,_whole_genome_shotgun_sequence	AUGUSTUS	intron	376378	376475	0.67	+	.	ID=g157.t1.intron3;Parent=g157.t1;
CATLJX010000012.1_Tachina_grossa_genome_assembly,_contig:_scaffold_22,_whole_genome_shotgun_sequence	AUGUSTUS	CDS	376476	376796	0.96	+	0	ID=g157.t1.CDS4;Parent=g157.t1;
CATLJX010000012.1_Tachina_grossa_genome_assembly,_contig:_scaffold_22,_whole_genome_shotgun_sequence	AUGUSTUS	exon	376476	376796	.	+	.	ID=g157.t1.exon4;Parent=g157.t1;
CATLJX010000012.1_Tachina_grossa_genome_assembly,_contig:_scaffold_22,_whole_genome_shotgun_sequence	AUGUSTUS	stop_codon	376794	376796	.	+	0	ID=g157.t1.stop1;Parent=g157.t1;
CATLJX010000012.1_Tachina_grossa_genome_assembly,_contig:_scaffold_22,_whole_genome_shotgun_sequence	AUGUSTUS	gene	376963	377175	.	-	.	ID=g158;
CATLJX010000012.1_Tachina_grossa_genome_assembly,_contig:_scaffold_22,_whole_genome_shotgun_sequence	AUGUSTUS	mRNA	376963	377175	1	-	.	ID=g158.t1;Parent=g158;
CATLJX010000012.1_Tachina_grossa_genome_assembly,_contig:_scaffold_22,_whole_genome_shotgun_sequence	AUGUSTUS	stop_codon	376963	376965	.	-	0	ID=g158.t1.stop1;Parent=g158.t1;
CATLJX010000012.1_Tachina_grossa_genome_assembly,_contig:_scaffold_22,_whole_genome_shotgun_sequence	AUGUSTUS	CDS	376963	377175	1	-	0	ID=g158.t1.CDS1;Parent=g158.t1;
CATLJX010000012.1_Tachina_grossa_genome_assembly,_contig:_scaffold_22,_whole_genome_shotgun_sequence	AUGUSTUS	exon	376963	377175	.	-	.	ID=g158.t1.exon1;Parent=g158.t1;
CATLJX010000012.1_Tachina_grossa_genome_assembly,_contig:_scaffold_22,_whole_genome_shotgun_sequence	AUGUSTUS	start_codon	377173	377175	.	-	0	ID=g158.t1.start1;Parent=g158.t1;
CATLJX010000012.1_Tachina_grossa_genome_assembly,_contig:_scaffold_22,_whole_genome_shotgun_sequence	AUGUSTUS	gene	376963	379148	.	-	.	ID=g159;
CATLJX010000012.1_Tachina_grossa_genome_assembly,_contig:_scaffold_22,_whole_genome_shotgun_sequence	AUGUSTUS	mRNA	376963	379148	0.77	-	.	ID=g159.t1;Parent=g159;
CATLJX010000012.1_Tachina_grossa_genome_assembly,_contig:_scaffold_22,_whole_genome_shotgun_sequence	AUGUSTUS	stop_codon	376963	376965	.	-	0	ID=g159.t1.stop1;Parent=g159.t1;
CATLJX010000012.1_Tachina_grossa_genome_assembly,_contig:_scaffold_22,_whole_genome_shotgun_sequence	AUGUSTUS	CDS	376963	377126	0.96	-	2	ID=g159.t1.CDS1;Parent=g159.t1;
CATLJX010000012.1_Tachina_grossa_genome_assembly,_contig:_scaffold_22,_whole_genome_shotgun_sequence	AUGUSTUS	exon	376963	377126	.	-	.	ID=g159.t1.exon1;Parent=g159.t1;
CATLJX010000012.1_Tachina_grossa_genome_assembly,_contig:_scaffold_22,_whole_genome_shotgun_sequence	AUGUSTUS	intron	377127	377437	0.77	-	.	ID=g159.t1.intron1;Parent=g159.t1;
CATLJX010000012.1_Tachina_grossa_genome_assembly,_contig:_scaffold_22,_whole_genome_shotgun_sequence	AUGUSTUS	CDS	377438	379148	0.79	-	0	ID=g159.t1.CDS2;Parent=g159.t1;
CATLJX010000012.1_Tachina_grossa_genome_assembly,_contig:_scaffold_22,_whole_genome_shotgun_sequence	AUGUSTUS	exon	377438	379148	.	-	.	ID=g159.t1.exon2;Parent=g159.t1;
CATLJX010000012.1_Tachina_grossa_genome_assembly,_contig:_scaffold_22,_whole_genome_shotgun_sequence	AUGUSTUS	start_codon	379146	379148	.	-	0	ID=g159.t1.start1;Parent=g159.t1;
CATLJX010000012.1_Tachina_grossa_genome_assembly,_contig:_scaffold_22,_whole_genome_shotgun_sequence	AUGUSTUS	gene	416592	417851	.	-	.	ID=g160;
CATLJX010000012.1_Tachina_grossa_genome_assembly,_contig:_scaffold_22,_whole_genome_shotgun_sequence	AUGUSTUS	mRNA	416592	417851	1	-	.	ID=g160.t1;Parent=g160;
CATLJX010000012.1_Tachina_grossa_genome_assembly,_contig:_scaffold_22,_whole_genome_shotgun_sequence	AUGUSTUS	stop_codon	416592	416594	.	-	0	ID=g160.t1.stop1;Parent=g160.t1;
CATLJX010000012.1_Tachina_grossa_genome_assembly,_contig:_scaffold_22,_whole_genome_shotgun_sequence	AUGUSTUS	CDS	416592	417648	1	-	1	ID=g160.t1.CDS1;Parent=g160.t1;
CATLJX010000012.1_Tachina_grossa_genome_assembly,_contig:_scaffold_22,_whole_genome_shotgun_sequence	AUGUSTUS	exon	416592	417648	.	-	.	ID=g160.t1.exon1;Parent=g160.t1;
CATLJX010000012.1_Tachina_grossa_genome_assembly,_contig:_scaffold_22,_whole_genome_shotgun_sequence	AUGUSTUS	intron	417649	417774	1	-	.	ID=g160.t1.intron1;Parent=g160.t1;
CATLJX010000012.1_Tachina_grossa_genome_assembly,_contig:_scaffold_22,_whole_genome_shotgun_sequence	AUGUSTUS	CDS	417775	417851	1	-	0	ID=g160.t1.CDS2;Parent=g160.t1;
CATLJX010000012.1_Tachina_grossa_genome_assembly,_contig:_scaffold_22,_whole_genome_shotgun_sequence	AUGUSTUS	exon	417775	417851	.	-	.	ID=g160.t1.exon2;Parent=g160.t1;
CATLJX010000012.1_Tachina_grossa_genome_assembly,_contig:_scaffold_22,_whole_genome_shotgun_sequence	AUGUSTUS	start_codon	417849	417851	.	-	0	ID=g160.t1.start1;Parent=g160.t1;
CATLJX010000012.1_Tachina_grossa_genome_assembly,_contig:_scaffold_22,_whole_genome_shotgun_sequence	AUGUSTUS	gene	432817	433429	.	+	.	ID=g161;
CATLJX010000012.1_Tachina_grossa_genome_assembly,_contig:_scaffold_22,_whole_genome_shotgun_sequence	AUGUSTUS	mRNA	432817	433125	1	+	.	ID=g161.t1;Parent=g161;
CATLJX010000012.1_Tachina_grossa_genome_assembly,_contig:_scaffold_22,_whole_genome_shotgun_sequence	AUGUSTUS	start_codon	432817	432819	.	+	0	ID=g161.t1.start1;Parent=g161.t1;
CATLJX010000012.1_Tachina_grossa_genome_assembly,_contig:_scaffold_22,_whole_genome_shotgun_sequence	AUGUSTUS	CDS	432817	433125	1	+	0	ID=g161.t1.CDS1;Parent=g161.t1;
CATLJX010000012.1_Tachina_grossa_genome_assembly,_contig:_scaffold_22,_whole_genome_shotgun_sequence	AUGUSTUS	exon	432817	433125	.	+	.	ID=g161.t1.exon1;Parent=g161.t1;
CATLJX010000012.1_Tachina_grossa_genome_assembly,_contig:_scaffold_22,_whole_genome_shotgun_sequence	AUGUSTUS	stop_codon	433123	433125	.	+	0	ID=g161.t1.stop1;Parent=g161.t1;
CATLJX010000012.1_Tachina_grossa_genome_assembly,_contig:_scaffold_22,_whole_genome_shotgun_sequence	AUGUSTUS	mRNA	432817	433429	0.42	+	.	ID=g161.t2;Parent=g161;
CATLJX010000012.1_Tachina_grossa_genome_assembly,_contig:_scaffold_22,_whole_genome_shotgun_sequence	AUGUSTUS	start_codon	432817	432819	.	+	0	ID=g161.t2.start1;Parent=g161.t2;
CATLJX010000012.1_Tachina_grossa_genome_assembly,_contig:_scaffold_22,_whole_genome_shotgun_sequence	AUGUSTUS	CDS	432817	432849	0.42	+	0	ID=g161.t2.CDS1;Parent=g161.t2;
CATLJX010000012.1_Tachina_grossa_genome_assembly,_contig:_scaffold_22,_whole_genome_shotgun_sequence	AUGUSTUS	exon	432817	432849	.	+	.	ID=g161.t2.exon1;Parent=g161.t2;
CATLJX010000012.1_Tachina_grossa_genome_assembly,_contig:_scaffold_22,_whole_genome_shotgun_sequence	AUGUSTUS	intron	432850	433135	0.42	+	.	ID=g161.t2.intron1;Parent=g161.t2;
CATLJX010000012.1_Tachina_grossa_genome_assembly,_contig:_scaffold_22,_whole_genome_shotgun_sequence	AUGUSTUS	CDS	433136	433429	0.91	+	0	ID=g161.t2.CDS2;Parent=g161.t2;
CATLJX010000012.1_Tachina_grossa_genome_assembly,_contig:_scaffold_22,_whole_genome_shotgun_sequence	AUGUSTUS	exon	433136	433429	.	+	.	ID=g161.t2.exon2;Parent=g161.t2;
CATLJX010000012.1_Tachina_grossa_genome_assembly,_contig:_scaffold_22,_whole_genome_shotgun_sequence	AUGUSTUS	stop_codon	433427	433429	.	+	0	ID=g161.t2.stop1;Parent=g161.t2;
CATLJX010000012.1_Tachina_grossa_genome_assembly,_contig:_scaffold_22,_whole_genome_shotgun_sequence	AUGUSTUS	gene	445454	446188	.	-	.	ID=g162;
CATLJX010000012.1_Tachina_grossa_genome_assembly,_contig:_scaffold_22,_whole_genome_shotgun_sequence	AUGUSTUS	mRNA	445454	446188	0.87	-	.	ID=g162.t1;Parent=g162;
CATLJX010000012.1_Tachina_grossa_genome_assembly,_contig:_scaffold_22,_whole_genome_shotgun_sequence	AUGUSTUS	stop_codon	445454	445456	.	-	0	ID=g162.t1.stop1;Parent=g162.t1;
CATLJX010000012.1_Tachina_grossa_genome_assembly,_contig:_scaffold_22,_whole_genome_shotgun_sequence	AUGUSTUS	CDS	445454	446188	0.87	-	0	ID=g162.t1.CDS1;Parent=g162.t1;
CATLJX010000012.1_Tachina_grossa_genome_assembly,_contig:_scaffold_22,_whole_genome_shotgun_sequence	AUGUSTUS	exon	445454	446188	.	-	.	ID=g162.t1.exon1;Parent=g162.t1;
CATLJX010000012.1_Tachina_grossa_genome_assembly,_contig:_scaffold_22,_whole_genome_shotgun_sequence	AUGUSTUS	start_codon	446186	446188	.	-	0	ID=g162.t1.start1;Parent=g162.t1;
CATLJX010000012.1_Tachina_grossa_genome_assembly,_contig:_scaffold_22,_whole_genome_shotgun_sequence	AUGUSTUS	gene	446265	448022	.	-	.	ID=g163;
CATLJX010000012.1_Tachina_grossa_genome_assembly,_contig:_scaffold_22,_whole_genome_shotgun_sequence	AUGUSTUS	mRNA	446265	448022	0.87	-	.	ID=g163.t1;Parent=g163;
CATLJX010000012.1_Tachina_grossa_genome_assembly,_contig:_scaffold_22,_whole_genome_shotgun_sequence	AUGUSTUS	stop_codon	446265	446267	.	-	0	ID=g163.t1.stop1;Parent=g163.t1;
CATLJX010000012.1_Tachina_grossa_genome_assembly,_contig:_scaffold_22,_whole_genome_shotgun_sequence	AUGUSTUS	CDS	446265	448022	0.87	-	0	ID=g163.t1.CDS1;Parent=g163.t1;
CATLJX010000012.1_Tachina_grossa_genome_assembly,_contig:_scaffold_22,_whole_genome_shotgun_sequence	AUGUSTUS	exon	446265	448022	.	-	.	ID=g163.t1.exon1;Parent=g163.t1;
CATLJX010000012.1_Tachina_grossa_genome_assembly,_contig:_scaffold_22,_whole_genome_shotgun_sequence	AUGUSTUS	start_codon	448020	448022	.	-	0	ID=g163.t1.start1;Parent=g163.t1;
CATLJX010000012.1_Tachina_grossa_genome_assembly,_contig:_scaffold_22,_whole_genome_shotgun_sequence	AUGUSTUS	mRNA	446265	447644	0.81	-	.	ID=g163.t2;Parent=g163;
CATLJX010000012.1_Tachina_grossa_genome_assembly,_contig:_scaffold_22,_whole_genome_shotgun_sequence	AUGUSTUS	stop_codon	446265	446267	.	-	0	ID=g163.t2.stop1;Parent=g163.t2;
CATLJX010000012.1_Tachina_grossa_genome_assembly,_contig:_scaffold_22,_whole_genome_shotgun_sequence	AUGUSTUS	CDS	446265	447644	0.81	-	0	ID=g163.t2.CDS1;Parent=g163.t2;
CATLJX010000012.1_Tachina_grossa_genome_assembly,_contig:_scaffold_22,_whole_genome_shotgun_sequence	AUGUSTUS	exon	446265	447644	.	-	.	ID=g163.t2.exon1;Parent=g163.t2;
CATLJX010000012.1_Tachina_grossa_genome_assembly,_contig:_scaffold_22,_whole_genome_shotgun_sequence	AUGUSTUS	start_codon	447642	447644	.	-	0	ID=g163.t2.start1;Parent=g163.t2;
CATLJX010000012.1_Tachina_grossa_genome_assembly,_contig:_scaffold_22,_whole_genome_shotgun_sequence	AUGUSTUS	gene	448728	449627	.	-	.	ID=g164;
CATLJX010000012.1_Tachina_grossa_genome_assembly,_contig:_scaffold_22,_whole_genome_shotgun_sequence	AUGUSTUS	mRNA	448728	449627	0.93	-	.	ID=g164.t1;Parent=g164;
CATLJX010000012.1_Tachina_grossa_genome_assembly,_contig:_scaffold_22,_whole_genome_shotgun_sequence	AUGUSTUS	stop_codon	448728	448730	.	-	0	ID=g164.t1.stop1;Parent=g164.t1;
CATLJX010000012.1_Tachina_grossa_genome_assembly,_contig:_scaffold_22,_whole_genome_shotgun_sequence	AUGUSTUS	CDS	448728	449627	0.93	-	0	ID=g164.t1.CDS1;Parent=g164.t1;
CATLJX010000012.1_Tachina_grossa_genome_assembly,_contig:_scaffold_22,_whole_genome_shotgun_sequence	AUGUSTUS	exon	448728	449627	.	-	.	ID=g164.t1.exon1;Parent=g164.t1;
CATLJX010000012.1_Tachina_grossa_genome_assembly,_contig:_scaffold_22,_whole_genome_shotgun_sequence	AUGUSTUS	start_codon	449625	449627	.	-	0	ID=g164.t1.start1;Parent=g164.t1;
CATLJX010000012.1_Tachina_grossa_genome_assembly,_contig:_scaffold_22,_whole_genome_shotgun_sequence	AUGUSTUS	gene	459372	460829	.	-	.	ID=g165;
CATLJX010000012.1_Tachina_grossa_genome_assembly,_contig:_scaffold_22,_whole_genome_shotgun_sequence	AUGUSTUS	mRNA	459372	460829	0.86	-	.	ID=g165.t1;Parent=g165;
CATLJX010000012.1_Tachina_grossa_genome_assembly,_contig:_scaffold_22,_whole_genome_shotgun_sequence	AUGUSTUS	stop_codon	459372	459374	.	-	0	ID=g165.t1.stop1;Parent=g165.t1;
CATLJX010000012.1_Tachina_grossa_genome_assembly,_contig:_scaffold_22,_whole_genome_shotgun_sequence	AUGUSTUS	CDS	459372	460829	0.86	-	0	ID=g165.t1.CDS1;Parent=g165.t1;
CATLJX010000012.1_Tachina_grossa_genome_assembly,_contig:_scaffold_22,_whole_genome_shotgun_sequence	AUGUSTUS	exon	459372	460829	.	-	.	ID=g165.t1.exon1;Parent=g165.t1;
CATLJX010000012.1_Tachina_grossa_genome_assembly,_contig:_scaffold_22,_whole_genome_shotgun_sequence	AUGUSTUS	start_codon	460827	460829	.	-	0	ID=g165.t1.start1;Parent=g165.t1;
CATLJX010000012.1_Tachina_grossa_genome_assembly,_contig:_scaffold_22,_whole_genome_shotgun_sequence	AUGUSTUS	gene	461823	463346	.	-	.	ID=g166;
CATLJX010000012.1_Tachina_grossa_genome_assembly,_contig:_scaffold_22,_whole_genome_shotgun_sequence	AUGUSTUS	mRNA	461823	463346	0.43	-	.	ID=g166.t1;Parent=g166;
CATLJX010000012.1_Tachina_grossa_genome_assembly,_contig:_scaffold_22,_whole_genome_shotgun_sequence	AUGUSTUS	stop_codon	461823	461825	.	-	0	ID=g166.t1.stop1;Parent=g166.t1;
CATLJX010000012.1_Tachina_grossa_genome_assembly,_contig:_scaffold_22,_whole_genome_shotgun_sequence	AUGUSTUS	CDS	461823	462492	0.85	-	1	ID=g166.t1.CDS1;Parent=g166.t1;
CATLJX010000012.1_Tachina_grossa_genome_assembly,_contig:_scaffold_22,_whole_genome_shotgun_sequence	AUGUSTUS	exon	461823	462492	.	-	.	ID=g166.t1.exon1;Parent=g166.t1;
CATLJX010000012.1_Tachina_grossa_genome_assembly,_contig:_scaffold_22,_whole_genome_shotgun_sequence	AUGUSTUS	intron	462493	462542	1	-	.	ID=g166.t1.intron1;Parent=g166.t1;
CATLJX010000012.1_Tachina_grossa_genome_assembly,_contig:_scaffold_22,_whole_genome_shotgun_sequence	AUGUSTUS	CDS	462543	462826	0.52	-	0	ID=g166.t1.CDS2;Parent=g166.t1;
CATLJX010000012.1_Tachina_grossa_genome_assembly,_contig:_scaffold_22,_whole_genome_shotgun_sequence	AUGUSTUS	exon	462543	462826	.	-	.	ID=g166.t1.exon2;Parent=g166.t1;
CATLJX010000012.1_Tachina_grossa_genome_assembly,_contig:_scaffold_22,_whole_genome_shotgun_sequence	AUGUSTUS	intron	462827	462927	0.52	-	.	ID=g166.t1.intron2;Parent=g166.t1;
CATLJX010000012.1_Tachina_grossa_genome_assembly,_contig:_scaffold_22,_whole_genome_shotgun_sequence	AUGUSTUS	CDS	462928	463202	0.53	-	2	ID=g166.t1.CDS3;Parent=g166.t1;
CATLJX010000012.1_Tachina_grossa_genome_assembly,_contig:_scaffold_22,_whole_genome_shotgun_sequence	AUGUSTUS	exon	462928	463202	.	-	.	ID=g166.t1.exon3;Parent=g166.t1;
CATLJX010000012.1_Tachina_grossa_genome_assembly,_contig:_scaffold_22,_whole_genome_shotgun_sequence	AUGUSTUS	intron	463203	463282	1	-	.	ID=g166.t1.intron3;Parent=g166.t1;
CATLJX010000012.1_Tachina_grossa_genome_assembly,_contig:_scaffold_22,_whole_genome_shotgun_sequence	AUGUSTUS	CDS	463283	463346	1	-	0	ID=g166.t1.CDS4;Parent=g166.t1;
CATLJX010000012.1_Tachina_grossa_genome_assembly,_contig:_scaffold_22,_whole_genome_shotgun_sequence	AUGUSTUS	exon	463283	463346	.	-	.	ID=g166.t1.exon4;Parent=g166.t1;
CATLJX010000012.1_Tachina_grossa_genome_assembly,_contig:_scaffold_22,_whole_genome_shotgun_sequence	AUGUSTUS	start_codon	463344	463346	.	-	0	ID=g166.t1.start1;Parent=g166.t1;
CATLJX010000012.1_Tachina_grossa_genome_assembly,_contig:_scaffold_22,_whole_genome_shotgun_sequence	AUGUSTUS	gene	503983	504276	.	+	.	ID=g167;
CATLJX010000012.1_Tachina_grossa_genome_assembly,_contig:_scaffold_22,_whole_genome_shotgun_sequence	AUGUSTUS	mRNA	503983	504276	0.97	+	.	ID=g167.t1;Parent=g167;
CATLJX010000012.1_Tachina_grossa_genome_assembly,_contig:_scaffold_22,_whole_genome_shotgun_sequence	AUGUSTUS	start_codon	503983	503985	.	+	0	ID=g167.t1.start1;Parent=g167.t1;
CATLJX010000012.1_Tachina_grossa_genome_assembly,_contig:_scaffold_22,_whole_genome_shotgun_sequence	AUGUSTUS	CDS	503983	504276	0.97	+	0	ID=g167.t1.CDS1;Parent=g167.t1;
CATLJX010000012.1_Tachina_grossa_genome_assembly,_contig:_scaffold_22,_whole_genome_shotgun_sequence	AUGUSTUS	exon	503983	504276	.	+	.	ID=g167.t1.exon1;Parent=g167.t1;
CATLJX010000012.1_Tachina_grossa_genome_assembly,_contig:_scaffold_22,_whole_genome_shotgun_sequence	AUGUSTUS	stop_codon	504274	504276	.	+	0	ID=g167.t1.stop1;Parent=g167.t1;
CATLJX010000012.1_Tachina_grossa_genome_assembly,_contig:_scaffold_22,_whole_genome_shotgun_sequence	AUGUSTUS	gene	511491	512998	.	+	.	ID=g168;
CATLJX010000012.1_Tachina_grossa_genome_assembly,_contig:_scaffold_22,_whole_genome_shotgun_sequence	AUGUSTUS	mRNA	511491	512998	0.87	+	.	ID=g168.t1;Parent=g168;
CATLJX010000012.1_Tachina_grossa_genome_assembly,_contig:_scaffold_22,_whole_genome_shotgun_sequence	AUGUSTUS	start_codon	511491	511493	.	+	0	ID=g168.t1.start1;Parent=g168.t1;
CATLJX010000012.1_Tachina_grossa_genome_assembly,_contig:_scaffold_22,_whole_genome_shotgun_sequence	AUGUSTUS	CDS	511491	511714	1	+	0	ID=g168.t1.CDS1;Parent=g168.t1;
CATLJX010000012.1_Tachina_grossa_genome_assembly,_contig:_scaffold_22,_whole_genome_shotgun_sequence	AUGUSTUS	exon	511491	511714	.	+	.	ID=g168.t1.exon1;Parent=g168.t1;
CATLJX010000012.1_Tachina_grossa_genome_assembly,_contig:_scaffold_22,_whole_genome_shotgun_sequence	AUGUSTUS	intron	511715	511774	1	+	.	ID=g168.t1.intron1;Parent=g168.t1;
CATLJX010000012.1_Tachina_grossa_genome_assembly,_contig:_scaffold_22,_whole_genome_shotgun_sequence	AUGUSTUS	CDS	511775	512194	0.87	+	1	ID=g168.t1.CDS2;Parent=g168.t1;
CATLJX010000012.1_Tachina_grossa_genome_assembly,_contig:_scaffold_22,_whole_genome_shotgun_sequence	AUGUSTUS	exon	511775	512194	.	+	.	ID=g168.t1.exon2;Parent=g168.t1;
CATLJX010000012.1_Tachina_grossa_genome_assembly,_contig:_scaffold_22,_whole_genome_shotgun_sequence	AUGUSTUS	intron	512195	512310	0.87	+	.	ID=g168.t1.intron2;Parent=g168.t1;
CATLJX010000012.1_Tachina_grossa_genome_assembly,_contig:_scaffold_22,_whole_genome_shotgun_sequence	AUGUSTUS	CDS	512311	512998	0.87	+	1	ID=g168.t1.CDS3;Parent=g168.t1;
CATLJX010000012.1_Tachina_grossa_genome_assembly,_contig:_scaffold_22,_whole_genome_shotgun_sequence	AUGUSTUS	exon	512311	512998	.	+	.	ID=g168.t1.exon3;Parent=g168.t1;
CATLJX010000012.1_Tachina_grossa_genome_assembly,_contig:_scaffold_22,_whole_genome_shotgun_sequence	AUGUSTUS	stop_codon	512996	512998	.	+	0	ID=g168.t1.stop1;Parent=g168.t1;
CATLJX010000012.1_Tachina_grossa_genome_assembly,_contig:_scaffold_22,_whole_genome_shotgun_sequence	AUGUSTUS	gene	523993	525252	.	-	.	ID=g169;
CATLJX010000012.1_Tachina_grossa_genome_assembly,_contig:_scaffold_22,_whole_genome_shotgun_sequence	AUGUSTUS	mRNA	523993	525252	1	-	.	ID=g169.t1;Parent=g169;
CATLJX010000012.1_Tachina_grossa_genome_assembly,_contig:_scaffold_22,_whole_genome_shotgun_sequence	AUGUSTUS	stop_codon	523993	523995	.	-	0	ID=g169.t1.stop1;Parent=g169.t1;
CATLJX010000012.1_Tachina_grossa_genome_assembly,_contig:_scaffold_22,_whole_genome_shotgun_sequence	AUGUSTUS	CDS	523993	525049	1	-	1	ID=g169.t1.CDS1;Parent=g169.t1;
CATLJX010000012.1_Tachina_grossa_genome_assembly,_contig:_scaffold_22,_whole_genome_shotgun_sequence	AUGUSTUS	exon	523993	525049	.	-	.	ID=g169.t1.exon1;Parent=g169.t1;
CATLJX010000012.1_Tachina_grossa_genome_assembly,_contig:_scaffold_22,_whole_genome_shotgun_sequence	AUGUSTUS	intron	525050	525175	1	-	.	ID=g169.t1.intron1;Parent=g169.t1;
CATLJX010000012.1_Tachina_grossa_genome_assembly,_contig:_scaffold_22,_whole_genome_shotgun_sequence	AUGUSTUS	CDS	525176	525252	1	-	0	ID=g169.t1.CDS2;Parent=g169.t1;
CATLJX010000012.1_Tachina_grossa_genome_assembly,_contig:_scaffold_22,_whole_genome_shotgun_sequence	AUGUSTUS	exon	525176	525252	.	-	.	ID=g169.t1.exon2;Parent=g169.t1;
CATLJX010000012.1_Tachina_grossa_genome_assembly,_contig:_scaffold_22,_whole_genome_shotgun_sequence	AUGUSTUS	start_codon	525250	525252	.	-	0	ID=g169.t1.start1;Parent=g169.t1;
CATLJX010000012.1_Tachina_grossa_genome_assembly,_contig:_scaffold_22,_whole_genome_shotgun_sequence	AUGUSTUS	gene	540624	541629	.	+	.	ID=g170;
CATLJX010000012.1_Tachina_grossa_genome_assembly,_contig:_scaffold_22,_whole_genome_shotgun_sequence	AUGUSTUS	mRNA	540624	541629	0.32	+	.	ID=g170.t1;Parent=g170;
CATLJX010000012.1_Tachina_grossa_genome_assembly,_contig:_scaffold_22,_whole_genome_shotgun_sequence	AUGUSTUS	start_codon	540624	540626	.	+	0	ID=g170.t1.start1;Parent=g170.t1;
CATLJX010000012.1_Tachina_grossa_genome_assembly,_contig:_scaffold_22,_whole_genome_shotgun_sequence	AUGUSTUS	CDS	540624	540912	0.32	+	0	ID=g170.t1.CDS1;Parent=g170.t1;
CATLJX010000012.1_Tachina_grossa_genome_assembly,_contig:_scaffold_22,_whole_genome_shotgun_sequence	AUGUSTUS	exon	540624	540912	.	+	.	ID=g170.t1.exon1;Parent=g170.t1;
CATLJX010000012.1_Tachina_grossa_genome_assembly,_contig:_scaffold_22,_whole_genome_shotgun_sequence	AUGUSTUS	intron	540913	541567	0.32	+	.	ID=g170.t1.intron1;Parent=g170.t1;
CATLJX010000012.1_Tachina_grossa_genome_assembly,_contig:_scaffold_22,_whole_genome_shotgun_sequence	AUGUSTUS	CDS	541568	541629	0.37	+	2	ID=g170.t1.CDS2;Parent=g170.t1;
CATLJX010000012.1_Tachina_grossa_genome_assembly,_contig:_scaffold_22,_whole_genome_shotgun_sequence	AUGUSTUS	exon	541568	541629	.	+	.	ID=g170.t1.exon2;Parent=g170.t1;
CATLJX010000012.1_Tachina_grossa_genome_assembly,_contig:_scaffold_22,_whole_genome_shotgun_sequence	AUGUSTUS	stop_codon	541627	541629	.	+	0	ID=g170.t1.stop1;Parent=g170.t1;
CATLJX010000012.1_Tachina_grossa_genome_assembly,_contig:_scaffold_22,_whole_genome_shotgun_sequence	AUGUSTUS	gene	598295	598828	.	-	.	ID=g171;
CATLJX010000012.1_Tachina_grossa_genome_assembly,_contig:_scaffold_22,_whole_genome_shotgun_sequence	AUGUSTUS	mRNA	598295	598828	0.88	-	.	ID=g171.t1;Parent=g171;
CATLJX010000012.1_Tachina_grossa_genome_assembly,_contig:_scaffold_22,_whole_genome_shotgun_sequence	AUGUSTUS	stop_codon	598295	598297	.	-	0	ID=g171.t1.stop1;Parent=g171.t1;
CATLJX010000012.1_Tachina_grossa_genome_assembly,_contig:_scaffold_22,_whole_genome_shotgun_sequence	AUGUSTUS	CDS	598295	598828	0.88	-	0	ID=g171.t1.CDS1;Parent=g171.t1;
CATLJX010000012.1_Tachina_grossa_genome_assembly,_contig:_scaffold_22,_whole_genome_shotgun_sequence	AUGUSTUS	exon	598295	598828	.	-	.	ID=g171.t1.exon1;Parent=g171.t1;
CATLJX010000012.1_Tachina_grossa_genome_assembly,_contig:_scaffold_22,_whole_genome_shotgun_sequence	AUGUSTUS	start_codon	598826	598828	.	-	0	ID=g171.t1.start1;Parent=g171.t1;
CATLJX010000012.1_Tachina_grossa_genome_assembly,_contig:_scaffold_22,_whole_genome_shotgun_sequence	AUGUSTUS	gene	598904	600255	.	-	.	ID=g172;
CATLJX010000012.1_Tachina_grossa_genome_assembly,_contig:_scaffold_22,_whole_genome_shotgun_sequence	AUGUSTUS	mRNA	598904	600255	0.77	-	.	ID=g172.t1;Parent=g172;
CATLJX010000012.1_Tachina_grossa_genome_assembly,_contig:_scaffold_22,_whole_genome_shotgun_sequence	AUGUSTUS	stop_codon	598904	598906	.	-	0	ID=g172.t1.stop1;Parent=g172.t1;
CATLJX010000012.1_Tachina_grossa_genome_assembly,_contig:_scaffold_22,_whole_genome_shotgun_sequence	AUGUSTUS	CDS	598904	599135	0.77	-	1	ID=g172.t1.CDS1;Parent=g172.t1;
CATLJX010000012.1_Tachina_grossa_genome_assembly,_contig:_scaffold_22,_whole_genome_shotgun_sequence	AUGUSTUS	exon	598904	599135	.	-	.	ID=g172.t1.exon1;Parent=g172.t1;
CATLJX010000012.1_Tachina_grossa_genome_assembly,_contig:_scaffold_22,_whole_genome_shotgun_sequence	AUGUSTUS	intron	599136	599995	1	-	.	ID=g172.t1.intron1;Parent=g172.t1;
CATLJX010000012.1_Tachina_grossa_genome_assembly,_contig:_scaffold_22,_whole_genome_shotgun_sequence	AUGUSTUS	CDS	599996	600255	0.92	-	0	ID=g172.t1.CDS2;Parent=g172.t1;
CATLJX010000012.1_Tachina_grossa_genome_assembly,_contig:_scaffold_22,_whole_genome_shotgun_sequence	AUGUSTUS	exon	599996	600255	.	-	.	ID=g172.t1.exon2;Parent=g172.t1;
CATLJX010000012.1_Tachina_grossa_genome_assembly,_contig:_scaffold_22,_whole_genome_shotgun_sequence	AUGUSTUS	start_codon	600253	600255	.	-	0	ID=g172.t1.start1;Parent=g172.t1;
CATLJX010000012.1_Tachina_grossa_genome_assembly,_contig:_scaffold_22,_whole_genome_shotgun_sequence	AUGUSTUS	gene	600840	601403	.	-	.	ID=g173;
CATLJX010000012.1_Tachina_grossa_genome_assembly,_contig:_scaffold_22,_whole_genome_shotgun_sequence	AUGUSTUS	mRNA	600840	601403	0.42	-	.	ID=g173.t1;Parent=g173;
CATLJX010000012.1_Tachina_grossa_genome_assembly,_contig:_scaffold_22,_whole_genome_shotgun_sequence	AUGUSTUS	stop_codon	600840	600842	.	-	0	ID=g173.t1.stop1;Parent=g173.t1;
CATLJX010000012.1_Tachina_grossa_genome_assembly,_contig:_scaffold_22,_whole_genome_shotgun_sequence	AUGUSTUS	CDS	600840	601403	0.42	-	0	ID=g173.t1.CDS1;Parent=g173.t1;
CATLJX010000012.1_Tachina_grossa_genome_assembly,_contig:_scaffold_22,_whole_genome_shotgun_sequence	AUGUSTUS	exon	600840	601403	.	-	.	ID=g173.t1.exon1;Parent=g173.t1;
CATLJX010000012.1_Tachina_grossa_genome_assembly,_contig:_scaffold_22,_whole_genome_shotgun_sequence	AUGUSTUS	start_codon	601401	601403	.	-	0	ID=g173.t1.start1;Parent=g173.t1;
CATLJX010000012.1_Tachina_grossa_genome_assembly,_contig:_scaffold_22,_whole_genome_shotgun_sequence	AUGUSTUS	gene	601497	601809	.	-	.	ID=g174;
CATLJX010000012.1_Tachina_grossa_genome_assembly,_contig:_scaffold_22,_whole_genome_shotgun_sequence	AUGUSTUS	mRNA	601497	601809	0.38	-	.	ID=g174.t1;Parent=g174;
CATLJX010000012.1_Tachina_grossa_genome_assembly,_contig:_scaffold_22,_whole_genome_shotgun_sequence	AUGUSTUS	stop_codon	601497	601499	.	-	0	ID=g174.t1.stop1;Parent=g174.t1;
CATLJX010000012.1_Tachina_grossa_genome_assembly,_contig:_scaffold_22,_whole_genome_shotgun_sequence	AUGUSTUS	CDS	601497	601693	0.38	-	2	ID=g174.t1.CDS1;Parent=g174.t1;
CATLJX010000012.1_Tachina_grossa_genome_assembly,_contig:_scaffold_22,_whole_genome_shotgun_sequence	AUGUSTUS	exon	601497	601693	.	-	.	ID=g174.t1.exon1;Parent=g174.t1;
CATLJX010000012.1_Tachina_grossa_genome_assembly,_contig:_scaffold_22,_whole_genome_shotgun_sequence	AUGUSTUS	intron	601694	601775	0.4	-	.	ID=g174.t1.intron1;Parent=g174.t1;
CATLJX010000012.1_Tachina_grossa_genome_assembly,_contig:_scaffold_22,_whole_genome_shotgun_sequence	AUGUSTUS	CDS	601776	601809	0.73	-	0	ID=g174.t1.CDS2;Parent=g174.t1;
CATLJX010000012.1_Tachina_grossa_genome_assembly,_contig:_scaffold_22,_whole_genome_shotgun_sequence	AUGUSTUS	exon	601776	601809	.	-	.	ID=g174.t1.exon2;Parent=g174.t1;
CATLJX010000012.1_Tachina_grossa_genome_assembly,_contig:_scaffold_22,_whole_genome_shotgun_sequence	AUGUSTUS	start_codon	601807	601809	.	-	0	ID=g174.t1.start1;Parent=g174.t1;
CATLJX010000012.1_Tachina_grossa_genome_assembly,_contig:_scaffold_22,_whole_genome_shotgun_sequence	AUGUSTUS	gene	602162	635958	.	-	.	ID=g175;
CATLJX010000012.1_Tachina_grossa_genome_assembly,_contig:_scaffold_22,_whole_genome_shotgun_sequence	AUGUSTUS	mRNA	602162	635958	0.33	-	.	ID=g175.t1;Parent=g175;
CATLJX010000012.1_Tachina_grossa_genome_assembly,_contig:_scaffold_22,_whole_genome_shotgun_sequence	AUGUSTUS	stop_codon	602162	602164	.	-	0	ID=g175.t1.stop1;Parent=g175.t1;
CATLJX010000012.1_Tachina_grossa_genome_assembly,_contig:_scaffold_22,_whole_genome_shotgun_sequence	AUGUSTUS	CDS	602162	602364	0.46	-	2	ID=g175.t1.CDS1;Parent=g175.t1;
CATLJX010000012.1_Tachina_grossa_genome_assembly,_contig:_scaffold_22,_whole_genome_shotgun_sequence	AUGUSTUS	exon	602162	602364	.	-	.	ID=g175.t1.exon1;Parent=g175.t1;
CATLJX010000012.1_Tachina_grossa_genome_assembly,_contig:_scaffold_22,_whole_genome_shotgun_sequence	AUGUSTUS	intron	602365	634689	0.33	-	.	ID=g175.t1.intron1;Parent=g175.t1;
CATLJX010000012.1_Tachina_grossa_genome_assembly,_contig:_scaffold_22,_whole_genome_shotgun_sequence	AUGUSTUS	CDS	634690	634838	0.39	-	1	ID=g175.t1.CDS2;Parent=g175.t1;
CATLJX010000012.1_Tachina_grossa_genome_assembly,_contig:_scaffold_22,_whole_genome_shotgun_sequence	AUGUSTUS	exon	634690	634838	.	-	.	ID=g175.t1.exon2;Parent=g175.t1;
CATLJX010000012.1_Tachina_grossa_genome_assembly,_contig:_scaffold_22,_whole_genome_shotgun_sequence	AUGUSTUS	intron	634839	635698	1	-	.	ID=g175.t1.intron2;Parent=g175.t1;
CATLJX010000012.1_Tachina_grossa_genome_assembly,_contig:_scaffold_22,_whole_genome_shotgun_sequence	AUGUSTUS	CDS	635699	635958	1	-	0	ID=g175.t1.CDS3;Parent=g175.t1;
CATLJX010000012.1_Tachina_grossa_genome_assembly,_contig:_scaffold_22,_whole_genome_shotgun_sequence	AUGUSTUS	exon	635699	635958	.	-	.	ID=g175.t1.exon3;Parent=g175.t1;
CATLJX010000012.1_Tachina_grossa_genome_assembly,_contig:_scaffold_22,_whole_genome_shotgun_sequence	AUGUSTUS	start_codon	635956	635958	.	-	0	ID=g175.t1.start1;Parent=g175.t1;
CATLJX010000012.1_Tachina_grossa_genome_assembly,_contig:_scaffold_22,_whole_genome_shotgun_sequence	AUGUSTUS	gene	633998	634531	.	-	.	ID=g176;
CATLJX010000012.1_Tachina_grossa_genome_assembly,_contig:_scaffold_22,_whole_genome_shotgun_sequence	AUGUSTUS	mRNA	633998	634531	0.83	-	.	ID=g176.t1;Parent=g176;
CATLJX010000012.1_Tachina_grossa_genome_assembly,_contig:_scaffold_22,_whole_genome_shotgun_sequence	AUGUSTUS	stop_codon	633998	634000	.	-	0	ID=g176.t1.stop1;Parent=g176.t1;
CATLJX010000012.1_Tachina_grossa_genome_assembly,_contig:_scaffold_22,_whole_genome_shotgun_sequence	AUGUSTUS	CDS	633998	634531	0.83	-	0	ID=g176.t1.CDS1;Parent=g176.t1;
CATLJX010000012.1_Tachina_grossa_genome_assembly,_contig:_scaffold_22,_whole_genome_shotgun_sequence	AUGUSTUS	exon	633998	634531	.	-	.	ID=g176.t1.exon1;Parent=g176.t1;
CATLJX010000012.1_Tachina_grossa_genome_assembly,_contig:_scaffold_22,_whole_genome_shotgun_sequence	AUGUSTUS	start_codon	634529	634531	.	-	0	ID=g176.t1.start1;Parent=g176.t1;
CATLJX010000012.1_Tachina_grossa_genome_assembly,_contig:_scaffold_22,_whole_genome_shotgun_sequence	AUGUSTUS	gene	636543	637502	.	-	.	ID=g177;
CATLJX010000012.1_Tachina_grossa_genome_assembly,_contig:_scaffold_22,_whole_genome_shotgun_sequence	AUGUSTUS	mRNA	636543	637502	0.77	-	.	ID=g177.t1;Parent=g177;
CATLJX010000012.1_Tachina_grossa_genome_assembly,_contig:_scaffold_22,_whole_genome_shotgun_sequence	AUGUSTUS	stop_codon	636543	636545	.	-	0	ID=g177.t1.stop1;Parent=g177.t1;
CATLJX010000012.1_Tachina_grossa_genome_assembly,_contig:_scaffold_22,_whole_genome_shotgun_sequence	AUGUSTUS	CDS	636543	637068	0.85	-	1	ID=g177.t1.CDS1;Parent=g177.t1;
CATLJX010000012.1_Tachina_grossa_genome_assembly,_contig:_scaffold_22,_whole_genome_shotgun_sequence	AUGUSTUS	exon	636543	637068	.	-	.	ID=g177.t1.exon1;Parent=g177.t1;
CATLJX010000012.1_Tachina_grossa_genome_assembly,_contig:_scaffold_22,_whole_genome_shotgun_sequence	AUGUSTUS	intron	637069	637443	0.77	-	.	ID=g177.t1.intron1;Parent=g177.t1;
CATLJX010000012.1_Tachina_grossa_genome_assembly,_contig:_scaffold_22,_whole_genome_shotgun_sequence	AUGUSTUS	CDS	637444	637502	0.83	-	0	ID=g177.t1.CDS2;Parent=g177.t1;
CATLJX010000012.1_Tachina_grossa_genome_assembly,_contig:_scaffold_22,_whole_genome_shotgun_sequence	AUGUSTUS	exon	637444	637502	.	-	.	ID=g177.t1.exon2;Parent=g177.t1;
CATLJX010000012.1_Tachina_grossa_genome_assembly,_contig:_scaffold_22,_whole_genome_shotgun_sequence	AUGUSTUS	start_codon	637500	637502	.	-	0	ID=g177.t1.start1;Parent=g177.t1;
CATLJX010000012.1_Tachina_grossa_genome_assembly,_contig:_scaffold_22,_whole_genome_shotgun_sequence	AUGUSTUS	gene	654320	655605	.	-	.	ID=g178;
CATLJX010000012.1_Tachina_grossa_genome_assembly,_contig:_scaffold_22,_whole_genome_shotgun_sequence	AUGUSTUS	mRNA	654320	655605	0.66	-	.	ID=g178.t1;Parent=g178;
CATLJX010000012.1_Tachina_grossa_genome_assembly,_contig:_scaffold_22,_whole_genome_shotgun_sequence	AUGUSTUS	stop_codon	654320	654322	.	-	0	ID=g178.t1.stop1;Parent=g178.t1;
CATLJX010000012.1_Tachina_grossa_genome_assembly,_contig:_scaffold_22,_whole_genome_shotgun_sequence	AUGUSTUS	CDS	654320	654500	0.66	-	1	ID=g178.t1.CDS1;Parent=g178.t1;
CATLJX010000012.1_Tachina_grossa_genome_assembly,_contig:_scaffold_22,_whole_genome_shotgun_sequence	AUGUSTUS	exon	654320	654500	.	-	.	ID=g178.t1.exon1;Parent=g178.t1;
CATLJX010000012.1_Tachina_grossa_genome_assembly,_contig:_scaffold_22,_whole_genome_shotgun_sequence	AUGUSTUS	intron	654501	654659	0.66	-	.	ID=g178.t1.intron1;Parent=g178.t1;
CATLJX010000012.1_Tachina_grossa_genome_assembly,_contig:_scaffold_22,_whole_genome_shotgun_sequence	AUGUSTUS	CDS	654660	655226	0.66	-	1	ID=g178.t1.CDS2;Parent=g178.t1;
CATLJX010000012.1_Tachina_grossa_genome_assembly,_contig:_scaffold_22,_whole_genome_shotgun_sequence	AUGUSTUS	exon	654660	655226	.	-	.	ID=g178.t1.exon2;Parent=g178.t1;
CATLJX010000012.1_Tachina_grossa_genome_assembly,_contig:_scaffold_22,_whole_genome_shotgun_sequence	AUGUSTUS	intron	655227	655279	1	-	.	ID=g178.t1.intron2;Parent=g178.t1;
CATLJX010000012.1_Tachina_grossa_genome_assembly,_contig:_scaffold_22,_whole_genome_shotgun_sequence	AUGUSTUS	CDS	655280	655605	1	-	0	ID=g178.t1.CDS3;Parent=g178.t1;
CATLJX010000012.1_Tachina_grossa_genome_assembly,_contig:_scaffold_22,_whole_genome_shotgun_sequence	AUGUSTUS	exon	655280	655605	.	-	.	ID=g178.t1.exon3;Parent=g178.t1;
CATLJX010000012.1_Tachina_grossa_genome_assembly,_contig:_scaffold_22,_whole_genome_shotgun_sequence	AUGUSTUS	start_codon	655603	655605	.	-	0	ID=g178.t1.start1;Parent=g178.t1;
CATLJX010000012.1_Tachina_grossa_genome_assembly,_contig:_scaffold_22,_whole_genome_shotgun_sequence	GeneMark.hmm3	mRNA	654602	655341	.	-	.	ID=g178.t2;Parent=g178;
CATLJX010000012.1_Tachina_grossa_genome_assembly,_contig:_scaffold_22,_whole_genome_shotgun_sequence	GeneMark.hmm3	stop_codon	654602	654604	.	-	0	ID=g178.t2.stop1;Parent=g178.t2;
CATLJX010000012.1_Tachina_grossa_genome_assembly,_contig:_scaffold_22,_whole_genome_shotgun_sequence	GeneMark.hmm3	CDS	654602	655226	.	-	1	ID=g178.t2.CDS1;Parent=g178.t2;
CATLJX010000012.1_Tachina_grossa_genome_assembly,_contig:_scaffold_22,_whole_genome_shotgun_sequence	GeneMark.hmm3	exon	654602	655226	0	-	.	ID=g178.t2.exon1;Parent=g178.t2;
CATLJX010000012.1_Tachina_grossa_genome_assembly,_contig:_scaffold_22,_whole_genome_shotgun_sequence	GeneMark.hmm3	intron	655227	655279	.	-	0	ID=g178.t2.intron1;Parent=g178.t2;
CATLJX010000012.1_Tachina_grossa_genome_assembly,_contig:_scaffold_22,_whole_genome_shotgun_sequence	GeneMark.hmm3	CDS	655280	655341	.	-	0	ID=g178.t2.CDS2;Parent=g178.t2;
CATLJX010000012.1_Tachina_grossa_genome_assembly,_contig:_scaffold_22,_whole_genome_shotgun_sequence	GeneMark.hmm3	exon	655280	655341	0	-	.	ID=g178.t2.exon2;Parent=g178.t2;
CATLJX010000012.1_Tachina_grossa_genome_assembly,_contig:_scaffold_22,_whole_genome_shotgun_sequence	GeneMark.hmm3	start_codon	655339	655341	.	-	0	ID=g178.t2.start1;Parent=g178.t2;
CATLJX010000012.1_Tachina_grossa_genome_assembly,_contig:_scaffold_22,_whole_genome_shotgun_sequence	AUGUSTUS	gene	666983	667588	.	-	.	ID=g179;
CATLJX010000012.1_Tachina_grossa_genome_assembly,_contig:_scaffold_22,_whole_genome_shotgun_sequence	AUGUSTUS	mRNA	666983	667588	0.32	-	.	ID=g179.t1;Parent=g179;
CATLJX010000012.1_Tachina_grossa_genome_assembly,_contig:_scaffold_22,_whole_genome_shotgun_sequence	AUGUSTUS	stop_codon	666983	666985	.	-	0	ID=g179.t1.stop1;Parent=g179.t1;
CATLJX010000012.1_Tachina_grossa_genome_assembly,_contig:_scaffold_22,_whole_genome_shotgun_sequence	AUGUSTUS	CDS	666983	667294	0.32	-	0	ID=g179.t1.CDS1;Parent=g179.t1;
CATLJX010000012.1_Tachina_grossa_genome_assembly,_contig:_scaffold_22,_whole_genome_shotgun_sequence	AUGUSTUS	exon	666983	667294	.	-	.	ID=g179.t1.exon1;Parent=g179.t1;
CATLJX010000012.1_Tachina_grossa_genome_assembly,_contig:_scaffold_22,_whole_genome_shotgun_sequence	AUGUSTUS	intron	667295	667558	0.43	-	.	ID=g179.t1.intron1;Parent=g179.t1;
CATLJX010000012.1_Tachina_grossa_genome_assembly,_contig:_scaffold_22,_whole_genome_shotgun_sequence	AUGUSTUS	CDS	667559	667588	1	-	0	ID=g179.t1.CDS2;Parent=g179.t1;
CATLJX010000012.1_Tachina_grossa_genome_assembly,_contig:_scaffold_22,_whole_genome_shotgun_sequence	AUGUSTUS	exon	667559	667588	.	-	.	ID=g179.t1.exon2;Parent=g179.t1;
CATLJX010000012.1_Tachina_grossa_genome_assembly,_contig:_scaffold_22,_whole_genome_shotgun_sequence	AUGUSTUS	start_codon	667586	667588	.	-	0	ID=g179.t1.start1;Parent=g179.t1;
CATLJX010000012.1_Tachina_grossa_genome_assembly,_contig:_scaffold_22,_whole_genome_shotgun_sequence	AUGUSTUS	gene	667228	668805	.	-	.	ID=g180;
CATLJX010000012.1_Tachina_grossa_genome_assembly,_contig:_scaffold_22,_whole_genome_shotgun_sequence	AUGUSTUS	mRNA	667228	668805	0.37	-	.	ID=g180.t1;Parent=g180;
CATLJX010000012.1_Tachina_grossa_genome_assembly,_contig:_scaffold_22,_whole_genome_shotgun_sequence	AUGUSTUS	stop_codon	667228	667230	.	-	0	ID=g180.t1.stop1;Parent=g180.t1;
CATLJX010000012.1_Tachina_grossa_genome_assembly,_contig:_scaffold_22,_whole_genome_shotgun_sequence	AUGUSTUS	CDS	667228	667444	0.4	-	1	ID=g180.t1.CDS1;Parent=g180.t1;
CATLJX010000012.1_Tachina_grossa_genome_assembly,_contig:_scaffold_22,_whole_genome_shotgun_sequence	AUGUSTUS	exon	667228	667444	.	-	.	ID=g180.t1.exon1;Parent=g180.t1;
CATLJX010000012.1_Tachina_grossa_genome_assembly,_contig:_scaffold_22,_whole_genome_shotgun_sequence	AUGUSTUS	intron	667445	667774	0.44	-	.	ID=g180.t1.intron1;Parent=g180.t1;
CATLJX010000012.1_Tachina_grossa_genome_assembly,_contig:_scaffold_22,_whole_genome_shotgun_sequence	AUGUSTUS	CDS	667775	668308	1	-	1	ID=g180.t1.CDS2;Parent=g180.t1;
CATLJX010000012.1_Tachina_grossa_genome_assembly,_contig:_scaffold_22,_whole_genome_shotgun_sequence	AUGUSTUS	exon	667775	668308	.	-	.	ID=g180.t1.exon2;Parent=g180.t1;
CATLJX010000012.1_Tachina_grossa_genome_assembly,_contig:_scaffold_22,_whole_genome_shotgun_sequence	AUGUSTUS	intron	668309	668746	0.93	-	.	ID=g180.t1.intron2;Parent=g180.t1;
CATLJX010000012.1_Tachina_grossa_genome_assembly,_contig:_scaffold_22,_whole_genome_shotgun_sequence	AUGUSTUS	CDS	668747	668805	0.93	-	0	ID=g180.t1.CDS3;Parent=g180.t1;
CATLJX010000012.1_Tachina_grossa_genome_assembly,_contig:_scaffold_22,_whole_genome_shotgun_sequence	AUGUSTUS	exon	668747	668805	.	-	.	ID=g180.t1.exon3;Parent=g180.t1;
CATLJX010000012.1_Tachina_grossa_genome_assembly,_contig:_scaffold_22,_whole_genome_shotgun_sequence	AUGUSTUS	start_codon	668803	668805	.	-	0	ID=g180.t1.start1;Parent=g180.t1;
CATLJX010000012.1_Tachina_grossa_genome_assembly,_contig:_scaffold_22,_whole_genome_shotgun_sequence	AUGUSTUS	gene	669615	669932	.	-	.	ID=g181;
CATLJX010000012.1_Tachina_grossa_genome_assembly,_contig:_scaffold_22,_whole_genome_shotgun_sequence	AUGUSTUS	mRNA	669615	669932	1	-	.	ID=g181.t1;Parent=g181;
CATLJX010000012.1_Tachina_grossa_genome_assembly,_contig:_scaffold_22,_whole_genome_shotgun_sequence	AUGUSTUS	stop_codon	669615	669617	.	-	0	ID=g181.t1.stop1;Parent=g181.t1;
CATLJX010000012.1_Tachina_grossa_genome_assembly,_contig:_scaffold_22,_whole_genome_shotgun_sequence	AUGUSTUS	CDS	669615	669932	1	-	0	ID=g181.t1.CDS1;Parent=g181.t1;
CATLJX010000012.1_Tachina_grossa_genome_assembly,_contig:_scaffold_22,_whole_genome_shotgun_sequence	AUGUSTUS	exon	669615	669932	.	-	.	ID=g181.t1.exon1;Parent=g181.t1;
CATLJX010000012.1_Tachina_grossa_genome_assembly,_contig:_scaffold_22,_whole_genome_shotgun_sequence	AUGUSTUS	start_codon	669930	669932	.	-	0	ID=g181.t1.start1;Parent=g181.t1;
CATLJX010000012.1_Tachina_grossa_genome_assembly,_contig:_scaffold_22,_whole_genome_shotgun_sequence	AUGUSTUS	gene	772065	772638	.	+	.	ID=g182;
CATLJX010000012.1_Tachina_grossa_genome_assembly,_contig:_scaffold_22,_whole_genome_shotgun_sequence	AUGUSTUS	mRNA	772065	772638	0.99	+	.	ID=g182.t1;Parent=g182;
CATLJX010000012.1_Tachina_grossa_genome_assembly,_contig:_scaffold_22,_whole_genome_shotgun_sequence	AUGUSTUS	start_codon	772065	772067	.	+	0	ID=g182.t1.start1;Parent=g182.t1;
CATLJX010000012.1_Tachina_grossa_genome_assembly,_contig:_scaffold_22,_whole_genome_shotgun_sequence	AUGUSTUS	CDS	772065	772173	0.99	+	0	ID=g182.t1.CDS1;Parent=g182.t1;
CATLJX010000012.1_Tachina_grossa_genome_assembly,_contig:_scaffold_22,_whole_genome_shotgun_sequence	AUGUSTUS	exon	772065	772173	.	+	.	ID=g182.t1.exon1;Parent=g182.t1;
CATLJX010000012.1_Tachina_grossa_genome_assembly,_contig:_scaffold_22,_whole_genome_shotgun_sequence	AUGUSTUS	intron	772174	772225	0.99	+	.	ID=g182.t1.intron1;Parent=g182.t1;
CATLJX010000012.1_Tachina_grossa_genome_assembly,_contig:_scaffold_22,_whole_genome_shotgun_sequence	AUGUSTUS	CDS	772226	772638	1	+	2	ID=g182.t1.CDS2;Parent=g182.t1;
CATLJX010000012.1_Tachina_grossa_genome_assembly,_contig:_scaffold_22,_whole_genome_shotgun_sequence	AUGUSTUS	exon	772226	772638	.	+	.	ID=g182.t1.exon2;Parent=g182.t1;
CATLJX010000012.1_Tachina_grossa_genome_assembly,_contig:_scaffold_22,_whole_genome_shotgun_sequence	AUGUSTUS	stop_codon	772636	772638	.	+	0	ID=g182.t1.stop1;Parent=g182.t1;
CATLJX010000012.1_Tachina_grossa_genome_assembly,_contig:_scaffold_22,_whole_genome_shotgun_sequence	AUGUSTUS	gene	793629	794000	.	+	.	ID=g183;
CATLJX010000012.1_Tachina_grossa_genome_assembly,_contig:_scaffold_22,_whole_genome_shotgun_sequence	AUGUSTUS	mRNA	793629	794000	1	+	.	ID=g183.t1;Parent=g183;
CATLJX010000012.1_Tachina_grossa_genome_assembly,_contig:_scaffold_22,_whole_genome_shotgun_sequence	AUGUSTUS	start_codon	793629	793631	.	+	0	ID=g183.t1.start1;Parent=g183.t1;
CATLJX010000012.1_Tachina_grossa_genome_assembly,_contig:_scaffold_22,_whole_genome_shotgun_sequence	AUGUSTUS	CDS	793629	794000	1	+	0	ID=g183.t1.CDS1;Parent=g183.t1;
CATLJX010000012.1_Tachina_grossa_genome_assembly,_contig:_scaffold_22,_whole_genome_shotgun_sequence	AUGUSTUS	exon	793629	794000	.	+	.	ID=g183.t1.exon1;Parent=g183.t1;
CATLJX010000012.1_Tachina_grossa_genome_assembly,_contig:_scaffold_22,_whole_genome_shotgun_sequence	AUGUSTUS	stop_codon	793998	794000	.	+	0	ID=g183.t1.stop1;Parent=g183.t1;
CATLJX010000012.1_Tachina_grossa_genome_assembly,_contig:_scaffold_22,_whole_genome_shotgun_sequence	AUGUSTUS	gene	827389	827760	.	+	.	ID=g184;
CATLJX010000012.1_Tachina_grossa_genome_assembly,_contig:_scaffold_22,_whole_genome_shotgun_sequence	AUGUSTUS	mRNA	827389	827760	1	+	.	ID=g184.t1;Parent=g184;
CATLJX010000012.1_Tachina_grossa_genome_assembly,_contig:_scaffold_22,_whole_genome_shotgun_sequence	AUGUSTUS	start_codon	827389	827391	.	+	0	ID=g184.t1.start1;Parent=g184.t1;
CATLJX010000012.1_Tachina_grossa_genome_assembly,_contig:_scaffold_22,_whole_genome_shotgun_sequence	AUGUSTUS	CDS	827389	827760	1	+	0	ID=g184.t1.CDS1;Parent=g184.t1;
CATLJX010000012.1_Tachina_grossa_genome_assembly,_contig:_scaffold_22,_whole_genome_shotgun_sequence	AUGUSTUS	exon	827389	827760	.	+	.	ID=g184.t1.exon1;Parent=g184.t1;
CATLJX010000012.1_Tachina_grossa_genome_assembly,_contig:_scaffold_22,_whole_genome_shotgun_sequence	AUGUSTUS	stop_codon	827758	827760	.	+	0	ID=g184.t1.stop1;Parent=g184.t1;
CATLJX010000012.1_Tachina_grossa_genome_assembly,_contig:_scaffold_22,_whole_genome_shotgun_sequence	AUGUSTUS	gene	841270	845213	.	-	.	ID=g185;
CATLJX010000012.1_Tachina_grossa_genome_assembly,_contig:_scaffold_22,_whole_genome_shotgun_sequence	AUGUSTUS	mRNA	841270	845213	0.54	-	.	ID=g185.t1;Parent=g185;
CATLJX010000012.1_Tachina_grossa_genome_assembly,_contig:_scaffold_22,_whole_genome_shotgun_sequence	AUGUSTUS	stop_codon	841270	841272	.	-	0	ID=g185.t1.stop1;Parent=g185.t1;
CATLJX010000012.1_Tachina_grossa_genome_assembly,_contig:_scaffold_22,_whole_genome_shotgun_sequence	AUGUSTUS	CDS	841270	841551	0.99	-	0	ID=g185.t1.CDS1;Parent=g185.t1;
CATLJX010000012.1_Tachina_grossa_genome_assembly,_contig:_scaffold_22,_whole_genome_shotgun_sequence	AUGUSTUS	exon	841270	841551	.	-	.	ID=g185.t1.exon1;Parent=g185.t1;
CATLJX010000012.1_Tachina_grossa_genome_assembly,_contig:_scaffold_22,_whole_genome_shotgun_sequence	AUGUSTUS	intron	841552	844988	0.76	-	.	ID=g185.t1.intron1;Parent=g185.t1;
CATLJX010000012.1_Tachina_grossa_genome_assembly,_contig:_scaffold_22,_whole_genome_shotgun_sequence	AUGUSTUS	CDS	844989	845213	0.54	-	0	ID=g185.t1.CDS2;Parent=g185.t1;
CATLJX010000012.1_Tachina_grossa_genome_assembly,_contig:_scaffold_22,_whole_genome_shotgun_sequence	AUGUSTUS	exon	844989	845213	.	-	.	ID=g185.t1.exon2;Parent=g185.t1;
CATLJX010000012.1_Tachina_grossa_genome_assembly,_contig:_scaffold_22,_whole_genome_shotgun_sequence	AUGUSTUS	start_codon	845211	845213	.	-	0	ID=g185.t1.start1;Parent=g185.t1;
CATLJX010000012.1_Tachina_grossa_genome_assembly,_contig:_scaffold_22,_whole_genome_shotgun_sequence	AUGUSTUS	gene	879328	879876	.	+	.	ID=g186;
CATLJX010000012.1_Tachina_grossa_genome_assembly,_contig:_scaffold_22,_whole_genome_shotgun_sequence	AUGUSTUS	mRNA	879328	879876	0.59	+	.	ID=g186.t1;Parent=g186;
CATLJX010000012.1_Tachina_grossa_genome_assembly,_contig:_scaffold_22,_whole_genome_shotgun_sequence	AUGUSTUS	start_codon	879328	879330	.	+	0	ID=g186.t1.start1;Parent=g186.t1;
CATLJX010000012.1_Tachina_grossa_genome_assembly,_contig:_scaffold_22,_whole_genome_shotgun_sequence	AUGUSTUS	CDS	879328	879876	0.59	+	0	ID=g186.t1.CDS1;Parent=g186.t1;
CATLJX010000012.1_Tachina_grossa_genome_assembly,_contig:_scaffold_22,_whole_genome_shotgun_sequence	AUGUSTUS	exon	879328	879876	.	+	.	ID=g186.t1.exon1;Parent=g186.t1;
CATLJX010000012.1_Tachina_grossa_genome_assembly,_contig:_scaffold_22,_whole_genome_shotgun_sequence	AUGUSTUS	stop_codon	879874	879876	.	+	0	ID=g186.t1.stop1;Parent=g186.t1;
CATLJX010000012.1_Tachina_grossa_genome_assembly,_contig:_scaffold_22,_whole_genome_shotgun_sequence	AUGUSTUS	gene	880057	880845	.	+	.	ID=g187;
CATLJX010000012.1_Tachina_grossa_genome_assembly,_contig:_scaffold_22,_whole_genome_shotgun_sequence	AUGUSTUS	mRNA	880057	880845	0.9	+	.	ID=g187.t1;Parent=g187;
CATLJX010000012.1_Tachina_grossa_genome_assembly,_contig:_scaffold_22,_whole_genome_shotgun_sequence	AUGUSTUS	start_codon	880057	880059	.	+	0	ID=g187.t1.start1;Parent=g187.t1;
CATLJX010000012.1_Tachina_grossa_genome_assembly,_contig:_scaffold_22,_whole_genome_shotgun_sequence	AUGUSTUS	CDS	880057	880845	0.9	+	0	ID=g187.t1.CDS1;Parent=g187.t1;
CATLJX010000012.1_Tachina_grossa_genome_assembly,_contig:_scaffold_22,_whole_genome_shotgun_sequence	AUGUSTUS	exon	880057	880845	.	+	.	ID=g187.t1.exon1;Parent=g187.t1;
CATLJX010000012.1_Tachina_grossa_genome_assembly,_contig:_scaffold_22,_whole_genome_shotgun_sequence	AUGUSTUS	stop_codon	880843	880845	.	+	0	ID=g187.t1.stop1;Parent=g187.t1;
CATLJX010000012.1_Tachina_grossa_genome_assembly,_contig:_scaffold_22,_whole_genome_shotgun_sequence	AUGUSTUS	gene	880885	883118	.	+	.	ID=g188;
CATLJX010000012.1_Tachina_grossa_genome_assembly,_contig:_scaffold_22,_whole_genome_shotgun_sequence	AUGUSTUS	mRNA	880885	883118	0.53	+	.	ID=g188.t1;Parent=g188;
CATLJX010000012.1_Tachina_grossa_genome_assembly,_contig:_scaffold_22,_whole_genome_shotgun_sequence	AUGUSTUS	start_codon	880885	880887	.	+	0	ID=g188.t1.start1;Parent=g188.t1;
CATLJX010000012.1_Tachina_grossa_genome_assembly,_contig:_scaffold_22,_whole_genome_shotgun_sequence	AUGUSTUS	CDS	880885	881736	0.56	+	0	ID=g188.t1.CDS1;Parent=g188.t1;
CATLJX010000012.1_Tachina_grossa_genome_assembly,_contig:_scaffold_22,_whole_genome_shotgun_sequence	AUGUSTUS	exon	880885	881736	.	+	.	ID=g188.t1.exon1;Parent=g188.t1;
CATLJX010000012.1_Tachina_grossa_genome_assembly,_contig:_scaffold_22,_whole_genome_shotgun_sequence	AUGUSTUS	intron	881737	881914	0.57	+	.	ID=g188.t1.intron1;Parent=g188.t1;
CATLJX010000012.1_Tachina_grossa_genome_assembly,_contig:_scaffold_22,_whole_genome_shotgun_sequence	AUGUSTUS	CDS	881915	882450	0.57	+	0	ID=g188.t1.CDS2;Parent=g188.t1;
CATLJX010000012.1_Tachina_grossa_genome_assembly,_contig:_scaffold_22,_whole_genome_shotgun_sequence	AUGUSTUS	exon	881915	882450	.	+	.	ID=g188.t1.exon2;Parent=g188.t1;
CATLJX010000012.1_Tachina_grossa_genome_assembly,_contig:_scaffold_22,_whole_genome_shotgun_sequence	AUGUSTUS	intron	882451	882565	0.99	+	.	ID=g188.t1.intron2;Parent=g188.t1;
CATLJX010000012.1_Tachina_grossa_genome_assembly,_contig:_scaffold_22,_whole_genome_shotgun_sequence	AUGUSTUS	CDS	882566	883118	0.97	+	1	ID=g188.t1.CDS3;Parent=g188.t1;
CATLJX010000012.1_Tachina_grossa_genome_assembly,_contig:_scaffold_22,_whole_genome_shotgun_sequence	AUGUSTUS	exon	882566	883118	.	+	.	ID=g188.t1.exon3;Parent=g188.t1;
CATLJX010000012.1_Tachina_grossa_genome_assembly,_contig:_scaffold_22,_whole_genome_shotgun_sequence	AUGUSTUS	stop_codon	883116	883118	.	+	0	ID=g188.t1.stop1;Parent=g188.t1;
CATLJX010000012.1_Tachina_grossa_genome_assembly,_contig:_scaffold_22,_whole_genome_shotgun_sequence	AUGUSTUS	gene	940190	944225	.	+	.	ID=g189;
CATLJX010000012.1_Tachina_grossa_genome_assembly,_contig:_scaffold_22,_whole_genome_shotgun_sequence	AUGUSTUS	mRNA	940190	944225	0.75	+	.	ID=g189.t1;Parent=g189;
CATLJX010000012.1_Tachina_grossa_genome_assembly,_contig:_scaffold_22,_whole_genome_shotgun_sequence	AUGUSTUS	start_codon	940190	940192	.	+	0	ID=g189.t1.start1;Parent=g189.t1;
CATLJX010000012.1_Tachina_grossa_genome_assembly,_contig:_scaffold_22,_whole_genome_shotgun_sequence	AUGUSTUS	CDS	940190	940450	0.75	+	0	ID=g189.t1.CDS1;Parent=g189.t1;
CATLJX010000012.1_Tachina_grossa_genome_assembly,_contig:_scaffold_22,_whole_genome_shotgun_sequence	AUGUSTUS	exon	940190	940450	.	+	.	ID=g189.t1.exon1;Parent=g189.t1;
CATLJX010000012.1_Tachina_grossa_genome_assembly,_contig:_scaffold_22,_whole_genome_shotgun_sequence	AUGUSTUS	intron	940451	943943	0.98	+	.	ID=g189.t1.intron1;Parent=g189.t1;
CATLJX010000012.1_Tachina_grossa_genome_assembly,_contig:_scaffold_22,_whole_genome_shotgun_sequence	AUGUSTUS	CDS	943944	944225	1	+	0	ID=g189.t1.CDS2;Parent=g189.t1;
CATLJX010000012.1_Tachina_grossa_genome_assembly,_contig:_scaffold_22,_whole_genome_shotgun_sequence	AUGUSTUS	exon	943944	944225	.	+	.	ID=g189.t1.exon2;Parent=g189.t1;
CATLJX010000012.1_Tachina_grossa_genome_assembly,_contig:_scaffold_22,_whole_genome_shotgun_sequence	AUGUSTUS	stop_codon	944223	944225	.	+	0	ID=g189.t1.stop1;Parent=g189.t1;
CATLJX010000012.1_Tachina_grossa_genome_assembly,_contig:_scaffold_22,_whole_genome_shotgun_sequence	AUGUSTUS	gene	955396	956457	.	-	.	ID=g190;
CATLJX010000012.1_Tachina_grossa_genome_assembly,_contig:_scaffold_22,_whole_genome_shotgun_sequence	AUGUSTUS	mRNA	955396	956457	0.3	-	.	ID=g190.t1;Parent=g190;
CATLJX010000012.1_Tachina_grossa_genome_assembly,_contig:_scaffold_22,_whole_genome_shotgun_sequence	AUGUSTUS	stop_codon	955396	955398	.	-	0	ID=g190.t1.stop1;Parent=g190.t1;
CATLJX010000012.1_Tachina_grossa_genome_assembly,_contig:_scaffold_22,_whole_genome_shotgun_sequence	AUGUSTUS	CDS	955396	955745	0.62	-	2	ID=g190.t1.CDS1;Parent=g190.t1;
CATLJX010000012.1_Tachina_grossa_genome_assembly,_contig:_scaffold_22,_whole_genome_shotgun_sequence	AUGUSTUS	exon	955396	955745	.	-	.	ID=g190.t1.exon1;Parent=g190.t1;
CATLJX010000012.1_Tachina_grossa_genome_assembly,_contig:_scaffold_22,_whole_genome_shotgun_sequence	AUGUSTUS	intron	955746	956180	0.32	-	.	ID=g190.t1.intron1;Parent=g190.t1;
CATLJX010000012.1_Tachina_grossa_genome_assembly,_contig:_scaffold_22,_whole_genome_shotgun_sequence	AUGUSTUS	CDS	956181	956304	0.38	-	0	ID=g190.t1.CDS2;Parent=g190.t1;
CATLJX010000012.1_Tachina_grossa_genome_assembly,_contig:_scaffold_22,_whole_genome_shotgun_sequence	AUGUSTUS	exon	956181	956304	.	-	.	ID=g190.t1.exon2;Parent=g190.t1;
CATLJX010000012.1_Tachina_grossa_genome_assembly,_contig:_scaffold_22,_whole_genome_shotgun_sequence	AUGUSTUS	intron	956305	956376	0.76	-	.	ID=g190.t1.intron2;Parent=g190.t1;
CATLJX010000012.1_Tachina_grossa_genome_assembly,_contig:_scaffold_22,_whole_genome_shotgun_sequence	AUGUSTUS	CDS	956377	956457	0.79	-	0	ID=g190.t1.CDS3;Parent=g190.t1;
CATLJX010000012.1_Tachina_grossa_genome_assembly,_contig:_scaffold_22,_whole_genome_shotgun_sequence	AUGUSTUS	exon	956377	956457	.	-	.	ID=g190.t1.exon3;Parent=g190.t1;
CATLJX010000012.1_Tachina_grossa_genome_assembly,_contig:_scaffold_22,_whole_genome_shotgun_sequence	AUGUSTUS	start_codon	956455	956457	.	-	0	ID=g190.t1.start1;Parent=g190.t1;
CATLJX010000012.1_Tachina_grossa_genome_assembly,_contig:_scaffold_22,_whole_genome_shotgun_sequence	AUGUSTUS	gene	957849	959619	.	-	.	ID=g191;
CATLJX010000012.1_Tachina_grossa_genome_assembly,_contig:_scaffold_22,_whole_genome_shotgun_sequence	AUGUSTUS	mRNA	957849	959619	0.28	-	.	ID=g191.t1;Parent=g191;
CATLJX010000012.1_Tachina_grossa_genome_assembly,_contig:_scaffold_22,_whole_genome_shotgun_sequence	AUGUSTUS	stop_codon	957849	957851	.	-	0	ID=g191.t1.stop1;Parent=g191.t1;
CATLJX010000012.1_Tachina_grossa_genome_assembly,_contig:_scaffold_22,_whole_genome_shotgun_sequence	AUGUSTUS	CDS	957849	959281	0.41	-	2	ID=g191.t1.CDS1;Parent=g191.t1;
CATLJX010000012.1_Tachina_grossa_genome_assembly,_contig:_scaffold_22,_whole_genome_shotgun_sequence	AUGUSTUS	exon	957849	959281	.	-	.	ID=g191.t1.exon1;Parent=g191.t1;
CATLJX010000012.1_Tachina_grossa_genome_assembly,_contig:_scaffold_22,_whole_genome_shotgun_sequence	AUGUSTUS	intron	959282	959519	0.29	-	.	ID=g191.t1.intron1;Parent=g191.t1;
CATLJX010000012.1_Tachina_grossa_genome_assembly,_contig:_scaffold_22,_whole_genome_shotgun_sequence	AUGUSTUS	CDS	959520	959619	0.54	-	0	ID=g191.t1.CDS2;Parent=g191.t1;
CATLJX010000012.1_Tachina_grossa_genome_assembly,_contig:_scaffold_22,_whole_genome_shotgun_sequence	AUGUSTUS	exon	959520	959619	.	-	.	ID=g191.t1.exon2;Parent=g191.t1;
CATLJX010000012.1_Tachina_grossa_genome_assembly,_contig:_scaffold_22,_whole_genome_shotgun_sequence	AUGUSTUS	start_codon	959617	959619	.	-	0	ID=g191.t1.start1;Parent=g191.t1;
CATLJX010000012.1_Tachina_grossa_genome_assembly,_contig:_scaffold_22,_whole_genome_shotgun_sequence	AUGUSTUS	gene	959674	961008	.	-	.	ID=g192;
CATLJX010000012.1_Tachina_grossa_genome_assembly,_contig:_scaffold_22,_whole_genome_shotgun_sequence	AUGUSTUS	mRNA	959674	961008	1	-	.	ID=g192.t1;Parent=g192;
CATLJX010000012.1_Tachina_grossa_genome_assembly,_contig:_scaffold_22,_whole_genome_shotgun_sequence	AUGUSTUS	stop_codon	959674	959676	.	-	0	ID=g192.t1.stop1;Parent=g192.t1;
CATLJX010000012.1_Tachina_grossa_genome_assembly,_contig:_scaffold_22,_whole_genome_shotgun_sequence	AUGUSTUS	CDS	959674	959992	1	-	1	ID=g192.t1.CDS1;Parent=g192.t1;
CATLJX010000012.1_Tachina_grossa_genome_assembly,_contig:_scaffold_22,_whole_genome_shotgun_sequence	AUGUSTUS	exon	959674	959992	.	-	.	ID=g192.t1.exon1;Parent=g192.t1;
CATLJX010000012.1_Tachina_grossa_genome_assembly,_contig:_scaffold_22,_whole_genome_shotgun_sequence	AUGUSTUS	intron	959993	960067	1	-	.	ID=g192.t1.intron1;Parent=g192.t1;
CATLJX010000012.1_Tachina_grossa_genome_assembly,_contig:_scaffold_22,_whole_genome_shotgun_sequence	AUGUSTUS	CDS	960068	961008	1	-	0	ID=g192.t1.CDS2;Parent=g192.t1;
CATLJX010000012.1_Tachina_grossa_genome_assembly,_contig:_scaffold_22,_whole_genome_shotgun_sequence	AUGUSTUS	exon	960068	961008	.	-	.	ID=g192.t1.exon2;Parent=g192.t1;
CATLJX010000012.1_Tachina_grossa_genome_assembly,_contig:_scaffold_22,_whole_genome_shotgun_sequence	AUGUSTUS	start_codon	961006	961008	.	-	0	ID=g192.t1.start1;Parent=g192.t1;
CATLJX010000012.1_Tachina_grossa_genome_assembly,_contig:_scaffold_22,_whole_genome_shotgun_sequence	AUGUSTUS	gene	971896	972216	.	-	.	ID=g193;
CATLJX010000012.1_Tachina_grossa_genome_assembly,_contig:_scaffold_22,_whole_genome_shotgun_sequence	AUGUSTUS	mRNA	971896	972216	0.63	-	.	ID=g193.t1;Parent=g193;
CATLJX010000012.1_Tachina_grossa_genome_assembly,_contig:_scaffold_22,_whole_genome_shotgun_sequence	AUGUSTUS	stop_codon	971896	971898	.	-	0	ID=g193.t1.stop1;Parent=g193.t1;
CATLJX010000012.1_Tachina_grossa_genome_assembly,_contig:_scaffold_22,_whole_genome_shotgun_sequence	AUGUSTUS	CDS	971896	972216	0.63	-	0	ID=g193.t1.CDS1;Parent=g193.t1;
CATLJX010000012.1_Tachina_grossa_genome_assembly,_contig:_scaffold_22,_whole_genome_shotgun_sequence	AUGUSTUS	exon	971896	972216	.	-	.	ID=g193.t1.exon1;Parent=g193.t1;
CATLJX010000012.1_Tachina_grossa_genome_assembly,_contig:_scaffold_22,_whole_genome_shotgun_sequence	AUGUSTUS	start_codon	972214	972216	.	-	0	ID=g193.t1.start1;Parent=g193.t1;
CATLJX010000012.1_Tachina_grossa_genome_assembly,_contig:_scaffold_22,_whole_genome_shotgun_sequence	AUGUSTUS	gene	972662	972865	.	-	.	ID=g194;
CATLJX010000012.1_Tachina_grossa_genome_assembly,_contig:_scaffold_22,_whole_genome_shotgun_sequence	AUGUSTUS	mRNA	972662	972865	0.5	-	.	ID=g194.t1;Parent=g194;
CATLJX010000012.1_Tachina_grossa_genome_assembly,_contig:_scaffold_22,_whole_genome_shotgun_sequence	AUGUSTUS	stop_codon	972662	972664	.	-	0	ID=g194.t1.stop1;Parent=g194.t1;
CATLJX010000012.1_Tachina_grossa_genome_assembly,_contig:_scaffold_22,_whole_genome_shotgun_sequence	AUGUSTUS	CDS	972662	972865	0.5	-	0	ID=g194.t1.CDS1;Parent=g194.t1;
CATLJX010000012.1_Tachina_grossa_genome_assembly,_contig:_scaffold_22,_whole_genome_shotgun_sequence	AUGUSTUS	exon	972662	972865	.	-	.	ID=g194.t1.exon1;Parent=g194.t1;
CATLJX010000012.1_Tachina_grossa_genome_assembly,_contig:_scaffold_22,_whole_genome_shotgun_sequence	AUGUSTUS	start_codon	972863	972865	.	-	0	ID=g194.t1.start1;Parent=g194.t1;
CATLJX010000012.1_Tachina_grossa_genome_assembly,_contig:_scaffold_22,_whole_genome_shotgun_sequence	AUGUSTUS	gene	973579	974318	.	+	.	ID=g195;
CATLJX010000012.1_Tachina_grossa_genome_assembly,_contig:_scaffold_22,_whole_genome_shotgun_sequence	AUGUSTUS	mRNA	973579	974318	0.78	+	.	ID=g195.t1;Parent=g195;
CATLJX010000012.1_Tachina_grossa_genome_assembly,_contig:_scaffold_22,_whole_genome_shotgun_sequence	AUGUSTUS	start_codon	973579	973581	.	+	0	ID=g195.t1.start1;Parent=g195.t1;
CATLJX010000012.1_Tachina_grossa_genome_assembly,_contig:_scaffold_22,_whole_genome_shotgun_sequence	AUGUSTUS	CDS	973579	973599	0.82	+	0	ID=g195.t1.CDS1;Parent=g195.t1;
CATLJX010000012.1_Tachina_grossa_genome_assembly,_contig:_scaffold_22,_whole_genome_shotgun_sequence	AUGUSTUS	exon	973579	973599	.	+	.	ID=g195.t1.exon1;Parent=g195.t1;
CATLJX010000012.1_Tachina_grossa_genome_assembly,_contig:_scaffold_22,_whole_genome_shotgun_sequence	AUGUSTUS	intron	973600	973789	0.78	+	.	ID=g195.t1.intron1;Parent=g195.t1;
CATLJX010000012.1_Tachina_grossa_genome_assembly,_contig:_scaffold_22,_whole_genome_shotgun_sequence	AUGUSTUS	CDS	973790	973867	0.84	+	0	ID=g195.t1.CDS2;Parent=g195.t1;
CATLJX010000012.1_Tachina_grossa_genome_assembly,_contig:_scaffold_22,_whole_genome_shotgun_sequence	AUGUSTUS	exon	973790	973867	.	+	.	ID=g195.t1.exon2;Parent=g195.t1;
CATLJX010000012.1_Tachina_grossa_genome_assembly,_contig:_scaffold_22,_whole_genome_shotgun_sequence	AUGUSTUS	intron	973868	973929	0.96	+	.	ID=g195.t1.intron2;Parent=g195.t1;
CATLJX010000012.1_Tachina_grossa_genome_assembly,_contig:_scaffold_22,_whole_genome_shotgun_sequence	AUGUSTUS	CDS	973930	974198	1	+	0	ID=g195.t1.CDS3;Parent=g195.t1;
CATLJX010000012.1_Tachina_grossa_genome_assembly,_contig:_scaffold_22,_whole_genome_shotgun_sequence	AUGUSTUS	exon	973930	974198	.	+	.	ID=g195.t1.exon3;Parent=g195.t1;
CATLJX010000012.1_Tachina_grossa_genome_assembly,_contig:_scaffold_22,_whole_genome_shotgun_sequence	AUGUSTUS	intron	974199	974266	1	+	.	ID=g195.t1.intron3;Parent=g195.t1;
CATLJX010000012.1_Tachina_grossa_genome_assembly,_contig:_scaffold_22,_whole_genome_shotgun_sequence	AUGUSTUS	CDS	974267	974318	1	+	1	ID=g195.t1.CDS4;Parent=g195.t1;
CATLJX010000012.1_Tachina_grossa_genome_assembly,_contig:_scaffold_22,_whole_genome_shotgun_sequence	AUGUSTUS	exon	974267	974318	.	+	.	ID=g195.t1.exon4;Parent=g195.t1;
CATLJX010000012.1_Tachina_grossa_genome_assembly,_contig:_scaffold_22,_whole_genome_shotgun_sequence	AUGUSTUS	stop_codon	974316	974318	.	+	0	ID=g195.t1.stop1;Parent=g195.t1;
CATLJX010000012.1_Tachina_grossa_genome_assembly,_contig:_scaffold_22,_whole_genome_shotgun_sequence	AUGUSTUS	gene	1009358	1009923	.	-	.	ID=g196;
CATLJX010000012.1_Tachina_grossa_genome_assembly,_contig:_scaffold_22,_whole_genome_shotgun_sequence	AUGUSTUS	mRNA	1009358	1009923	0.98	-	.	ID=g196.t1;Parent=g196;
CATLJX010000012.1_Tachina_grossa_genome_assembly,_contig:_scaffold_22,_whole_genome_shotgun_sequence	AUGUSTUS	stop_codon	1009358	1009360	.	-	0	ID=g196.t1.stop1;Parent=g196.t1;
CATLJX010000012.1_Tachina_grossa_genome_assembly,_contig:_scaffold_22,_whole_genome_shotgun_sequence	AUGUSTUS	CDS	1009358	1009763	0.98	-	1	ID=g196.t1.CDS1;Parent=g196.t1;
CATLJX010000012.1_Tachina_grossa_genome_assembly,_contig:_scaffold_22,_whole_genome_shotgun_sequence	AUGUSTUS	exon	1009358	1009763	.	-	.	ID=g196.t1.exon1;Parent=g196.t1;
CATLJX010000012.1_Tachina_grossa_genome_assembly,_contig:_scaffold_22,_whole_genome_shotgun_sequence	AUGUSTUS	intron	1009764	1009840	0.98	-	.	ID=g196.t1.intron1;Parent=g196.t1;
CATLJX010000012.1_Tachina_grossa_genome_assembly,_contig:_scaffold_22,_whole_genome_shotgun_sequence	AUGUSTUS	CDS	1009841	1009923	1	-	0	ID=g196.t1.CDS2;Parent=g196.t1;
CATLJX010000012.1_Tachina_grossa_genome_assembly,_contig:_scaffold_22,_whole_genome_shotgun_sequence	AUGUSTUS	exon	1009841	1009923	.	-	.	ID=g196.t1.exon2;Parent=g196.t1;
CATLJX010000012.1_Tachina_grossa_genome_assembly,_contig:_scaffold_22,_whole_genome_shotgun_sequence	AUGUSTUS	start_codon	1009921	1009923	.	-	0	ID=g196.t1.start1;Parent=g196.t1;
CATLJX010000012.1_Tachina_grossa_genome_assembly,_contig:_scaffold_22,_whole_genome_shotgun_sequence	AUGUSTUS	gene	1055376	1056765	.	-	.	ID=g197;
CATLJX010000012.1_Tachina_grossa_genome_assembly,_contig:_scaffold_22,_whole_genome_shotgun_sequence	AUGUSTUS	mRNA	1055668	1056765	0.77	-	.	ID=g197.t1;Parent=g197;
CATLJX010000012.1_Tachina_grossa_genome_assembly,_contig:_scaffold_22,_whole_genome_shotgun_sequence	AUGUSTUS	stop_codon	1055668	1055670	.	-	0	ID=g197.t1.stop1;Parent=g197.t1;
CATLJX010000012.1_Tachina_grossa_genome_assembly,_contig:_scaffold_22,_whole_genome_shotgun_sequence	AUGUSTUS	CDS	1055668	1056583	0.77	-	1	ID=g197.t1.CDS1;Parent=g197.t1;
CATLJX010000012.1_Tachina_grossa_genome_assembly,_contig:_scaffold_22,_whole_genome_shotgun_sequence	AUGUSTUS	exon	1055668	1056583	.	-	.	ID=g197.t1.exon1;Parent=g197.t1;
CATLJX010000012.1_Tachina_grossa_genome_assembly,_contig:_scaffold_22,_whole_genome_shotgun_sequence	AUGUSTUS	intron	1056584	1056643	0.77	-	.	ID=g197.t1.intron1;Parent=g197.t1;
CATLJX010000012.1_Tachina_grossa_genome_assembly,_contig:_scaffold_22,_whole_genome_shotgun_sequence	AUGUSTUS	CDS	1056644	1056765	1	-	0	ID=g197.t1.CDS2;Parent=g197.t1;
CATLJX010000012.1_Tachina_grossa_genome_assembly,_contig:_scaffold_22,_whole_genome_shotgun_sequence	AUGUSTUS	exon	1056644	1056765	.	-	.	ID=g197.t1.exon2;Parent=g197.t1;
CATLJX010000012.1_Tachina_grossa_genome_assembly,_contig:_scaffold_22,_whole_genome_shotgun_sequence	AUGUSTUS	start_codon	1056763	1056765	.	-	0	ID=g197.t1.start1;Parent=g197.t1;
CATLJX010000012.1_Tachina_grossa_genome_assembly,_contig:_scaffold_22,_whole_genome_shotgun_sequence	AUGUSTUS	mRNA	1055376	1056765	0.1	-	.	ID=g197.t2;Parent=g197;
CATLJX010000012.1_Tachina_grossa_genome_assembly,_contig:_scaffold_22,_whole_genome_shotgun_sequence	AUGUSTUS	stop_codon	1055376	1055378	.	-	0	ID=g197.t2.stop1;Parent=g197.t2;
CATLJX010000012.1_Tachina_grossa_genome_assembly,_contig:_scaffold_22,_whole_genome_shotgun_sequence	AUGUSTUS	CDS	1055376	1055459	0.48	-	0	ID=g197.t2.CDS1;Parent=g197.t2;
CATLJX010000012.1_Tachina_grossa_genome_assembly,_contig:_scaffold_22,_whole_genome_shotgun_sequence	AUGUSTUS	exon	1055376	1055459	.	-	.	ID=g197.t2.exon1;Parent=g197.t2;
CATLJX010000012.1_Tachina_grossa_genome_assembly,_contig:_scaffold_22,_whole_genome_shotgun_sequence	AUGUSTUS	intron	1055460	1056141	0.12	-	.	ID=g197.t2.intron1;Parent=g197.t2;
CATLJX010000012.1_Tachina_grossa_genome_assembly,_contig:_scaffold_22,_whole_genome_shotgun_sequence	AUGUSTUS	CDS	1056142	1056583	0.16	-	1	ID=g197.t2.CDS2;Parent=g197.t2;
CATLJX010000012.1_Tachina_grossa_genome_assembly,_contig:_scaffold_22,_whole_genome_shotgun_sequence	AUGUSTUS	exon	1056142	1056583	.	-	.	ID=g197.t2.exon2;Parent=g197.t2;
CATLJX010000012.1_Tachina_grossa_genome_assembly,_contig:_scaffold_22,_whole_genome_shotgun_sequence	AUGUSTUS	intron	1056584	1056643	0.82	-	.	ID=g197.t2.intron2;Parent=g197.t2;
CATLJX010000012.1_Tachina_grossa_genome_assembly,_contig:_scaffold_22,_whole_genome_shotgun_sequence	AUGUSTUS	CDS	1056644	1056765	1	-	0	ID=g197.t2.CDS3;Parent=g197.t2;
CATLJX010000012.1_Tachina_grossa_genome_assembly,_contig:_scaffold_22,_whole_genome_shotgun_sequence	AUGUSTUS	exon	1056644	1056765	.	-	.	ID=g197.t2.exon3;Parent=g197.t2;
CATLJX010000012.1_Tachina_grossa_genome_assembly,_contig:_scaffold_22,_whole_genome_shotgun_sequence	AUGUSTUS	start_codon	1056763	1056765	.	-	0	ID=g197.t2.start1;Parent=g197.t2;
CATLJX010000012.1_Tachina_grossa_genome_assembly,_contig:_scaffold_22,_whole_genome_shotgun_sequence	AUGUSTUS	mRNA	1056000	1056765	0.39	-	.	ID=g197.t3;Parent=g197;
CATLJX010000012.1_Tachina_grossa_genome_assembly,_contig:_scaffold_22,_whole_genome_shotgun_sequence	AUGUSTUS	stop_codon	1056000	1056002	.	-	0	ID=g197.t3.stop1;Parent=g197.t3;
CATLJX010000012.1_Tachina_grossa_genome_assembly,_contig:_scaffold_22,_whole_genome_shotgun_sequence	AUGUSTUS	CDS	1056000	1056068	0.46	-	0	ID=g197.t3.CDS1;Parent=g197.t3;
CATLJX010000012.1_Tachina_grossa_genome_assembly,_contig:_scaffold_22,_whole_genome_shotgun_sequence	AUGUSTUS	exon	1056000	1056068	.	-	.	ID=g197.t3.exon1;Parent=g197.t3;
CATLJX010000012.1_Tachina_grossa_genome_assembly,_contig:_scaffold_22,_whole_genome_shotgun_sequence	AUGUSTUS	intron	1056069	1056141	0.44	-	.	ID=g197.t3.intron1;Parent=g197.t3;
CATLJX010000012.1_Tachina_grossa_genome_assembly,_contig:_scaffold_22,_whole_genome_shotgun_sequence	AUGUSTUS	CDS	1056142	1056583	0.39	-	1	ID=g197.t3.CDS2;Parent=g197.t3;
CATLJX010000012.1_Tachina_grossa_genome_assembly,_contig:_scaffold_22,_whole_genome_shotgun_sequence	AUGUSTUS	exon	1056142	1056583	.	-	.	ID=g197.t3.exon2;Parent=g197.t3;
CATLJX010000012.1_Tachina_grossa_genome_assembly,_contig:_scaffold_22,_whole_genome_shotgun_sequence	AUGUSTUS	intron	1056584	1056643	0.83	-	.	ID=g197.t3.intron2;Parent=g197.t3;
CATLJX010000012.1_Tachina_grossa_genome_assembly,_contig:_scaffold_22,_whole_genome_shotgun_sequence	AUGUSTUS	CDS	1056644	1056765	1	-	0	ID=g197.t3.CDS3;Parent=g197.t3;
CATLJX010000012.1_Tachina_grossa_genome_assembly,_contig:_scaffold_22,_whole_genome_shotgun_sequence	AUGUSTUS	exon	1056644	1056765	.	-	.	ID=g197.t3.exon3;Parent=g197.t3;
CATLJX010000012.1_Tachina_grossa_genome_assembly,_contig:_scaffold_22,_whole_genome_shotgun_sequence	AUGUSTUS	start_codon	1056763	1056765	.	-	0	ID=g197.t3.start1;Parent=g197.t3;
CATLJX010000012.1_Tachina_grossa_genome_assembly,_contig:_scaffold_22,_whole_genome_shotgun_sequence	AUGUSTUS	gene	1060511	1061845	.	+	.	ID=g198;
CATLJX010000012.1_Tachina_grossa_genome_assembly,_contig:_scaffold_22,_whole_genome_shotgun_sequence	AUGUSTUS	mRNA	1060511	1061845	1	+	.	ID=g198.t1;Parent=g198;
CATLJX010000012.1_Tachina_grossa_genome_assembly,_contig:_scaffold_22,_whole_genome_shotgun_sequence	AUGUSTUS	start_codon	1060511	1060513	.	+	0	ID=g198.t1.start1;Parent=g198.t1;
CATLJX010000012.1_Tachina_grossa_genome_assembly,_contig:_scaffold_22,_whole_genome_shotgun_sequence	AUGUSTUS	CDS	1060511	1061451	1	+	0	ID=g198.t1.CDS1;Parent=g198.t1;
CATLJX010000012.1_Tachina_grossa_genome_assembly,_contig:_scaffold_22,_whole_genome_shotgun_sequence	AUGUSTUS	exon	1060511	1061451	.	+	.	ID=g198.t1.exon1;Parent=g198.t1;
CATLJX010000012.1_Tachina_grossa_genome_assembly,_contig:_scaffold_22,_whole_genome_shotgun_sequence	AUGUSTUS	intron	1061452	1061526	1	+	.	ID=g198.t1.intron1;Parent=g198.t1;
CATLJX010000012.1_Tachina_grossa_genome_assembly,_contig:_scaffold_22,_whole_genome_shotgun_sequence	AUGUSTUS	CDS	1061527	1061845	1	+	1	ID=g198.t1.CDS2;Parent=g198.t1;
CATLJX010000012.1_Tachina_grossa_genome_assembly,_contig:_scaffold_22,_whole_genome_shotgun_sequence	AUGUSTUS	exon	1061527	1061845	.	+	.	ID=g198.t1.exon2;Parent=g198.t1;
CATLJX010000012.1_Tachina_grossa_genome_assembly,_contig:_scaffold_22,_whole_genome_shotgun_sequence	AUGUSTUS	stop_codon	1061843	1061845	.	+	0	ID=g198.t1.stop1;Parent=g198.t1;
CATLJX010000012.1_Tachina_grossa_genome_assembly,_contig:_scaffold_22,_whole_genome_shotgun_sequence	AUGUSTUS	gene	1062372	1063670	.	+	.	ID=g199;
CATLJX010000012.1_Tachina_grossa_genome_assembly,_contig:_scaffold_22,_whole_genome_shotgun_sequence	AUGUSTUS	mRNA	1062372	1063670	0.73	+	.	ID=g199.t1;Parent=g199;
CATLJX010000012.1_Tachina_grossa_genome_assembly,_contig:_scaffold_22,_whole_genome_shotgun_sequence	AUGUSTUS	start_codon	1062372	1062374	.	+	0	ID=g199.t1.start1;Parent=g199.t1;
CATLJX010000012.1_Tachina_grossa_genome_assembly,_contig:_scaffold_22,_whole_genome_shotgun_sequence	AUGUSTUS	CDS	1062372	1063670	0.73	+	0	ID=g199.t1.CDS1;Parent=g199.t1;
CATLJX010000012.1_Tachina_grossa_genome_assembly,_contig:_scaffold_22,_whole_genome_shotgun_sequence	AUGUSTUS	exon	1062372	1063670	.	+	.	ID=g199.t1.exon1;Parent=g199.t1;
CATLJX010000012.1_Tachina_grossa_genome_assembly,_contig:_scaffold_22,_whole_genome_shotgun_sequence	AUGUSTUS	stop_codon	1063668	1063670	.	+	0	ID=g199.t1.stop1;Parent=g199.t1;
CATLJX010000012.1_Tachina_grossa_genome_assembly,_contig:_scaffold_22,_whole_genome_shotgun_sequence	AUGUSTUS	gene	1065063	1065476	.	+	.	ID=g200;
CATLJX010000012.1_Tachina_grossa_genome_assembly,_contig:_scaffold_22,_whole_genome_shotgun_sequence	AUGUSTUS	mRNA	1065063	1065476	0.94	+	.	ID=g200.t1;Parent=g200;
CATLJX010000012.1_Tachina_grossa_genome_assembly,_contig:_scaffold_22,_whole_genome_shotgun_sequence	AUGUSTUS	start_codon	1065063	1065065	.	+	0	ID=g200.t1.start1;Parent=g200.t1;
CATLJX010000012.1_Tachina_grossa_genome_assembly,_contig:_scaffold_22,_whole_genome_shotgun_sequence	AUGUSTUS	CDS	1065063	1065143	0.95	+	0	ID=g200.t1.CDS1;Parent=g200.t1;
CATLJX010000012.1_Tachina_grossa_genome_assembly,_contig:_scaffold_22,_whole_genome_shotgun_sequence	AUGUSTUS	exon	1065063	1065143	.	+	.	ID=g200.t1.exon1;Parent=g200.t1;
CATLJX010000012.1_Tachina_grossa_genome_assembly,_contig:_scaffold_22,_whole_genome_shotgun_sequence	AUGUSTUS	intron	1065144	1065215	0.95	+	.	ID=g200.t1.intron1;Parent=g200.t1;
CATLJX010000012.1_Tachina_grossa_genome_assembly,_contig:_scaffold_22,_whole_genome_shotgun_sequence	AUGUSTUS	CDS	1065216	1065476	0.99	+	0	ID=g200.t1.CDS2;Parent=g200.t1;
CATLJX010000012.1_Tachina_grossa_genome_assembly,_contig:_scaffold_22,_whole_genome_shotgun_sequence	AUGUSTUS	exon	1065216	1065476	.	+	.	ID=g200.t1.exon2;Parent=g200.t1;
CATLJX010000012.1_Tachina_grossa_genome_assembly,_contig:_scaffold_22,_whole_genome_shotgun_sequence	AUGUSTUS	stop_codon	1065474	1065476	.	+	0	ID=g200.t1.stop1;Parent=g200.t1;
CATLJX010000012.1_Tachina_grossa_genome_assembly,_contig:_scaffold_22,_whole_genome_shotgun_sequence	AUGUSTUS	gene	1065567	1066124	.	+	.	ID=g201;
CATLJX010000012.1_Tachina_grossa_genome_assembly,_contig:_scaffold_22,_whole_genome_shotgun_sequence	AUGUSTUS	mRNA	1065567	1066124	1	+	.	ID=g201.t1;Parent=g201;
CATLJX010000012.1_Tachina_grossa_genome_assembly,_contig:_scaffold_22,_whole_genome_shotgun_sequence	AUGUSTUS	start_codon	1065567	1065569	.	+	0	ID=g201.t1.start1;Parent=g201.t1;
CATLJX010000012.1_Tachina_grossa_genome_assembly,_contig:_scaffold_22,_whole_genome_shotgun_sequence	AUGUSTUS	CDS	1065567	1065690	1	+	0	ID=g201.t1.CDS1;Parent=g201.t1;
CATLJX010000012.1_Tachina_grossa_genome_assembly,_contig:_scaffold_22,_whole_genome_shotgun_sequence	AUGUSTUS	exon	1065567	1065690	.	+	.	ID=g201.t1.exon1;Parent=g201.t1;
CATLJX010000012.1_Tachina_grossa_genome_assembly,_contig:_scaffold_22,_whole_genome_shotgun_sequence	AUGUSTUS	intron	1065691	1065774	1	+	.	ID=g201.t1.intron1;Parent=g201.t1;
CATLJX010000012.1_Tachina_grossa_genome_assembly,_contig:_scaffold_22,_whole_genome_shotgun_sequence	AUGUSTUS	CDS	1065775	1066124	1	+	2	ID=g201.t1.CDS2;Parent=g201.t1;
CATLJX010000012.1_Tachina_grossa_genome_assembly,_contig:_scaffold_22,_whole_genome_shotgun_sequence	AUGUSTUS	exon	1065775	1066124	.	+	.	ID=g201.t1.exon2;Parent=g201.t1;
CATLJX010000012.1_Tachina_grossa_genome_assembly,_contig:_scaffold_22,_whole_genome_shotgun_sequence	AUGUSTUS	stop_codon	1066122	1066124	.	+	0	ID=g201.t1.stop1;Parent=g201.t1;
CATLJX010000012.1_Tachina_grossa_genome_assembly,_contig:_scaffold_22,_whole_genome_shotgun_sequence	AUGUSTUS	gene	1099485	1099727	.	+	.	ID=g202;
CATLJX010000012.1_Tachina_grossa_genome_assembly,_contig:_scaffold_22,_whole_genome_shotgun_sequence	AUGUSTUS	mRNA	1099485	1099727	0.85	+	.	ID=g202.t1;Parent=g202;
CATLJX010000012.1_Tachina_grossa_genome_assembly,_contig:_scaffold_22,_whole_genome_shotgun_sequence	AUGUSTUS	start_codon	1099485	1099487	.	+	0	ID=g202.t1.start1;Parent=g202.t1;
CATLJX010000012.1_Tachina_grossa_genome_assembly,_contig:_scaffold_22,_whole_genome_shotgun_sequence	AUGUSTUS	CDS	1099485	1099727	0.85	+	0	ID=g202.t1.CDS1;Parent=g202.t1;
CATLJX010000012.1_Tachina_grossa_genome_assembly,_contig:_scaffold_22,_whole_genome_shotgun_sequence	AUGUSTUS	exon	1099485	1099727	.	+	.	ID=g202.t1.exon1;Parent=g202.t1;
CATLJX010000012.1_Tachina_grossa_genome_assembly,_contig:_scaffold_22,_whole_genome_shotgun_sequence	AUGUSTUS	stop_codon	1099725	1099727	.	+	0	ID=g202.t1.stop1;Parent=g202.t1;
CATLJX010000012.1_Tachina_grossa_genome_assembly,_contig:_scaffold_22,_whole_genome_shotgun_sequence	AUGUSTUS	gene	1099896	1101047	.	+	.	ID=g203;
CATLJX010000012.1_Tachina_grossa_genome_assembly,_contig:_scaffold_22,_whole_genome_shotgun_sequence	AUGUSTUS	mRNA	1099896	1101047	0.58	+	.	ID=g203.t1;Parent=g203;
CATLJX010000012.1_Tachina_grossa_genome_assembly,_contig:_scaffold_22,_whole_genome_shotgun_sequence	AUGUSTUS	start_codon	1099896	1099898	.	+	0	ID=g203.t1.start1;Parent=g203.t1;
CATLJX010000012.1_Tachina_grossa_genome_assembly,_contig:_scaffold_22,_whole_genome_shotgun_sequence	AUGUSTUS	CDS	1099896	1100022	0.58	+	0	ID=g203.t1.CDS1;Parent=g203.t1;
CATLJX010000012.1_Tachina_grossa_genome_assembly,_contig:_scaffold_22,_whole_genome_shotgun_sequence	AUGUSTUS	exon	1099896	1100022	.	+	.	ID=g203.t1.exon1;Parent=g203.t1;
CATLJX010000012.1_Tachina_grossa_genome_assembly,_contig:_scaffold_22,_whole_genome_shotgun_sequence	AUGUSTUS	intron	1100023	1100118	0.8	+	.	ID=g203.t1.intron1;Parent=g203.t1;
CATLJX010000012.1_Tachina_grossa_genome_assembly,_contig:_scaffold_22,_whole_genome_shotgun_sequence	AUGUSTUS	CDS	1100119	1100645	0.8	+	2	ID=g203.t1.CDS2;Parent=g203.t1;
CATLJX010000012.1_Tachina_grossa_genome_assembly,_contig:_scaffold_22,_whole_genome_shotgun_sequence	AUGUSTUS	exon	1100119	1100645	.	+	.	ID=g203.t1.exon2;Parent=g203.t1;
CATLJX010000012.1_Tachina_grossa_genome_assembly,_contig:_scaffold_22,_whole_genome_shotgun_sequence	AUGUSTUS	intron	1100646	1100714	1	+	.	ID=g203.t1.intron2;Parent=g203.t1;
CATLJX010000012.1_Tachina_grossa_genome_assembly,_contig:_scaffold_22,_whole_genome_shotgun_sequence	AUGUSTUS	CDS	1100715	1101047	1	+	0	ID=g203.t1.CDS3;Parent=g203.t1;
CATLJX010000012.1_Tachina_grossa_genome_assembly,_contig:_scaffold_22,_whole_genome_shotgun_sequence	AUGUSTUS	exon	1100715	1101047	.	+	.	ID=g203.t1.exon3;Parent=g203.t1;
CATLJX010000012.1_Tachina_grossa_genome_assembly,_contig:_scaffold_22,_whole_genome_shotgun_sequence	AUGUSTUS	stop_codon	1101045	1101047	.	+	0	ID=g203.t1.stop1;Parent=g203.t1;
CATLJX010000012.1_Tachina_grossa_genome_assembly,_contig:_scaffold_22,_whole_genome_shotgun_sequence	AUGUSTUS	gene	1101284	1101691	.	+	.	ID=g204;
CATLJX010000012.1_Tachina_grossa_genome_assembly,_contig:_scaffold_22,_whole_genome_shotgun_sequence	AUGUSTUS	mRNA	1101284	1101691	0.94	+	.	ID=g204.t1;Parent=g204;
CATLJX010000012.1_Tachina_grossa_genome_assembly,_contig:_scaffold_22,_whole_genome_shotgun_sequence	AUGUSTUS	start_codon	1101284	1101286	.	+	0	ID=g204.t1.start1;Parent=g204.t1;
CATLJX010000012.1_Tachina_grossa_genome_assembly,_contig:_scaffold_22,_whole_genome_shotgun_sequence	AUGUSTUS	CDS	1101284	1101691	0.94	+	0	ID=g204.t1.CDS1;Parent=g204.t1;
CATLJX010000012.1_Tachina_grossa_genome_assembly,_contig:_scaffold_22,_whole_genome_shotgun_sequence	AUGUSTUS	exon	1101284	1101691	.	+	.	ID=g204.t1.exon1;Parent=g204.t1;
CATLJX010000012.1_Tachina_grossa_genome_assembly,_contig:_scaffold_22,_whole_genome_shotgun_sequence	AUGUSTUS	stop_codon	1101689	1101691	.	+	0	ID=g204.t1.stop1;Parent=g204.t1;
CATLJX010000012.1_Tachina_grossa_genome_assembly,_contig:_scaffold_22,_whole_genome_shotgun_sequence	AUGUSTUS	gene	1101977	1103390	.	+	.	ID=g205;
CATLJX010000012.1_Tachina_grossa_genome_assembly,_contig:_scaffold_22,_whole_genome_shotgun_sequence	AUGUSTUS	mRNA	1101977	1103390	0.52	+	.	ID=g205.t1;Parent=g205;
CATLJX010000012.1_Tachina_grossa_genome_assembly,_contig:_scaffold_22,_whole_genome_shotgun_sequence	AUGUSTUS	start_codon	1101977	1101979	.	+	0	ID=g205.t1.start1;Parent=g205.t1;
CATLJX010000012.1_Tachina_grossa_genome_assembly,_contig:_scaffold_22,_whole_genome_shotgun_sequence	AUGUSTUS	CDS	1101977	1102056	0.52	+	0	ID=g205.t1.CDS1;Parent=g205.t1;
CATLJX010000012.1_Tachina_grossa_genome_assembly,_contig:_scaffold_22,_whole_genome_shotgun_sequence	AUGUSTUS	exon	1101977	1102056	.	+	.	ID=g205.t1.exon1;Parent=g205.t1;
CATLJX010000012.1_Tachina_grossa_genome_assembly,_contig:_scaffold_22,_whole_genome_shotgun_sequence	AUGUSTUS	intron	1102057	1102144	0.52	+	.	ID=g205.t1.intron1;Parent=g205.t1;
CATLJX010000012.1_Tachina_grossa_genome_assembly,_contig:_scaffold_22,_whole_genome_shotgun_sequence	AUGUSTUS	CDS	1102145	1103390	0.66	+	1	ID=g205.t1.CDS2;Parent=g205.t1;
CATLJX010000012.1_Tachina_grossa_genome_assembly,_contig:_scaffold_22,_whole_genome_shotgun_sequence	AUGUSTUS	exon	1102145	1103390	.	+	.	ID=g205.t1.exon2;Parent=g205.t1;
CATLJX010000012.1_Tachina_grossa_genome_assembly,_contig:_scaffold_22,_whole_genome_shotgun_sequence	AUGUSTUS	stop_codon	1103388	1103390	.	+	0	ID=g205.t1.stop1;Parent=g205.t1;
CATLJX010000012.1_Tachina_grossa_genome_assembly,_contig:_scaffold_22,_whole_genome_shotgun_sequence	AUGUSTUS	gene	1102080	1103390	.	+	.	ID=g206;
CATLJX010000012.1_Tachina_grossa_genome_assembly,_contig:_scaffold_22,_whole_genome_shotgun_sequence	AUGUSTUS	mRNA	1102080	1103390	1	+	.	ID=g206.t1;Parent=g206;
CATLJX010000012.1_Tachina_grossa_genome_assembly,_contig:_scaffold_22,_whole_genome_shotgun_sequence	AUGUSTUS	start_codon	1102080	1102082	.	+	0	ID=g206.t1.start1;Parent=g206.t1;
CATLJX010000012.1_Tachina_grossa_genome_assembly,_contig:_scaffold_22,_whole_genome_shotgun_sequence	AUGUSTUS	CDS	1102080	1103390	1	+	0	ID=g206.t1.CDS1;Parent=g206.t1;
CATLJX010000012.1_Tachina_grossa_genome_assembly,_contig:_scaffold_22,_whole_genome_shotgun_sequence	AUGUSTUS	exon	1102080	1103390	.	+	.	ID=g206.t1.exon1;Parent=g206.t1;
CATLJX010000012.1_Tachina_grossa_genome_assembly,_contig:_scaffold_22,_whole_genome_shotgun_sequence	AUGUSTUS	stop_codon	1103388	1103390	.	+	0	ID=g206.t1.stop1;Parent=g206.t1;
CATLJX010000012.1_Tachina_grossa_genome_assembly,_contig:_scaffold_22,_whole_genome_shotgun_sequence	AUGUSTUS	gene	1142190	1164054	.	+	.	ID=g207;
CATLJX010000012.1_Tachina_grossa_genome_assembly,_contig:_scaffold_22,_whole_genome_shotgun_sequence	AUGUSTUS	mRNA	1142190	1164054	0.12	+	.	ID=g207.t1;Parent=g207;
CATLJX010000012.1_Tachina_grossa_genome_assembly,_contig:_scaffold_22,_whole_genome_shotgun_sequence	AUGUSTUS	start_codon	1142190	1142192	.	+	0	ID=g207.t1.start1;Parent=g207.t1;
CATLJX010000012.1_Tachina_grossa_genome_assembly,_contig:_scaffold_22,_whole_genome_shotgun_sequence	AUGUSTUS	CDS	1142190	1142270	0.98	+	0	ID=g207.t1.CDS1;Parent=g207.t1;
CATLJX010000012.1_Tachina_grossa_genome_assembly,_contig:_scaffold_22,_whole_genome_shotgun_sequence	AUGUSTUS	exon	1142190	1142270	.	+	.	ID=g207.t1.exon1;Parent=g207.t1;
CATLJX010000012.1_Tachina_grossa_genome_assembly,_contig:_scaffold_22,_whole_genome_shotgun_sequence	AUGUSTUS	intron	1142271	1142339	0.96	+	.	ID=g207.t1.intron1;Parent=g207.t1;
CATLJX010000012.1_Tachina_grossa_genome_assembly,_contig:_scaffold_22,_whole_genome_shotgun_sequence	AUGUSTUS	CDS	1142340	1142887	0.38	+	0	ID=g207.t1.CDS2;Parent=g207.t1;
CATLJX010000012.1_Tachina_grossa_genome_assembly,_contig:_scaffold_22,_whole_genome_shotgun_sequence	AUGUSTUS	exon	1142340	1142887	.	+	.	ID=g207.t1.exon2;Parent=g207.t1;
CATLJX010000012.1_Tachina_grossa_genome_assembly,_contig:_scaffold_22,_whole_genome_shotgun_sequence	AUGUSTUS	intron	1142888	1150497	0.27	+	.	ID=g207.t1.intron2;Parent=g207.t1;
CATLJX010000012.1_Tachina_grossa_genome_assembly,_contig:_scaffold_22,_whole_genome_shotgun_sequence	AUGUSTUS	CDS	1150498	1150873	0.23	+	1	ID=g207.t1.CDS3;Parent=g207.t1;
CATLJX010000012.1_Tachina_grossa_genome_assembly,_contig:_scaffold_22,_whole_genome_shotgun_sequence	AUGUSTUS	exon	1150498	1150873	.	+	.	ID=g207.t1.exon3;Parent=g207.t1;
CATLJX010000012.1_Tachina_grossa_genome_assembly,_contig:_scaffold_22,_whole_genome_shotgun_sequence	AUGUSTUS	intron	1150874	1163931	0.44	+	.	ID=g207.t1.intron3;Parent=g207.t1;
CATLJX010000012.1_Tachina_grossa_genome_assembly,_contig:_scaffold_22,_whole_genome_shotgun_sequence	AUGUSTUS	CDS	1163932	1164054	0.99	+	0	ID=g207.t1.CDS4;Parent=g207.t1;
CATLJX010000012.1_Tachina_grossa_genome_assembly,_contig:_scaffold_22,_whole_genome_shotgun_sequence	AUGUSTUS	exon	1163932	1164054	.	+	.	ID=g207.t1.exon4;Parent=g207.t1;
CATLJX010000012.1_Tachina_grossa_genome_assembly,_contig:_scaffold_22,_whole_genome_shotgun_sequence	AUGUSTUS	stop_codon	1164052	1164054	.	+	0	ID=g207.t1.stop1;Parent=g207.t1;
CATLJX010000012.1_Tachina_grossa_genome_assembly,_contig:_scaffold_22,_whole_genome_shotgun_sequence	AUGUSTUS	gene	1180236	1180702	.	-	.	ID=g208;
CATLJX010000012.1_Tachina_grossa_genome_assembly,_contig:_scaffold_22,_whole_genome_shotgun_sequence	AUGUSTUS	mRNA	1180236	1180702	0.68	-	.	ID=g208.t1;Parent=g208;
CATLJX010000012.1_Tachina_grossa_genome_assembly,_contig:_scaffold_22,_whole_genome_shotgun_sequence	AUGUSTUS	stop_codon	1180236	1180238	.	-	0	ID=g208.t1.stop1;Parent=g208.t1;
CATLJX010000012.1_Tachina_grossa_genome_assembly,_contig:_scaffold_22,_whole_genome_shotgun_sequence	AUGUSTUS	CDS	1180236	1180425	0.68	-	1	ID=g208.t1.CDS1;Parent=g208.t1;
CATLJX010000012.1_Tachina_grossa_genome_assembly,_contig:_scaffold_22,_whole_genome_shotgun_sequence	AUGUSTUS	exon	1180236	1180425	.	-	.	ID=g208.t1.exon1;Parent=g208.t1;
CATLJX010000012.1_Tachina_grossa_genome_assembly,_contig:_scaffold_22,_whole_genome_shotgun_sequence	AUGUSTUS	intron	1180426	1180628	0.68	-	.	ID=g208.t1.intron1;Parent=g208.t1;
CATLJX010000012.1_Tachina_grossa_genome_assembly,_contig:_scaffold_22,_whole_genome_shotgun_sequence	AUGUSTUS	CDS	1180629	1180702	0.68	-	0	ID=g208.t1.CDS2;Parent=g208.t1;
CATLJX010000012.1_Tachina_grossa_genome_assembly,_contig:_scaffold_22,_whole_genome_shotgun_sequence	AUGUSTUS	exon	1180629	1180702	.	-	.	ID=g208.t1.exon2;Parent=g208.t1;
CATLJX010000012.1_Tachina_grossa_genome_assembly,_contig:_scaffold_22,_whole_genome_shotgun_sequence	AUGUSTUS	start_codon	1180700	1180702	.	-	0	ID=g208.t1.start1;Parent=g208.t1;
CATLJX010000012.1_Tachina_grossa_genome_assembly,_contig:_scaffold_22,_whole_genome_shotgun_sequence	AUGUSTUS	gene	1199588	1202162	.	-	.	ID=g209;
CATLJX010000012.1_Tachina_grossa_genome_assembly,_contig:_scaffold_22,_whole_genome_shotgun_sequence	AUGUSTUS	mRNA	1199588	1202162	0.82	-	.	ID=g209.t1;Parent=g209;
CATLJX010000012.1_Tachina_grossa_genome_assembly,_contig:_scaffold_22,_whole_genome_shotgun_sequence	AUGUSTUS	stop_codon	1199588	1199590	.	-	0	ID=g209.t1.stop1;Parent=g209.t1;
CATLJX010000012.1_Tachina_grossa_genome_assembly,_contig:_scaffold_22,_whole_genome_shotgun_sequence	AUGUSTUS	CDS	1199588	1199732	1	-	1	ID=g209.t1.CDS1;Parent=g209.t1;
CATLJX010000012.1_Tachina_grossa_genome_assembly,_contig:_scaffold_22,_whole_genome_shotgun_sequence	AUGUSTUS	exon	1199588	1199732	.	-	.	ID=g209.t1.exon1;Parent=g209.t1;
CATLJX010000012.1_Tachina_grossa_genome_assembly,_contig:_scaffold_22,_whole_genome_shotgun_sequence	AUGUSTUS	intron	1199733	1201647	0.99	-	.	ID=g209.t1.intron1;Parent=g209.t1;
CATLJX010000012.1_Tachina_grossa_genome_assembly,_contig:_scaffold_22,_whole_genome_shotgun_sequence	AUGUSTUS	CDS	1201648	1202162	0.82	-	0	ID=g209.t1.CDS2;Parent=g209.t1;
CATLJX010000012.1_Tachina_grossa_genome_assembly,_contig:_scaffold_22,_whole_genome_shotgun_sequence	AUGUSTUS	exon	1201648	1202162	.	-	.	ID=g209.t1.exon2;Parent=g209.t1;
CATLJX010000012.1_Tachina_grossa_genome_assembly,_contig:_scaffold_22,_whole_genome_shotgun_sequence	AUGUSTUS	start_codon	1202160	1202162	.	-	0	ID=g209.t1.start1;Parent=g209.t1;
CATLJX010000012.1_Tachina_grossa_genome_assembly,_contig:_scaffold_22,_whole_genome_shotgun_sequence	AUGUSTUS	gene	1202748	1203089	.	-	.	ID=g210;
CATLJX010000012.1_Tachina_grossa_genome_assembly,_contig:_scaffold_22,_whole_genome_shotgun_sequence	AUGUSTUS	mRNA	1202748	1203089	0.99	-	.	ID=g210.t1;Parent=g210;
CATLJX010000012.1_Tachina_grossa_genome_assembly,_contig:_scaffold_22,_whole_genome_shotgun_sequence	AUGUSTUS	stop_codon	1202748	1202750	.	-	0	ID=g210.t1.stop1;Parent=g210.t1;
CATLJX010000012.1_Tachina_grossa_genome_assembly,_contig:_scaffold_22,_whole_genome_shotgun_sequence	AUGUSTUS	CDS	1202748	1203089	0.99	-	0	ID=g210.t1.CDS1;Parent=g210.t1;
CATLJX010000012.1_Tachina_grossa_genome_assembly,_contig:_scaffold_22,_whole_genome_shotgun_sequence	AUGUSTUS	exon	1202748	1203089	.	-	.	ID=g210.t1.exon1;Parent=g210.t1;
CATLJX010000012.1_Tachina_grossa_genome_assembly,_contig:_scaffold_22,_whole_genome_shotgun_sequence	AUGUSTUS	start_codon	1203087	1203089	.	-	0	ID=g210.t1.start1;Parent=g210.t1;
CATLJX010000012.1_Tachina_grossa_genome_assembly,_contig:_scaffold_22,_whole_genome_shotgun_sequence	AUGUSTUS	gene	1203111	1203386	.	-	.	ID=g211;
CATLJX010000012.1_Tachina_grossa_genome_assembly,_contig:_scaffold_22,_whole_genome_shotgun_sequence	AUGUSTUS	mRNA	1203111	1203386	1	-	.	ID=g211.t1;Parent=g211;
CATLJX010000012.1_Tachina_grossa_genome_assembly,_contig:_scaffold_22,_whole_genome_shotgun_sequence	AUGUSTUS	stop_codon	1203111	1203113	.	-	0	ID=g211.t1.stop1;Parent=g211.t1;
CATLJX010000012.1_Tachina_grossa_genome_assembly,_contig:_scaffold_22,_whole_genome_shotgun_sequence	AUGUSTUS	CDS	1203111	1203386	1	-	0	ID=g211.t1.CDS1;Parent=g211.t1;
CATLJX010000012.1_Tachina_grossa_genome_assembly,_contig:_scaffold_22,_whole_genome_shotgun_sequence	AUGUSTUS	exon	1203111	1203386	.	-	.	ID=g211.t1.exon1;Parent=g211.t1;
CATLJX010000012.1_Tachina_grossa_genome_assembly,_contig:_scaffold_22,_whole_genome_shotgun_sequence	AUGUSTUS	start_codon	1203384	1203386	.	-	0	ID=g211.t1.start1;Parent=g211.t1;
CATLJX010000012.1_Tachina_grossa_genome_assembly,_contig:_scaffold_22,_whole_genome_shotgun_sequence	AUGUSTUS	gene	1222913	1225244	.	-	.	ID=g212;
CATLJX010000012.1_Tachina_grossa_genome_assembly,_contig:_scaffold_22,_whole_genome_shotgun_sequence	AUGUSTUS	mRNA	1222913	1225244	0.21	-	.	ID=g212.t1;Parent=g212;
CATLJX010000012.1_Tachina_grossa_genome_assembly,_contig:_scaffold_22,_whole_genome_shotgun_sequence	AUGUSTUS	stop_codon	1222913	1222915	.	-	0	ID=g212.t1.stop1;Parent=g212.t1;
CATLJX010000012.1_Tachina_grossa_genome_assembly,_contig:_scaffold_22,_whole_genome_shotgun_sequence	AUGUSTUS	CDS	1222913	1223798	0.56	-	1	ID=g212.t1.CDS1;Parent=g212.t1;
CATLJX010000012.1_Tachina_grossa_genome_assembly,_contig:_scaffold_22,_whole_genome_shotgun_sequence	AUGUSTUS	exon	1222913	1223798	.	-	.	ID=g212.t1.exon1;Parent=g212.t1;
CATLJX010000012.1_Tachina_grossa_genome_assembly,_contig:_scaffold_22,_whole_genome_shotgun_sequence	AUGUSTUS	intron	1223799	1223899	0.44	-	.	ID=g212.t1.intron1;Parent=g212.t1;
CATLJX010000012.1_Tachina_grossa_genome_assembly,_contig:_scaffold_22,_whole_genome_shotgun_sequence	AUGUSTUS	CDS	1223900	1224186	0.53	-	0	ID=g212.t1.CDS2;Parent=g212.t1;
CATLJX010000012.1_Tachina_grossa_genome_assembly,_contig:_scaffold_22,_whole_genome_shotgun_sequence	AUGUSTUS	exon	1223900	1224186	.	-	.	ID=g212.t1.exon2;Parent=g212.t1;
CATLJX010000012.1_Tachina_grossa_genome_assembly,_contig:_scaffold_22,_whole_genome_shotgun_sequence	AUGUSTUS	intron	1224187	1224288	0.73	-	.	ID=g212.t1.intron2;Parent=g212.t1;
CATLJX010000012.1_Tachina_grossa_genome_assembly,_contig:_scaffold_22,_whole_genome_shotgun_sequence	AUGUSTUS	CDS	1224289	1224566	0.37	-	2	ID=g212.t1.CDS3;Parent=g212.t1;
CATLJX010000012.1_Tachina_grossa_genome_assembly,_contig:_scaffold_22,_whole_genome_shotgun_sequence	AUGUSTUS	exon	1224289	1224566	.	-	.	ID=g212.t1.exon3;Parent=g212.t1;
CATLJX010000012.1_Tachina_grossa_genome_assembly,_contig:_scaffold_22,_whole_genome_shotgun_sequence	AUGUSTUS	intron	1224567	1224817	0.47	-	.	ID=g212.t1.intron3;Parent=g212.t1;
CATLJX010000012.1_Tachina_grossa_genome_assembly,_contig:_scaffold_22,_whole_genome_shotgun_sequence	AUGUSTUS	CDS	1224818	1225244	0.48	-	0	ID=g212.t1.CDS4;Parent=g212.t1;
CATLJX010000012.1_Tachina_grossa_genome_assembly,_contig:_scaffold_22,_whole_genome_shotgun_sequence	AUGUSTUS	exon	1224818	1225244	.	-	.	ID=g212.t1.exon4;Parent=g212.t1;
CATLJX010000012.1_Tachina_grossa_genome_assembly,_contig:_scaffold_22,_whole_genome_shotgun_sequence	AUGUSTUS	start_codon	1225242	1225244	.	-	0	ID=g212.t1.start1;Parent=g212.t1;
CATLJX010000012.1_Tachina_grossa_genome_assembly,_contig:_scaffold_22,_whole_genome_shotgun_sequence	AUGUSTUS	gene	1225346	1227147	.	-	.	ID=g213;
CATLJX010000012.1_Tachina_grossa_genome_assembly,_contig:_scaffold_22,_whole_genome_shotgun_sequence	AUGUSTUS	mRNA	1225346	1227147	0.87	-	.	ID=g213.t1;Parent=g213;
CATLJX010000012.1_Tachina_grossa_genome_assembly,_contig:_scaffold_22,_whole_genome_shotgun_sequence	AUGUSTUS	stop_codon	1225346	1225348	.	-	0	ID=g213.t1.stop1;Parent=g213.t1;
CATLJX010000012.1_Tachina_grossa_genome_assembly,_contig:_scaffold_22,_whole_genome_shotgun_sequence	AUGUSTUS	CDS	1225346	1225633	0.96	-	0	ID=g213.t1.CDS1;Parent=g213.t1;
CATLJX010000012.1_Tachina_grossa_genome_assembly,_contig:_scaffold_22,_whole_genome_shotgun_sequence	AUGUSTUS	exon	1225346	1225633	.	-	.	ID=g213.t1.exon1;Parent=g213.t1;
CATLJX010000012.1_Tachina_grossa_genome_assembly,_contig:_scaffold_22,_whole_genome_shotgun_sequence	AUGUSTUS	intron	1225634	1226349	0.87	-	.	ID=g213.t1.intron1;Parent=g213.t1;
CATLJX010000012.1_Tachina_grossa_genome_assembly,_contig:_scaffold_22,_whole_genome_shotgun_sequence	AUGUSTUS	CDS	1226350	1227147	0.87	-	0	ID=g213.t1.CDS2;Parent=g213.t1;
CATLJX010000012.1_Tachina_grossa_genome_assembly,_contig:_scaffold_22,_whole_genome_shotgun_sequence	AUGUSTUS	exon	1226350	1227147	.	-	.	ID=g213.t1.exon2;Parent=g213.t1;
CATLJX010000012.1_Tachina_grossa_genome_assembly,_contig:_scaffold_22,_whole_genome_shotgun_sequence	AUGUSTUS	start_codon	1227145	1227147	.	-	0	ID=g213.t1.start1;Parent=g213.t1;
CATLJX010000012.1_Tachina_grossa_genome_assembly,_contig:_scaffold_22,_whole_genome_shotgun_sequence	AUGUSTUS	gene	1227140	1227952	.	-	.	ID=g214;
CATLJX010000012.1_Tachina_grossa_genome_assembly,_contig:_scaffold_22,_whole_genome_shotgun_sequence	AUGUSTUS	mRNA	1227140	1227952	0.88	-	.	ID=g214.t1;Parent=g214;
CATLJX010000012.1_Tachina_grossa_genome_assembly,_contig:_scaffold_22,_whole_genome_shotgun_sequence	AUGUSTUS	stop_codon	1227140	1227142	.	-	0	ID=g214.t1.stop1;Parent=g214.t1;
CATLJX010000012.1_Tachina_grossa_genome_assembly,_contig:_scaffold_22,_whole_genome_shotgun_sequence	AUGUSTUS	CDS	1227140	1227952	0.88	-	0	ID=g214.t1.CDS1;Parent=g214.t1;
CATLJX010000012.1_Tachina_grossa_genome_assembly,_contig:_scaffold_22,_whole_genome_shotgun_sequence	AUGUSTUS	exon	1227140	1227952	.	-	.	ID=g214.t1.exon1;Parent=g214.t1;
CATLJX010000012.1_Tachina_grossa_genome_assembly,_contig:_scaffold_22,_whole_genome_shotgun_sequence	AUGUSTUS	start_codon	1227950	1227952	.	-	0	ID=g214.t1.start1;Parent=g214.t1;
CATLJX010000012.1_Tachina_grossa_genome_assembly,_contig:_scaffold_22,_whole_genome_shotgun_sequence	AUGUSTUS	gene	1227930	1228539	.	-	.	ID=g215;
CATLJX010000012.1_Tachina_grossa_genome_assembly,_contig:_scaffold_22,_whole_genome_shotgun_sequence	AUGUSTUS	mRNA	1228085	1228539	0.83	-	.	ID=g215.t1;Parent=g215;
CATLJX010000012.1_Tachina_grossa_genome_assembly,_contig:_scaffold_22,_whole_genome_shotgun_sequence	AUGUSTUS	stop_codon	1228085	1228087	.	-	0	ID=g215.t1.stop1;Parent=g215.t1;
CATLJX010000012.1_Tachina_grossa_genome_assembly,_contig:_scaffold_22,_whole_genome_shotgun_sequence	AUGUSTUS	CDS	1228085	1228442	0.83	-	1	ID=g215.t1.CDS1;Parent=g215.t1;
CATLJX010000012.1_Tachina_grossa_genome_assembly,_contig:_scaffold_22,_whole_genome_shotgun_sequence	AUGUSTUS	exon	1228085	1228442	.	-	.	ID=g215.t1.exon1;Parent=g215.t1;
CATLJX010000012.1_Tachina_grossa_genome_assembly,_contig:_scaffold_22,_whole_genome_shotgun_sequence	AUGUSTUS	intron	1228443	1228504	0.88	-	.	ID=g215.t1.intron1;Parent=g215.t1;
CATLJX010000012.1_Tachina_grossa_genome_assembly,_contig:_scaffold_22,_whole_genome_shotgun_sequence	AUGUSTUS	CDS	1228505	1228539	0.89	-	0	ID=g215.t1.CDS2;Parent=g215.t1;
CATLJX010000012.1_Tachina_grossa_genome_assembly,_contig:_scaffold_22,_whole_genome_shotgun_sequence	AUGUSTUS	exon	1228505	1228539	.	-	.	ID=g215.t1.exon2;Parent=g215.t1;
CATLJX010000012.1_Tachina_grossa_genome_assembly,_contig:_scaffold_22,_whole_genome_shotgun_sequence	AUGUSTUS	start_codon	1228537	1228539	.	-	0	ID=g215.t1.start1;Parent=g215.t1;
CATLJX010000012.1_Tachina_grossa_genome_assembly,_contig:_scaffold_22,_whole_genome_shotgun_sequence	AUGUSTUS	mRNA	1227930	1228539	0.77	-	.	ID=g215.t2;Parent=g215;
CATLJX010000012.1_Tachina_grossa_genome_assembly,_contig:_scaffold_22,_whole_genome_shotgun_sequence	AUGUSTUS	stop_codon	1227930	1227932	.	-	0	ID=g215.t2.stop1;Parent=g215.t2;
CATLJX010000012.1_Tachina_grossa_genome_assembly,_contig:_scaffold_22,_whole_genome_shotgun_sequence	AUGUSTUS	CDS	1227930	1228139	0.92	-	0	ID=g215.t2.CDS1;Parent=g215.t2;
CATLJX010000012.1_Tachina_grossa_genome_assembly,_contig:_scaffold_22,_whole_genome_shotgun_sequence	AUGUSTUS	exon	1227930	1228139	.	-	.	ID=g215.t2.exon1;Parent=g215.t2;
CATLJX010000012.1_Tachina_grossa_genome_assembly,_contig:_scaffold_22,_whole_genome_shotgun_sequence	AUGUSTUS	intron	1228140	1228204	0.92	-	.	ID=g215.t2.intron1;Parent=g215.t2;
CATLJX010000012.1_Tachina_grossa_genome_assembly,_contig:_scaffold_22,_whole_genome_shotgun_sequence	AUGUSTUS	CDS	1228205	1228442	0.77	-	1	ID=g215.t2.CDS2;Parent=g215.t2;
CATLJX010000012.1_Tachina_grossa_genome_assembly,_contig:_scaffold_22,_whole_genome_shotgun_sequence	AUGUSTUS	exon	1228205	1228442	.	-	.	ID=g215.t2.exon2;Parent=g215.t2;
CATLJX010000012.1_Tachina_grossa_genome_assembly,_contig:_scaffold_22,_whole_genome_shotgun_sequence	AUGUSTUS	intron	1228443	1228504	0.84	-	.	ID=g215.t2.intron2;Parent=g215.t2;
CATLJX010000012.1_Tachina_grossa_genome_assembly,_contig:_scaffold_22,_whole_genome_shotgun_sequence	AUGUSTUS	CDS	1228505	1228539	0.84	-	0	ID=g215.t2.CDS3;Parent=g215.t2;
CATLJX010000012.1_Tachina_grossa_genome_assembly,_contig:_scaffold_22,_whole_genome_shotgun_sequence	AUGUSTUS	exon	1228505	1228539	.	-	.	ID=g215.t2.exon3;Parent=g215.t2;
CATLJX010000012.1_Tachina_grossa_genome_assembly,_contig:_scaffold_22,_whole_genome_shotgun_sequence	AUGUSTUS	start_codon	1228537	1228539	.	-	0	ID=g215.t2.start1;Parent=g215.t2;
CATLJX010000012.1_Tachina_grossa_genome_assembly,_contig:_scaffold_22,_whole_genome_shotgun_sequence	AUGUSTUS	mRNA	1227930	1228489	0.79	-	.	ID=g215.t3;Parent=g215;
CATLJX010000012.1_Tachina_grossa_genome_assembly,_contig:_scaffold_22,_whole_genome_shotgun_sequence	AUGUSTUS	stop_codon	1227930	1227932	.	-	0	ID=g215.t3.stop1;Parent=g215.t3;
CATLJX010000012.1_Tachina_grossa_genome_assembly,_contig:_scaffold_22,_whole_genome_shotgun_sequence	AUGUSTUS	CDS	1227930	1228139	0.8	-	0	ID=g215.t3.CDS1;Parent=g215.t3;
CATLJX010000012.1_Tachina_grossa_genome_assembly,_contig:_scaffold_22,_whole_genome_shotgun_sequence	AUGUSTUS	exon	1227930	1228139	.	-	.	ID=g215.t3.exon1;Parent=g215.t3;
CATLJX010000012.1_Tachina_grossa_genome_assembly,_contig:_scaffold_22,_whole_genome_shotgun_sequence	AUGUSTUS	intron	1228140	1228204	0.8	-	.	ID=g215.t3.intron1;Parent=g215.t3;
CATLJX010000012.1_Tachina_grossa_genome_assembly,_contig:_scaffold_22,_whole_genome_shotgun_sequence	AUGUSTUS	CDS	1228205	1228489	0.79	-	0	ID=g215.t3.CDS2;Parent=g215.t3;
CATLJX010000012.1_Tachina_grossa_genome_assembly,_contig:_scaffold_22,_whole_genome_shotgun_sequence	AUGUSTUS	exon	1228205	1228489	.	-	.	ID=g215.t3.exon2;Parent=g215.t3;
CATLJX010000012.1_Tachina_grossa_genome_assembly,_contig:_scaffold_22,_whole_genome_shotgun_sequence	AUGUSTUS	start_codon	1228487	1228489	.	-	0	ID=g215.t3.start1;Parent=g215.t3;
CATLJX010000012.1_Tachina_grossa_genome_assembly,_contig:_scaffold_22,_whole_genome_shotgun_sequence	AUGUSTUS	gene	1229556	1230245	.	-	.	ID=g216;
CATLJX010000012.1_Tachina_grossa_genome_assembly,_contig:_scaffold_22,_whole_genome_shotgun_sequence	AUGUSTUS	mRNA	1229556	1230245	1	-	.	ID=g216.t1;Parent=g216;
CATLJX010000012.1_Tachina_grossa_genome_assembly,_contig:_scaffold_22,_whole_genome_shotgun_sequence	AUGUSTUS	stop_codon	1229556	1229558	.	-	0	ID=g216.t1.stop1;Parent=g216.t1;
CATLJX010000012.1_Tachina_grossa_genome_assembly,_contig:_scaffold_22,_whole_genome_shotgun_sequence	AUGUSTUS	CDS	1229556	1230245	1	-	0	ID=g216.t1.CDS1;Parent=g216.t1;
CATLJX010000012.1_Tachina_grossa_genome_assembly,_contig:_scaffold_22,_whole_genome_shotgun_sequence	AUGUSTUS	exon	1229556	1230245	.	-	.	ID=g216.t1.exon1;Parent=g216.t1;
CATLJX010000012.1_Tachina_grossa_genome_assembly,_contig:_scaffold_22,_whole_genome_shotgun_sequence	AUGUSTUS	start_codon	1230243	1230245	.	-	0	ID=g216.t1.start1;Parent=g216.t1;
CATLJX010000012.1_Tachina_grossa_genome_assembly,_contig:_scaffold_22,_whole_genome_shotgun_sequence	AUGUSTUS	gene	1268074	1268559	.	+	.	ID=g217;
CATLJX010000012.1_Tachina_grossa_genome_assembly,_contig:_scaffold_22,_whole_genome_shotgun_sequence	AUGUSTUS	mRNA	1268074	1268559	1	+	.	ID=g217.t1;Parent=g217;
CATLJX010000012.1_Tachina_grossa_genome_assembly,_contig:_scaffold_22,_whole_genome_shotgun_sequence	AUGUSTUS	start_codon	1268074	1268076	.	+	0	ID=g217.t1.start1;Parent=g217.t1;
CATLJX010000012.1_Tachina_grossa_genome_assembly,_contig:_scaffold_22,_whole_genome_shotgun_sequence	AUGUSTUS	CDS	1268074	1268559	1	+	0	ID=g217.t1.CDS1;Parent=g217.t1;
CATLJX010000012.1_Tachina_grossa_genome_assembly,_contig:_scaffold_22,_whole_genome_shotgun_sequence	AUGUSTUS	exon	1268074	1268559	.	+	.	ID=g217.t1.exon1;Parent=g217.t1;
CATLJX010000012.1_Tachina_grossa_genome_assembly,_contig:_scaffold_22,_whole_genome_shotgun_sequence	AUGUSTUS	stop_codon	1268557	1268559	.	+	0	ID=g217.t1.stop1;Parent=g217.t1;
CATLJX010000012.1_Tachina_grossa_genome_assembly,_contig:_scaffold_22,_whole_genome_shotgun_sequence	AUGUSTUS	gene	1268815	1270271	.	+	.	ID=g218;
CATLJX010000012.1_Tachina_grossa_genome_assembly,_contig:_scaffold_22,_whole_genome_shotgun_sequence	AUGUSTUS	mRNA	1268815	1270271	0.52	+	.	ID=g218.t1;Parent=g218;
CATLJX010000012.1_Tachina_grossa_genome_assembly,_contig:_scaffold_22,_whole_genome_shotgun_sequence	AUGUSTUS	start_codon	1268815	1268817	.	+	0	ID=g218.t1.start1;Parent=g218.t1;
CATLJX010000012.1_Tachina_grossa_genome_assembly,_contig:_scaffold_22,_whole_genome_shotgun_sequence	AUGUSTUS	CDS	1268815	1269361	0.58	+	0	ID=g218.t1.CDS1;Parent=g218.t1;
CATLJX010000012.1_Tachina_grossa_genome_assembly,_contig:_scaffold_22,_whole_genome_shotgun_sequence	AUGUSTUS	exon	1268815	1269361	.	+	.	ID=g218.t1.exon1;Parent=g218.t1;
CATLJX010000012.1_Tachina_grossa_genome_assembly,_contig:_scaffold_22,_whole_genome_shotgun_sequence	AUGUSTUS	intron	1269362	1269429	0.58	+	.	ID=g218.t1.intron1;Parent=g218.t1;
CATLJX010000012.1_Tachina_grossa_genome_assembly,_contig:_scaffold_22,_whole_genome_shotgun_sequence	AUGUSTUS	CDS	1269430	1269600	0.65	+	2	ID=g218.t1.CDS2;Parent=g218.t1;
CATLJX010000012.1_Tachina_grossa_genome_assembly,_contig:_scaffold_22,_whole_genome_shotgun_sequence	AUGUSTUS	exon	1269430	1269600	.	+	.	ID=g218.t1.exon2;Parent=g218.t1;
CATLJX010000012.1_Tachina_grossa_genome_assembly,_contig:_scaffold_22,_whole_genome_shotgun_sequence	AUGUSTUS	intron	1269601	1269717	0.88	+	.	ID=g218.t1.intron2;Parent=g218.t1;
CATLJX010000012.1_Tachina_grossa_genome_assembly,_contig:_scaffold_22,_whole_genome_shotgun_sequence	AUGUSTUS	CDS	1269718	1270271	0.99	+	2	ID=g218.t1.CDS3;Parent=g218.t1;
CATLJX010000012.1_Tachina_grossa_genome_assembly,_contig:_scaffold_22,_whole_genome_shotgun_sequence	AUGUSTUS	exon	1269718	1270271	.	+	.	ID=g218.t1.exon3;Parent=g218.t1;
CATLJX010000012.1_Tachina_grossa_genome_assembly,_contig:_scaffold_22,_whole_genome_shotgun_sequence	AUGUSTUS	stop_codon	1270269	1270271	.	+	0	ID=g218.t1.stop1;Parent=g218.t1;
CATLJX010000012.1_Tachina_grossa_genome_assembly,_contig:_scaffold_22,_whole_genome_shotgun_sequence	AUGUSTUS	gene	1272827	1273540	.	-	.	ID=g219;
CATLJX010000012.1_Tachina_grossa_genome_assembly,_contig:_scaffold_22,_whole_genome_shotgun_sequence	AUGUSTUS	mRNA	1272827	1273540	0.59	-	.	ID=g219.t1;Parent=g219;
CATLJX010000012.1_Tachina_grossa_genome_assembly,_contig:_scaffold_22,_whole_genome_shotgun_sequence	AUGUSTUS	stop_codon	1272827	1272829	.	-	0	ID=g219.t1.stop1;Parent=g219.t1;
CATLJX010000012.1_Tachina_grossa_genome_assembly,_contig:_scaffold_22,_whole_genome_shotgun_sequence	AUGUSTUS	CDS	1272827	1273540	0.59	-	0	ID=g219.t1.CDS1;Parent=g219.t1;
CATLJX010000012.1_Tachina_grossa_genome_assembly,_contig:_scaffold_22,_whole_genome_shotgun_sequence	AUGUSTUS	exon	1272827	1273540	.	-	.	ID=g219.t1.exon1;Parent=g219.t1;
CATLJX010000012.1_Tachina_grossa_genome_assembly,_contig:_scaffold_22,_whole_genome_shotgun_sequence	AUGUSTUS	start_codon	1273538	1273540	.	-	0	ID=g219.t1.start1;Parent=g219.t1;
CATLJX010000012.1_Tachina_grossa_genome_assembly,_contig:_scaffold_22,_whole_genome_shotgun_sequence	AUGUSTUS	gene	1273906	1274181	.	-	.	ID=g220;
CATLJX010000012.1_Tachina_grossa_genome_assembly,_contig:_scaffold_22,_whole_genome_shotgun_sequence	AUGUSTUS	mRNA	1273906	1274181	0.74	-	.	ID=g220.t1;Parent=g220;
CATLJX010000012.1_Tachina_grossa_genome_assembly,_contig:_scaffold_22,_whole_genome_shotgun_sequence	AUGUSTUS	stop_codon	1273906	1273908	.	-	0	ID=g220.t1.stop1;Parent=g220.t1;
CATLJX010000012.1_Tachina_grossa_genome_assembly,_contig:_scaffold_22,_whole_genome_shotgun_sequence	AUGUSTUS	CDS	1273906	1274120	0.74	-	2	ID=g220.t1.CDS1;Parent=g220.t1;
CATLJX010000012.1_Tachina_grossa_genome_assembly,_contig:_scaffold_22,_whole_genome_shotgun_sequence	AUGUSTUS	exon	1273906	1274120	.	-	.	ID=g220.t1.exon1;Parent=g220.t1;
CATLJX010000012.1_Tachina_grossa_genome_assembly,_contig:_scaffold_22,_whole_genome_shotgun_sequence	AUGUSTUS	intron	1274121	1274174	0.9	-	.	ID=g220.t1.intron1;Parent=g220.t1;
CATLJX010000012.1_Tachina_grossa_genome_assembly,_contig:_scaffold_22,_whole_genome_shotgun_sequence	AUGUSTUS	CDS	1274175	1274181	1	-	0	ID=g220.t1.CDS2;Parent=g220.t1;
CATLJX010000012.1_Tachina_grossa_genome_assembly,_contig:_scaffold_22,_whole_genome_shotgun_sequence	AUGUSTUS	exon	1274175	1274181	.	-	.	ID=g220.t1.exon2;Parent=g220.t1;
CATLJX010000012.1_Tachina_grossa_genome_assembly,_contig:_scaffold_22,_whole_genome_shotgun_sequence	AUGUSTUS	start_codon	1274179	1274181	.	-	0	ID=g220.t1.start1;Parent=g220.t1;
CATLJX010000012.1_Tachina_grossa_genome_assembly,_contig:_scaffold_22,_whole_genome_shotgun_sequence	AUGUSTUS	gene	1303705	1303950	.	-	.	ID=g221;
CATLJX010000012.1_Tachina_grossa_genome_assembly,_contig:_scaffold_22,_whole_genome_shotgun_sequence	AUGUSTUS	mRNA	1303705	1303950	0.9	-	.	ID=g221.t1;Parent=g221;
CATLJX010000012.1_Tachina_grossa_genome_assembly,_contig:_scaffold_22,_whole_genome_shotgun_sequence	AUGUSTUS	stop_codon	1303705	1303707	.	-	0	ID=g221.t1.stop1;Parent=g221.t1;
CATLJX010000012.1_Tachina_grossa_genome_assembly,_contig:_scaffold_22,_whole_genome_shotgun_sequence	AUGUSTUS	CDS	1303705	1303950	0.9	-	0	ID=g221.t1.CDS1;Parent=g221.t1;
CATLJX010000012.1_Tachina_grossa_genome_assembly,_contig:_scaffold_22,_whole_genome_shotgun_sequence	AUGUSTUS	exon	1303705	1303950	.	-	.	ID=g221.t1.exon1;Parent=g221.t1;
CATLJX010000012.1_Tachina_grossa_genome_assembly,_contig:_scaffold_22,_whole_genome_shotgun_sequence	AUGUSTUS	start_codon	1303948	1303950	.	-	0	ID=g221.t1.start1;Parent=g221.t1;
CATLJX010000012.1_Tachina_grossa_genome_assembly,_contig:_scaffold_22,_whole_genome_shotgun_sequence	AUGUSTUS	gene	1303890	1304273	.	-	.	ID=g222;
CATLJX010000012.1_Tachina_grossa_genome_assembly,_contig:_scaffold_22,_whole_genome_shotgun_sequence	AUGUSTUS	mRNA	1303890	1304273	0.99	-	.	ID=g222.t1;Parent=g222;
CATLJX010000012.1_Tachina_grossa_genome_assembly,_contig:_scaffold_22,_whole_genome_shotgun_sequence	AUGUSTUS	stop_codon	1303890	1303892	.	-	0	ID=g222.t1.stop1;Parent=g222.t1;
CATLJX010000012.1_Tachina_grossa_genome_assembly,_contig:_scaffold_22,_whole_genome_shotgun_sequence	AUGUSTUS	CDS	1303890	1304273	0.99	-	0	ID=g222.t1.CDS1;Parent=g222.t1;
CATLJX010000012.1_Tachina_grossa_genome_assembly,_contig:_scaffold_22,_whole_genome_shotgun_sequence	AUGUSTUS	exon	1303890	1304273	.	-	.	ID=g222.t1.exon1;Parent=g222.t1;
CATLJX010000012.1_Tachina_grossa_genome_assembly,_contig:_scaffold_22,_whole_genome_shotgun_sequence	AUGUSTUS	start_codon	1304271	1304273	.	-	0	ID=g222.t1.start1;Parent=g222.t1;
CATLJX010000012.1_Tachina_grossa_genome_assembly,_contig:_scaffold_22,_whole_genome_shotgun_sequence	AUGUSTUS	gene	1304310	1305104	.	-	.	ID=g223;
CATLJX010000012.1_Tachina_grossa_genome_assembly,_contig:_scaffold_22,_whole_genome_shotgun_sequence	AUGUSTUS	mRNA	1304310	1305104	0.98	-	.	ID=g223.t1;Parent=g223;
CATLJX010000012.1_Tachina_grossa_genome_assembly,_contig:_scaffold_22,_whole_genome_shotgun_sequence	AUGUSTUS	stop_codon	1304310	1304312	.	-	0	ID=g223.t1.stop1;Parent=g223.t1;
CATLJX010000012.1_Tachina_grossa_genome_assembly,_contig:_scaffold_22,_whole_genome_shotgun_sequence	AUGUSTUS	CDS	1304310	1304922	0.98	-	1	ID=g223.t1.CDS1;Parent=g223.t1;
CATLJX010000012.1_Tachina_grossa_genome_assembly,_contig:_scaffold_22,_whole_genome_shotgun_sequence	AUGUSTUS	exon	1304310	1304922	.	-	.	ID=g223.t1.exon1;Parent=g223.t1;
CATLJX010000012.1_Tachina_grossa_genome_assembly,_contig:_scaffold_22,_whole_genome_shotgun_sequence	AUGUSTUS	intron	1304923	1304973	0.98	-	.	ID=g223.t1.intron1;Parent=g223.t1;
CATLJX010000012.1_Tachina_grossa_genome_assembly,_contig:_scaffold_22,_whole_genome_shotgun_sequence	AUGUSTUS	CDS	1304974	1305104	1	-	0	ID=g223.t1.CDS2;Parent=g223.t1;
CATLJX010000012.1_Tachina_grossa_genome_assembly,_contig:_scaffold_22,_whole_genome_shotgun_sequence	AUGUSTUS	exon	1304974	1305104	.	-	.	ID=g223.t1.exon2;Parent=g223.t1;
CATLJX010000012.1_Tachina_grossa_genome_assembly,_contig:_scaffold_22,_whole_genome_shotgun_sequence	AUGUSTUS	start_codon	1305102	1305104	.	-	0	ID=g223.t1.start1;Parent=g223.t1;
CATLJX010000012.1_Tachina_grossa_genome_assembly,_contig:_scaffold_22,_whole_genome_shotgun_sequence	AUGUSTUS	mRNA	1304495	1305104	0.89	-	.	ID=g223.t2;Parent=g223;
CATLJX010000012.1_Tachina_grossa_genome_assembly,_contig:_scaffold_22,_whole_genome_shotgun_sequence	AUGUSTUS	stop_codon	1304495	1304497	.	-	0	ID=g223.t2.stop1;Parent=g223.t2;
CATLJX010000012.1_Tachina_grossa_genome_assembly,_contig:_scaffold_22,_whole_genome_shotgun_sequence	AUGUSTUS	CDS	1304495	1304509	0.91	-	0	ID=g223.t2.CDS1;Parent=g223.t2;
CATLJX010000012.1_Tachina_grossa_genome_assembly,_contig:_scaffold_22,_whole_genome_shotgun_sequence	AUGUSTUS	exon	1304495	1304509	.	-	.	ID=g223.t2.exon1;Parent=g223.t2;
CATLJX010000012.1_Tachina_grossa_genome_assembly,_contig:_scaffold_22,_whole_genome_shotgun_sequence	AUGUSTUS	intron	1304510	1304579	0.91	-	.	ID=g223.t2.intron1;Parent=g223.t2;
CATLJX010000012.1_Tachina_grossa_genome_assembly,_contig:_scaffold_22,_whole_genome_shotgun_sequence	AUGUSTUS	CDS	1304580	1304922	0.95	-	1	ID=g223.t2.CDS2;Parent=g223.t2;
CATLJX010000012.1_Tachina_grossa_genome_assembly,_contig:_scaffold_22,_whole_genome_shotgun_sequence	AUGUSTUS	exon	1304580	1304922	.	-	.	ID=g223.t2.exon2;Parent=g223.t2;
CATLJX010000012.1_Tachina_grossa_genome_assembly,_contig:_scaffold_22,_whole_genome_shotgun_sequence	AUGUSTUS	intron	1304923	1304973	0.97	-	.	ID=g223.t2.intron2;Parent=g223.t2;
CATLJX010000012.1_Tachina_grossa_genome_assembly,_contig:_scaffold_22,_whole_genome_shotgun_sequence	AUGUSTUS	CDS	1304974	1305104	0.99	-	0	ID=g223.t2.CDS3;Parent=g223.t2;
CATLJX010000012.1_Tachina_grossa_genome_assembly,_contig:_scaffold_22,_whole_genome_shotgun_sequence	AUGUSTUS	exon	1304974	1305104	.	-	.	ID=g223.t2.exon3;Parent=g223.t2;
CATLJX010000012.1_Tachina_grossa_genome_assembly,_contig:_scaffold_22,_whole_genome_shotgun_sequence	AUGUSTUS	start_codon	1305102	1305104	.	-	0	ID=g223.t2.start1;Parent=g223.t2;
CATLJX010000012.1_Tachina_grossa_genome_assembly,_contig:_scaffold_22,_whole_genome_shotgun_sequence	AUGUSTUS	gene	1314334	1315830	.	+	.	ID=g224;
CATLJX010000012.1_Tachina_grossa_genome_assembly,_contig:_scaffold_22,_whole_genome_shotgun_sequence	AUGUSTUS	mRNA	1314334	1314737	0.81	+	.	ID=g224.t1;Parent=g224;
CATLJX010000012.1_Tachina_grossa_genome_assembly,_contig:_scaffold_22,_whole_genome_shotgun_sequence	AUGUSTUS	start_codon	1314334	1314336	.	+	0	ID=g224.t1.start1;Parent=g224.t1;
CATLJX010000012.1_Tachina_grossa_genome_assembly,_contig:_scaffold_22,_whole_genome_shotgun_sequence	AUGUSTUS	CDS	1314334	1314672	0.83	+	0	ID=g224.t1.CDS1;Parent=g224.t1;
CATLJX010000012.1_Tachina_grossa_genome_assembly,_contig:_scaffold_22,_whole_genome_shotgun_sequence	AUGUSTUS	exon	1314334	1314672	.	+	.	ID=g224.t1.exon1;Parent=g224.t1;
CATLJX010000012.1_Tachina_grossa_genome_assembly,_contig:_scaffold_22,_whole_genome_shotgun_sequence	AUGUSTUS	intron	1314673	1314731	0.82	+	.	ID=g224.t1.intron1;Parent=g224.t1;
CATLJX010000012.1_Tachina_grossa_genome_assembly,_contig:_scaffold_22,_whole_genome_shotgun_sequence	AUGUSTUS	CDS	1314732	1314737	0.82	+	0	ID=g224.t1.CDS2;Parent=g224.t1;
CATLJX010000012.1_Tachina_grossa_genome_assembly,_contig:_scaffold_22,_whole_genome_shotgun_sequence	AUGUSTUS	exon	1314732	1314737	.	+	.	ID=g224.t1.exon2;Parent=g224.t1;
CATLJX010000012.1_Tachina_grossa_genome_assembly,_contig:_scaffold_22,_whole_genome_shotgun_sequence	AUGUSTUS	stop_codon	1314735	1314737	.	+	0	ID=g224.t1.stop1;Parent=g224.t1;
CATLJX010000012.1_Tachina_grossa_genome_assembly,_contig:_scaffold_22,_whole_genome_shotgun_sequence	AUGUSTUS	mRNA	1314334	1315830	0.8	+	.	ID=g224.t2;Parent=g224;
CATLJX010000012.1_Tachina_grossa_genome_assembly,_contig:_scaffold_22,_whole_genome_shotgun_sequence	AUGUSTUS	start_codon	1314334	1314336	.	+	0	ID=g224.t2.start1;Parent=g224.t2;
CATLJX010000012.1_Tachina_grossa_genome_assembly,_contig:_scaffold_22,_whole_genome_shotgun_sequence	AUGUSTUS	CDS	1314334	1315830	0.8	+	0	ID=g224.t2.CDS1;Parent=g224.t2;
CATLJX010000012.1_Tachina_grossa_genome_assembly,_contig:_scaffold_22,_whole_genome_shotgun_sequence	AUGUSTUS	exon	1314334	1315830	.	+	.	ID=g224.t2.exon1;Parent=g224.t2;
CATLJX010000012.1_Tachina_grossa_genome_assembly,_contig:_scaffold_22,_whole_genome_shotgun_sequence	AUGUSTUS	stop_codon	1315828	1315830	.	+	0	ID=g224.t2.stop1;Parent=g224.t2;
CATLJX010000012.1_Tachina_grossa_genome_assembly,_contig:_scaffold_22,_whole_genome_shotgun_sequence	AUGUSTUS	gene	1316295	1316891	.	+	.	ID=g225;
CATLJX010000012.1_Tachina_grossa_genome_assembly,_contig:_scaffold_22,_whole_genome_shotgun_sequence	AUGUSTUS	mRNA	1316295	1316891	0.98	+	.	ID=g225.t1;Parent=g225;
CATLJX010000012.1_Tachina_grossa_genome_assembly,_contig:_scaffold_22,_whole_genome_shotgun_sequence	AUGUSTUS	start_codon	1316295	1316297	.	+	0	ID=g225.t1.start1;Parent=g225.t1;
CATLJX010000012.1_Tachina_grossa_genome_assembly,_contig:_scaffold_22,_whole_genome_shotgun_sequence	AUGUSTUS	CDS	1316295	1316891	0.98	+	0	ID=g225.t1.CDS1;Parent=g225.t1;
CATLJX010000012.1_Tachina_grossa_genome_assembly,_contig:_scaffold_22,_whole_genome_shotgun_sequence	AUGUSTUS	exon	1316295	1316891	.	+	.	ID=g225.t1.exon1;Parent=g225.t1;
CATLJX010000012.1_Tachina_grossa_genome_assembly,_contig:_scaffold_22,_whole_genome_shotgun_sequence	AUGUSTUS	stop_codon	1316889	1316891	.	+	0	ID=g225.t1.stop1;Parent=g225.t1;
CATLJX010000012.1_Tachina_grossa_genome_assembly,_contig:_scaffold_22,_whole_genome_shotgun_sequence	AUGUSTUS	gene	1325648	1327116	.	-	.	ID=g226;
CATLJX010000012.1_Tachina_grossa_genome_assembly,_contig:_scaffold_22,_whole_genome_shotgun_sequence	AUGUSTUS	mRNA	1325648	1327116	0.48	-	.	ID=g226.t1;Parent=g226;
CATLJX010000012.1_Tachina_grossa_genome_assembly,_contig:_scaffold_22,_whole_genome_shotgun_sequence	AUGUSTUS	stop_codon	1325648	1325650	.	-	0	ID=g226.t1.stop1;Parent=g226.t1;
CATLJX010000012.1_Tachina_grossa_genome_assembly,_contig:_scaffold_22,_whole_genome_shotgun_sequence	AUGUSTUS	CDS	1325648	1325876	0.85	-	1	ID=g226.t1.CDS1;Parent=g226.t1;
CATLJX010000012.1_Tachina_grossa_genome_assembly,_contig:_scaffold_22,_whole_genome_shotgun_sequence	AUGUSTUS	exon	1325648	1325876	.	-	.	ID=g226.t1.exon1;Parent=g226.t1;
CATLJX010000012.1_Tachina_grossa_genome_assembly,_contig:_scaffold_22,_whole_genome_shotgun_sequence	AUGUSTUS	intron	1325877	1326337	0.83	-	.	ID=g226.t1.intron1;Parent=g226.t1;
CATLJX010000012.1_Tachina_grossa_genome_assembly,_contig:_scaffold_22,_whole_genome_shotgun_sequence	AUGUSTUS	CDS	1326338	1326371	0.99	-	2	ID=g226.t1.CDS2;Parent=g226.t1;
CATLJX010000012.1_Tachina_grossa_genome_assembly,_contig:_scaffold_22,_whole_genome_shotgun_sequence	AUGUSTUS	exon	1326338	1326371	.	-	.	ID=g226.t1.exon2;Parent=g226.t1;
CATLJX010000012.1_Tachina_grossa_genome_assembly,_contig:_scaffold_22,_whole_genome_shotgun_sequence	AUGUSTUS	intron	1326372	1326441	1	-	.	ID=g226.t1.intron2;Parent=g226.t1;
CATLJX010000012.1_Tachina_grossa_genome_assembly,_contig:_scaffold_22,_whole_genome_shotgun_sequence	AUGUSTUS	CDS	1326442	1326526	0.58	-	0	ID=g226.t1.CDS3;Parent=g226.t1;
CATLJX010000012.1_Tachina_grossa_genome_assembly,_contig:_scaffold_22,_whole_genome_shotgun_sequence	AUGUSTUS	exon	1326442	1326526	.	-	.	ID=g226.t1.exon3;Parent=g226.t1;
CATLJX010000012.1_Tachina_grossa_genome_assembly,_contig:_scaffold_22,_whole_genome_shotgun_sequence	AUGUSTUS	intron	1326527	1326774	0.58	-	.	ID=g226.t1.intron3;Parent=g226.t1;
CATLJX010000012.1_Tachina_grossa_genome_assembly,_contig:_scaffold_22,_whole_genome_shotgun_sequence	AUGUSTUS	CDS	1326775	1326898	0.99	-	1	ID=g226.t1.CDS4;Parent=g226.t1;
CATLJX010000012.1_Tachina_grossa_genome_assembly,_contig:_scaffold_22,_whole_genome_shotgun_sequence	AUGUSTUS	exon	1326775	1326898	.	-	.	ID=g226.t1.exon4;Parent=g226.t1;
CATLJX010000012.1_Tachina_grossa_genome_assembly,_contig:_scaffold_22,_whole_genome_shotgun_sequence	AUGUSTUS	intron	1326899	1326961	1	-	.	ID=g226.t1.intron4;Parent=g226.t1;
CATLJX010000012.1_Tachina_grossa_genome_assembly,_contig:_scaffold_22,_whole_genome_shotgun_sequence	AUGUSTUS	CDS	1326962	1327116	1	-	0	ID=g226.t1.CDS5;Parent=g226.t1;
CATLJX010000012.1_Tachina_grossa_genome_assembly,_contig:_scaffold_22,_whole_genome_shotgun_sequence	AUGUSTUS	exon	1326962	1327116	.	-	.	ID=g226.t1.exon5;Parent=g226.t1;
CATLJX010000012.1_Tachina_grossa_genome_assembly,_contig:_scaffold_22,_whole_genome_shotgun_sequence	AUGUSTUS	start_codon	1327114	1327116	.	-	0	ID=g226.t1.start1;Parent=g226.t1;
CATLJX010000012.1_Tachina_grossa_genome_assembly,_contig:_scaffold_22,_whole_genome_shotgun_sequence	AUGUSTUS	gene	1345874	1346727	.	-	.	ID=g227;
CATLJX010000012.1_Tachina_grossa_genome_assembly,_contig:_scaffold_22,_whole_genome_shotgun_sequence	AUGUSTUS	mRNA	1345874	1346727	0.64	-	.	ID=g227.t1;Parent=g227;
CATLJX010000012.1_Tachina_grossa_genome_assembly,_contig:_scaffold_22,_whole_genome_shotgun_sequence	AUGUSTUS	stop_codon	1345874	1345876	.	-	0	ID=g227.t1.stop1;Parent=g227.t1;
CATLJX010000012.1_Tachina_grossa_genome_assembly,_contig:_scaffold_22,_whole_genome_shotgun_sequence	AUGUSTUS	CDS	1345874	1346059	0.81	-	0	ID=g227.t1.CDS1;Parent=g227.t1;
CATLJX010000012.1_Tachina_grossa_genome_assembly,_contig:_scaffold_22,_whole_genome_shotgun_sequence	AUGUSTUS	exon	1345874	1346059	.	-	.	ID=g227.t1.exon1;Parent=g227.t1;
CATLJX010000012.1_Tachina_grossa_genome_assembly,_contig:_scaffold_22,_whole_genome_shotgun_sequence	AUGUSTUS	intron	1346060	1346440	0.81	-	.	ID=g227.t1.intron1;Parent=g227.t1;
CATLJX010000012.1_Tachina_grossa_genome_assembly,_contig:_scaffold_22,_whole_genome_shotgun_sequence	AUGUSTUS	CDS	1346441	1346580	0.65	-	2	ID=g227.t1.CDS2;Parent=g227.t1;
CATLJX010000012.1_Tachina_grossa_genome_assembly,_contig:_scaffold_22,_whole_genome_shotgun_sequence	AUGUSTUS	exon	1346441	1346580	.	-	.	ID=g227.t1.exon2;Parent=g227.t1;
CATLJX010000012.1_Tachina_grossa_genome_assembly,_contig:_scaffold_22,_whole_genome_shotgun_sequence	AUGUSTUS	intron	1346581	1346657	0.81	-	.	ID=g227.t1.intron2;Parent=g227.t1;
CATLJX010000012.1_Tachina_grossa_genome_assembly,_contig:_scaffold_22,_whole_genome_shotgun_sequence	AUGUSTUS	CDS	1346658	1346727	0.81	-	0	ID=g227.t1.CDS3;Parent=g227.t1;
CATLJX010000012.1_Tachina_grossa_genome_assembly,_contig:_scaffold_22,_whole_genome_shotgun_sequence	AUGUSTUS	exon	1346658	1346727	.	-	.	ID=g227.t1.exon3;Parent=g227.t1;
CATLJX010000012.1_Tachina_grossa_genome_assembly,_contig:_scaffold_22,_whole_genome_shotgun_sequence	AUGUSTUS	start_codon	1346725	1346727	.	-	0	ID=g227.t1.start1;Parent=g227.t1;
CATLJX010000012.1_Tachina_grossa_genome_assembly,_contig:_scaffold_22,_whole_genome_shotgun_sequence	AUGUSTUS	gene	1356908	1358941	.	+	.	ID=g228;
CATLJX010000012.1_Tachina_grossa_genome_assembly,_contig:_scaffold_22,_whole_genome_shotgun_sequence	AUGUSTUS	mRNA	1356908	1358941	0.69	+	.	ID=g228.t1;Parent=g228;
CATLJX010000012.1_Tachina_grossa_genome_assembly,_contig:_scaffold_22,_whole_genome_shotgun_sequence	AUGUSTUS	start_codon	1356908	1356910	.	+	0	ID=g228.t1.start1;Parent=g228.t1;
CATLJX010000012.1_Tachina_grossa_genome_assembly,_contig:_scaffold_22,_whole_genome_shotgun_sequence	AUGUSTUS	CDS	1356908	1358941	0.69	+	0	ID=g228.t1.CDS1;Parent=g228.t1;
CATLJX010000012.1_Tachina_grossa_genome_assembly,_contig:_scaffold_22,_whole_genome_shotgun_sequence	AUGUSTUS	exon	1356908	1358941	.	+	.	ID=g228.t1.exon1;Parent=g228.t1;
CATLJX010000012.1_Tachina_grossa_genome_assembly,_contig:_scaffold_22,_whole_genome_shotgun_sequence	AUGUSTUS	stop_codon	1358939	1358941	.	+	0	ID=g228.t1.stop1;Parent=g228.t1;
CATLJX010000012.1_Tachina_grossa_genome_assembly,_contig:_scaffold_22,_whole_genome_shotgun_sequence	AUGUSTUS	gene	1361169	1361573	.	+	.	ID=g229;
CATLJX010000012.1_Tachina_grossa_genome_assembly,_contig:_scaffold_22,_whole_genome_shotgun_sequence	AUGUSTUS	mRNA	1361169	1361573	0.82	+	.	ID=g229.t1;Parent=g229;
CATLJX010000012.1_Tachina_grossa_genome_assembly,_contig:_scaffold_22,_whole_genome_shotgun_sequence	AUGUSTUS	start_codon	1361169	1361171	.	+	0	ID=g229.t1.start1;Parent=g229.t1;
CATLJX010000012.1_Tachina_grossa_genome_assembly,_contig:_scaffold_22,_whole_genome_shotgun_sequence	AUGUSTUS	CDS	1361169	1361573	0.82	+	0	ID=g229.t1.CDS1;Parent=g229.t1;
CATLJX010000012.1_Tachina_grossa_genome_assembly,_contig:_scaffold_22,_whole_genome_shotgun_sequence	AUGUSTUS	exon	1361169	1361573	.	+	.	ID=g229.t1.exon1;Parent=g229.t1;
CATLJX010000012.1_Tachina_grossa_genome_assembly,_contig:_scaffold_22,_whole_genome_shotgun_sequence	AUGUSTUS	stop_codon	1361571	1361573	.	+	0	ID=g229.t1.stop1;Parent=g229.t1;
CATLJX010000012.1_Tachina_grossa_genome_assembly,_contig:_scaffold_22,_whole_genome_shotgun_sequence	AUGUSTUS	gene	1368999	1369442	.	+	.	ID=g230;
CATLJX010000012.1_Tachina_grossa_genome_assembly,_contig:_scaffold_22,_whole_genome_shotgun_sequence	AUGUSTUS	mRNA	1368999	1369442	1	+	.	ID=g230.t1;Parent=g230;
CATLJX010000012.1_Tachina_grossa_genome_assembly,_contig:_scaffold_22,_whole_genome_shotgun_sequence	AUGUSTUS	start_codon	1368999	1369001	.	+	0	ID=g230.t1.start1;Parent=g230.t1;
CATLJX010000012.1_Tachina_grossa_genome_assembly,_contig:_scaffold_22,_whole_genome_shotgun_sequence	AUGUSTUS	CDS	1368999	1369042	1	+	0	ID=g230.t1.CDS1;Parent=g230.t1;
CATLJX010000012.1_Tachina_grossa_genome_assembly,_contig:_scaffold_22,_whole_genome_shotgun_sequence	AUGUSTUS	exon	1368999	1369042	.	+	.	ID=g230.t1.exon1;Parent=g230.t1;
CATLJX010000012.1_Tachina_grossa_genome_assembly,_contig:_scaffold_22,_whole_genome_shotgun_sequence	AUGUSTUS	intron	1369043	1369096	1	+	.	ID=g230.t1.intron1;Parent=g230.t1;
CATLJX010000012.1_Tachina_grossa_genome_assembly,_contig:_scaffold_22,_whole_genome_shotgun_sequence	AUGUSTUS	CDS	1369097	1369442	1	+	1	ID=g230.t1.CDS2;Parent=g230.t1;
CATLJX010000012.1_Tachina_grossa_genome_assembly,_contig:_scaffold_22,_whole_genome_shotgun_sequence	AUGUSTUS	exon	1369097	1369442	.	+	.	ID=g230.t1.exon2;Parent=g230.t1;
CATLJX010000012.1_Tachina_grossa_genome_assembly,_contig:_scaffold_22,_whole_genome_shotgun_sequence	AUGUSTUS	stop_codon	1369440	1369442	.	+	0	ID=g230.t1.stop1;Parent=g230.t1;
CATLJX010000012.1_Tachina_grossa_genome_assembly,_contig:_scaffold_22,_whole_genome_shotgun_sequence	AUGUSTUS	gene	1369836	1372506	.	+	.	ID=g231;
CATLJX010000012.1_Tachina_grossa_genome_assembly,_contig:_scaffold_22,_whole_genome_shotgun_sequence	AUGUSTUS	mRNA	1369836	1372506	0.45	+	.	ID=g231.t1;Parent=g231;
CATLJX010000012.1_Tachina_grossa_genome_assembly,_contig:_scaffold_22,_whole_genome_shotgun_sequence	AUGUSTUS	start_codon	1369836	1369838	.	+	0	ID=g231.t1.start1;Parent=g231.t1;
CATLJX010000012.1_Tachina_grossa_genome_assembly,_contig:_scaffold_22,_whole_genome_shotgun_sequence	AUGUSTUS	CDS	1369836	1370145	0.94	+	0	ID=g231.t1.CDS1;Parent=g231.t1;
CATLJX010000012.1_Tachina_grossa_genome_assembly,_contig:_scaffold_22,_whole_genome_shotgun_sequence	AUGUSTUS	exon	1369836	1370145	.	+	.	ID=g231.t1.exon1;Parent=g231.t1;
CATLJX010000012.1_Tachina_grossa_genome_assembly,_contig:_scaffold_22,_whole_genome_shotgun_sequence	AUGUSTUS	intron	1370146	1370209	0.94	+	.	ID=g231.t1.intron1;Parent=g231.t1;
CATLJX010000012.1_Tachina_grossa_genome_assembly,_contig:_scaffold_22,_whole_genome_shotgun_sequence	AUGUSTUS	CDS	1370210	1370631	0.83	+	2	ID=g231.t1.CDS2;Parent=g231.t1;
CATLJX010000012.1_Tachina_grossa_genome_assembly,_contig:_scaffold_22,_whole_genome_shotgun_sequence	AUGUSTUS	exon	1370210	1370631	.	+	.	ID=g231.t1.exon2;Parent=g231.t1;
CATLJX010000012.1_Tachina_grossa_genome_assembly,_contig:_scaffold_22,_whole_genome_shotgun_sequence	AUGUSTUS	intron	1370632	1370697	0.85	+	.	ID=g231.t1.intron2;Parent=g231.t1;
CATLJX010000012.1_Tachina_grossa_genome_assembly,_contig:_scaffold_22,_whole_genome_shotgun_sequence	AUGUSTUS	CDS	1370698	1370761	0.46	+	0	ID=g231.t1.CDS3;Parent=g231.t1;
CATLJX010000012.1_Tachina_grossa_genome_assembly,_contig:_scaffold_22,_whole_genome_shotgun_sequence	AUGUSTUS	exon	1370698	1370761	.	+	.	ID=g231.t1.exon3;Parent=g231.t1;
CATLJX010000012.1_Tachina_grossa_genome_assembly,_contig:_scaffold_22,_whole_genome_shotgun_sequence	AUGUSTUS	intron	1370762	1372348	0.46	+	.	ID=g231.t1.intron3;Parent=g231.t1;
CATLJX010000012.1_Tachina_grossa_genome_assembly,_contig:_scaffold_22,_whole_genome_shotgun_sequence	AUGUSTUS	CDS	1372349	1372506	0.72	+	2	ID=g231.t1.CDS4;Parent=g231.t1;
CATLJX010000012.1_Tachina_grossa_genome_assembly,_contig:_scaffold_22,_whole_genome_shotgun_sequence	AUGUSTUS	exon	1372349	1372506	.	+	.	ID=g231.t1.exon4;Parent=g231.t1;
CATLJX010000012.1_Tachina_grossa_genome_assembly,_contig:_scaffold_22,_whole_genome_shotgun_sequence	AUGUSTUS	stop_codon	1372504	1372506	.	+	0	ID=g231.t1.stop1;Parent=g231.t1;
CATLJX010000012.1_Tachina_grossa_genome_assembly,_contig:_scaffold_22,_whole_genome_shotgun_sequence	AUGUSTUS	gene	1381704	1381961	.	-	.	ID=g232;
CATLJX010000012.1_Tachina_grossa_genome_assembly,_contig:_scaffold_22,_whole_genome_shotgun_sequence	AUGUSTUS	mRNA	1381704	1381961	1	-	.	ID=g232.t1;Parent=g232;
CATLJX010000012.1_Tachina_grossa_genome_assembly,_contig:_scaffold_22,_whole_genome_shotgun_sequence	AUGUSTUS	stop_codon	1381704	1381706	.	-	0	ID=g232.t1.stop1;Parent=g232.t1;
CATLJX010000012.1_Tachina_grossa_genome_assembly,_contig:_scaffold_22,_whole_genome_shotgun_sequence	AUGUSTUS	CDS	1381704	1381961	1	-	0	ID=g232.t1.CDS1;Parent=g232.t1;
CATLJX010000012.1_Tachina_grossa_genome_assembly,_contig:_scaffold_22,_whole_genome_shotgun_sequence	AUGUSTUS	exon	1381704	1381961	.	-	.	ID=g232.t1.exon1;Parent=g232.t1;
CATLJX010000012.1_Tachina_grossa_genome_assembly,_contig:_scaffold_22,_whole_genome_shotgun_sequence	AUGUSTUS	start_codon	1381959	1381961	.	-	0	ID=g232.t1.start1;Parent=g232.t1;
CATLJX010000012.1_Tachina_grossa_genome_assembly,_contig:_scaffold_22,_whole_genome_shotgun_sequence	AUGUSTUS	gene	1382162	1383948	.	-	.	ID=g233;
CATLJX010000012.1_Tachina_grossa_genome_assembly,_contig:_scaffold_22,_whole_genome_shotgun_sequence	AUGUSTUS	mRNA	1382162	1383172	0.46	-	.	ID=g233.t1;Parent=g233;
CATLJX010000012.1_Tachina_grossa_genome_assembly,_contig:_scaffold_22,_whole_genome_shotgun_sequence	AUGUSTUS	stop_codon	1382162	1382164	.	-	0	ID=g233.t1.stop1;Parent=g233.t1;
CATLJX010000012.1_Tachina_grossa_genome_assembly,_contig:_scaffold_22,_whole_genome_shotgun_sequence	AUGUSTUS	CDS	1382162	1382727	0.95	-	2	ID=g233.t1.CDS1;Parent=g233.t1;
CATLJX010000012.1_Tachina_grossa_genome_assembly,_contig:_scaffold_22,_whole_genome_shotgun_sequence	AUGUSTUS	exon	1382162	1382727	.	-	.	ID=g233.t1.exon1;Parent=g233.t1;
CATLJX010000012.1_Tachina_grossa_genome_assembly,_contig:_scaffold_22,_whole_genome_shotgun_sequence	AUGUSTUS	intron	1382728	1382794	0.87	-	.	ID=g233.t1.intron1;Parent=g233.t1;
CATLJX010000012.1_Tachina_grossa_genome_assembly,_contig:_scaffold_22,_whole_genome_shotgun_sequence	AUGUSTUS	CDS	1382795	1382925	0.86	-	1	ID=g233.t1.CDS2;Parent=g233.t1;
CATLJX010000012.1_Tachina_grossa_genome_assembly,_contig:_scaffold_22,_whole_genome_shotgun_sequence	AUGUSTUS	exon	1382795	1382925	.	-	.	ID=g233.t1.exon2;Parent=g233.t1;
CATLJX010000012.1_Tachina_grossa_genome_assembly,_contig:_scaffold_22,_whole_genome_shotgun_sequence	AUGUSTUS	intron	1382926	1382975	0.9	-	.	ID=g233.t1.intron2;Parent=g233.t1;
CATLJX010000012.1_Tachina_grossa_genome_assembly,_contig:_scaffold_22,_whole_genome_shotgun_sequence	AUGUSTUS	CDS	1382976	1383172	0.48	-	0	ID=g233.t1.CDS3;Parent=g233.t1;
CATLJX010000012.1_Tachina_grossa_genome_assembly,_contig:_scaffold_22,_whole_genome_shotgun_sequence	AUGUSTUS	exon	1382976	1383172	.	-	.	ID=g233.t1.exon3;Parent=g233.t1;
CATLJX010000012.1_Tachina_grossa_genome_assembly,_contig:_scaffold_22,_whole_genome_shotgun_sequence	AUGUSTUS	start_codon	1383170	1383172	.	-	0	ID=g233.t1.start1;Parent=g233.t1;
CATLJX010000012.1_Tachina_grossa_genome_assembly,_contig:_scaffold_22,_whole_genome_shotgun_sequence	AUGUSTUS	mRNA	1382162	1383948	0.19	-	.	ID=g233.t2;Parent=g233;
CATLJX010000012.1_Tachina_grossa_genome_assembly,_contig:_scaffold_22,_whole_genome_shotgun_sequence	AUGUSTUS	stop_codon	1382162	1382164	.	-	0	ID=g233.t2.stop1;Parent=g233.t2;
CATLJX010000012.1_Tachina_grossa_genome_assembly,_contig:_scaffold_22,_whole_genome_shotgun_sequence	AUGUSTUS	CDS	1382162	1382727	0.44	-	2	ID=g233.t2.CDS1;Parent=g233.t2;
CATLJX010000012.1_Tachina_grossa_genome_assembly,_contig:_scaffold_22,_whole_genome_shotgun_sequence	AUGUSTUS	exon	1382162	1382727	.	-	.	ID=g233.t2.exon1;Parent=g233.t2;
CATLJX010000012.1_Tachina_grossa_genome_assembly,_contig:_scaffold_22,_whole_genome_shotgun_sequence	AUGUSTUS	intron	1382728	1382901	0.57	-	.	ID=g233.t2.intron1;Parent=g233.t2;
CATLJX010000012.1_Tachina_grossa_genome_assembly,_contig:_scaffold_22,_whole_genome_shotgun_sequence	AUGUSTUS	CDS	1382902	1383227	0.35	-	1	ID=g233.t2.CDS2;Parent=g233.t2;
CATLJX010000012.1_Tachina_grossa_genome_assembly,_contig:_scaffold_22,_whole_genome_shotgun_sequence	AUGUSTUS	exon	1382902	1383227	.	-	.	ID=g233.t2.exon2;Parent=g233.t2;
CATLJX010000012.1_Tachina_grossa_genome_assembly,_contig:_scaffold_22,_whole_genome_shotgun_sequence	AUGUSTUS	intron	1383228	1383293	0.43	-	.	ID=g233.t2.intron2;Parent=g233.t2;
CATLJX010000012.1_Tachina_grossa_genome_assembly,_contig:_scaffold_22,_whole_genome_shotgun_sequence	AUGUSTUS	CDS	1383294	1383498	0.35	-	2	ID=g233.t2.CDS3;Parent=g233.t2;
CATLJX010000012.1_Tachina_grossa_genome_assembly,_contig:_scaffold_22,_whole_genome_shotgun_sequence	AUGUSTUS	exon	1383294	1383498	.	-	.	ID=g233.t2.exon3;Parent=g233.t2;
CATLJX010000012.1_Tachina_grossa_genome_assembly,_contig:_scaffold_22,_whole_genome_shotgun_sequence	AUGUSTUS	intron	1383499	1383884	0.71	-	.	ID=g233.t2.intron3;Parent=g233.t2;
CATLJX010000012.1_Tachina_grossa_genome_assembly,_contig:_scaffold_22,_whole_genome_shotgun_sequence	AUGUSTUS	CDS	1383885	1383948	0.84	-	0	ID=g233.t2.CDS4;Parent=g233.t2;
CATLJX010000012.1_Tachina_grossa_genome_assembly,_contig:_scaffold_22,_whole_genome_shotgun_sequence	AUGUSTUS	exon	1383885	1383948	.	-	.	ID=g233.t2.exon4;Parent=g233.t2;
CATLJX010000012.1_Tachina_grossa_genome_assembly,_contig:_scaffold_22,_whole_genome_shotgun_sequence	AUGUSTUS	start_codon	1383946	1383948	.	-	0	ID=g233.t2.start1;Parent=g233.t2;
CATLJX010000012.1_Tachina_grossa_genome_assembly,_contig:_scaffold_22,_whole_genome_shotgun_sequence	AUGUSTUS	gene	1384120	1384693	.	-	.	ID=g234;
CATLJX010000012.1_Tachina_grossa_genome_assembly,_contig:_scaffold_22,_whole_genome_shotgun_sequence	AUGUSTUS	mRNA	1384120	1384693	0.47	-	.	ID=g234.t1;Parent=g234;
CATLJX010000012.1_Tachina_grossa_genome_assembly,_contig:_scaffold_22,_whole_genome_shotgun_sequence	AUGUSTUS	stop_codon	1384120	1384122	.	-	0	ID=g234.t1.stop1;Parent=g234.t1;
CATLJX010000012.1_Tachina_grossa_genome_assembly,_contig:_scaffold_22,_whole_genome_shotgun_sequence	AUGUSTUS	CDS	1384120	1384171	0.96	-	1	ID=g234.t1.CDS1;Parent=g234.t1;
CATLJX010000012.1_Tachina_grossa_genome_assembly,_contig:_scaffold_22,_whole_genome_shotgun_sequence	AUGUSTUS	exon	1384120	1384171	.	-	.	ID=g234.t1.exon1;Parent=g234.t1;
CATLJX010000012.1_Tachina_grossa_genome_assembly,_contig:_scaffold_22,_whole_genome_shotgun_sequence	AUGUSTUS	intron	1384172	1384364	1	-	.	ID=g234.t1.intron1;Parent=g234.t1;
CATLJX010000012.1_Tachina_grossa_genome_assembly,_contig:_scaffold_22,_whole_genome_shotgun_sequence	AUGUSTUS	CDS	1384365	1384693	0.5	-	0	ID=g234.t1.CDS2;Parent=g234.t1;
CATLJX010000012.1_Tachina_grossa_genome_assembly,_contig:_scaffold_22,_whole_genome_shotgun_sequence	AUGUSTUS	exon	1384365	1384693	.	-	.	ID=g234.t1.exon2;Parent=g234.t1;
CATLJX010000012.1_Tachina_grossa_genome_assembly,_contig:_scaffold_22,_whole_genome_shotgun_sequence	AUGUSTUS	start_codon	1384691	1384693	.	-	0	ID=g234.t1.start1;Parent=g234.t1;
CATLJX010000012.1_Tachina_grossa_genome_assembly,_contig:_scaffold_22,_whole_genome_shotgun_sequence	AUGUSTUS	gene	1385603	1385881	.	-	.	ID=g235;
CATLJX010000012.1_Tachina_grossa_genome_assembly,_contig:_scaffold_22,_whole_genome_shotgun_sequence	AUGUSTUS	mRNA	1385603	1385881	0.72	-	.	ID=g235.t1;Parent=g235;
CATLJX010000012.1_Tachina_grossa_genome_assembly,_contig:_scaffold_22,_whole_genome_shotgun_sequence	AUGUSTUS	stop_codon	1385603	1385605	.	-	0	ID=g235.t1.stop1;Parent=g235.t1;
CATLJX010000012.1_Tachina_grossa_genome_assembly,_contig:_scaffold_22,_whole_genome_shotgun_sequence	AUGUSTUS	CDS	1385603	1385881	0.72	-	0	ID=g235.t1.CDS1;Parent=g235.t1;
CATLJX010000012.1_Tachina_grossa_genome_assembly,_contig:_scaffold_22,_whole_genome_shotgun_sequence	AUGUSTUS	exon	1385603	1385881	.	-	.	ID=g235.t1.exon1;Parent=g235.t1;
CATLJX010000012.1_Tachina_grossa_genome_assembly,_contig:_scaffold_22,_whole_genome_shotgun_sequence	AUGUSTUS	start_codon	1385879	1385881	.	-	0	ID=g235.t1.start1;Parent=g235.t1;
CATLJX010000012.1_Tachina_grossa_genome_assembly,_contig:_scaffold_22,_whole_genome_shotgun_sequence	AUGUSTUS	gene	1402252	1406419	.	-	.	ID=g236;
CATLJX010000012.1_Tachina_grossa_genome_assembly,_contig:_scaffold_22,_whole_genome_shotgun_sequence	AUGUSTUS	mRNA	1402252	1406419	0.89	-	.	ID=g236.t1;Parent=g236;
CATLJX010000012.1_Tachina_grossa_genome_assembly,_contig:_scaffold_22,_whole_genome_shotgun_sequence	AUGUSTUS	stop_codon	1402252	1402254	.	-	0	ID=g236.t1.stop1;Parent=g236.t1;
CATLJX010000012.1_Tachina_grossa_genome_assembly,_contig:_scaffold_22,_whole_genome_shotgun_sequence	AUGUSTUS	CDS	1402252	1402457	1	-	2	ID=g236.t1.CDS1;Parent=g236.t1;
CATLJX010000012.1_Tachina_grossa_genome_assembly,_contig:_scaffold_22,_whole_genome_shotgun_sequence	AUGUSTUS	exon	1402252	1402457	.	-	.	ID=g236.t1.exon1;Parent=g236.t1;
CATLJX010000012.1_Tachina_grossa_genome_assembly,_contig:_scaffold_22,_whole_genome_shotgun_sequence	AUGUSTUS	intron	1402458	1402926	1	-	.	ID=g236.t1.intron1;Parent=g236.t1;
CATLJX010000012.1_Tachina_grossa_genome_assembly,_contig:_scaffold_22,_whole_genome_shotgun_sequence	AUGUSTUS	CDS	1402927	1406419	0.89	-	0	ID=g236.t1.CDS2;Parent=g236.t1;
CATLJX010000012.1_Tachina_grossa_genome_assembly,_contig:_scaffold_22,_whole_genome_shotgun_sequence	AUGUSTUS	exon	1402927	1406419	.	-	.	ID=g236.t1.exon2;Parent=g236.t1;
CATLJX010000012.1_Tachina_grossa_genome_assembly,_contig:_scaffold_22,_whole_genome_shotgun_sequence	AUGUSTUS	start_codon	1406417	1406419	.	-	0	ID=g236.t1.start1;Parent=g236.t1;
CATLJX010000012.1_Tachina_grossa_genome_assembly,_contig:_scaffold_22,_whole_genome_shotgun_sequence	AUGUSTUS	gene	1432934	1433323	.	+	.	ID=g237;
CATLJX010000012.1_Tachina_grossa_genome_assembly,_contig:_scaffold_22,_whole_genome_shotgun_sequence	AUGUSTUS	mRNA	1432934	1433323	0.75	+	.	ID=g237.t1;Parent=g237;
CATLJX010000012.1_Tachina_grossa_genome_assembly,_contig:_scaffold_22,_whole_genome_shotgun_sequence	AUGUSTUS	start_codon	1432934	1432936	.	+	0	ID=g237.t1.start1;Parent=g237.t1;
CATLJX010000012.1_Tachina_grossa_genome_assembly,_contig:_scaffold_22,_whole_genome_shotgun_sequence	AUGUSTUS	CDS	1432934	1433323	0.75	+	0	ID=g237.t1.CDS1;Parent=g237.t1;
CATLJX010000012.1_Tachina_grossa_genome_assembly,_contig:_scaffold_22,_whole_genome_shotgun_sequence	AUGUSTUS	exon	1432934	1433323	.	+	.	ID=g237.t1.exon1;Parent=g237.t1;
CATLJX010000012.1_Tachina_grossa_genome_assembly,_contig:_scaffold_22,_whole_genome_shotgun_sequence	AUGUSTUS	stop_codon	1433321	1433323	.	+	0	ID=g237.t1.stop1;Parent=g237.t1;
CATLJX010000012.1_Tachina_grossa_genome_assembly,_contig:_scaffold_22,_whole_genome_shotgun_sequence	AUGUSTUS	gene	1433605	1434210	.	+	.	ID=g238;
CATLJX010000012.1_Tachina_grossa_genome_assembly,_contig:_scaffold_22,_whole_genome_shotgun_sequence	AUGUSTUS	mRNA	1433605	1434210	0.95	+	.	ID=g238.t1;Parent=g238;
CATLJX010000012.1_Tachina_grossa_genome_assembly,_contig:_scaffold_22,_whole_genome_shotgun_sequence	AUGUSTUS	start_codon	1433605	1433607	.	+	0	ID=g238.t1.start1;Parent=g238.t1;
CATLJX010000012.1_Tachina_grossa_genome_assembly,_contig:_scaffold_22,_whole_genome_shotgun_sequence	AUGUSTUS	CDS	1433605	1434210	0.95	+	0	ID=g238.t1.CDS1;Parent=g238.t1;
CATLJX010000012.1_Tachina_grossa_genome_assembly,_contig:_scaffold_22,_whole_genome_shotgun_sequence	AUGUSTUS	exon	1433605	1434210	.	+	.	ID=g238.t1.exon1;Parent=g238.t1;
CATLJX010000012.1_Tachina_grossa_genome_assembly,_contig:_scaffold_22,_whole_genome_shotgun_sequence	AUGUSTUS	stop_codon	1434208	1434210	.	+	0	ID=g238.t1.stop1;Parent=g238.t1;
CATLJX010000012.1_Tachina_grossa_genome_assembly,_contig:_scaffold_22,_whole_genome_shotgun_sequence	AUGUSTUS	gene	1434510	1435415	.	+	.	ID=g239;
CATLJX010000012.1_Tachina_grossa_genome_assembly,_contig:_scaffold_22,_whole_genome_shotgun_sequence	AUGUSTUS	mRNA	1434510	1435415	1	+	.	ID=g239.t1;Parent=g239;
CATLJX010000012.1_Tachina_grossa_genome_assembly,_contig:_scaffold_22,_whole_genome_shotgun_sequence	AUGUSTUS	start_codon	1434510	1434512	.	+	0	ID=g239.t1.start1;Parent=g239.t1;
CATLJX010000012.1_Tachina_grossa_genome_assembly,_contig:_scaffold_22,_whole_genome_shotgun_sequence	AUGUSTUS	CDS	1434510	1435415	1	+	0	ID=g239.t1.CDS1;Parent=g239.t1;
CATLJX010000012.1_Tachina_grossa_genome_assembly,_contig:_scaffold_22,_whole_genome_shotgun_sequence	AUGUSTUS	exon	1434510	1435415	.	+	.	ID=g239.t1.exon1;Parent=g239.t1;
CATLJX010000012.1_Tachina_grossa_genome_assembly,_contig:_scaffold_22,_whole_genome_shotgun_sequence	AUGUSTUS	stop_codon	1435413	1435415	.	+	0	ID=g239.t1.stop1;Parent=g239.t1;
CATLJX010000012.1_Tachina_grossa_genome_assembly,_contig:_scaffold_22,_whole_genome_shotgun_sequence	AUGUSTUS	gene	1441100	1441462	.	-	.	ID=g240;
CATLJX010000012.1_Tachina_grossa_genome_assembly,_contig:_scaffold_22,_whole_genome_shotgun_sequence	AUGUSTUS	mRNA	1441100	1441462	1	-	.	ID=g240.t1;Parent=g240;
CATLJX010000012.1_Tachina_grossa_genome_assembly,_contig:_scaffold_22,_whole_genome_shotgun_sequence	AUGUSTUS	stop_codon	1441100	1441102	.	-	0	ID=g240.t1.stop1;Parent=g240.t1;
CATLJX010000012.1_Tachina_grossa_genome_assembly,_contig:_scaffold_22,_whole_genome_shotgun_sequence	AUGUSTUS	CDS	1441100	1441462	1	-	0	ID=g240.t1.CDS1;Parent=g240.t1;
CATLJX010000012.1_Tachina_grossa_genome_assembly,_contig:_scaffold_22,_whole_genome_shotgun_sequence	AUGUSTUS	exon	1441100	1441462	.	-	.	ID=g240.t1.exon1;Parent=g240.t1;
CATLJX010000012.1_Tachina_grossa_genome_assembly,_contig:_scaffold_22,_whole_genome_shotgun_sequence	AUGUSTUS	start_codon	1441460	1441462	.	-	0	ID=g240.t1.start1;Parent=g240.t1;
CATLJX010000012.1_Tachina_grossa_genome_assembly,_contig:_scaffold_22,_whole_genome_shotgun_sequence	AUGUSTUS	gene	1463754	1464686	.	-	.	ID=g241;
CATLJX010000012.1_Tachina_grossa_genome_assembly,_contig:_scaffold_22,_whole_genome_shotgun_sequence	AUGUSTUS	mRNA	1463754	1464686	0.81	-	.	ID=g241.t1;Parent=g241;
CATLJX010000012.1_Tachina_grossa_genome_assembly,_contig:_scaffold_22,_whole_genome_shotgun_sequence	AUGUSTUS	stop_codon	1463754	1463756	.	-	0	ID=g241.t1.stop1;Parent=g241.t1;
CATLJX010000012.1_Tachina_grossa_genome_assembly,_contig:_scaffold_22,_whole_genome_shotgun_sequence	AUGUSTUS	CDS	1463754	1463847	1	-	1	ID=g241.t1.CDS1;Parent=g241.t1;
CATLJX010000012.1_Tachina_grossa_genome_assembly,_contig:_scaffold_22,_whole_genome_shotgun_sequence	AUGUSTUS	exon	1463754	1463847	.	-	.	ID=g241.t1.exon1;Parent=g241.t1;
CATLJX010000012.1_Tachina_grossa_genome_assembly,_contig:_scaffold_22,_whole_genome_shotgun_sequence	AUGUSTUS	intron	1463848	1464531	0.81	-	.	ID=g241.t1.intron1;Parent=g241.t1;
CATLJX010000012.1_Tachina_grossa_genome_assembly,_contig:_scaffold_22,_whole_genome_shotgun_sequence	AUGUSTUS	CDS	1464532	1464686	0.81	-	0	ID=g241.t1.CDS2;Parent=g241.t1;
CATLJX010000012.1_Tachina_grossa_genome_assembly,_contig:_scaffold_22,_whole_genome_shotgun_sequence	AUGUSTUS	exon	1464532	1464686	.	-	.	ID=g241.t1.exon2;Parent=g241.t1;
CATLJX010000012.1_Tachina_grossa_genome_assembly,_contig:_scaffold_22,_whole_genome_shotgun_sequence	AUGUSTUS	start_codon	1464684	1464686	.	-	0	ID=g241.t1.start1;Parent=g241.t1;
CATLJX010000012.1_Tachina_grossa_genome_assembly,_contig:_scaffold_22,_whole_genome_shotgun_sequence	AUGUSTUS	gene	1464813	1465462	.	-	.	ID=g242;
CATLJX010000012.1_Tachina_grossa_genome_assembly,_contig:_scaffold_22,_whole_genome_shotgun_sequence	AUGUSTUS	mRNA	1464813	1465462	0.64	-	.	ID=g242.t1;Parent=g242;
CATLJX010000012.1_Tachina_grossa_genome_assembly,_contig:_scaffold_22,_whole_genome_shotgun_sequence	AUGUSTUS	stop_codon	1464813	1464815	.	-	0	ID=g242.t1.stop1;Parent=g242.t1;
CATLJX010000012.1_Tachina_grossa_genome_assembly,_contig:_scaffold_22,_whole_genome_shotgun_sequence	AUGUSTUS	CDS	1464813	1465051	0.67	-	2	ID=g242.t1.CDS1;Parent=g242.t1;
CATLJX010000012.1_Tachina_grossa_genome_assembly,_contig:_scaffold_22,_whole_genome_shotgun_sequence	AUGUSTUS	exon	1464813	1465051	.	-	.	ID=g242.t1.exon1;Parent=g242.t1;
CATLJX010000012.1_Tachina_grossa_genome_assembly,_contig:_scaffold_22,_whole_genome_shotgun_sequence	AUGUSTUS	intron	1465052	1465260	0.64	-	.	ID=g242.t1.intron1;Parent=g242.t1;
CATLJX010000012.1_Tachina_grossa_genome_assembly,_contig:_scaffold_22,_whole_genome_shotgun_sequence	AUGUSTUS	CDS	1465261	1465462	0.65	-	0	ID=g242.t1.CDS2;Parent=g242.t1;
CATLJX010000012.1_Tachina_grossa_genome_assembly,_contig:_scaffold_22,_whole_genome_shotgun_sequence	AUGUSTUS	exon	1465261	1465462	.	-	.	ID=g242.t1.exon2;Parent=g242.t1;
CATLJX010000012.1_Tachina_grossa_genome_assembly,_contig:_scaffold_22,_whole_genome_shotgun_sequence	AUGUSTUS	start_codon	1465460	1465462	.	-	0	ID=g242.t1.start1;Parent=g242.t1;
CATLJX010000012.1_Tachina_grossa_genome_assembly,_contig:_scaffold_22,_whole_genome_shotgun_sequence	AUGUSTUS	gene	1467093	1467713	.	-	.	ID=g243;
CATLJX010000012.1_Tachina_grossa_genome_assembly,_contig:_scaffold_22,_whole_genome_shotgun_sequence	AUGUSTUS	mRNA	1467093	1467713	0.97	-	.	ID=g243.t1;Parent=g243;
CATLJX010000012.1_Tachina_grossa_genome_assembly,_contig:_scaffold_22,_whole_genome_shotgun_sequence	AUGUSTUS	stop_codon	1467093	1467095	.	-	0	ID=g243.t1.stop1;Parent=g243.t1;
CATLJX010000012.1_Tachina_grossa_genome_assembly,_contig:_scaffold_22,_whole_genome_shotgun_sequence	AUGUSTUS	CDS	1467093	1467713	0.97	-	0	ID=g243.t1.CDS1;Parent=g243.t1;
CATLJX010000012.1_Tachina_grossa_genome_assembly,_contig:_scaffold_22,_whole_genome_shotgun_sequence	AUGUSTUS	exon	1467093	1467713	.	-	.	ID=g243.t1.exon1;Parent=g243.t1;
CATLJX010000012.1_Tachina_grossa_genome_assembly,_contig:_scaffold_22,_whole_genome_shotgun_sequence	AUGUSTUS	start_codon	1467711	1467713	.	-	0	ID=g243.t1.start1;Parent=g243.t1;
CATLJX010000012.1_Tachina_grossa_genome_assembly,_contig:_scaffold_22,_whole_genome_shotgun_sequence	AUGUSTUS	gene	1489811	1491097	.	+	.	ID=g244;
CATLJX010000012.1_Tachina_grossa_genome_assembly,_contig:_scaffold_22,_whole_genome_shotgun_sequence	AUGUSTUS	mRNA	1489811	1491097	0.32	+	.	ID=g244.t1;Parent=g244;
CATLJX010000012.1_Tachina_grossa_genome_assembly,_contig:_scaffold_22,_whole_genome_shotgun_sequence	AUGUSTUS	start_codon	1489811	1489813	.	+	0	ID=g244.t1.start1;Parent=g244.t1;
CATLJX010000012.1_Tachina_grossa_genome_assembly,_contig:_scaffold_22,_whole_genome_shotgun_sequence	AUGUSTUS	CDS	1489811	1489922	0.93	+	0	ID=g244.t1.CDS1;Parent=g244.t1;
CATLJX010000012.1_Tachina_grossa_genome_assembly,_contig:_scaffold_22,_whole_genome_shotgun_sequence	AUGUSTUS	exon	1489811	1489922	.	+	.	ID=g244.t1.exon1;Parent=g244.t1;
CATLJX010000012.1_Tachina_grossa_genome_assembly,_contig:_scaffold_22,_whole_genome_shotgun_sequence	AUGUSTUS	intron	1489923	1490437	0.33	+	.	ID=g244.t1.intron1;Parent=g244.t1;
CATLJX010000012.1_Tachina_grossa_genome_assembly,_contig:_scaffold_22,_whole_genome_shotgun_sequence	AUGUSTUS	CDS	1490438	1490943	0.32	+	2	ID=g244.t1.CDS2;Parent=g244.t1;
CATLJX010000012.1_Tachina_grossa_genome_assembly,_contig:_scaffold_22,_whole_genome_shotgun_sequence	AUGUSTUS	exon	1490438	1490943	.	+	.	ID=g244.t1.exon2;Parent=g244.t1;
CATLJX010000012.1_Tachina_grossa_genome_assembly,_contig:_scaffold_22,_whole_genome_shotgun_sequence	AUGUSTUS	intron	1490944	1491034	0.97	+	.	ID=g244.t1.intron2;Parent=g244.t1;
CATLJX010000012.1_Tachina_grossa_genome_assembly,_contig:_scaffold_22,_whole_genome_shotgun_sequence	AUGUSTUS	CDS	1491035	1491097	1	+	0	ID=g244.t1.CDS3;Parent=g244.t1;
CATLJX010000012.1_Tachina_grossa_genome_assembly,_contig:_scaffold_22,_whole_genome_shotgun_sequence	AUGUSTUS	exon	1491035	1491097	.	+	.	ID=g244.t1.exon3;Parent=g244.t1;
CATLJX010000012.1_Tachina_grossa_genome_assembly,_contig:_scaffold_22,_whole_genome_shotgun_sequence	AUGUSTUS	stop_codon	1491095	1491097	.	+	0	ID=g244.t1.stop1;Parent=g244.t1;
CATLJX010000012.1_Tachina_grossa_genome_assembly,_contig:_scaffold_22,_whole_genome_shotgun_sequence	AUGUSTUS	mRNA	1489811	1490323	0.24	+	.	ID=g244.t2;Parent=g244;
CATLJX010000012.1_Tachina_grossa_genome_assembly,_contig:_scaffold_22,_whole_genome_shotgun_sequence	AUGUSTUS	start_codon	1489811	1489813	.	+	0	ID=g244.t2.start1;Parent=g244.t2;
CATLJX010000012.1_Tachina_grossa_genome_assembly,_contig:_scaffold_22,_whole_genome_shotgun_sequence	AUGUSTUS	CDS	1489811	1489922	0.98	+	0	ID=g244.t2.CDS1;Parent=g244.t2;
CATLJX010000012.1_Tachina_grossa_genome_assembly,_contig:_scaffold_22,_whole_genome_shotgun_sequence	AUGUSTUS	exon	1489811	1489922	.	+	.	ID=g244.t2.exon1;Parent=g244.t2;
CATLJX010000012.1_Tachina_grossa_genome_assembly,_contig:_scaffold_22,_whole_genome_shotgun_sequence	AUGUSTUS	intron	1489923	1490180	0.29	+	.	ID=g244.t2.intron1;Parent=g244.t2;
CATLJX010000012.1_Tachina_grossa_genome_assembly,_contig:_scaffold_22,_whole_genome_shotgun_sequence	AUGUSTUS	CDS	1490181	1490323	0.24	+	2	ID=g244.t2.CDS2;Parent=g244.t2;
CATLJX010000012.1_Tachina_grossa_genome_assembly,_contig:_scaffold_22,_whole_genome_shotgun_sequence	AUGUSTUS	exon	1490181	1490323	.	+	.	ID=g244.t2.exon2;Parent=g244.t2;
CATLJX010000012.1_Tachina_grossa_genome_assembly,_contig:_scaffold_22,_whole_genome_shotgun_sequence	AUGUSTUS	stop_codon	1490321	1490323	.	+	0	ID=g244.t2.stop1;Parent=g244.t2;
CATLJX010000012.1_Tachina_grossa_genome_assembly,_contig:_scaffold_22,_whole_genome_shotgun_sequence	AUGUSTUS	gene	1490467	1491054	.	+	.	ID=g245;
CATLJX010000012.1_Tachina_grossa_genome_assembly,_contig:_scaffold_22,_whole_genome_shotgun_sequence	AUGUSTUS	mRNA	1490467	1491054	0.5	+	.	ID=g245.t1;Parent=g245;
CATLJX010000012.1_Tachina_grossa_genome_assembly,_contig:_scaffold_22,_whole_genome_shotgun_sequence	AUGUSTUS	start_codon	1490467	1490469	.	+	0	ID=g245.t1.start1;Parent=g245.t1;
CATLJX010000012.1_Tachina_grossa_genome_assembly,_contig:_scaffold_22,_whole_genome_shotgun_sequence	AUGUSTUS	CDS	1490467	1491054	0.5	+	0	ID=g245.t1.CDS1;Parent=g245.t1;
CATLJX010000012.1_Tachina_grossa_genome_assembly,_contig:_scaffold_22,_whole_genome_shotgun_sequence	AUGUSTUS	exon	1490467	1491054	.	+	.	ID=g245.t1.exon1;Parent=g245.t1;
CATLJX010000012.1_Tachina_grossa_genome_assembly,_contig:_scaffold_22,_whole_genome_shotgun_sequence	AUGUSTUS	stop_codon	1491052	1491054	.	+	0	ID=g245.t1.stop1;Parent=g245.t1;
CATLJX010000012.1_Tachina_grossa_genome_assembly,_contig:_scaffold_22,_whole_genome_shotgun_sequence	AUGUSTUS	gene	1491761	1511552	.	+	.	ID=g246;
CATLJX010000012.1_Tachina_grossa_genome_assembly,_contig:_scaffold_22,_whole_genome_shotgun_sequence	AUGUSTUS	mRNA	1491761	1511552	0.49	+	.	ID=g246.t1;Parent=g246;
CATLJX010000012.1_Tachina_grossa_genome_assembly,_contig:_scaffold_22,_whole_genome_shotgun_sequence	AUGUSTUS	start_codon	1491761	1491763	.	+	0	ID=g246.t1.start1;Parent=g246.t1;
CATLJX010000012.1_Tachina_grossa_genome_assembly,_contig:_scaffold_22,_whole_genome_shotgun_sequence	AUGUSTUS	CDS	1491761	1492307	0.93	+	0	ID=g246.t1.CDS1;Parent=g246.t1;
CATLJX010000012.1_Tachina_grossa_genome_assembly,_contig:_scaffold_22,_whole_genome_shotgun_sequence	AUGUSTUS	exon	1491761	1492307	.	+	.	ID=g246.t1.exon1;Parent=g246.t1;
CATLJX010000012.1_Tachina_grossa_genome_assembly,_contig:_scaffold_22,_whole_genome_shotgun_sequence	AUGUSTUS	intron	1492308	1492705	0.94	+	.	ID=g246.t1.intron1;Parent=g246.t1;
CATLJX010000012.1_Tachina_grossa_genome_assembly,_contig:_scaffold_22,_whole_genome_shotgun_sequence	AUGUSTUS	CDS	1492706	1492901	1	+	2	ID=g246.t1.CDS2;Parent=g246.t1;
CATLJX010000012.1_Tachina_grossa_genome_assembly,_contig:_scaffold_22,_whole_genome_shotgun_sequence	AUGUSTUS	exon	1492706	1492901	.	+	.	ID=g246.t1.exon2;Parent=g246.t1;
CATLJX010000012.1_Tachina_grossa_genome_assembly,_contig:_scaffold_22,_whole_genome_shotgun_sequence	AUGUSTUS	intron	1492902	1502957	0.56	+	.	ID=g246.t1.intron2;Parent=g246.t1;
CATLJX010000012.1_Tachina_grossa_genome_assembly,_contig:_scaffold_22,_whole_genome_shotgun_sequence	AUGUSTUS	CDS	1502958	1503229	0.55	+	1	ID=g246.t1.CDS3;Parent=g246.t1;
CATLJX010000012.1_Tachina_grossa_genome_assembly,_contig:_scaffold_22,_whole_genome_shotgun_sequence	AUGUSTUS	exon	1502958	1503229	.	+	.	ID=g246.t1.exon3;Parent=g246.t1;
CATLJX010000012.1_Tachina_grossa_genome_assembly,_contig:_scaffold_22,_whole_genome_shotgun_sequence	AUGUSTUS	intron	1503230	1511394	0.99	+	.	ID=g246.t1.intron3;Parent=g246.t1;
CATLJX010000012.1_Tachina_grossa_genome_assembly,_contig:_scaffold_22,_whole_genome_shotgun_sequence	AUGUSTUS	CDS	1511395	1511552	1	+	2	ID=g246.t1.CDS4;Parent=g246.t1;
CATLJX010000012.1_Tachina_grossa_genome_assembly,_contig:_scaffold_22,_whole_genome_shotgun_sequence	AUGUSTUS	exon	1511395	1511552	.	+	.	ID=g246.t1.exon4;Parent=g246.t1;
CATLJX010000012.1_Tachina_grossa_genome_assembly,_contig:_scaffold_22,_whole_genome_shotgun_sequence	AUGUSTUS	stop_codon	1511550	1511552	.	+	0	ID=g246.t1.stop1;Parent=g246.t1;
CATLJX010000012.1_Tachina_grossa_genome_assembly,_contig:_scaffold_22,_whole_genome_shotgun_sequence	AUGUSTUS	gene	1522616	1523110	.	+	.	ID=g247;
CATLJX010000012.1_Tachina_grossa_genome_assembly,_contig:_scaffold_22,_whole_genome_shotgun_sequence	AUGUSTUS	mRNA	1522616	1523110	0.98	+	.	ID=g247.t1;Parent=g247;
CATLJX010000012.1_Tachina_grossa_genome_assembly,_contig:_scaffold_22,_whole_genome_shotgun_sequence	AUGUSTUS	start_codon	1522616	1522618	.	+	0	ID=g247.t1.start1;Parent=g247.t1;
CATLJX010000012.1_Tachina_grossa_genome_assembly,_contig:_scaffold_22,_whole_genome_shotgun_sequence	AUGUSTUS	CDS	1522616	1523110	0.98	+	0	ID=g247.t1.CDS1;Parent=g247.t1;
CATLJX010000012.1_Tachina_grossa_genome_assembly,_contig:_scaffold_22,_whole_genome_shotgun_sequence	AUGUSTUS	exon	1522616	1523110	.	+	.	ID=g247.t1.exon1;Parent=g247.t1;
CATLJX010000012.1_Tachina_grossa_genome_assembly,_contig:_scaffold_22,_whole_genome_shotgun_sequence	AUGUSTUS	stop_codon	1523108	1523110	.	+	0	ID=g247.t1.stop1;Parent=g247.t1;
CATLJX010000012.1_Tachina_grossa_genome_assembly,_contig:_scaffold_22,_whole_genome_shotgun_sequence	AUGUSTUS	gene	1530900	1531440	.	-	.	ID=g248;
CATLJX010000012.1_Tachina_grossa_genome_assembly,_contig:_scaffold_22,_whole_genome_shotgun_sequence	AUGUSTUS	mRNA	1530900	1531395	0.45	-	.	ID=g248.t1;Parent=g248;
CATLJX010000012.1_Tachina_grossa_genome_assembly,_contig:_scaffold_22,_whole_genome_shotgun_sequence	AUGUSTUS	stop_codon	1530900	1530902	.	-	0	ID=g248.t1.stop1;Parent=g248.t1;
CATLJX010000012.1_Tachina_grossa_genome_assembly,_contig:_scaffold_22,_whole_genome_shotgun_sequence	AUGUSTUS	CDS	1530900	1530913	0.45	-	2	ID=g248.t1.CDS1;Parent=g248.t1;
CATLJX010000012.1_Tachina_grossa_genome_assembly,_contig:_scaffold_22,_whole_genome_shotgun_sequence	AUGUSTUS	exon	1530900	1530913	.	-	.	ID=g248.t1.exon1;Parent=g248.t1;
CATLJX010000012.1_Tachina_grossa_genome_assembly,_contig:_scaffold_22,_whole_genome_shotgun_sequence	AUGUSTUS	intron	1530914	1530983	0.45	-	.	ID=g248.t1.intron1;Parent=g248.t1;
CATLJX010000012.1_Tachina_grossa_genome_assembly,_contig:_scaffold_22,_whole_genome_shotgun_sequence	AUGUSTUS	CDS	1530984	1531022	0.45	-	2	ID=g248.t1.CDS2;Parent=g248.t1;
CATLJX010000012.1_Tachina_grossa_genome_assembly,_contig:_scaffold_22,_whole_genome_shotgun_sequence	AUGUSTUS	exon	1530984	1531022	.	-	.	ID=g248.t1.exon2;Parent=g248.t1;
CATLJX010000012.1_Tachina_grossa_genome_assembly,_contig:_scaffold_22,_whole_genome_shotgun_sequence	AUGUSTUS	intron	1531023	1531104	1	-	.	ID=g248.t1.intron2;Parent=g248.t1;
CATLJX010000012.1_Tachina_grossa_genome_assembly,_contig:_scaffold_22,_whole_genome_shotgun_sequence	AUGUSTUS	CDS	1531105	1531261	1	-	0	ID=g248.t1.CDS3;Parent=g248.t1;
CATLJX010000012.1_Tachina_grossa_genome_assembly,_contig:_scaffold_22,_whole_genome_shotgun_sequence	AUGUSTUS	exon	1531105	1531261	.	-	.	ID=g248.t1.exon3;Parent=g248.t1;
CATLJX010000012.1_Tachina_grossa_genome_assembly,_contig:_scaffold_22,_whole_genome_shotgun_sequence	AUGUSTUS	intron	1531262	1531317	1	-	.	ID=g248.t1.intron3;Parent=g248.t1;
CATLJX010000012.1_Tachina_grossa_genome_assembly,_contig:_scaffold_22,_whole_genome_shotgun_sequence	AUGUSTUS	CDS	1531318	1531395	1	-	0	ID=g248.t1.CDS4;Parent=g248.t1;
CATLJX010000012.1_Tachina_grossa_genome_assembly,_contig:_scaffold_22,_whole_genome_shotgun_sequence	AUGUSTUS	exon	1531318	1531395	.	-	.	ID=g248.t1.exon4;Parent=g248.t1;
CATLJX010000012.1_Tachina_grossa_genome_assembly,_contig:_scaffold_22,_whole_genome_shotgun_sequence	AUGUSTUS	start_codon	1531393	1531395	.	-	0	ID=g248.t1.start1;Parent=g248.t1;
CATLJX010000012.1_Tachina_grossa_genome_assembly,_contig:_scaffold_22,_whole_genome_shotgun_sequence	GeneMark.hmm3	mRNA	1530931	1531440	.	-	.	ID=g248.t2;Parent=g248;
CATLJX010000012.1_Tachina_grossa_genome_assembly,_contig:_scaffold_22,_whole_genome_shotgun_sequence	GeneMark.hmm3	stop_codon	1530931	1530933	.	-	0	ID=g248.t2.stop1;Parent=g248.t2;
CATLJX010000012.1_Tachina_grossa_genome_assembly,_contig:_scaffold_22,_whole_genome_shotgun_sequence	GeneMark.hmm3	CDS	1530931	1531022	.	-	2	ID=g248.t2.CDS1;Parent=g248.t2;
CATLJX010000012.1_Tachina_grossa_genome_assembly,_contig:_scaffold_22,_whole_genome_shotgun_sequence	GeneMark.hmm3	exon	1530931	1531022	0	-	.	ID=g248.t2.exon1;Parent=g248.t2;
CATLJX010000012.1_Tachina_grossa_genome_assembly,_contig:_scaffold_22,_whole_genome_shotgun_sequence	GeneMark.hmm3	intron	1531023	1531104	.	-	0	ID=g248.t2.intron1;Parent=g248.t2;
CATLJX010000012.1_Tachina_grossa_genome_assembly,_contig:_scaffold_22,_whole_genome_shotgun_sequence	GeneMark.hmm3	CDS	1531105	1531261	.	-	0	ID=g248.t2.CDS2;Parent=g248.t2;
CATLJX010000012.1_Tachina_grossa_genome_assembly,_contig:_scaffold_22,_whole_genome_shotgun_sequence	GeneMark.hmm3	exon	1531105	1531261	0	-	.	ID=g248.t2.exon2;Parent=g248.t2;
CATLJX010000012.1_Tachina_grossa_genome_assembly,_contig:_scaffold_22,_whole_genome_shotgun_sequence	GeneMark.hmm3	intron	1531262	1531317	.	-	0	ID=g248.t2.intron2;Parent=g248.t2;
CATLJX010000012.1_Tachina_grossa_genome_assembly,_contig:_scaffold_22,_whole_genome_shotgun_sequence	GeneMark.hmm3	CDS	1531318	1531440	.	-	0	ID=g248.t2.CDS3;Parent=g248.t2;
CATLJX010000012.1_Tachina_grossa_genome_assembly,_contig:_scaffold_22,_whole_genome_shotgun_sequence	GeneMark.hmm3	exon	1531318	1531440	0	-	.	ID=g248.t2.exon3;Parent=g248.t2;
CATLJX010000012.1_Tachina_grossa_genome_assembly,_contig:_scaffold_22,_whole_genome_shotgun_sequence	GeneMark.hmm3	start_codon	1531438	1531440	.	-	0	ID=g248.t2.start1;Parent=g248.t2;
CATLJX010000012.1_Tachina_grossa_genome_assembly,_contig:_scaffold_22,_whole_genome_shotgun_sequence	AUGUSTUS	gene	1570077	1570660	.	-	.	ID=g249;
CATLJX010000012.1_Tachina_grossa_genome_assembly,_contig:_scaffold_22,_whole_genome_shotgun_sequence	AUGUSTUS	mRNA	1570077	1570660	0.84	-	.	ID=g249.t1;Parent=g249;
CATLJX010000012.1_Tachina_grossa_genome_assembly,_contig:_scaffold_22,_whole_genome_shotgun_sequence	AUGUSTUS	stop_codon	1570077	1570079	.	-	0	ID=g249.t1.stop1;Parent=g249.t1;
CATLJX010000012.1_Tachina_grossa_genome_assembly,_contig:_scaffold_22,_whole_genome_shotgun_sequence	AUGUSTUS	CDS	1570077	1570166	0.84	-	0	ID=g249.t1.CDS1;Parent=g249.t1;
CATLJX010000012.1_Tachina_grossa_genome_assembly,_contig:_scaffold_22,_whole_genome_shotgun_sequence	AUGUSTUS	exon	1570077	1570166	.	-	.	ID=g249.t1.exon1;Parent=g249.t1;
CATLJX010000012.1_Tachina_grossa_genome_assembly,_contig:_scaffold_22,_whole_genome_shotgun_sequence	AUGUSTUS	intron	1570167	1570243	0.84	-	.	ID=g249.t1.intron1;Parent=g249.t1;
CATLJX010000012.1_Tachina_grossa_genome_assembly,_contig:_scaffold_22,_whole_genome_shotgun_sequence	AUGUSTUS	CDS	1570244	1570660	1	-	0	ID=g249.t1.CDS2;Parent=g249.t1;
CATLJX010000012.1_Tachina_grossa_genome_assembly,_contig:_scaffold_22,_whole_genome_shotgun_sequence	AUGUSTUS	exon	1570244	1570660	.	-	.	ID=g249.t1.exon2;Parent=g249.t1;
CATLJX010000012.1_Tachina_grossa_genome_assembly,_contig:_scaffold_22,_whole_genome_shotgun_sequence	AUGUSTUS	start_codon	1570658	1570660	.	-	0	ID=g249.t1.start1;Parent=g249.t1;
CATLJX010000012.1_Tachina_grossa_genome_assembly,_contig:_scaffold_22,_whole_genome_shotgun_sequence	AUGUSTUS	gene	1570686	1571298	.	-	.	ID=g250;
CATLJX010000012.1_Tachina_grossa_genome_assembly,_contig:_scaffold_22,_whole_genome_shotgun_sequence	AUGUSTUS	mRNA	1570686	1571298	0.54	-	.	ID=g250.t1;Parent=g250;
CATLJX010000012.1_Tachina_grossa_genome_assembly,_contig:_scaffold_22,_whole_genome_shotgun_sequence	AUGUSTUS	stop_codon	1570686	1570688	.	-	0	ID=g250.t1.stop1;Parent=g250.t1;
CATLJX010000012.1_Tachina_grossa_genome_assembly,_contig:_scaffold_22,_whole_genome_shotgun_sequence	AUGUSTUS	CDS	1570686	1570696	1	-	2	ID=g250.t1.CDS1;Parent=g250.t1;
CATLJX010000012.1_Tachina_grossa_genome_assembly,_contig:_scaffold_22,_whole_genome_shotgun_sequence	AUGUSTUS	exon	1570686	1570696	.	-	.	ID=g250.t1.exon1;Parent=g250.t1;
CATLJX010000012.1_Tachina_grossa_genome_assembly,_contig:_scaffold_22,_whole_genome_shotgun_sequence	AUGUSTUS	intron	1570697	1570775	1	-	.	ID=g250.t1.intron1;Parent=g250.t1;
CATLJX010000012.1_Tachina_grossa_genome_assembly,_contig:_scaffold_22,_whole_genome_shotgun_sequence	AUGUSTUS	CDS	1570776	1570797	0.89	-	0	ID=g250.t1.CDS2;Parent=g250.t1;
CATLJX010000012.1_Tachina_grossa_genome_assembly,_contig:_scaffold_22,_whole_genome_shotgun_sequence	AUGUSTUS	exon	1570776	1570797	.	-	.	ID=g250.t1.exon2;Parent=g250.t1;
CATLJX010000012.1_Tachina_grossa_genome_assembly,_contig:_scaffold_22,_whole_genome_shotgun_sequence	AUGUSTUS	intron	1570798	1570958	0.88	-	.	ID=g250.t1.intron2;Parent=g250.t1;
CATLJX010000012.1_Tachina_grossa_genome_assembly,_contig:_scaffold_22,_whole_genome_shotgun_sequence	AUGUSTUS	CDS	1570959	1570973	0.88	-	0	ID=g250.t1.CDS3;Parent=g250.t1;
CATLJX010000012.1_Tachina_grossa_genome_assembly,_contig:_scaffold_22,_whole_genome_shotgun_sequence	AUGUSTUS	exon	1570959	1570973	.	-	.	ID=g250.t1.exon3;Parent=g250.t1;
CATLJX010000012.1_Tachina_grossa_genome_assembly,_contig:_scaffold_22,_whole_genome_shotgun_sequence	AUGUSTUS	intron	1570974	1571025	1	-	.	ID=g250.t1.intron3;Parent=g250.t1;
CATLJX010000012.1_Tachina_grossa_genome_assembly,_contig:_scaffold_22,_whole_genome_shotgun_sequence	AUGUSTUS	CDS	1571026	1571298	0.55	-	0	ID=g250.t1.CDS4;Parent=g250.t1;
CATLJX010000012.1_Tachina_grossa_genome_assembly,_contig:_scaffold_22,_whole_genome_shotgun_sequence	AUGUSTUS	exon	1571026	1571298	.	-	.	ID=g250.t1.exon4;Parent=g250.t1;
CATLJX010000012.1_Tachina_grossa_genome_assembly,_contig:_scaffold_22,_whole_genome_shotgun_sequence	AUGUSTUS	start_codon	1571296	1571298	.	-	0	ID=g250.t1.start1;Parent=g250.t1;
CATLJX010000012.1_Tachina_grossa_genome_assembly,_contig:_scaffold_22,_whole_genome_shotgun_sequence	AUGUSTUS	gene	1572175	1572728	.	-	.	ID=g251;
CATLJX010000012.1_Tachina_grossa_genome_assembly,_contig:_scaffold_22,_whole_genome_shotgun_sequence	AUGUSTUS	mRNA	1572175	1572728	0.37	-	.	ID=g251.t1;Parent=g251;
CATLJX010000012.1_Tachina_grossa_genome_assembly,_contig:_scaffold_22,_whole_genome_shotgun_sequence	AUGUSTUS	stop_codon	1572175	1572177	.	-	0	ID=g251.t1.stop1;Parent=g251.t1;
CATLJX010000012.1_Tachina_grossa_genome_assembly,_contig:_scaffold_22,_whole_genome_shotgun_sequence	AUGUSTUS	CDS	1572175	1572547	0.4	-	1	ID=g251.t1.CDS1;Parent=g251.t1;
CATLJX010000012.1_Tachina_grossa_genome_assembly,_contig:_scaffold_22,_whole_genome_shotgun_sequence	AUGUSTUS	exon	1572175	1572547	.	-	.	ID=g251.t1.exon1;Parent=g251.t1;
CATLJX010000012.1_Tachina_grossa_genome_assembly,_contig:_scaffold_22,_whole_genome_shotgun_sequence	AUGUSTUS	intron	1572548	1572597	0.57	-	.	ID=g251.t1.intron1;Parent=g251.t1;
CATLJX010000012.1_Tachina_grossa_genome_assembly,_contig:_scaffold_22,_whole_genome_shotgun_sequence	AUGUSTUS	CDS	1572598	1572728	0.57	-	0	ID=g251.t1.CDS2;Parent=g251.t1;
CATLJX010000012.1_Tachina_grossa_genome_assembly,_contig:_scaffold_22,_whole_genome_shotgun_sequence	AUGUSTUS	exon	1572598	1572728	.	-	.	ID=g251.t1.exon2;Parent=g251.t1;
CATLJX010000012.1_Tachina_grossa_genome_assembly,_contig:_scaffold_22,_whole_genome_shotgun_sequence	AUGUSTUS	start_codon	1572726	1572728	.	-	0	ID=g251.t1.start1;Parent=g251.t1;
CATLJX010000012.1_Tachina_grossa_genome_assembly,_contig:_scaffold_22,_whole_genome_shotgun_sequence	AUGUSTUS	gene	1652005	1652352	.	-	.	ID=g252;
CATLJX010000012.1_Tachina_grossa_genome_assembly,_contig:_scaffold_22,_whole_genome_shotgun_sequence	AUGUSTUS	mRNA	1652005	1652352	0.61	-	.	ID=g252.t1;Parent=g252;
CATLJX010000012.1_Tachina_grossa_genome_assembly,_contig:_scaffold_22,_whole_genome_shotgun_sequence	AUGUSTUS	stop_codon	1652005	1652007	.	-	0	ID=g252.t1.stop1;Parent=g252.t1;
CATLJX010000012.1_Tachina_grossa_genome_assembly,_contig:_scaffold_22,_whole_genome_shotgun_sequence	AUGUSTUS	CDS	1652005	1652352	0.61	-	0	ID=g252.t1.CDS1;Parent=g252.t1;
CATLJX010000012.1_Tachina_grossa_genome_assembly,_contig:_scaffold_22,_whole_genome_shotgun_sequence	AUGUSTUS	exon	1652005	1652352	.	-	.	ID=g252.t1.exon1;Parent=g252.t1;
CATLJX010000012.1_Tachina_grossa_genome_assembly,_contig:_scaffold_22,_whole_genome_shotgun_sequence	AUGUSTUS	start_codon	1652350	1652352	.	-	0	ID=g252.t1.start1;Parent=g252.t1;
CATLJX010000012.1_Tachina_grossa_genome_assembly,_contig:_scaffold_22,_whole_genome_shotgun_sequence	AUGUSTUS	gene	1662552	1663801	.	+	.	ID=g253;
CATLJX010000012.1_Tachina_grossa_genome_assembly,_contig:_scaffold_22,_whole_genome_shotgun_sequence	AUGUSTUS	mRNA	1662552	1663801	1	+	.	ID=g253.t1;Parent=g253;
CATLJX010000012.1_Tachina_grossa_genome_assembly,_contig:_scaffold_22,_whole_genome_shotgun_sequence	AUGUSTUS	start_codon	1662552	1662554	.	+	0	ID=g253.t1.start1;Parent=g253.t1;
CATLJX010000012.1_Tachina_grossa_genome_assembly,_contig:_scaffold_22,_whole_genome_shotgun_sequence	AUGUSTUS	CDS	1662552	1662618	1	+	0	ID=g253.t1.CDS1;Parent=g253.t1;
CATLJX010000012.1_Tachina_grossa_genome_assembly,_contig:_scaffold_22,_whole_genome_shotgun_sequence	AUGUSTUS	exon	1662552	1662618	.	+	.	ID=g253.t1.exon1;Parent=g253.t1;
CATLJX010000012.1_Tachina_grossa_genome_assembly,_contig:_scaffold_22,_whole_genome_shotgun_sequence	AUGUSTUS	intron	1662619	1662676	1	+	.	ID=g253.t1.intron1;Parent=g253.t1;
CATLJX010000012.1_Tachina_grossa_genome_assembly,_contig:_scaffold_22,_whole_genome_shotgun_sequence	AUGUSTUS	CDS	1662677	1662686	1	+	2	ID=g253.t1.CDS2;Parent=g253.t1;
CATLJX010000012.1_Tachina_grossa_genome_assembly,_contig:_scaffold_22,_whole_genome_shotgun_sequence	AUGUSTUS	exon	1662677	1662686	.	+	.	ID=g253.t1.exon2;Parent=g253.t1;
CATLJX010000012.1_Tachina_grossa_genome_assembly,_contig:_scaffold_22,_whole_genome_shotgun_sequence	AUGUSTUS	intron	1662687	1662743	1	+	.	ID=g253.t1.intron2;Parent=g253.t1;
CATLJX010000012.1_Tachina_grossa_genome_assembly,_contig:_scaffold_22,_whole_genome_shotgun_sequence	AUGUSTUS	CDS	1662744	1662874	1	+	1	ID=g253.t1.CDS3;Parent=g253.t1;
CATLJX010000012.1_Tachina_grossa_genome_assembly,_contig:_scaffold_22,_whole_genome_shotgun_sequence	AUGUSTUS	exon	1662744	1662874	.	+	.	ID=g253.t1.exon3;Parent=g253.t1;
CATLJX010000012.1_Tachina_grossa_genome_assembly,_contig:_scaffold_22,_whole_genome_shotgun_sequence	AUGUSTUS	intron	1662875	1663436	1	+	.	ID=g253.t1.intron3;Parent=g253.t1;
CATLJX010000012.1_Tachina_grossa_genome_assembly,_contig:_scaffold_22,_whole_genome_shotgun_sequence	AUGUSTUS	CDS	1663437	1663801	1	+	2	ID=g253.t1.CDS4;Parent=g253.t1;
CATLJX010000012.1_Tachina_grossa_genome_assembly,_contig:_scaffold_22,_whole_genome_shotgun_sequence	AUGUSTUS	exon	1663437	1663801	.	+	.	ID=g253.t1.exon4;Parent=g253.t1;
CATLJX010000012.1_Tachina_grossa_genome_assembly,_contig:_scaffold_22,_whole_genome_shotgun_sequence	AUGUSTUS	stop_codon	1663799	1663801	.	+	0	ID=g253.t1.stop1;Parent=g253.t1;
CATLJX010000012.1_Tachina_grossa_genome_assembly,_contig:_scaffold_22,_whole_genome_shotgun_sequence	AUGUSTUS	gene	1663923	1665615	.	-	.	ID=g254;
CATLJX010000012.1_Tachina_grossa_genome_assembly,_contig:_scaffold_22,_whole_genome_shotgun_sequence	AUGUSTUS	mRNA	1663923	1665615	0.59	-	.	ID=g254.t1;Parent=g254;
CATLJX010000012.1_Tachina_grossa_genome_assembly,_contig:_scaffold_22,_whole_genome_shotgun_sequence	AUGUSTUS	stop_codon	1663923	1663925	.	-	0	ID=g254.t1.stop1;Parent=g254.t1;
CATLJX010000012.1_Tachina_grossa_genome_assembly,_contig:_scaffold_22,_whole_genome_shotgun_sequence	AUGUSTUS	CDS	1663923	1664069	0.72	-	0	ID=g254.t1.CDS1;Parent=g254.t1;
CATLJX010000012.1_Tachina_grossa_genome_assembly,_contig:_scaffold_22,_whole_genome_shotgun_sequence	AUGUSTUS	exon	1663923	1664069	.	-	.	ID=g254.t1.exon1;Parent=g254.t1;
CATLJX010000012.1_Tachina_grossa_genome_assembly,_contig:_scaffold_22,_whole_genome_shotgun_sequence	AUGUSTUS	intron	1664070	1664200	0.59	-	.	ID=g254.t1.intron1;Parent=g254.t1;
CATLJX010000012.1_Tachina_grossa_genome_assembly,_contig:_scaffold_22,_whole_genome_shotgun_sequence	AUGUSTUS	CDS	1664201	1664483	0.61	-	1	ID=g254.t1.CDS2;Parent=g254.t1;
CATLJX010000012.1_Tachina_grossa_genome_assembly,_contig:_scaffold_22,_whole_genome_shotgun_sequence	AUGUSTUS	exon	1664201	1664483	.	-	.	ID=g254.t1.exon2;Parent=g254.t1;
CATLJX010000012.1_Tachina_grossa_genome_assembly,_contig:_scaffold_22,_whole_genome_shotgun_sequence	AUGUSTUS	intron	1664484	1664543	1	-	.	ID=g254.t1.intron2;Parent=g254.t1;
CATLJX010000012.1_Tachina_grossa_genome_assembly,_contig:_scaffold_22,_whole_genome_shotgun_sequence	AUGUSTUS	CDS	1664544	1664646	1	-	2	ID=g254.t1.CDS3;Parent=g254.t1;
CATLJX010000012.1_Tachina_grossa_genome_assembly,_contig:_scaffold_22,_whole_genome_shotgun_sequence	AUGUSTUS	exon	1664544	1664646	.	-	.	ID=g254.t1.exon3;Parent=g254.t1;
CATLJX010000012.1_Tachina_grossa_genome_assembly,_contig:_scaffold_22,_whole_genome_shotgun_sequence	AUGUSTUS	intron	1664647	1665332	1	-	.	ID=g254.t1.intron3;Parent=g254.t1;
CATLJX010000012.1_Tachina_grossa_genome_assembly,_contig:_scaffold_22,_whole_genome_shotgun_sequence	AUGUSTUS	CDS	1665333	1665615	1	-	0	ID=g254.t1.CDS4;Parent=g254.t1;
CATLJX010000012.1_Tachina_grossa_genome_assembly,_contig:_scaffold_22,_whole_genome_shotgun_sequence	AUGUSTUS	exon	1665333	1665615	.	-	.	ID=g254.t1.exon4;Parent=g254.t1;
CATLJX010000012.1_Tachina_grossa_genome_assembly,_contig:_scaffold_22,_whole_genome_shotgun_sequence	AUGUSTUS	start_codon	1665613	1665615	.	-	0	ID=g254.t1.start1;Parent=g254.t1;
CATLJX010000012.1_Tachina_grossa_genome_assembly,_contig:_scaffold_22,_whole_genome_shotgun_sequence	GeneMark.hmm3	mRNA	1664192	1665615	.	-	.	ID=g254.t2;Parent=g254;
CATLJX010000012.1_Tachina_grossa_genome_assembly,_contig:_scaffold_22,_whole_genome_shotgun_sequence	GeneMark.hmm3	stop_codon	1664192	1664194	.	-	0	ID=g254.t2.stop1;Parent=g254.t2;
CATLJX010000012.1_Tachina_grossa_genome_assembly,_contig:_scaffold_22,_whole_genome_shotgun_sequence	GeneMark.hmm3	CDS	1664192	1664483	.	-	1	ID=g254.t2.CDS1;Parent=g254.t2;
CATLJX010000012.1_Tachina_grossa_genome_assembly,_contig:_scaffold_22,_whole_genome_shotgun_sequence	GeneMark.hmm3	exon	1664192	1664483	0	-	.	ID=g254.t2.exon1;Parent=g254.t2;
CATLJX010000012.1_Tachina_grossa_genome_assembly,_contig:_scaffold_22,_whole_genome_shotgun_sequence	GeneMark.hmm3	intron	1664484	1664543	.	-	2	ID=g254.t2.intron1;Parent=g254.t2;
CATLJX010000012.1_Tachina_grossa_genome_assembly,_contig:_scaffold_22,_whole_genome_shotgun_sequence	GeneMark.hmm3	CDS	1664544	1664646	.	-	2	ID=g254.t2.CDS2;Parent=g254.t2;
CATLJX010000012.1_Tachina_grossa_genome_assembly,_contig:_scaffold_22,_whole_genome_shotgun_sequence	GeneMark.hmm3	exon	1664544	1664646	0	-	.	ID=g254.t2.exon2;Parent=g254.t2;
CATLJX010000012.1_Tachina_grossa_genome_assembly,_contig:_scaffold_22,_whole_genome_shotgun_sequence	GeneMark.hmm3	intron	1664647	1665332	.	-	0	ID=g254.t2.intron2;Parent=g254.t2;
CATLJX010000012.1_Tachina_grossa_genome_assembly,_contig:_scaffold_22,_whole_genome_shotgun_sequence	GeneMark.hmm3	CDS	1665333	1665615	.	-	0	ID=g254.t2.CDS3;Parent=g254.t2;
CATLJX010000012.1_Tachina_grossa_genome_assembly,_contig:_scaffold_22,_whole_genome_shotgun_sequence	GeneMark.hmm3	exon	1665333	1665615	0	-	.	ID=g254.t2.exon3;Parent=g254.t2;
CATLJX010000012.1_Tachina_grossa_genome_assembly,_contig:_scaffold_22,_whole_genome_shotgun_sequence	GeneMark.hmm3	start_codon	1665613	1665615	.	-	0	ID=g254.t2.start1;Parent=g254.t2;
CATLJX010000012.1_Tachina_grossa_genome_assembly,_contig:_scaffold_22,_whole_genome_shotgun_sequence	AUGUSTUS	gene	1665822	1666817	.	+	.	ID=g255;
CATLJX010000012.1_Tachina_grossa_genome_assembly,_contig:_scaffold_22,_whole_genome_shotgun_sequence	AUGUSTUS	mRNA	1665822	1666817	0.91	+	.	ID=g255.t1;Parent=g255;
CATLJX010000012.1_Tachina_grossa_genome_assembly,_contig:_scaffold_22,_whole_genome_shotgun_sequence	AUGUSTUS	start_codon	1665822	1665824	.	+	0	ID=g255.t1.start1;Parent=g255.t1;
CATLJX010000012.1_Tachina_grossa_genome_assembly,_contig:_scaffold_22,_whole_genome_shotgun_sequence	AUGUSTUS	CDS	1665822	1666817	0.91	+	0	ID=g255.t1.CDS1;Parent=g255.t1;
CATLJX010000012.1_Tachina_grossa_genome_assembly,_contig:_scaffold_22,_whole_genome_shotgun_sequence	AUGUSTUS	exon	1665822	1666817	.	+	.	ID=g255.t1.exon1;Parent=g255.t1;
CATLJX010000012.1_Tachina_grossa_genome_assembly,_contig:_scaffold_22,_whole_genome_shotgun_sequence	AUGUSTUS	stop_codon	1666815	1666817	.	+	0	ID=g255.t1.stop1;Parent=g255.t1;
CATLJX010000012.1_Tachina_grossa_genome_assembly,_contig:_scaffold_22,_whole_genome_shotgun_sequence	AUGUSTUS	gene	1666999	1667829	.	+	.	ID=g256;
CATLJX010000012.1_Tachina_grossa_genome_assembly,_contig:_scaffold_22,_whole_genome_shotgun_sequence	AUGUSTUS	mRNA	1666999	1667829	0.91	+	.	ID=g256.t1;Parent=g256;
CATLJX010000012.1_Tachina_grossa_genome_assembly,_contig:_scaffold_22,_whole_genome_shotgun_sequence	AUGUSTUS	start_codon	1666999	1667001	.	+	0	ID=g256.t1.start1;Parent=g256.t1;
CATLJX010000012.1_Tachina_grossa_genome_assembly,_contig:_scaffold_22,_whole_genome_shotgun_sequence	AUGUSTUS	CDS	1666999	1667829	0.91	+	0	ID=g256.t1.CDS1;Parent=g256.t1;
CATLJX010000012.1_Tachina_grossa_genome_assembly,_contig:_scaffold_22,_whole_genome_shotgun_sequence	AUGUSTUS	exon	1666999	1667829	.	+	.	ID=g256.t1.exon1;Parent=g256.t1;
CATLJX010000012.1_Tachina_grossa_genome_assembly,_contig:_scaffold_22,_whole_genome_shotgun_sequence	AUGUSTUS	stop_codon	1667827	1667829	.	+	0	ID=g256.t1.stop1;Parent=g256.t1;
CATLJX010000012.1_Tachina_grossa_genome_assembly,_contig:_scaffold_22,_whole_genome_shotgun_sequence	AUGUSTUS	gene	1669367	1669684	.	+	.	ID=g257;
CATLJX010000012.1_Tachina_grossa_genome_assembly,_contig:_scaffold_22,_whole_genome_shotgun_sequence	AUGUSTUS	mRNA	1669367	1669684	1	+	.	ID=g257.t1;Parent=g257;
CATLJX010000012.1_Tachina_grossa_genome_assembly,_contig:_scaffold_22,_whole_genome_shotgun_sequence	AUGUSTUS	start_codon	1669367	1669369	.	+	0	ID=g257.t1.start1;Parent=g257.t1;
CATLJX010000012.1_Tachina_grossa_genome_assembly,_contig:_scaffold_22,_whole_genome_shotgun_sequence	AUGUSTUS	CDS	1669367	1669684	1	+	0	ID=g257.t1.CDS1;Parent=g257.t1;
CATLJX010000012.1_Tachina_grossa_genome_assembly,_contig:_scaffold_22,_whole_genome_shotgun_sequence	AUGUSTUS	exon	1669367	1669684	.	+	.	ID=g257.t1.exon1;Parent=g257.t1;
CATLJX010000012.1_Tachina_grossa_genome_assembly,_contig:_scaffold_22,_whole_genome_shotgun_sequence	AUGUSTUS	stop_codon	1669682	1669684	.	+	0	ID=g257.t1.stop1;Parent=g257.t1;
CATLJX010000012.1_Tachina_grossa_genome_assembly,_contig:_scaffold_22,_whole_genome_shotgun_sequence	AUGUSTUS	gene	1669777	1672340	.	+	.	ID=g258;
CATLJX010000012.1_Tachina_grossa_genome_assembly,_contig:_scaffold_22,_whole_genome_shotgun_sequence	AUGUSTUS	mRNA	1669777	1670199	1	+	.	ID=g258.t1;Parent=g258;
CATLJX010000012.1_Tachina_grossa_genome_assembly,_contig:_scaffold_22,_whole_genome_shotgun_sequence	AUGUSTUS	start_codon	1669777	1669779	.	+	0	ID=g258.t1.start1;Parent=g258.t1;
CATLJX010000012.1_Tachina_grossa_genome_assembly,_contig:_scaffold_22,_whole_genome_shotgun_sequence	AUGUSTUS	CDS	1669777	1670199	1	+	0	ID=g258.t1.CDS1;Parent=g258.t1;
CATLJX010000012.1_Tachina_grossa_genome_assembly,_contig:_scaffold_22,_whole_genome_shotgun_sequence	AUGUSTUS	exon	1669777	1670199	.	+	.	ID=g258.t1.exon1;Parent=g258.t1;
CATLJX010000012.1_Tachina_grossa_genome_assembly,_contig:_scaffold_22,_whole_genome_shotgun_sequence	AUGUSTUS	stop_codon	1670197	1670199	.	+	0	ID=g258.t1.stop1;Parent=g258.t1;
CATLJX010000012.1_Tachina_grossa_genome_assembly,_contig:_scaffold_22,_whole_genome_shotgun_sequence	AUGUSTUS	mRNA	1669777	1670077	0.7	+	.	ID=g258.t2;Parent=g258;
CATLJX010000012.1_Tachina_grossa_genome_assembly,_contig:_scaffold_22,_whole_genome_shotgun_sequence	AUGUSTUS	start_codon	1669777	1669779	.	+	0	ID=g258.t2.start1;Parent=g258.t2;
CATLJX010000012.1_Tachina_grossa_genome_assembly,_contig:_scaffold_22,_whole_genome_shotgun_sequence	AUGUSTUS	CDS	1669777	1669969	0.7	+	0	ID=g258.t2.CDS1;Parent=g258.t2;
CATLJX010000012.1_Tachina_grossa_genome_assembly,_contig:_scaffold_22,_whole_genome_shotgun_sequence	AUGUSTUS	exon	1669777	1669969	.	+	.	ID=g258.t2.exon1;Parent=g258.t2;
CATLJX010000012.1_Tachina_grossa_genome_assembly,_contig:_scaffold_22,_whole_genome_shotgun_sequence	AUGUSTUS	intron	1669970	1670015	0.7	+	.	ID=g258.t2.intron1;Parent=g258.t2;
CATLJX010000012.1_Tachina_grossa_genome_assembly,_contig:_scaffold_22,_whole_genome_shotgun_sequence	AUGUSTUS	CDS	1670016	1670077	0.95	+	2	ID=g258.t2.CDS2;Parent=g258.t2;
CATLJX010000012.1_Tachina_grossa_genome_assembly,_contig:_scaffold_22,_whole_genome_shotgun_sequence	AUGUSTUS	exon	1670016	1670077	.	+	.	ID=g258.t2.exon2;Parent=g258.t2;
CATLJX010000012.1_Tachina_grossa_genome_assembly,_contig:_scaffold_22,_whole_genome_shotgun_sequence	AUGUSTUS	stop_codon	1670075	1670077	.	+	0	ID=g258.t2.stop1;Parent=g258.t2;
CATLJX010000012.1_Tachina_grossa_genome_assembly,_contig:_scaffold_22,_whole_genome_shotgun_sequence	AUGUSTUS	mRNA	1670167	1672340	0.95	+	.	ID=g258.t3;Parent=g258;
CATLJX010000012.1_Tachina_grossa_genome_assembly,_contig:_scaffold_22,_whole_genome_shotgun_sequence	AUGUSTUS	start_codon	1670167	1670169	.	+	0	ID=g258.t3.start1;Parent=g258.t3;
CATLJX010000012.1_Tachina_grossa_genome_assembly,_contig:_scaffold_22,_whole_genome_shotgun_sequence	AUGUSTUS	CDS	1670167	1670178	0.96	+	0	ID=g258.t3.CDS1;Parent=g258.t3;
CATLJX010000012.1_Tachina_grossa_genome_assembly,_contig:_scaffold_22,_whole_genome_shotgun_sequence	AUGUSTUS	exon	1670167	1670178	.	+	.	ID=g258.t3.exon1;Parent=g258.t3;
CATLJX010000012.1_Tachina_grossa_genome_assembly,_contig:_scaffold_22,_whole_genome_shotgun_sequence	AUGUSTUS	intron	1670179	1670360	0.96	+	.	ID=g258.t3.intron1;Parent=g258.t3;
CATLJX010000012.1_Tachina_grossa_genome_assembly,_contig:_scaffold_22,_whole_genome_shotgun_sequence	AUGUSTUS	CDS	1670361	1671944	0.96	+	0	ID=g258.t3.CDS2;Parent=g258.t3;
CATLJX010000012.1_Tachina_grossa_genome_assembly,_contig:_scaffold_22,_whole_genome_shotgun_sequence	AUGUSTUS	exon	1670361	1671944	.	+	.	ID=g258.t3.exon2;Parent=g258.t3;
CATLJX010000012.1_Tachina_grossa_genome_assembly,_contig:_scaffold_22,_whole_genome_shotgun_sequence	AUGUSTUS	intron	1671945	1672019	0.99	+	.	ID=g258.t3.intron2;Parent=g258.t3;
CATLJX010000012.1_Tachina_grossa_genome_assembly,_contig:_scaffold_22,_whole_genome_shotgun_sequence	AUGUSTUS	CDS	1672020	1672340	0.99	+	0	ID=g258.t3.CDS3;Parent=g258.t3;
CATLJX010000012.1_Tachina_grossa_genome_assembly,_contig:_scaffold_22,_whole_genome_shotgun_sequence	AUGUSTUS	exon	1672020	1672340	.	+	.	ID=g258.t3.exon3;Parent=g258.t3;
CATLJX010000012.1_Tachina_grossa_genome_assembly,_contig:_scaffold_22,_whole_genome_shotgun_sequence	AUGUSTUS	stop_codon	1672338	1672340	.	+	0	ID=g258.t3.stop1;Parent=g258.t3;
CATLJX010000012.1_Tachina_grossa_genome_assembly,_contig:_scaffold_22,_whole_genome_shotgun_sequence	AUGUSTUS	mRNA	1670361	1672340	1	+	.	ID=g258.t4;Parent=g258;
CATLJX010000012.1_Tachina_grossa_genome_assembly,_contig:_scaffold_22,_whole_genome_shotgun_sequence	AUGUSTUS	start_codon	1670361	1670363	.	+	0	ID=g258.t4.start1;Parent=g258.t4;
CATLJX010000012.1_Tachina_grossa_genome_assembly,_contig:_scaffold_22,_whole_genome_shotgun_sequence	AUGUSTUS	CDS	1670361	1671944	1	+	0	ID=g258.t4.CDS1;Parent=g258.t4;
CATLJX010000012.1_Tachina_grossa_genome_assembly,_contig:_scaffold_22,_whole_genome_shotgun_sequence	AUGUSTUS	exon	1670361	1671944	.	+	.	ID=g258.t4.exon1;Parent=g258.t4;
CATLJX010000012.1_Tachina_grossa_genome_assembly,_contig:_scaffold_22,_whole_genome_shotgun_sequence	AUGUSTUS	intron	1671945	1672019	1	+	.	ID=g258.t4.intron1;Parent=g258.t4;
CATLJX010000012.1_Tachina_grossa_genome_assembly,_contig:_scaffold_22,_whole_genome_shotgun_sequence	AUGUSTUS	CDS	1672020	1672340	1	+	0	ID=g258.t4.CDS2;Parent=g258.t4;
CATLJX010000012.1_Tachina_grossa_genome_assembly,_contig:_scaffold_22,_whole_genome_shotgun_sequence	AUGUSTUS	exon	1672020	1672340	.	+	.	ID=g258.t4.exon2;Parent=g258.t4;
CATLJX010000012.1_Tachina_grossa_genome_assembly,_contig:_scaffold_22,_whole_genome_shotgun_sequence	AUGUSTUS	stop_codon	1672338	1672340	.	+	0	ID=g258.t4.stop1;Parent=g258.t4;
CATLJX010000012.1_Tachina_grossa_genome_assembly,_contig:_scaffold_22,_whole_genome_shotgun_sequence	AUGUSTUS	gene	1674291	1676612	.	+	.	ID=g259;
CATLJX010000012.1_Tachina_grossa_genome_assembly,_contig:_scaffold_22,_whole_genome_shotgun_sequence	AUGUSTUS	mRNA	1674291	1676612	0.37	+	.	ID=g259.t1;Parent=g259;
CATLJX010000012.1_Tachina_grossa_genome_assembly,_contig:_scaffold_22,_whole_genome_shotgun_sequence	AUGUSTUS	start_codon	1674291	1674293	.	+	0	ID=g259.t1.start1;Parent=g259.t1;
CATLJX010000012.1_Tachina_grossa_genome_assembly,_contig:_scaffold_22,_whole_genome_shotgun_sequence	AUGUSTUS	CDS	1674291	1674391	0.71	+	0	ID=g259.t1.CDS1;Parent=g259.t1;
CATLJX010000012.1_Tachina_grossa_genome_assembly,_contig:_scaffold_22,_whole_genome_shotgun_sequence	AUGUSTUS	exon	1674291	1674391	.	+	.	ID=g259.t1.exon1;Parent=g259.t1;
CATLJX010000012.1_Tachina_grossa_genome_assembly,_contig:_scaffold_22,_whole_genome_shotgun_sequence	AUGUSTUS	intron	1674392	1676023	0.7	+	.	ID=g259.t1.intron1;Parent=g259.t1;
CATLJX010000012.1_Tachina_grossa_genome_assembly,_contig:_scaffold_22,_whole_genome_shotgun_sequence	AUGUSTUS	CDS	1676024	1676612	0.39	+	1	ID=g259.t1.CDS2;Parent=g259.t1;
CATLJX010000012.1_Tachina_grossa_genome_assembly,_contig:_scaffold_22,_whole_genome_shotgun_sequence	AUGUSTUS	exon	1676024	1676612	.	+	.	ID=g259.t1.exon2;Parent=g259.t1;
CATLJX010000012.1_Tachina_grossa_genome_assembly,_contig:_scaffold_22,_whole_genome_shotgun_sequence	AUGUSTUS	stop_codon	1676610	1676612	.	+	0	ID=g259.t1.stop1;Parent=g259.t1;
CATLJX010000012.1_Tachina_grossa_genome_assembly,_contig:_scaffold_22,_whole_genome_shotgun_sequence	AUGUSTUS	gene	1677041	1678490	.	+	.	ID=g260;
CATLJX010000012.1_Tachina_grossa_genome_assembly,_contig:_scaffold_22,_whole_genome_shotgun_sequence	AUGUSTUS	mRNA	1677041	1678490	0.42	+	.	ID=g260.t1;Parent=g260;
CATLJX010000012.1_Tachina_grossa_genome_assembly,_contig:_scaffold_22,_whole_genome_shotgun_sequence	AUGUSTUS	start_codon	1677041	1677043	.	+	0	ID=g260.t1.start1;Parent=g260.t1;
CATLJX010000012.1_Tachina_grossa_genome_assembly,_contig:_scaffold_22,_whole_genome_shotgun_sequence	AUGUSTUS	CDS	1677041	1677140	0.5	+	0	ID=g260.t1.CDS1;Parent=g260.t1;
CATLJX010000012.1_Tachina_grossa_genome_assembly,_contig:_scaffold_22,_whole_genome_shotgun_sequence	AUGUSTUS	exon	1677041	1677140	.	+	.	ID=g260.t1.exon1;Parent=g260.t1;
CATLJX010000012.1_Tachina_grossa_genome_assembly,_contig:_scaffold_22,_whole_genome_shotgun_sequence	AUGUSTUS	intron	1677141	1677449	0.47	+	.	ID=g260.t1.intron1;Parent=g260.t1;
CATLJX010000012.1_Tachina_grossa_genome_assembly,_contig:_scaffold_22,_whole_genome_shotgun_sequence	AUGUSTUS	CDS	1677450	1677792	0.82	+	2	ID=g260.t1.CDS2;Parent=g260.t1;
CATLJX010000012.1_Tachina_grossa_genome_assembly,_contig:_scaffold_22,_whole_genome_shotgun_sequence	AUGUSTUS	exon	1677450	1677792	.	+	.	ID=g260.t1.exon2;Parent=g260.t1;
CATLJX010000012.1_Tachina_grossa_genome_assembly,_contig:_scaffold_22,_whole_genome_shotgun_sequence	AUGUSTUS	intron	1677793	1678261	0.89	+	.	ID=g260.t1.intron2;Parent=g260.t1;
CATLJX010000012.1_Tachina_grossa_genome_assembly,_contig:_scaffold_22,_whole_genome_shotgun_sequence	AUGUSTUS	CDS	1678262	1678490	0.98	+	1	ID=g260.t1.CDS3;Parent=g260.t1;
CATLJX010000012.1_Tachina_grossa_genome_assembly,_contig:_scaffold_22,_whole_genome_shotgun_sequence	AUGUSTUS	exon	1678262	1678490	.	+	.	ID=g260.t1.exon3;Parent=g260.t1;
CATLJX010000012.1_Tachina_grossa_genome_assembly,_contig:_scaffold_22,_whole_genome_shotgun_sequence	AUGUSTUS	stop_codon	1678488	1678490	.	+	0	ID=g260.t1.stop1;Parent=g260.t1;
CATLJX010000012.1_Tachina_grossa_genome_assembly,_contig:_scaffold_22,_whole_genome_shotgun_sequence	AUGUSTUS	gene	1686433	1712566	.	+	.	ID=g261;
CATLJX010000012.1_Tachina_grossa_genome_assembly,_contig:_scaffold_22,_whole_genome_shotgun_sequence	AUGUSTUS	mRNA	1686433	1712566	0.79	+	.	ID=g261.t1;Parent=g261;
CATLJX010000012.1_Tachina_grossa_genome_assembly,_contig:_scaffold_22,_whole_genome_shotgun_sequence	AUGUSTUS	start_codon	1686433	1686435	.	+	0	ID=g261.t1.start1;Parent=g261.t1;
CATLJX010000012.1_Tachina_grossa_genome_assembly,_contig:_scaffold_22,_whole_genome_shotgun_sequence	AUGUSTUS	CDS	1686433	1686571	0.83	+	0	ID=g261.t1.CDS1;Parent=g261.t1;
CATLJX010000012.1_Tachina_grossa_genome_assembly,_contig:_scaffold_22,_whole_genome_shotgun_sequence	AUGUSTUS	exon	1686433	1686571	.	+	.	ID=g261.t1.exon1;Parent=g261.t1;
CATLJX010000012.1_Tachina_grossa_genome_assembly,_contig:_scaffold_22,_whole_genome_shotgun_sequence	AUGUSTUS	intron	1686572	1689531	0.95	+	.	ID=g261.t1.intron1;Parent=g261.t1;
CATLJX010000012.1_Tachina_grossa_genome_assembly,_contig:_scaffold_22,_whole_genome_shotgun_sequence	AUGUSTUS	CDS	1689532	1689735	0.98	+	2	ID=g261.t1.CDS2;Parent=g261.t1;
CATLJX010000012.1_Tachina_grossa_genome_assembly,_contig:_scaffold_22,_whole_genome_shotgun_sequence	AUGUSTUS	exon	1689532	1689735	.	+	.	ID=g261.t1.exon2;Parent=g261.t1;
CATLJX010000012.1_Tachina_grossa_genome_assembly,_contig:_scaffold_22,_whole_genome_shotgun_sequence	AUGUSTUS	intron	1689736	1691389	1	+	.	ID=g261.t1.intron2;Parent=g261.t1;
CATLJX010000012.1_Tachina_grossa_genome_assembly,_contig:_scaffold_22,_whole_genome_shotgun_sequence	AUGUSTUS	CDS	1691390	1691586	1	+	2	ID=g261.t1.CDS3;Parent=g261.t1;
CATLJX010000012.1_Tachina_grossa_genome_assembly,_contig:_scaffold_22,_whole_genome_shotgun_sequence	AUGUSTUS	exon	1691390	1691586	.	+	.	ID=g261.t1.exon3;Parent=g261.t1;
CATLJX010000012.1_Tachina_grossa_genome_assembly,_contig:_scaffold_22,_whole_genome_shotgun_sequence	AUGUSTUS	intron	1691587	1712443	0.99	+	.	ID=g261.t1.intron3;Parent=g261.t1;
CATLJX010000012.1_Tachina_grossa_genome_assembly,_contig:_scaffold_22,_whole_genome_shotgun_sequence	AUGUSTUS	CDS	1712444	1712566	0.98	+	0	ID=g261.t1.CDS4;Parent=g261.t1;
CATLJX010000012.1_Tachina_grossa_genome_assembly,_contig:_scaffold_22,_whole_genome_shotgun_sequence	AUGUSTUS	exon	1712444	1712566	.	+	.	ID=g261.t1.exon4;Parent=g261.t1;
CATLJX010000012.1_Tachina_grossa_genome_assembly,_contig:_scaffold_22,_whole_genome_shotgun_sequence	AUGUSTUS	stop_codon	1712564	1712566	.	+	0	ID=g261.t1.stop1;Parent=g261.t1;
CATLJX010000012.1_Tachina_grossa_genome_assembly,_contig:_scaffold_22,_whole_genome_shotgun_sequence	AUGUSTUS	gene	1725178	1725468	.	+	.	ID=g262;
CATLJX010000012.1_Tachina_grossa_genome_assembly,_contig:_scaffold_22,_whole_genome_shotgun_sequence	AUGUSTUS	mRNA	1725178	1725468	1	+	.	ID=g262.t1;Parent=g262;
CATLJX010000012.1_Tachina_grossa_genome_assembly,_contig:_scaffold_22,_whole_genome_shotgun_sequence	AUGUSTUS	start_codon	1725178	1725180	.	+	0	ID=g262.t1.start1;Parent=g262.t1;
CATLJX010000012.1_Tachina_grossa_genome_assembly,_contig:_scaffold_22,_whole_genome_shotgun_sequence	AUGUSTUS	CDS	1725178	1725468	1	+	0	ID=g262.t1.CDS1;Parent=g262.t1;
CATLJX010000012.1_Tachina_grossa_genome_assembly,_contig:_scaffold_22,_whole_genome_shotgun_sequence	AUGUSTUS	exon	1725178	1725468	.	+	.	ID=g262.t1.exon1;Parent=g262.t1;
CATLJX010000012.1_Tachina_grossa_genome_assembly,_contig:_scaffold_22,_whole_genome_shotgun_sequence	AUGUSTUS	stop_codon	1725466	1725468	.	+	0	ID=g262.t1.stop1;Parent=g262.t1;
CATLJX010000012.1_Tachina_grossa_genome_assembly,_contig:_scaffold_22,_whole_genome_shotgun_sequence	AUGUSTUS	gene	1725573	1726256	.	+	.	ID=g263;
CATLJX010000012.1_Tachina_grossa_genome_assembly,_contig:_scaffold_22,_whole_genome_shotgun_sequence	AUGUSTUS	mRNA	1725573	1726256	0.8	+	.	ID=g263.t1;Parent=g263;
CATLJX010000012.1_Tachina_grossa_genome_assembly,_contig:_scaffold_22,_whole_genome_shotgun_sequence	AUGUSTUS	start_codon	1725573	1725575	.	+	0	ID=g263.t1.start1;Parent=g263.t1;
CATLJX010000012.1_Tachina_grossa_genome_assembly,_contig:_scaffold_22,_whole_genome_shotgun_sequence	AUGUSTUS	CDS	1725573	1726256	0.8	+	0	ID=g263.t1.CDS1;Parent=g263.t1;
CATLJX010000012.1_Tachina_grossa_genome_assembly,_contig:_scaffold_22,_whole_genome_shotgun_sequence	AUGUSTUS	exon	1725573	1726256	.	+	.	ID=g263.t1.exon1;Parent=g263.t1;
CATLJX010000012.1_Tachina_grossa_genome_assembly,_contig:_scaffold_22,_whole_genome_shotgun_sequence	AUGUSTUS	stop_codon	1726254	1726256	.	+	0	ID=g263.t1.stop1;Parent=g263.t1;
CATLJX010000012.1_Tachina_grossa_genome_assembly,_contig:_scaffold_22,_whole_genome_shotgun_sequence	AUGUSTUS	gene	1728468	1736794	.	-	.	ID=g264;
CATLJX010000012.1_Tachina_grossa_genome_assembly,_contig:_scaffold_22,_whole_genome_shotgun_sequence	AUGUSTUS	mRNA	1728468	1736794	0.41	-	.	ID=g264.t1;Parent=g264;
CATLJX010000012.1_Tachina_grossa_genome_assembly,_contig:_scaffold_22,_whole_genome_shotgun_sequence	AUGUSTUS	stop_codon	1728468	1728470	.	-	0	ID=g264.t1.stop1;Parent=g264.t1;
CATLJX010000012.1_Tachina_grossa_genome_assembly,_contig:_scaffold_22,_whole_genome_shotgun_sequence	AUGUSTUS	CDS	1728468	1728845	0.99	-	0	ID=g264.t1.CDS1;Parent=g264.t1;
CATLJX010000012.1_Tachina_grossa_genome_assembly,_contig:_scaffold_22,_whole_genome_shotgun_sequence	AUGUSTUS	exon	1728468	1728845	.	-	.	ID=g264.t1.exon1;Parent=g264.t1;
CATLJX010000012.1_Tachina_grossa_genome_assembly,_contig:_scaffold_22,_whole_genome_shotgun_sequence	AUGUSTUS	intron	1728846	1736773	0.41	-	.	ID=g264.t1.intron1;Parent=g264.t1;
CATLJX010000012.1_Tachina_grossa_genome_assembly,_contig:_scaffold_22,_whole_genome_shotgun_sequence	AUGUSTUS	CDS	1736774	1736794	0.41	-	0	ID=g264.t1.CDS2;Parent=g264.t1;
CATLJX010000012.1_Tachina_grossa_genome_assembly,_contig:_scaffold_22,_whole_genome_shotgun_sequence	AUGUSTUS	exon	1736774	1736794	.	-	.	ID=g264.t1.exon2;Parent=g264.t1;
CATLJX010000012.1_Tachina_grossa_genome_assembly,_contig:_scaffold_22,_whole_genome_shotgun_sequence	AUGUSTUS	start_codon	1736792	1736794	.	-	0	ID=g264.t1.start1;Parent=g264.t1;
CATLJX010000012.1_Tachina_grossa_genome_assembly,_contig:_scaffold_22,_whole_genome_shotgun_sequence	AUGUSTUS	gene	1755213	1755479	.	-	.	ID=g265;
CATLJX010000012.1_Tachina_grossa_genome_assembly,_contig:_scaffold_22,_whole_genome_shotgun_sequence	AUGUSTUS	mRNA	1755213	1755479	0.74	-	.	ID=g265.t1;Parent=g265;
CATLJX010000012.1_Tachina_grossa_genome_assembly,_contig:_scaffold_22,_whole_genome_shotgun_sequence	AUGUSTUS	stop_codon	1755213	1755215	.	-	0	ID=g265.t1.stop1;Parent=g265.t1;
CATLJX010000012.1_Tachina_grossa_genome_assembly,_contig:_scaffold_22,_whole_genome_shotgun_sequence	AUGUSTUS	CDS	1755213	1755479	0.74	-	0	ID=g265.t1.CDS1;Parent=g265.t1;
CATLJX010000012.1_Tachina_grossa_genome_assembly,_contig:_scaffold_22,_whole_genome_shotgun_sequence	AUGUSTUS	exon	1755213	1755479	.	-	.	ID=g265.t1.exon1;Parent=g265.t1;
CATLJX010000012.1_Tachina_grossa_genome_assembly,_contig:_scaffold_22,_whole_genome_shotgun_sequence	AUGUSTUS	start_codon	1755477	1755479	.	-	0	ID=g265.t1.start1;Parent=g265.t1;
CATLJX010000012.1_Tachina_grossa_genome_assembly,_contig:_scaffold_22,_whole_genome_shotgun_sequence	AUGUSTUS	gene	1756551	1757568	.	-	.	ID=g266;
CATLJX010000012.1_Tachina_grossa_genome_assembly,_contig:_scaffold_22,_whole_genome_shotgun_sequence	AUGUSTUS	mRNA	1756551	1757568	0.63	-	.	ID=g266.t1;Parent=g266;
CATLJX010000012.1_Tachina_grossa_genome_assembly,_contig:_scaffold_22,_whole_genome_shotgun_sequence	AUGUSTUS	stop_codon	1756551	1756553	.	-	0	ID=g266.t1.stop1;Parent=g266.t1;
CATLJX010000012.1_Tachina_grossa_genome_assembly,_contig:_scaffold_22,_whole_genome_shotgun_sequence	AUGUSTUS	CDS	1756551	1756567	0.63	-	2	ID=g266.t1.CDS1;Parent=g266.t1;
CATLJX010000012.1_Tachina_grossa_genome_assembly,_contig:_scaffold_22,_whole_genome_shotgun_sequence	AUGUSTUS	exon	1756551	1756567	.	-	.	ID=g266.t1.exon1;Parent=g266.t1;
CATLJX010000012.1_Tachina_grossa_genome_assembly,_contig:_scaffold_22,_whole_genome_shotgun_sequence	AUGUSTUS	intron	1756568	1756808	0.63	-	.	ID=g266.t1.intron1;Parent=g266.t1;
CATLJX010000012.1_Tachina_grossa_genome_assembly,_contig:_scaffold_22,_whole_genome_shotgun_sequence	AUGUSTUS	CDS	1756809	1757568	0.97	-	0	ID=g266.t1.CDS2;Parent=g266.t1;
CATLJX010000012.1_Tachina_grossa_genome_assembly,_contig:_scaffold_22,_whole_genome_shotgun_sequence	AUGUSTUS	exon	1756809	1757568	.	-	.	ID=g266.t1.exon2;Parent=g266.t1;
CATLJX010000012.1_Tachina_grossa_genome_assembly,_contig:_scaffold_22,_whole_genome_shotgun_sequence	AUGUSTUS	start_codon	1757566	1757568	.	-	0	ID=g266.t1.start1;Parent=g266.t1;
CATLJX010000012.1_Tachina_grossa_genome_assembly,_contig:_scaffold_22,_whole_genome_shotgun_sequence	AUGUSTUS	gene	1757969	1758655	.	-	.	ID=g267;
CATLJX010000012.1_Tachina_grossa_genome_assembly,_contig:_scaffold_22,_whole_genome_shotgun_sequence	AUGUSTUS	mRNA	1757969	1758655	1	-	.	ID=g267.t1;Parent=g267;
CATLJX010000012.1_Tachina_grossa_genome_assembly,_contig:_scaffold_22,_whole_genome_shotgun_sequence	AUGUSTUS	stop_codon	1757969	1757971	.	-	0	ID=g267.t1.stop1;Parent=g267.t1;
CATLJX010000012.1_Tachina_grossa_genome_assembly,_contig:_scaffold_22,_whole_genome_shotgun_sequence	AUGUSTUS	CDS	1757969	1758655	1	-	0	ID=g267.t1.CDS1;Parent=g267.t1;
CATLJX010000012.1_Tachina_grossa_genome_assembly,_contig:_scaffold_22,_whole_genome_shotgun_sequence	AUGUSTUS	exon	1757969	1758655	.	-	.	ID=g267.t1.exon1;Parent=g267.t1;
CATLJX010000012.1_Tachina_grossa_genome_assembly,_contig:_scaffold_22,_whole_genome_shotgun_sequence	AUGUSTUS	start_codon	1758653	1758655	.	-	0	ID=g267.t1.start1;Parent=g267.t1;
CATLJX010000012.1_Tachina_grossa_genome_assembly,_contig:_scaffold_22,_whole_genome_shotgun_sequence	AUGUSTUS	gene	1758717	1781119	.	+	.	ID=g268;
CATLJX010000012.1_Tachina_grossa_genome_assembly,_contig:_scaffold_22,_whole_genome_shotgun_sequence	AUGUSTUS	mRNA	1758717	1781119	0.09	+	.	ID=g268.t1;Parent=g268;
CATLJX010000012.1_Tachina_grossa_genome_assembly,_contig:_scaffold_22,_whole_genome_shotgun_sequence	AUGUSTUS	start_codon	1758717	1758719	.	+	0	ID=g268.t1.start1;Parent=g268.t1;
CATLJX010000012.1_Tachina_grossa_genome_assembly,_contig:_scaffold_22,_whole_genome_shotgun_sequence	AUGUSTUS	CDS	1758717	1759100	0.95	+	0	ID=g268.t1.CDS1;Parent=g268.t1;
CATLJX010000012.1_Tachina_grossa_genome_assembly,_contig:_scaffold_22,_whole_genome_shotgun_sequence	AUGUSTUS	exon	1758717	1759100	.	+	.	ID=g268.t1.exon1;Parent=g268.t1;
CATLJX010000012.1_Tachina_grossa_genome_assembly,_contig:_scaffold_22,_whole_genome_shotgun_sequence	AUGUSTUS	intron	1759101	1759173	0.91	+	.	ID=g268.t1.intron1;Parent=g268.t1;
CATLJX010000012.1_Tachina_grossa_genome_assembly,_contig:_scaffold_22,_whole_genome_shotgun_sequence	AUGUSTUS	CDS	1759174	1759503	0.12	+	0	ID=g268.t1.CDS2;Parent=g268.t1;
CATLJX010000012.1_Tachina_grossa_genome_assembly,_contig:_scaffold_22,_whole_genome_shotgun_sequence	AUGUSTUS	exon	1759174	1759503	.	+	.	ID=g268.t1.exon2;Parent=g268.t1;
CATLJX010000012.1_Tachina_grossa_genome_assembly,_contig:_scaffold_22,_whole_genome_shotgun_sequence	AUGUSTUS	intron	1759504	1780966	0.09	+	.	ID=g268.t1.intron2;Parent=g268.t1;
CATLJX010000012.1_Tachina_grossa_genome_assembly,_contig:_scaffold_22,_whole_genome_shotgun_sequence	AUGUSTUS	CDS	1780967	1781119	0.41	+	0	ID=g268.t1.CDS3;Parent=g268.t1;
CATLJX010000012.1_Tachina_grossa_genome_assembly,_contig:_scaffold_22,_whole_genome_shotgun_sequence	AUGUSTUS	exon	1780967	1781119	.	+	.	ID=g268.t1.exon3;Parent=g268.t1;
CATLJX010000012.1_Tachina_grossa_genome_assembly,_contig:_scaffold_22,_whole_genome_shotgun_sequence	AUGUSTUS	stop_codon	1781117	1781119	.	+	0	ID=g268.t1.stop1;Parent=g268.t1;
CATLJX010000012.1_Tachina_grossa_genome_assembly,_contig:_scaffold_22,_whole_genome_shotgun_sequence	AUGUSTUS	gene	1761350	1762021	.	+	.	ID=g269;
CATLJX010000012.1_Tachina_grossa_genome_assembly,_contig:_scaffold_22,_whole_genome_shotgun_sequence	AUGUSTUS	mRNA	1761350	1762021	0.77	+	.	ID=g269.t1;Parent=g269;
CATLJX010000012.1_Tachina_grossa_genome_assembly,_contig:_scaffold_22,_whole_genome_shotgun_sequence	AUGUSTUS	start_codon	1761350	1761352	.	+	0	ID=g269.t1.start1;Parent=g269.t1;
CATLJX010000012.1_Tachina_grossa_genome_assembly,_contig:_scaffold_22,_whole_genome_shotgun_sequence	AUGUSTUS	CDS	1761350	1762021	0.77	+	0	ID=g269.t1.CDS1;Parent=g269.t1;
CATLJX010000012.1_Tachina_grossa_genome_assembly,_contig:_scaffold_22,_whole_genome_shotgun_sequence	AUGUSTUS	exon	1761350	1762021	.	+	.	ID=g269.t1.exon1;Parent=g269.t1;
CATLJX010000012.1_Tachina_grossa_genome_assembly,_contig:_scaffold_22,_whole_genome_shotgun_sequence	AUGUSTUS	stop_codon	1762019	1762021	.	+	0	ID=g269.t1.stop1;Parent=g269.t1;
CATLJX010000012.1_Tachina_grossa_genome_assembly,_contig:_scaffold_22,_whole_genome_shotgun_sequence	AUGUSTUS	gene	1784905	1785984	.	+	.	ID=g270;
CATLJX010000012.1_Tachina_grossa_genome_assembly,_contig:_scaffold_22,_whole_genome_shotgun_sequence	AUGUSTUS	mRNA	1784905	1785984	1	+	.	ID=g270.t1;Parent=g270;
CATLJX010000012.1_Tachina_grossa_genome_assembly,_contig:_scaffold_22,_whole_genome_shotgun_sequence	AUGUSTUS	start_codon	1784905	1784907	.	+	0	ID=g270.t1.start1;Parent=g270.t1;
CATLJX010000012.1_Tachina_grossa_genome_assembly,_contig:_scaffold_22,_whole_genome_shotgun_sequence	AUGUSTUS	CDS	1784905	1785984	1	+	0	ID=g270.t1.CDS1;Parent=g270.t1;
CATLJX010000012.1_Tachina_grossa_genome_assembly,_contig:_scaffold_22,_whole_genome_shotgun_sequence	AUGUSTUS	exon	1784905	1785984	.	+	.	ID=g270.t1.exon1;Parent=g270.t1;
CATLJX010000012.1_Tachina_grossa_genome_assembly,_contig:_scaffold_22,_whole_genome_shotgun_sequence	AUGUSTUS	stop_codon	1785982	1785984	.	+	0	ID=g270.t1.stop1;Parent=g270.t1;
CATLJX010000012.1_Tachina_grossa_genome_assembly,_contig:_scaffold_22,_whole_genome_shotgun_sequence	AUGUSTUS	gene	1788196	1789848	.	-	.	ID=g271;
CATLJX010000012.1_Tachina_grossa_genome_assembly,_contig:_scaffold_22,_whole_genome_shotgun_sequence	AUGUSTUS	mRNA	1788196	1789848	0.97	-	.	ID=g271.t1;Parent=g271;
CATLJX010000012.1_Tachina_grossa_genome_assembly,_contig:_scaffold_22,_whole_genome_shotgun_sequence	AUGUSTUS	stop_codon	1788196	1788198	.	-	0	ID=g271.t1.stop1;Parent=g271.t1;
CATLJX010000012.1_Tachina_grossa_genome_assembly,_contig:_scaffold_22,_whole_genome_shotgun_sequence	AUGUSTUS	CDS	1788196	1788573	1	-	0	ID=g271.t1.CDS1;Parent=g271.t1;
CATLJX010000012.1_Tachina_grossa_genome_assembly,_contig:_scaffold_22,_whole_genome_shotgun_sequence	AUGUSTUS	exon	1788196	1788573	.	-	.	ID=g271.t1.exon1;Parent=g271.t1;
CATLJX010000012.1_Tachina_grossa_genome_assembly,_contig:_scaffold_22,_whole_genome_shotgun_sequence	AUGUSTUS	intron	1788574	1789686	0.97	-	.	ID=g271.t1.intron1;Parent=g271.t1;
CATLJX010000012.1_Tachina_grossa_genome_assembly,_contig:_scaffold_22,_whole_genome_shotgun_sequence	AUGUSTUS	CDS	1789687	1789848	0.97	-	0	ID=g271.t1.CDS2;Parent=g271.t1;
CATLJX010000012.1_Tachina_grossa_genome_assembly,_contig:_scaffold_22,_whole_genome_shotgun_sequence	AUGUSTUS	exon	1789687	1789848	.	-	.	ID=g271.t1.exon2;Parent=g271.t1;
CATLJX010000012.1_Tachina_grossa_genome_assembly,_contig:_scaffold_22,_whole_genome_shotgun_sequence	AUGUSTUS	start_codon	1789846	1789848	.	-	0	ID=g271.t1.start1;Parent=g271.t1;
CATLJX010000012.1_Tachina_grossa_genome_assembly,_contig:_scaffold_22,_whole_genome_shotgun_sequence	AUGUSTUS	gene	1795071	1796183	.	+	.	ID=g272;
CATLJX010000012.1_Tachina_grossa_genome_assembly,_contig:_scaffold_22,_whole_genome_shotgun_sequence	AUGUSTUS	mRNA	1795071	1796183	1	+	.	ID=g272.t1;Parent=g272;
CATLJX010000012.1_Tachina_grossa_genome_assembly,_contig:_scaffold_22,_whole_genome_shotgun_sequence	AUGUSTUS	start_codon	1795071	1795073	.	+	0	ID=g272.t1.start1;Parent=g272.t1;
CATLJX010000012.1_Tachina_grossa_genome_assembly,_contig:_scaffold_22,_whole_genome_shotgun_sequence	AUGUSTUS	CDS	1795071	1796183	1	+	0	ID=g272.t1.CDS1;Parent=g272.t1;
CATLJX010000012.1_Tachina_grossa_genome_assembly,_contig:_scaffold_22,_whole_genome_shotgun_sequence	AUGUSTUS	exon	1795071	1796183	.	+	.	ID=g272.t1.exon1;Parent=g272.t1;
CATLJX010000012.1_Tachina_grossa_genome_assembly,_contig:_scaffold_22,_whole_genome_shotgun_sequence	AUGUSTUS	stop_codon	1796181	1796183	.	+	0	ID=g272.t1.stop1;Parent=g272.t1;
CATLJX010000012.1_Tachina_grossa_genome_assembly,_contig:_scaffold_22,_whole_genome_shotgun_sequence	AUGUSTUS	gene	1796564	1797208	.	+	.	ID=g273;
CATLJX010000012.1_Tachina_grossa_genome_assembly,_contig:_scaffold_22,_whole_genome_shotgun_sequence	AUGUSTUS	mRNA	1796564	1797208	0.39	+	.	ID=g273.t1;Parent=g273;
CATLJX010000012.1_Tachina_grossa_genome_assembly,_contig:_scaffold_22,_whole_genome_shotgun_sequence	AUGUSTUS	start_codon	1796564	1796566	.	+	0	ID=g273.t1.start1;Parent=g273.t1;
CATLJX010000012.1_Tachina_grossa_genome_assembly,_contig:_scaffold_22,_whole_genome_shotgun_sequence	AUGUSTUS	CDS	1796564	1797208	0.39	+	0	ID=g273.t1.CDS1;Parent=g273.t1;
CATLJX010000012.1_Tachina_grossa_genome_assembly,_contig:_scaffold_22,_whole_genome_shotgun_sequence	AUGUSTUS	exon	1796564	1797208	.	+	.	ID=g273.t1.exon1;Parent=g273.t1;
CATLJX010000012.1_Tachina_grossa_genome_assembly,_contig:_scaffold_22,_whole_genome_shotgun_sequence	AUGUSTUS	stop_codon	1797206	1797208	.	+	0	ID=g273.t1.stop1;Parent=g273.t1;
CATLJX010000012.1_Tachina_grossa_genome_assembly,_contig:_scaffold_22,_whole_genome_shotgun_sequence	AUGUSTUS	gene	1798398	1800050	.	-	.	ID=g274;
CATLJX010000012.1_Tachina_grossa_genome_assembly,_contig:_scaffold_22,_whole_genome_shotgun_sequence	AUGUSTUS	mRNA	1798398	1800050	0.95	-	.	ID=g274.t1;Parent=g274;
CATLJX010000012.1_Tachina_grossa_genome_assembly,_contig:_scaffold_22,_whole_genome_shotgun_sequence	AUGUSTUS	stop_codon	1798398	1798400	.	-	0	ID=g274.t1.stop1;Parent=g274.t1;
CATLJX010000012.1_Tachina_grossa_genome_assembly,_contig:_scaffold_22,_whole_genome_shotgun_sequence	AUGUSTUS	CDS	1798398	1798775	1	-	0	ID=g274.t1.CDS1;Parent=g274.t1;
CATLJX010000012.1_Tachina_grossa_genome_assembly,_contig:_scaffold_22,_whole_genome_shotgun_sequence	AUGUSTUS	exon	1798398	1798775	.	-	.	ID=g274.t1.exon1;Parent=g274.t1;
CATLJX010000012.1_Tachina_grossa_genome_assembly,_contig:_scaffold_22,_whole_genome_shotgun_sequence	AUGUSTUS	intron	1798776	1799888	0.95	-	.	ID=g274.t1.intron1;Parent=g274.t1;
CATLJX010000012.1_Tachina_grossa_genome_assembly,_contig:_scaffold_22,_whole_genome_shotgun_sequence	AUGUSTUS	CDS	1799889	1800050	0.95	-	0	ID=g274.t1.CDS2;Parent=g274.t1;
CATLJX010000012.1_Tachina_grossa_genome_assembly,_contig:_scaffold_22,_whole_genome_shotgun_sequence	AUGUSTUS	exon	1799889	1800050	.	-	.	ID=g274.t1.exon2;Parent=g274.t1;
CATLJX010000012.1_Tachina_grossa_genome_assembly,_contig:_scaffold_22,_whole_genome_shotgun_sequence	AUGUSTUS	start_codon	1800048	1800050	.	-	0	ID=g274.t1.start1;Parent=g274.t1;
CATLJX010000012.1_Tachina_grossa_genome_assembly,_contig:_scaffold_22,_whole_genome_shotgun_sequence	AUGUSTUS	gene	1805273	1806385	.	+	.	ID=g275;
CATLJX010000012.1_Tachina_grossa_genome_assembly,_contig:_scaffold_22,_whole_genome_shotgun_sequence	AUGUSTUS	mRNA	1805273	1806385	1	+	.	ID=g275.t1;Parent=g275;
CATLJX010000012.1_Tachina_grossa_genome_assembly,_contig:_scaffold_22,_whole_genome_shotgun_sequence	AUGUSTUS	start_codon	1805273	1805275	.	+	0	ID=g275.t1.start1;Parent=g275.t1;
CATLJX010000012.1_Tachina_grossa_genome_assembly,_contig:_scaffold_22,_whole_genome_shotgun_sequence	AUGUSTUS	CDS	1805273	1806385	1	+	0	ID=g275.t1.CDS1;Parent=g275.t1;
CATLJX010000012.1_Tachina_grossa_genome_assembly,_contig:_scaffold_22,_whole_genome_shotgun_sequence	AUGUSTUS	exon	1805273	1806385	.	+	.	ID=g275.t1.exon1;Parent=g275.t1;
CATLJX010000012.1_Tachina_grossa_genome_assembly,_contig:_scaffold_22,_whole_genome_shotgun_sequence	AUGUSTUS	stop_codon	1806383	1806385	.	+	0	ID=g275.t1.stop1;Parent=g275.t1;
CATLJX010000012.1_Tachina_grossa_genome_assembly,_contig:_scaffold_22,_whole_genome_shotgun_sequence	AUGUSTUS	gene	1815977	1816804	.	-	.	ID=g276;
CATLJX010000012.1_Tachina_grossa_genome_assembly,_contig:_scaffold_22,_whole_genome_shotgun_sequence	AUGUSTUS	mRNA	1815977	1816804	0.63	-	.	ID=g276.t1;Parent=g276;
CATLJX010000012.1_Tachina_grossa_genome_assembly,_contig:_scaffold_22,_whole_genome_shotgun_sequence	AUGUSTUS	stop_codon	1815977	1815979	.	-	0	ID=g276.t1.stop1;Parent=g276.t1;
CATLJX010000012.1_Tachina_grossa_genome_assembly,_contig:_scaffold_22,_whole_genome_shotgun_sequence	AUGUSTUS	CDS	1815977	1816144	0.65	-	0	ID=g276.t1.CDS1;Parent=g276.t1;
CATLJX010000012.1_Tachina_grossa_genome_assembly,_contig:_scaffold_22,_whole_genome_shotgun_sequence	AUGUSTUS	exon	1815977	1816144	.	-	.	ID=g276.t1.exon1;Parent=g276.t1;
CATLJX010000012.1_Tachina_grossa_genome_assembly,_contig:_scaffold_22,_whole_genome_shotgun_sequence	AUGUSTUS	intron	1816145	1816213	0.65	-	.	ID=g276.t1.intron1;Parent=g276.t1;
CATLJX010000012.1_Tachina_grossa_genome_assembly,_contig:_scaffold_22,_whole_genome_shotgun_sequence	AUGUSTUS	CDS	1816214	1816804	0.63	-	0	ID=g276.t1.CDS2;Parent=g276.t1;
CATLJX010000012.1_Tachina_grossa_genome_assembly,_contig:_scaffold_22,_whole_genome_shotgun_sequence	AUGUSTUS	exon	1816214	1816804	.	-	.	ID=g276.t1.exon2;Parent=g276.t1;
CATLJX010000012.1_Tachina_grossa_genome_assembly,_contig:_scaffold_22,_whole_genome_shotgun_sequence	AUGUSTUS	start_codon	1816802	1816804	.	-	0	ID=g276.t1.start1;Parent=g276.t1;
CATLJX010000012.1_Tachina_grossa_genome_assembly,_contig:_scaffold_22,_whole_genome_shotgun_sequence	AUGUSTUS	gene	1817022	1817774	.	-	.	ID=g277;
CATLJX010000012.1_Tachina_grossa_genome_assembly,_contig:_scaffold_22,_whole_genome_shotgun_sequence	AUGUSTUS	mRNA	1817022	1817774	0.67	-	.	ID=g277.t1;Parent=g277;
CATLJX010000012.1_Tachina_grossa_genome_assembly,_contig:_scaffold_22,_whole_genome_shotgun_sequence	AUGUSTUS	stop_codon	1817022	1817024	.	-	0	ID=g277.t1.stop1;Parent=g277.t1;
CATLJX010000012.1_Tachina_grossa_genome_assembly,_contig:_scaffold_22,_whole_genome_shotgun_sequence	AUGUSTUS	CDS	1817022	1817774	0.67	-	0	ID=g277.t1.CDS1;Parent=g277.t1;
CATLJX010000012.1_Tachina_grossa_genome_assembly,_contig:_scaffold_22,_whole_genome_shotgun_sequence	AUGUSTUS	exon	1817022	1817774	.	-	.	ID=g277.t1.exon1;Parent=g277.t1;
CATLJX010000012.1_Tachina_grossa_genome_assembly,_contig:_scaffold_22,_whole_genome_shotgun_sequence	AUGUSTUS	start_codon	1817772	1817774	.	-	0	ID=g277.t1.start1;Parent=g277.t1;
CATLJX010000012.1_Tachina_grossa_genome_assembly,_contig:_scaffold_22,_whole_genome_shotgun_sequence	AUGUSTUS	gene	1818573	1820982	.	-	.	ID=g278;
CATLJX010000012.1_Tachina_grossa_genome_assembly,_contig:_scaffold_22,_whole_genome_shotgun_sequence	AUGUSTUS	mRNA	1818573	1820982	0.47	-	.	ID=g278.t1;Parent=g278;
CATLJX010000012.1_Tachina_grossa_genome_assembly,_contig:_scaffold_22,_whole_genome_shotgun_sequence	AUGUSTUS	stop_codon	1818573	1818575	.	-	0	ID=g278.t1.stop1;Parent=g278.t1;
CATLJX010000012.1_Tachina_grossa_genome_assembly,_contig:_scaffold_22,_whole_genome_shotgun_sequence	AUGUSTUS	CDS	1818573	1819025	0.67	-	0	ID=g278.t1.CDS1;Parent=g278.t1;
CATLJX010000012.1_Tachina_grossa_genome_assembly,_contig:_scaffold_22,_whole_genome_shotgun_sequence	AUGUSTUS	exon	1818573	1819025	.	-	.	ID=g278.t1.exon1;Parent=g278.t1;
CATLJX010000012.1_Tachina_grossa_genome_assembly,_contig:_scaffold_22,_whole_genome_shotgun_sequence	AUGUSTUS	intron	1819026	1820898	0.48	-	.	ID=g278.t1.intron1;Parent=g278.t1;
CATLJX010000012.1_Tachina_grossa_genome_assembly,_contig:_scaffold_22,_whole_genome_shotgun_sequence	AUGUSTUS	CDS	1820899	1820982	0.49	-	0	ID=g278.t1.CDS2;Parent=g278.t1;
CATLJX010000012.1_Tachina_grossa_genome_assembly,_contig:_scaffold_22,_whole_genome_shotgun_sequence	AUGUSTUS	exon	1820899	1820982	.	-	.	ID=g278.t1.exon2;Parent=g278.t1;
CATLJX010000012.1_Tachina_grossa_genome_assembly,_contig:_scaffold_22,_whole_genome_shotgun_sequence	AUGUSTUS	start_codon	1820980	1820982	.	-	0	ID=g278.t1.start1;Parent=g278.t1;
CATLJX010000012.1_Tachina_grossa_genome_assembly,_contig:_scaffold_22,_whole_genome_shotgun_sequence	AUGUSTUS	gene	1821107	1821553	.	-	.	ID=g279;
CATLJX010000012.1_Tachina_grossa_genome_assembly,_contig:_scaffold_22,_whole_genome_shotgun_sequence	AUGUSTUS	mRNA	1821107	1821553	0.53	-	.	ID=g279.t1;Parent=g279;
CATLJX010000012.1_Tachina_grossa_genome_assembly,_contig:_scaffold_22,_whole_genome_shotgun_sequence	AUGUSTUS	stop_codon	1821107	1821109	.	-	0	ID=g279.t1.stop1;Parent=g279.t1;
CATLJX010000012.1_Tachina_grossa_genome_assembly,_contig:_scaffold_22,_whole_genome_shotgun_sequence	AUGUSTUS	CDS	1821107	1821553	0.53	-	0	ID=g279.t1.CDS1;Parent=g279.t1;
CATLJX010000012.1_Tachina_grossa_genome_assembly,_contig:_scaffold_22,_whole_genome_shotgun_sequence	AUGUSTUS	exon	1821107	1821553	.	-	.	ID=g279.t1.exon1;Parent=g279.t1;
CATLJX010000012.1_Tachina_grossa_genome_assembly,_contig:_scaffold_22,_whole_genome_shotgun_sequence	AUGUSTUS	start_codon	1821551	1821553	.	-	0	ID=g279.t1.start1;Parent=g279.t1;
CATLJX010000012.1_Tachina_grossa_genome_assembly,_contig:_scaffold_22,_whole_genome_shotgun_sequence	AUGUSTUS	gene	1903406	1904156	.	-	.	ID=g280;
CATLJX010000012.1_Tachina_grossa_genome_assembly,_contig:_scaffold_22,_whole_genome_shotgun_sequence	AUGUSTUS	mRNA	1903406	1904156	0.94	-	.	ID=g280.t1;Parent=g280;
CATLJX010000012.1_Tachina_grossa_genome_assembly,_contig:_scaffold_22,_whole_genome_shotgun_sequence	AUGUSTUS	stop_codon	1903406	1903408	.	-	0	ID=g280.t1.stop1;Parent=g280.t1;
CATLJX010000012.1_Tachina_grossa_genome_assembly,_contig:_scaffold_22,_whole_genome_shotgun_sequence	AUGUSTUS	CDS	1903406	1903758	0.95	-	2	ID=g280.t1.CDS1;Parent=g280.t1;
CATLJX010000012.1_Tachina_grossa_genome_assembly,_contig:_scaffold_22,_whole_genome_shotgun_sequence	AUGUSTUS	exon	1903406	1903758	.	-	.	ID=g280.t1.exon1;Parent=g280.t1;
CATLJX010000012.1_Tachina_grossa_genome_assembly,_contig:_scaffold_22,_whole_genome_shotgun_sequence	AUGUSTUS	intron	1903759	1904044	0.94	-	.	ID=g280.t1.intron1;Parent=g280.t1;
CATLJX010000012.1_Tachina_grossa_genome_assembly,_contig:_scaffold_22,_whole_genome_shotgun_sequence	AUGUSTUS	CDS	1904045	1904156	0.94	-	0	ID=g280.t1.CDS2;Parent=g280.t1;
CATLJX010000012.1_Tachina_grossa_genome_assembly,_contig:_scaffold_22,_whole_genome_shotgun_sequence	AUGUSTUS	exon	1904045	1904156	.	-	.	ID=g280.t1.exon2;Parent=g280.t1;
CATLJX010000012.1_Tachina_grossa_genome_assembly,_contig:_scaffold_22,_whole_genome_shotgun_sequence	AUGUSTUS	start_codon	1904154	1904156	.	-	0	ID=g280.t1.start1;Parent=g280.t1;
CATLJX010000012.1_Tachina_grossa_genome_assembly,_contig:_scaffold_22,_whole_genome_shotgun_sequence	AUGUSTUS	gene	1905545	1905961	.	-	.	ID=g281;
CATLJX010000012.1_Tachina_grossa_genome_assembly,_contig:_scaffold_22,_whole_genome_shotgun_sequence	AUGUSTUS	mRNA	1905545	1905961	1	-	.	ID=g281.t1;Parent=g281;
CATLJX010000012.1_Tachina_grossa_genome_assembly,_contig:_scaffold_22,_whole_genome_shotgun_sequence	AUGUSTUS	stop_codon	1905545	1905547	.	-	0	ID=g281.t1.stop1;Parent=g281.t1;
CATLJX010000012.1_Tachina_grossa_genome_assembly,_contig:_scaffold_22,_whole_genome_shotgun_sequence	AUGUSTUS	CDS	1905545	1905961	1	-	0	ID=g281.t1.CDS1;Parent=g281.t1;
CATLJX010000012.1_Tachina_grossa_genome_assembly,_contig:_scaffold_22,_whole_genome_shotgun_sequence	AUGUSTUS	exon	1905545	1905961	.	-	.	ID=g281.t1.exon1;Parent=g281.t1;
CATLJX010000012.1_Tachina_grossa_genome_assembly,_contig:_scaffold_22,_whole_genome_shotgun_sequence	AUGUSTUS	start_codon	1905959	1905961	.	-	0	ID=g281.t1.start1;Parent=g281.t1;
CATLJX010000012.1_Tachina_grossa_genome_assembly,_contig:_scaffold_22,_whole_genome_shotgun_sequence	AUGUSTUS	gene	1924361	1924747	.	+	.	ID=g282;
CATLJX010000012.1_Tachina_grossa_genome_assembly,_contig:_scaffold_22,_whole_genome_shotgun_sequence	AUGUSTUS	mRNA	1924361	1924747	1	+	.	ID=g282.t1;Parent=g282;
CATLJX010000012.1_Tachina_grossa_genome_assembly,_contig:_scaffold_22,_whole_genome_shotgun_sequence	AUGUSTUS	start_codon	1924361	1924363	.	+	0	ID=g282.t1.start1;Parent=g282.t1;
CATLJX010000012.1_Tachina_grossa_genome_assembly,_contig:_scaffold_22,_whole_genome_shotgun_sequence	AUGUSTUS	CDS	1924361	1924747	1	+	0	ID=g282.t1.CDS1;Parent=g282.t1;
CATLJX010000012.1_Tachina_grossa_genome_assembly,_contig:_scaffold_22,_whole_genome_shotgun_sequence	AUGUSTUS	exon	1924361	1924747	.	+	.	ID=g282.t1.exon1;Parent=g282.t1;
CATLJX010000012.1_Tachina_grossa_genome_assembly,_contig:_scaffold_22,_whole_genome_shotgun_sequence	AUGUSTUS	stop_codon	1924745	1924747	.	+	0	ID=g282.t1.stop1;Parent=g282.t1;
CATLJX010000012.1_Tachina_grossa_genome_assembly,_contig:_scaffold_22,_whole_genome_shotgun_sequence	AUGUSTUS	gene	1968227	1969580	.	-	.	ID=g283;
CATLJX010000012.1_Tachina_grossa_genome_assembly,_contig:_scaffold_22,_whole_genome_shotgun_sequence	AUGUSTUS	mRNA	1968227	1969580	0.44	-	.	ID=g283.t1;Parent=g283;
CATLJX010000012.1_Tachina_grossa_genome_assembly,_contig:_scaffold_22,_whole_genome_shotgun_sequence	AUGUSTUS	stop_codon	1968227	1968229	.	-	0	ID=g283.t1.stop1;Parent=g283.t1;
CATLJX010000012.1_Tachina_grossa_genome_assembly,_contig:_scaffold_22,_whole_genome_shotgun_sequence	AUGUSTUS	CDS	1968227	1968249	0.44	-	2	ID=g283.t1.CDS1;Parent=g283.t1;
CATLJX010000012.1_Tachina_grossa_genome_assembly,_contig:_scaffold_22,_whole_genome_shotgun_sequence	AUGUSTUS	exon	1968227	1968249	.	-	.	ID=g283.t1.exon1;Parent=g283.t1;
CATLJX010000012.1_Tachina_grossa_genome_assembly,_contig:_scaffold_22,_whole_genome_shotgun_sequence	AUGUSTUS	intron	1968250	1968303	0.44	-	.	ID=g283.t1.intron1;Parent=g283.t1;
CATLJX010000012.1_Tachina_grossa_genome_assembly,_contig:_scaffold_22,_whole_genome_shotgun_sequence	AUGUSTUS	CDS	1968304	1968487	0.61	-	0	ID=g283.t1.CDS2;Parent=g283.t1;
CATLJX010000012.1_Tachina_grossa_genome_assembly,_contig:_scaffold_22,_whole_genome_shotgun_sequence	AUGUSTUS	exon	1968304	1968487	.	-	.	ID=g283.t1.exon2;Parent=g283.t1;
CATLJX010000012.1_Tachina_grossa_genome_assembly,_contig:_scaffold_22,_whole_genome_shotgun_sequence	AUGUSTUS	intron	1968488	1968535	1	-	.	ID=g283.t1.intron2;Parent=g283.t1;
CATLJX010000012.1_Tachina_grossa_genome_assembly,_contig:_scaffold_22,_whole_genome_shotgun_sequence	AUGUSTUS	CDS	1968536	1968972	1	-	2	ID=g283.t1.CDS3;Parent=g283.t1;
CATLJX010000012.1_Tachina_grossa_genome_assembly,_contig:_scaffold_22,_whole_genome_shotgun_sequence	AUGUSTUS	exon	1968536	1968972	.	-	.	ID=g283.t1.exon3;Parent=g283.t1;
CATLJX010000012.1_Tachina_grossa_genome_assembly,_contig:_scaffold_22,_whole_genome_shotgun_sequence	AUGUSTUS	intron	1968973	1969288	1	-	.	ID=g283.t1.intron3;Parent=g283.t1;
CATLJX010000012.1_Tachina_grossa_genome_assembly,_contig:_scaffold_22,_whole_genome_shotgun_sequence	AUGUSTUS	CDS	1969289	1969580	1	-	0	ID=g283.t1.CDS4;Parent=g283.t1;
CATLJX010000012.1_Tachina_grossa_genome_assembly,_contig:_scaffold_22,_whole_genome_shotgun_sequence	AUGUSTUS	exon	1969289	1969580	.	-	.	ID=g283.t1.exon4;Parent=g283.t1;
CATLJX010000012.1_Tachina_grossa_genome_assembly,_contig:_scaffold_22,_whole_genome_shotgun_sequence	AUGUSTUS	start_codon	1969578	1969580	.	-	0	ID=g283.t1.start1;Parent=g283.t1;
CATLJX010000012.1_Tachina_grossa_genome_assembly,_contig:_scaffold_22,_whole_genome_shotgun_sequence	AUGUSTUS	gene	2025306	2028468	.	-	.	ID=g284;
CATLJX010000012.1_Tachina_grossa_genome_assembly,_contig:_scaffold_22,_whole_genome_shotgun_sequence	AUGUSTUS	mRNA	2028133	2028468	1	-	.	ID=g284.t1;Parent=g284;
CATLJX010000012.1_Tachina_grossa_genome_assembly,_contig:_scaffold_22,_whole_genome_shotgun_sequence	AUGUSTUS	stop_codon	2028133	2028135	.	-	0	ID=g284.t1.stop1;Parent=g284.t1;
CATLJX010000012.1_Tachina_grossa_genome_assembly,_contig:_scaffold_22,_whole_genome_shotgun_sequence	AUGUSTUS	CDS	2028133	2028468	1	-	0	ID=g284.t1.CDS1;Parent=g284.t1;
CATLJX010000012.1_Tachina_grossa_genome_assembly,_contig:_scaffold_22,_whole_genome_shotgun_sequence	AUGUSTUS	exon	2028133	2028468	.	-	.	ID=g284.t1.exon1;Parent=g284.t1;
CATLJX010000012.1_Tachina_grossa_genome_assembly,_contig:_scaffold_22,_whole_genome_shotgun_sequence	AUGUSTUS	start_codon	2028466	2028468	.	-	0	ID=g284.t1.start1;Parent=g284.t1;
CATLJX010000012.1_Tachina_grossa_genome_assembly,_contig:_scaffold_22,_whole_genome_shotgun_sequence	AUGUSTUS	mRNA	2025306	2028468	0.57	-	.	ID=g284.t2;Parent=g284;
CATLJX010000012.1_Tachina_grossa_genome_assembly,_contig:_scaffold_22,_whole_genome_shotgun_sequence	AUGUSTUS	stop_codon	2025306	2025308	.	-	0	ID=g284.t2.stop1;Parent=g284.t2;
CATLJX010000012.1_Tachina_grossa_genome_assembly,_contig:_scaffold_22,_whole_genome_shotgun_sequence	AUGUSTUS	CDS	2025306	2025576	0.81	-	1	ID=g284.t2.CDS1;Parent=g284.t2;
CATLJX010000012.1_Tachina_grossa_genome_assembly,_contig:_scaffold_22,_whole_genome_shotgun_sequence	AUGUSTUS	exon	2025306	2025576	.	-	.	ID=g284.t2.exon1;Parent=g284.t2;
CATLJX010000012.1_Tachina_grossa_genome_assembly,_contig:_scaffold_22,_whole_genome_shotgun_sequence	AUGUSTUS	intron	2025577	2025620	0.78	-	.	ID=g284.t2.intron1;Parent=g284.t2;
CATLJX010000012.1_Tachina_grossa_genome_assembly,_contig:_scaffold_22,_whole_genome_shotgun_sequence	AUGUSTUS	CDS	2025621	2025776	0.65	-	1	ID=g284.t2.CDS2;Parent=g284.t2;
CATLJX010000012.1_Tachina_grossa_genome_assembly,_contig:_scaffold_22,_whole_genome_shotgun_sequence	AUGUSTUS	exon	2025621	2025776	.	-	.	ID=g284.t2.exon2;Parent=g284.t2;
CATLJX010000012.1_Tachina_grossa_genome_assembly,_contig:_scaffold_22,_whole_genome_shotgun_sequence	AUGUSTUS	intron	2025777	2028199	0.57	-	.	ID=g284.t2.intron2;Parent=g284.t2;
CATLJX010000012.1_Tachina_grossa_genome_assembly,_contig:_scaffold_22,_whole_genome_shotgun_sequence	AUGUSTUS	CDS	2028200	2028468	0.72	-	0	ID=g284.t2.CDS3;Parent=g284.t2;
CATLJX010000012.1_Tachina_grossa_genome_assembly,_contig:_scaffold_22,_whole_genome_shotgun_sequence	AUGUSTUS	exon	2028200	2028468	.	-	.	ID=g284.t2.exon3;Parent=g284.t2;
CATLJX010000012.1_Tachina_grossa_genome_assembly,_contig:_scaffold_22,_whole_genome_shotgun_sequence	AUGUSTUS	start_codon	2028466	2028468	.	-	0	ID=g284.t2.start1;Parent=g284.t2;
CATLJX010000012.1_Tachina_grossa_genome_assembly,_contig:_scaffold_22,_whole_genome_shotgun_sequence	AUGUSTUS	mRNA	2025306	2025682	0.42	-	.	ID=g284.t3;Parent=g284;
CATLJX010000012.1_Tachina_grossa_genome_assembly,_contig:_scaffold_22,_whole_genome_shotgun_sequence	AUGUSTUS	stop_codon	2025306	2025308	.	-	0	ID=g284.t3.stop1;Parent=g284.t3;
CATLJX010000012.1_Tachina_grossa_genome_assembly,_contig:_scaffold_22,_whole_genome_shotgun_sequence	AUGUSTUS	CDS	2025306	2025576	0.93	-	1	ID=g284.t3.CDS1;Parent=g284.t3;
CATLJX010000012.1_Tachina_grossa_genome_assembly,_contig:_scaffold_22,_whole_genome_shotgun_sequence	AUGUSTUS	exon	2025306	2025576	.	-	.	ID=g284.t3.exon1;Parent=g284.t3;
CATLJX010000012.1_Tachina_grossa_genome_assembly,_contig:_scaffold_22,_whole_genome_shotgun_sequence	AUGUSTUS	intron	2025577	2025620	0.93	-	.	ID=g284.t3.intron1;Parent=g284.t3;
CATLJX010000012.1_Tachina_grossa_genome_assembly,_contig:_scaffold_22,_whole_genome_shotgun_sequence	AUGUSTUS	CDS	2025621	2025682	0.42	-	0	ID=g284.t3.CDS2;Parent=g284.t3;
CATLJX010000012.1_Tachina_grossa_genome_assembly,_contig:_scaffold_22,_whole_genome_shotgun_sequence	AUGUSTUS	exon	2025621	2025682	.	-	.	ID=g284.t3.exon2;Parent=g284.t3;
CATLJX010000012.1_Tachina_grossa_genome_assembly,_contig:_scaffold_22,_whole_genome_shotgun_sequence	AUGUSTUS	start_codon	2025680	2025682	.	-	0	ID=g284.t3.start1;Parent=g284.t3;
CATLJX010000012.1_Tachina_grossa_genome_assembly,_contig:_scaffold_22,_whole_genome_shotgun_sequence	AUGUSTUS	gene	2027287	2027850	.	-	.	ID=g285;
CATLJX010000012.1_Tachina_grossa_genome_assembly,_contig:_scaffold_22,_whole_genome_shotgun_sequence	AUGUSTUS	mRNA	2027287	2027850	0.76	-	.	ID=g285.t1;Parent=g285;
CATLJX010000012.1_Tachina_grossa_genome_assembly,_contig:_scaffold_22,_whole_genome_shotgun_sequence	AUGUSTUS	stop_codon	2027287	2027289	.	-	0	ID=g285.t1.stop1;Parent=g285.t1;
CATLJX010000012.1_Tachina_grossa_genome_assembly,_contig:_scaffold_22,_whole_genome_shotgun_sequence	AUGUSTUS	CDS	2027287	2027850	0.76	-	0	ID=g285.t1.CDS1;Parent=g285.t1;
CATLJX010000012.1_Tachina_grossa_genome_assembly,_contig:_scaffold_22,_whole_genome_shotgun_sequence	AUGUSTUS	exon	2027287	2027850	.	-	.	ID=g285.t1.exon1;Parent=g285.t1;
CATLJX010000012.1_Tachina_grossa_genome_assembly,_contig:_scaffold_22,_whole_genome_shotgun_sequence	AUGUSTUS	start_codon	2027848	2027850	.	-	0	ID=g285.t1.start1;Parent=g285.t1;
CATLJX010000012.1_Tachina_grossa_genome_assembly,_contig:_scaffold_22,_whole_genome_shotgun_sequence	AUGUSTUS	gene	2028538	2029284	.	-	.	ID=g286;
CATLJX010000012.1_Tachina_grossa_genome_assembly,_contig:_scaffold_22,_whole_genome_shotgun_sequence	AUGUSTUS	mRNA	2028538	2029284	0.3	-	.	ID=g286.t1;Parent=g286;
CATLJX010000012.1_Tachina_grossa_genome_assembly,_contig:_scaffold_22,_whole_genome_shotgun_sequence	AUGUSTUS	stop_codon	2028538	2028540	.	-	0	ID=g286.t1.stop1;Parent=g286.t1;
CATLJX010000012.1_Tachina_grossa_genome_assembly,_contig:_scaffold_22,_whole_genome_shotgun_sequence	AUGUSTUS	CDS	2028538	2028561	0.57	-	0	ID=g286.t1.CDS1;Parent=g286.t1;
CATLJX010000012.1_Tachina_grossa_genome_assembly,_contig:_scaffold_22,_whole_genome_shotgun_sequence	AUGUSTUS	exon	2028538	2028561	.	-	.	ID=g286.t1.exon1;Parent=g286.t1;
CATLJX010000012.1_Tachina_grossa_genome_assembly,_contig:_scaffold_22,_whole_genome_shotgun_sequence	AUGUSTUS	intron	2028562	2028628	0.57	-	.	ID=g286.t1.intron1;Parent=g286.t1;
CATLJX010000012.1_Tachina_grossa_genome_assembly,_contig:_scaffold_22,_whole_genome_shotgun_sequence	AUGUSTUS	CDS	2028629	2028997	0.48	-	0	ID=g286.t1.CDS2;Parent=g286.t1;
CATLJX010000012.1_Tachina_grossa_genome_assembly,_contig:_scaffold_22,_whole_genome_shotgun_sequence	AUGUSTUS	exon	2028629	2028997	.	-	.	ID=g286.t1.exon2;Parent=g286.t1;
CATLJX010000012.1_Tachina_grossa_genome_assembly,_contig:_scaffold_22,_whole_genome_shotgun_sequence	AUGUSTUS	intron	2028998	2029053	0.3	-	.	ID=g286.t1.intron2;Parent=g286.t1;
CATLJX010000012.1_Tachina_grossa_genome_assembly,_contig:_scaffold_22,_whole_genome_shotgun_sequence	AUGUSTUS	CDS	2029054	2029284	0.3	-	0	ID=g286.t1.CDS3;Parent=g286.t1;
CATLJX010000012.1_Tachina_grossa_genome_assembly,_contig:_scaffold_22,_whole_genome_shotgun_sequence	AUGUSTUS	exon	2029054	2029284	.	-	.	ID=g286.t1.exon3;Parent=g286.t1;
CATLJX010000012.1_Tachina_grossa_genome_assembly,_contig:_scaffold_22,_whole_genome_shotgun_sequence	AUGUSTUS	start_codon	2029282	2029284	.	-	0	ID=g286.t1.start1;Parent=g286.t1;
CATLJX010000012.1_Tachina_grossa_genome_assembly,_contig:_scaffold_22,_whole_genome_shotgun_sequence	AUGUSTUS	gene	2029483	2030022	.	-	.	ID=g287;
CATLJX010000012.1_Tachina_grossa_genome_assembly,_contig:_scaffold_22,_whole_genome_shotgun_sequence	AUGUSTUS	mRNA	2029483	2030022	0.79	-	.	ID=g287.t1;Parent=g287;
CATLJX010000012.1_Tachina_grossa_genome_assembly,_contig:_scaffold_22,_whole_genome_shotgun_sequence	AUGUSTUS	stop_codon	2029483	2029485	.	-	0	ID=g287.t1.stop1;Parent=g287.t1;
CATLJX010000012.1_Tachina_grossa_genome_assembly,_contig:_scaffold_22,_whole_genome_shotgun_sequence	AUGUSTUS	CDS	2029483	2029713	0.93	-	0	ID=g287.t1.CDS1;Parent=g287.t1;
CATLJX010000012.1_Tachina_grossa_genome_assembly,_contig:_scaffold_22,_whole_genome_shotgun_sequence	AUGUSTUS	exon	2029483	2029713	.	-	.	ID=g287.t1.exon1;Parent=g287.t1;
CATLJX010000012.1_Tachina_grossa_genome_assembly,_contig:_scaffold_22,_whole_genome_shotgun_sequence	AUGUSTUS	intron	2029714	2029947	0.8	-	.	ID=g287.t1.intron1;Parent=g287.t1;
CATLJX010000012.1_Tachina_grossa_genome_assembly,_contig:_scaffold_22,_whole_genome_shotgun_sequence	AUGUSTUS	CDS	2029948	2030022	0.81	-	0	ID=g287.t1.CDS2;Parent=g287.t1;
CATLJX010000012.1_Tachina_grossa_genome_assembly,_contig:_scaffold_22,_whole_genome_shotgun_sequence	AUGUSTUS	exon	2029948	2030022	.	-	.	ID=g287.t1.exon2;Parent=g287.t1;
CATLJX010000012.1_Tachina_grossa_genome_assembly,_contig:_scaffold_22,_whole_genome_shotgun_sequence	AUGUSTUS	start_codon	2030020	2030022	.	-	0	ID=g287.t1.start1;Parent=g287.t1;
CATLJX010000012.1_Tachina_grossa_genome_assembly,_contig:_scaffold_22,_whole_genome_shotgun_sequence	AUGUSTUS	gene	2030635	2030853	.	-	.	ID=g288;
CATLJX010000012.1_Tachina_grossa_genome_assembly,_contig:_scaffold_22,_whole_genome_shotgun_sequence	AUGUSTUS	mRNA	2030635	2030853	0.78	-	.	ID=g288.t1;Parent=g288;
CATLJX010000012.1_Tachina_grossa_genome_assembly,_contig:_scaffold_22,_whole_genome_shotgun_sequence	AUGUSTUS	stop_codon	2030635	2030637	.	-	0	ID=g288.t1.stop1;Parent=g288.t1;
CATLJX010000012.1_Tachina_grossa_genome_assembly,_contig:_scaffold_22,_whole_genome_shotgun_sequence	AUGUSTUS	CDS	2030635	2030853	0.78	-	0	ID=g288.t1.CDS1;Parent=g288.t1;
CATLJX010000012.1_Tachina_grossa_genome_assembly,_contig:_scaffold_22,_whole_genome_shotgun_sequence	AUGUSTUS	exon	2030635	2030853	.	-	.	ID=g288.t1.exon1;Parent=g288.t1;
CATLJX010000012.1_Tachina_grossa_genome_assembly,_contig:_scaffold_22,_whole_genome_shotgun_sequence	AUGUSTUS	start_codon	2030851	2030853	.	-	0	ID=g288.t1.start1;Parent=g288.t1;
CATLJX010000013.1_Tachina_grossa_genome_assembly,_contig:_scaffold_114,_whole_genome_shotgun_sequence	AUGUSTUS	gene	1	4939	.	-	.	ID=g289;
CATLJX010000013.1_Tachina_grossa_genome_assembly,_contig:_scaffold_114,_whole_genome_shotgun_sequence	AUGUSTUS	mRNA	1	4939	1	-	.	ID=g289.t1;Parent=g289;
CATLJX010000013.1_Tachina_grossa_genome_assembly,_contig:_scaffold_114,_whole_genome_shotgun_sequence	AUGUSTUS	CDS	1	4939	1	-	0	ID=g289.t1.CDS1;Parent=g289.t1;
CATLJX010000013.1_Tachina_grossa_genome_assembly,_contig:_scaffold_114,_whole_genome_shotgun_sequence	AUGUSTUS	exon	1	4939	.	-	.	ID=g289.t1.exon1;Parent=g289.t1;
CATLJX010000013.1_Tachina_grossa_genome_assembly,_contig:_scaffold_114,_whole_genome_shotgun_sequence	AUGUSTUS	start_codon	4937	4939	.	-	0	ID=g289.t1.start1;Parent=g289.t1;
CATLJX010000013.1_Tachina_grossa_genome_assembly,_contig:_scaffold_114,_whole_genome_shotgun_sequence	AUGUSTUS	gene	18691	20739	.	+	.	ID=g290;
CATLJX010000013.1_Tachina_grossa_genome_assembly,_contig:_scaffold_114,_whole_genome_shotgun_sequence	AUGUSTUS	mRNA	18691	20739	0.26	+	.	ID=g290.t1;Parent=g290;
CATLJX010000013.1_Tachina_grossa_genome_assembly,_contig:_scaffold_114,_whole_genome_shotgun_sequence	AUGUSTUS	start_codon	18691	18693	.	+	0	ID=g290.t1.start1;Parent=g290.t1;
CATLJX010000013.1_Tachina_grossa_genome_assembly,_contig:_scaffold_114,_whole_genome_shotgun_sequence	AUGUSTUS	CDS	18691	18762	1	+	0	ID=g290.t1.CDS1;Parent=g290.t1;
CATLJX010000013.1_Tachina_grossa_genome_assembly,_contig:_scaffold_114,_whole_genome_shotgun_sequence	AUGUSTUS	exon	18691	18762	.	+	.	ID=g290.t1.exon1;Parent=g290.t1;
CATLJX010000013.1_Tachina_grossa_genome_assembly,_contig:_scaffold_114,_whole_genome_shotgun_sequence	AUGUSTUS	intron	18763	18821	1	+	.	ID=g290.t1.intron1;Parent=g290.t1;
CATLJX010000013.1_Tachina_grossa_genome_assembly,_contig:_scaffold_114,_whole_genome_shotgun_sequence	AUGUSTUS	CDS	18822	19289	0.37	+	0	ID=g290.t1.CDS2;Parent=g290.t1;
CATLJX010000013.1_Tachina_grossa_genome_assembly,_contig:_scaffold_114,_whole_genome_shotgun_sequence	AUGUSTUS	exon	18822	19289	.	+	.	ID=g290.t1.exon2;Parent=g290.t1;
CATLJX010000013.1_Tachina_grossa_genome_assembly,_contig:_scaffold_114,_whole_genome_shotgun_sequence	AUGUSTUS	intron	19290	20667	0.26	+	.	ID=g290.t1.intron2;Parent=g290.t1;
CATLJX010000013.1_Tachina_grossa_genome_assembly,_contig:_scaffold_114,_whole_genome_shotgun_sequence	AUGUSTUS	CDS	20668	20739	0.26	+	0	ID=g290.t1.CDS3;Parent=g290.t1;
CATLJX010000013.1_Tachina_grossa_genome_assembly,_contig:_scaffold_114,_whole_genome_shotgun_sequence	AUGUSTUS	exon	20668	20739	.	+	.	ID=g290.t1.exon3;Parent=g290.t1;
CATLJX010000013.1_Tachina_grossa_genome_assembly,_contig:_scaffold_114,_whole_genome_shotgun_sequence	AUGUSTUS	stop_codon	20737	20739	.	+	0	ID=g290.t1.stop1;Parent=g290.t1;
CATLJX010000013.1_Tachina_grossa_genome_assembly,_contig:_scaffold_114,_whole_genome_shotgun_sequence	AUGUSTUS	gene	146415	146855	.	+	.	ID=g291;
CATLJX010000013.1_Tachina_grossa_genome_assembly,_contig:_scaffold_114,_whole_genome_shotgun_sequence	AUGUSTUS	mRNA	146415	146855	1	+	.	ID=g291.t1;Parent=g291;
CATLJX010000013.1_Tachina_grossa_genome_assembly,_contig:_scaffold_114,_whole_genome_shotgun_sequence	AUGUSTUS	start_codon	146415	146417	.	+	0	ID=g291.t1.start1;Parent=g291.t1;
CATLJX010000013.1_Tachina_grossa_genome_assembly,_contig:_scaffold_114,_whole_genome_shotgun_sequence	AUGUSTUS	CDS	146415	146855	1	+	0	ID=g291.t1.CDS1;Parent=g291.t1;
CATLJX010000013.1_Tachina_grossa_genome_assembly,_contig:_scaffold_114,_whole_genome_shotgun_sequence	AUGUSTUS	exon	146415	146855	.	+	.	ID=g291.t1.exon1;Parent=g291.t1;
CATLJX010000013.1_Tachina_grossa_genome_assembly,_contig:_scaffold_114,_whole_genome_shotgun_sequence	AUGUSTUS	stop_codon	146853	146855	.	+	0	ID=g291.t1.stop1;Parent=g291.t1;
CATLJX010000014.1_Tachina_grossa_genome_assembly,_contig:_scaffold_148,_whole_genome_shotgun_sequence	AUGUSTUS	gene	10352	10747	.	-	.	ID=g292;
CATLJX010000014.1_Tachina_grossa_genome_assembly,_contig:_scaffold_148,_whole_genome_shotgun_sequence	AUGUSTUS	mRNA	10352	10747	0.92	-	.	ID=g292.t1;Parent=g292;
CATLJX010000014.1_Tachina_grossa_genome_assembly,_contig:_scaffold_148,_whole_genome_shotgun_sequence	AUGUSTUS	stop_codon	10352	10354	.	-	0	ID=g292.t1.stop1;Parent=g292.t1;
CATLJX010000014.1_Tachina_grossa_genome_assembly,_contig:_scaffold_148,_whole_genome_shotgun_sequence	AUGUSTUS	CDS	10352	10747	0.92	-	0	ID=g292.t1.CDS1;Parent=g292.t1;
CATLJX010000014.1_Tachina_grossa_genome_assembly,_contig:_scaffold_148,_whole_genome_shotgun_sequence	AUGUSTUS	exon	10352	10747	.	-	.	ID=g292.t1.exon1;Parent=g292.t1;
CATLJX010000014.1_Tachina_grossa_genome_assembly,_contig:_scaffold_148,_whole_genome_shotgun_sequence	AUGUSTUS	start_codon	10745	10747	.	-	0	ID=g292.t1.start1;Parent=g292.t1;
CATLJX010000014.1_Tachina_grossa_genome_assembly,_contig:_scaffold_148,_whole_genome_shotgun_sequence	AUGUSTUS	gene	11870	12657	.	-	.	ID=g293;
CATLJX010000014.1_Tachina_grossa_genome_assembly,_contig:_scaffold_148,_whole_genome_shotgun_sequence	AUGUSTUS	mRNA	11870	12657	1	-	.	ID=g293.t1;Parent=g293;
CATLJX010000014.1_Tachina_grossa_genome_assembly,_contig:_scaffold_148,_whole_genome_shotgun_sequence	AUGUSTUS	stop_codon	11870	11872	.	-	0	ID=g293.t1.stop1;Parent=g293.t1;
CATLJX010000014.1_Tachina_grossa_genome_assembly,_contig:_scaffold_148,_whole_genome_shotgun_sequence	AUGUSTUS	CDS	11870	12030	1	-	2	ID=g293.t1.CDS1;Parent=g293.t1;
CATLJX010000014.1_Tachina_grossa_genome_assembly,_contig:_scaffold_148,_whole_genome_shotgun_sequence	AUGUSTUS	exon	11870	12030	.	-	.	ID=g293.t1.exon1;Parent=g293.t1;
CATLJX010000014.1_Tachina_grossa_genome_assembly,_contig:_scaffold_148,_whole_genome_shotgun_sequence	AUGUSTUS	intron	12031	12422	1	-	.	ID=g293.t1.intron1;Parent=g293.t1;
CATLJX010000014.1_Tachina_grossa_genome_assembly,_contig:_scaffold_148,_whole_genome_shotgun_sequence	AUGUSTUS	CDS	12423	12657	1	-	0	ID=g293.t1.CDS2;Parent=g293.t1;
CATLJX010000014.1_Tachina_grossa_genome_assembly,_contig:_scaffold_148,_whole_genome_shotgun_sequence	AUGUSTUS	exon	12423	12657	.	-	.	ID=g293.t1.exon2;Parent=g293.t1;
CATLJX010000014.1_Tachina_grossa_genome_assembly,_contig:_scaffold_148,_whole_genome_shotgun_sequence	AUGUSTUS	start_codon	12655	12657	.	-	0	ID=g293.t1.start1;Parent=g293.t1;
CATLJX010000014.1_Tachina_grossa_genome_assembly,_contig:_scaffold_148,_whole_genome_shotgun_sequence	AUGUSTUS	gene	13771	14467	.	-	.	ID=g294;
CATLJX010000014.1_Tachina_grossa_genome_assembly,_contig:_scaffold_148,_whole_genome_shotgun_sequence	AUGUSTUS	mRNA	13771	14467	0.78	-	.	ID=g294.t1;Parent=g294;
CATLJX010000014.1_Tachina_grossa_genome_assembly,_contig:_scaffold_148,_whole_genome_shotgun_sequence	AUGUSTUS	stop_codon	13771	13773	.	-	0	ID=g294.t1.stop1;Parent=g294.t1;
CATLJX010000014.1_Tachina_grossa_genome_assembly,_contig:_scaffold_148,_whole_genome_shotgun_sequence	AUGUSTUS	CDS	13771	14102	0.9	-	2	ID=g294.t1.CDS1;Parent=g294.t1;
CATLJX010000014.1_Tachina_grossa_genome_assembly,_contig:_scaffold_148,_whole_genome_shotgun_sequence	AUGUSTUS	exon	13771	14102	.	-	.	ID=g294.t1.exon1;Parent=g294.t1;
CATLJX010000014.1_Tachina_grossa_genome_assembly,_contig:_scaffold_148,_whole_genome_shotgun_sequence	AUGUSTUS	intron	14103	14187	0.78	-	.	ID=g294.t1.intron1;Parent=g294.t1;
CATLJX010000014.1_Tachina_grossa_genome_assembly,_contig:_scaffold_148,_whole_genome_shotgun_sequence	AUGUSTUS	CDS	14188	14467	0.78	-	0	ID=g294.t1.CDS2;Parent=g294.t1;
CATLJX010000014.1_Tachina_grossa_genome_assembly,_contig:_scaffold_148,_whole_genome_shotgun_sequence	AUGUSTUS	exon	14188	14467	.	-	.	ID=g294.t1.exon2;Parent=g294.t1;
CATLJX010000014.1_Tachina_grossa_genome_assembly,_contig:_scaffold_148,_whole_genome_shotgun_sequence	AUGUSTUS	start_codon	14465	14467	.	-	0	ID=g294.t1.start1;Parent=g294.t1;
CATLJX010000015.1_Tachina_grossa_genome_assembly,_contig:_scaffold_103,_whole_genome_shotgun_sequence	AUGUSTUS	gene	49631	53129	.	+	.	ID=g295;
CATLJX010000015.1_Tachina_grossa_genome_assembly,_contig:_scaffold_103,_whole_genome_shotgun_sequence	AUGUSTUS	mRNA	49631	53129	0.31	+	.	ID=g295.t1;Parent=g295;
CATLJX010000015.1_Tachina_grossa_genome_assembly,_contig:_scaffold_103,_whole_genome_shotgun_sequence	AUGUSTUS	start_codon	49631	49633	.	+	0	ID=g295.t1.start1;Parent=g295.t1;
CATLJX010000015.1_Tachina_grossa_genome_assembly,_contig:_scaffold_103,_whole_genome_shotgun_sequence	AUGUSTUS	CDS	49631	49749	0.95	+	0	ID=g295.t1.CDS1;Parent=g295.t1;
CATLJX010000015.1_Tachina_grossa_genome_assembly,_contig:_scaffold_103,_whole_genome_shotgun_sequence	AUGUSTUS	exon	49631	49749	.	+	.	ID=g295.t1.exon1;Parent=g295.t1;
CATLJX010000015.1_Tachina_grossa_genome_assembly,_contig:_scaffold_103,_whole_genome_shotgun_sequence	AUGUSTUS	intron	49750	49999	0.89	+	.	ID=g295.t1.intron1;Parent=g295.t1;
CATLJX010000015.1_Tachina_grossa_genome_assembly,_contig:_scaffold_103,_whole_genome_shotgun_sequence	AUGUSTUS	CDS	50000	51438	0.36	+	1	ID=g295.t1.CDS2;Parent=g295.t1;
CATLJX010000015.1_Tachina_grossa_genome_assembly,_contig:_scaffold_103,_whole_genome_shotgun_sequence	AUGUSTUS	exon	50000	51438	.	+	.	ID=g295.t1.exon2;Parent=g295.t1;
CATLJX010000015.1_Tachina_grossa_genome_assembly,_contig:_scaffold_103,_whole_genome_shotgun_sequence	AUGUSTUS	intron	51439	52018	0.54	+	.	ID=g295.t1.intron2;Parent=g295.t1;
CATLJX010000015.1_Tachina_grossa_genome_assembly,_contig:_scaffold_103,_whole_genome_shotgun_sequence	AUGUSTUS	CDS	52019	52775	0.87	+	2	ID=g295.t1.CDS3;Parent=g295.t1;
CATLJX010000015.1_Tachina_grossa_genome_assembly,_contig:_scaffold_103,_whole_genome_shotgun_sequence	AUGUSTUS	exon	52019	52775	.	+	.	ID=g295.t1.exon3;Parent=g295.t1;
CATLJX010000015.1_Tachina_grossa_genome_assembly,_contig:_scaffold_103,_whole_genome_shotgun_sequence	AUGUSTUS	intron	52776	52834	0.9	+	.	ID=g295.t1.intron3;Parent=g295.t1;
CATLJX010000015.1_Tachina_grossa_genome_assembly,_contig:_scaffold_103,_whole_genome_shotgun_sequence	AUGUSTUS	CDS	52835	53129	0.9	+	1	ID=g295.t1.CDS4;Parent=g295.t1;
CATLJX010000015.1_Tachina_grossa_genome_assembly,_contig:_scaffold_103,_whole_genome_shotgun_sequence	AUGUSTUS	exon	52835	53129	.	+	.	ID=g295.t1.exon4;Parent=g295.t1;
CATLJX010000015.1_Tachina_grossa_genome_assembly,_contig:_scaffold_103,_whole_genome_shotgun_sequence	AUGUSTUS	stop_codon	53127	53129	.	+	0	ID=g295.t1.stop1;Parent=g295.t1;
CATLJX010000015.1_Tachina_grossa_genome_assembly,_contig:_scaffold_103,_whole_genome_shotgun_sequence	AUGUSTUS	gene	58212	58457	.	-	.	ID=g296;
CATLJX010000015.1_Tachina_grossa_genome_assembly,_contig:_scaffold_103,_whole_genome_shotgun_sequence	AUGUSTUS	mRNA	58212	58457	0.83	-	.	ID=g296.t1;Parent=g296;
CATLJX010000015.1_Tachina_grossa_genome_assembly,_contig:_scaffold_103,_whole_genome_shotgun_sequence	AUGUSTUS	stop_codon	58212	58214	.	-	0	ID=g296.t1.stop1;Parent=g296.t1;
CATLJX010000015.1_Tachina_grossa_genome_assembly,_contig:_scaffold_103,_whole_genome_shotgun_sequence	AUGUSTUS	CDS	58212	58457	0.83	-	0	ID=g296.t1.CDS1;Parent=g296.t1;
CATLJX010000015.1_Tachina_grossa_genome_assembly,_contig:_scaffold_103,_whole_genome_shotgun_sequence	AUGUSTUS	exon	58212	58457	.	-	.	ID=g296.t1.exon1;Parent=g296.t1;
CATLJX010000015.1_Tachina_grossa_genome_assembly,_contig:_scaffold_103,_whole_genome_shotgun_sequence	AUGUSTUS	start_codon	58455	58457	.	-	0	ID=g296.t1.start1;Parent=g296.t1;
CATLJX010000015.1_Tachina_grossa_genome_assembly,_contig:_scaffold_103,_whole_genome_shotgun_sequence	AUGUSTUS	gene	58212	58909	.	-	.	ID=g297;
CATLJX010000015.1_Tachina_grossa_genome_assembly,_contig:_scaffold_103,_whole_genome_shotgun_sequence	AUGUSTUS	mRNA	58487	58909	1	-	.	ID=g297.t1;Parent=g297;
CATLJX010000015.1_Tachina_grossa_genome_assembly,_contig:_scaffold_103,_whole_genome_shotgun_sequence	AUGUSTUS	stop_codon	58487	58489	.	-	0	ID=g297.t1.stop1;Parent=g297.t1;
CATLJX010000015.1_Tachina_grossa_genome_assembly,_contig:_scaffold_103,_whole_genome_shotgun_sequence	AUGUSTUS	CDS	58487	58909	1	-	0	ID=g297.t1.CDS1;Parent=g297.t1;
CATLJX010000015.1_Tachina_grossa_genome_assembly,_contig:_scaffold_103,_whole_genome_shotgun_sequence	AUGUSTUS	exon	58487	58909	.	-	.	ID=g297.t1.exon1;Parent=g297.t1;
CATLJX010000015.1_Tachina_grossa_genome_assembly,_contig:_scaffold_103,_whole_genome_shotgun_sequence	AUGUSTUS	start_codon	58907	58909	.	-	0	ID=g297.t1.start1;Parent=g297.t1;
CATLJX010000015.1_Tachina_grossa_genome_assembly,_contig:_scaffold_103,_whole_genome_shotgun_sequence	AUGUSTUS	mRNA	58212	58909	0.38	-	.	ID=g297.t2;Parent=g297;
CATLJX010000015.1_Tachina_grossa_genome_assembly,_contig:_scaffold_103,_whole_genome_shotgun_sequence	AUGUSTUS	stop_codon	58212	58214	.	-	0	ID=g297.t2.stop1;Parent=g297.t2;
CATLJX010000015.1_Tachina_grossa_genome_assembly,_contig:_scaffold_103,_whole_genome_shotgun_sequence	AUGUSTUS	CDS	58212	58383	0.39	-	1	ID=g297.t2.CDS1;Parent=g297.t2;
CATLJX010000015.1_Tachina_grossa_genome_assembly,_contig:_scaffold_103,_whole_genome_shotgun_sequence	AUGUSTUS	exon	58212	58383	.	-	.	ID=g297.t2.exon1;Parent=g297.t2;
CATLJX010000015.1_Tachina_grossa_genome_assembly,_contig:_scaffold_103,_whole_genome_shotgun_sequence	AUGUSTUS	intron	58384	58820	0.38	-	.	ID=g297.t2.intron1;Parent=g297.t2;
CATLJX010000015.1_Tachina_grossa_genome_assembly,_contig:_scaffold_103,_whole_genome_shotgun_sequence	AUGUSTUS	CDS	58821	58909	0.44	-	0	ID=g297.t2.CDS2;Parent=g297.t2;
CATLJX010000015.1_Tachina_grossa_genome_assembly,_contig:_scaffold_103,_whole_genome_shotgun_sequence	AUGUSTUS	exon	58821	58909	.	-	.	ID=g297.t2.exon2;Parent=g297.t2;
CATLJX010000015.1_Tachina_grossa_genome_assembly,_contig:_scaffold_103,_whole_genome_shotgun_sequence	AUGUSTUS	start_codon	58907	58909	.	-	0	ID=g297.t2.start1;Parent=g297.t2;
CATLJX010000015.1_Tachina_grossa_genome_assembly,_contig:_scaffold_103,_whole_genome_shotgun_sequence	AUGUSTUS	gene	59021	61453	.	-	.	ID=g298;
CATLJX010000015.1_Tachina_grossa_genome_assembly,_contig:_scaffold_103,_whole_genome_shotgun_sequence	AUGUSTUS	mRNA	59021	61453	1	-	.	ID=g298.t1;Parent=g298;
CATLJX010000015.1_Tachina_grossa_genome_assembly,_contig:_scaffold_103,_whole_genome_shotgun_sequence	AUGUSTUS	stop_codon	59021	59023	.	-	0	ID=g298.t1.stop1;Parent=g298.t1;
CATLJX010000015.1_Tachina_grossa_genome_assembly,_contig:_scaffold_103,_whole_genome_shotgun_sequence	AUGUSTUS	CDS	59021	61453	1	-	0	ID=g298.t1.CDS1;Parent=g298.t1;
CATLJX010000015.1_Tachina_grossa_genome_assembly,_contig:_scaffold_103,_whole_genome_shotgun_sequence	AUGUSTUS	exon	59021	61453	.	-	.	ID=g298.t1.exon1;Parent=g298.t1;
CATLJX010000015.1_Tachina_grossa_genome_assembly,_contig:_scaffold_103,_whole_genome_shotgun_sequence	AUGUSTUS	start_codon	61451	61453	.	-	0	ID=g298.t1.start1;Parent=g298.t1;
CATLJX010000015.1_Tachina_grossa_genome_assembly,_contig:_scaffold_103,_whole_genome_shotgun_sequence	AUGUSTUS	mRNA	59021	60760	1	-	.	ID=g298.t2;Parent=g298;
CATLJX010000015.1_Tachina_grossa_genome_assembly,_contig:_scaffold_103,_whole_genome_shotgun_sequence	AUGUSTUS	stop_codon	59021	59023	.	-	0	ID=g298.t2.stop1;Parent=g298.t2;
CATLJX010000015.1_Tachina_grossa_genome_assembly,_contig:_scaffold_103,_whole_genome_shotgun_sequence	AUGUSTUS	CDS	59021	60760	1	-	0	ID=g298.t2.CDS1;Parent=g298.t2;
CATLJX010000015.1_Tachina_grossa_genome_assembly,_contig:_scaffold_103,_whole_genome_shotgun_sequence	AUGUSTUS	exon	59021	60760	.	-	.	ID=g298.t2.exon1;Parent=g298.t2;
CATLJX010000015.1_Tachina_grossa_genome_assembly,_contig:_scaffold_103,_whole_genome_shotgun_sequence	AUGUSTUS	start_codon	60758	60760	.	-	0	ID=g298.t2.start1;Parent=g298.t2;
CATLJX010000015.1_Tachina_grossa_genome_assembly,_contig:_scaffold_103,_whole_genome_shotgun_sequence	AUGUSTUS	gene	61848	63212	.	-	.	ID=g299;
CATLJX010000015.1_Tachina_grossa_genome_assembly,_contig:_scaffold_103,_whole_genome_shotgun_sequence	AUGUSTUS	mRNA	61848	63212	0.99	-	.	ID=g299.t1;Parent=g299;
CATLJX010000015.1_Tachina_grossa_genome_assembly,_contig:_scaffold_103,_whole_genome_shotgun_sequence	AUGUSTUS	stop_codon	61848	61850	.	-	0	ID=g299.t1.stop1;Parent=g299.t1;
CATLJX010000015.1_Tachina_grossa_genome_assembly,_contig:_scaffold_103,_whole_genome_shotgun_sequence	AUGUSTUS	CDS	61848	63212	0.99	-	0	ID=g299.t1.CDS1;Parent=g299.t1;
CATLJX010000015.1_Tachina_grossa_genome_assembly,_contig:_scaffold_103,_whole_genome_shotgun_sequence	AUGUSTUS	exon	61848	63212	.	-	.	ID=g299.t1.exon1;Parent=g299.t1;
CATLJX010000015.1_Tachina_grossa_genome_assembly,_contig:_scaffold_103,_whole_genome_shotgun_sequence	AUGUSTUS	start_codon	63210	63212	.	-	0	ID=g299.t1.start1;Parent=g299.t1;
CATLJX010000015.1_Tachina_grossa_genome_assembly,_contig:_scaffold_103,_whole_genome_shotgun_sequence	AUGUSTUS	gene	70374	71066	.	-	.	ID=g300;
CATLJX010000015.1_Tachina_grossa_genome_assembly,_contig:_scaffold_103,_whole_genome_shotgun_sequence	AUGUSTUS	mRNA	70374	71066	0.97	-	.	ID=g300.t1;Parent=g300;
CATLJX010000015.1_Tachina_grossa_genome_assembly,_contig:_scaffold_103,_whole_genome_shotgun_sequence	AUGUSTUS	stop_codon	70374	70376	.	-	0	ID=g300.t1.stop1;Parent=g300.t1;
CATLJX010000015.1_Tachina_grossa_genome_assembly,_contig:_scaffold_103,_whole_genome_shotgun_sequence	AUGUSTUS	CDS	70374	70922	0.97	-	0	ID=g300.t1.CDS1;Parent=g300.t1;
CATLJX010000015.1_Tachina_grossa_genome_assembly,_contig:_scaffold_103,_whole_genome_shotgun_sequence	AUGUSTUS	exon	70374	70922	.	-	.	ID=g300.t1.exon1;Parent=g300.t1;
CATLJX010000015.1_Tachina_grossa_genome_assembly,_contig:_scaffold_103,_whole_genome_shotgun_sequence	AUGUSTUS	intron	70923	71054	1	-	.	ID=g300.t1.intron1;Parent=g300.t1;
CATLJX010000015.1_Tachina_grossa_genome_assembly,_contig:_scaffold_103,_whole_genome_shotgun_sequence	AUGUSTUS	CDS	71055	71066	1	-	0	ID=g300.t1.CDS2;Parent=g300.t1;
CATLJX010000015.1_Tachina_grossa_genome_assembly,_contig:_scaffold_103,_whole_genome_shotgun_sequence	AUGUSTUS	exon	71055	71066	.	-	.	ID=g300.t1.exon2;Parent=g300.t1;
CATLJX010000015.1_Tachina_grossa_genome_assembly,_contig:_scaffold_103,_whole_genome_shotgun_sequence	AUGUSTUS	start_codon	71064	71066	.	-	0	ID=g300.t1.start1;Parent=g300.t1;
CATLJX010000015.1_Tachina_grossa_genome_assembly,_contig:_scaffold_103,_whole_genome_shotgun_sequence	AUGUSTUS	gene	78633	81846	.	-	.	ID=g301;
CATLJX010000015.1_Tachina_grossa_genome_assembly,_contig:_scaffold_103,_whole_genome_shotgun_sequence	AUGUSTUS	mRNA	78633	81846	0.26	-	.	ID=g301.t1;Parent=g301;
CATLJX010000015.1_Tachina_grossa_genome_assembly,_contig:_scaffold_103,_whole_genome_shotgun_sequence	AUGUSTUS	stop_codon	78633	78635	.	-	0	ID=g301.t1.stop1;Parent=g301.t1;
CATLJX010000015.1_Tachina_grossa_genome_assembly,_contig:_scaffold_103,_whole_genome_shotgun_sequence	AUGUSTUS	CDS	78633	78687	0.35	-	1	ID=g301.t1.CDS1;Parent=g301.t1;
CATLJX010000015.1_Tachina_grossa_genome_assembly,_contig:_scaffold_103,_whole_genome_shotgun_sequence	AUGUSTUS	exon	78633	78687	.	-	.	ID=g301.t1.exon1;Parent=g301.t1;
CATLJX010000015.1_Tachina_grossa_genome_assembly,_contig:_scaffold_103,_whole_genome_shotgun_sequence	AUGUSTUS	intron	78688	80578	0.35	-	.	ID=g301.t1.intron1;Parent=g301.t1;
CATLJX010000015.1_Tachina_grossa_genome_assembly,_contig:_scaffold_103,_whole_genome_shotgun_sequence	AUGUSTUS	CDS	80579	80609	0.35	-	2	ID=g301.t1.CDS2;Parent=g301.t1;
CATLJX010000015.1_Tachina_grossa_genome_assembly,_contig:_scaffold_103,_whole_genome_shotgun_sequence	AUGUSTUS	exon	80579	80609	.	-	.	ID=g301.t1.exon2;Parent=g301.t1;
CATLJX010000015.1_Tachina_grossa_genome_assembly,_contig:_scaffold_103,_whole_genome_shotgun_sequence	AUGUSTUS	intron	80610	80669	1	-	.	ID=g301.t1.intron2;Parent=g301.t1;
CATLJX010000015.1_Tachina_grossa_genome_assembly,_contig:_scaffold_103,_whole_genome_shotgun_sequence	AUGUSTUS	CDS	80670	80724	0.67	-	0	ID=g301.t1.CDS3;Parent=g301.t1;
CATLJX010000015.1_Tachina_grossa_genome_assembly,_contig:_scaffold_103,_whole_genome_shotgun_sequence	AUGUSTUS	exon	80670	80724	.	-	.	ID=g301.t1.exon3;Parent=g301.t1;
CATLJX010000015.1_Tachina_grossa_genome_assembly,_contig:_scaffold_103,_whole_genome_shotgun_sequence	AUGUSTUS	intron	80725	81597	0.53	-	.	ID=g301.t1.intron3;Parent=g301.t1;
CATLJX010000015.1_Tachina_grossa_genome_assembly,_contig:_scaffold_103,_whole_genome_shotgun_sequence	AUGUSTUS	CDS	81598	81630	0.78	-	0	ID=g301.t1.CDS4;Parent=g301.t1;
CATLJX010000015.1_Tachina_grossa_genome_assembly,_contig:_scaffold_103,_whole_genome_shotgun_sequence	AUGUSTUS	exon	81598	81630	.	-	.	ID=g301.t1.exon4;Parent=g301.t1;
CATLJX010000015.1_Tachina_grossa_genome_assembly,_contig:_scaffold_103,_whole_genome_shotgun_sequence	AUGUSTUS	intron	81631	81693	1	-	.	ID=g301.t1.intron4;Parent=g301.t1;
CATLJX010000015.1_Tachina_grossa_genome_assembly,_contig:_scaffold_103,_whole_genome_shotgun_sequence	AUGUSTUS	CDS	81694	81846	1	-	0	ID=g301.t1.CDS5;Parent=g301.t1;
CATLJX010000015.1_Tachina_grossa_genome_assembly,_contig:_scaffold_103,_whole_genome_shotgun_sequence	AUGUSTUS	exon	81694	81846	.	-	.	ID=g301.t1.exon5;Parent=g301.t1;
CATLJX010000015.1_Tachina_grossa_genome_assembly,_contig:_scaffold_103,_whole_genome_shotgun_sequence	AUGUSTUS	start_codon	81844	81846	.	-	0	ID=g301.t1.start1;Parent=g301.t1;
CATLJX010000015.1_Tachina_grossa_genome_assembly,_contig:_scaffold_103,_whole_genome_shotgun_sequence	AUGUSTUS	gene	104921	107047	.	-	.	ID=g302;
CATLJX010000015.1_Tachina_grossa_genome_assembly,_contig:_scaffold_103,_whole_genome_shotgun_sequence	AUGUSTUS	mRNA	104921	107047	0.15	-	.	ID=g302.t1;Parent=g302;
CATLJX010000015.1_Tachina_grossa_genome_assembly,_contig:_scaffold_103,_whole_genome_shotgun_sequence	AUGUSTUS	stop_codon	104921	104923	.	-	0	ID=g302.t1.stop1;Parent=g302.t1;
CATLJX010000015.1_Tachina_grossa_genome_assembly,_contig:_scaffold_103,_whole_genome_shotgun_sequence	AUGUSTUS	CDS	104921	105251	0.56	-	1	ID=g302.t1.CDS1;Parent=g302.t1;
CATLJX010000015.1_Tachina_grossa_genome_assembly,_contig:_scaffold_103,_whole_genome_shotgun_sequence	AUGUSTUS	exon	104921	105251	.	-	.	ID=g302.t1.exon1;Parent=g302.t1;
CATLJX010000015.1_Tachina_grossa_genome_assembly,_contig:_scaffold_103,_whole_genome_shotgun_sequence	AUGUSTUS	intron	105252	105298	0.36	-	.	ID=g302.t1.intron1;Parent=g302.t1;
CATLJX010000015.1_Tachina_grossa_genome_assembly,_contig:_scaffold_103,_whole_genome_shotgun_sequence	AUGUSTUS	CDS	105299	105467	0.45	-	2	ID=g302.t1.CDS2;Parent=g302.t1;
CATLJX010000015.1_Tachina_grossa_genome_assembly,_contig:_scaffold_103,_whole_genome_shotgun_sequence	AUGUSTUS	exon	105299	105467	.	-	.	ID=g302.t1.exon2;Parent=g302.t1;
CATLJX010000015.1_Tachina_grossa_genome_assembly,_contig:_scaffold_103,_whole_genome_shotgun_sequence	AUGUSTUS	intron	105468	105741	0.46	-	.	ID=g302.t1.intron2;Parent=g302.t1;
CATLJX010000015.1_Tachina_grossa_genome_assembly,_contig:_scaffold_103,_whole_genome_shotgun_sequence	AUGUSTUS	CDS	105742	106065	0.41	-	2	ID=g302.t1.CDS3;Parent=g302.t1;
CATLJX010000015.1_Tachina_grossa_genome_assembly,_contig:_scaffold_103,_whole_genome_shotgun_sequence	AUGUSTUS	exon	105742	106065	.	-	.	ID=g302.t1.exon3;Parent=g302.t1;
CATLJX010000015.1_Tachina_grossa_genome_assembly,_contig:_scaffold_103,_whole_genome_shotgun_sequence	AUGUSTUS	intron	106066	106122	0.64	-	.	ID=g302.t1.intron3;Parent=g302.t1;
CATLJX010000015.1_Tachina_grossa_genome_assembly,_contig:_scaffold_103,_whole_genome_shotgun_sequence	AUGUSTUS	CDS	106123	106708	0.66	-	0	ID=g302.t1.CDS4;Parent=g302.t1;
CATLJX010000015.1_Tachina_grossa_genome_assembly,_contig:_scaffold_103,_whole_genome_shotgun_sequence	AUGUSTUS	exon	106123	106708	.	-	.	ID=g302.t1.exon4;Parent=g302.t1;
CATLJX010000015.1_Tachina_grossa_genome_assembly,_contig:_scaffold_103,_whole_genome_shotgun_sequence	AUGUSTUS	intron	106709	106900	0.58	-	.	ID=g302.t1.intron4;Parent=g302.t1;
CATLJX010000015.1_Tachina_grossa_genome_assembly,_contig:_scaffold_103,_whole_genome_shotgun_sequence	AUGUSTUS	CDS	106901	107047	0.67	-	0	ID=g302.t1.CDS5;Parent=g302.t1;
CATLJX010000015.1_Tachina_grossa_genome_assembly,_contig:_scaffold_103,_whole_genome_shotgun_sequence	AUGUSTUS	exon	106901	107047	.	-	.	ID=g302.t1.exon5;Parent=g302.t1;
CATLJX010000015.1_Tachina_grossa_genome_assembly,_contig:_scaffold_103,_whole_genome_shotgun_sequence	AUGUSTUS	start_codon	107045	107047	.	-	0	ID=g302.t1.start1;Parent=g302.t1;
CATLJX010000015.1_Tachina_grossa_genome_assembly,_contig:_scaffold_103,_whole_genome_shotgun_sequence	AUGUSTUS	mRNA	104921	106096	0.19	-	.	ID=g302.t2;Parent=g302;
CATLJX010000015.1_Tachina_grossa_genome_assembly,_contig:_scaffold_103,_whole_genome_shotgun_sequence	AUGUSTUS	stop_codon	104921	104923	.	-	0	ID=g302.t2.stop1;Parent=g302.t2;
CATLJX010000015.1_Tachina_grossa_genome_assembly,_contig:_scaffold_103,_whole_genome_shotgun_sequence	AUGUSTUS	CDS	104921	105251	0.59	-	1	ID=g302.t2.CDS1;Parent=g302.t2;
CATLJX010000015.1_Tachina_grossa_genome_assembly,_contig:_scaffold_103,_whole_genome_shotgun_sequence	AUGUSTUS	exon	104921	105251	.	-	.	ID=g302.t2.exon1;Parent=g302.t2;
CATLJX010000015.1_Tachina_grossa_genome_assembly,_contig:_scaffold_103,_whole_genome_shotgun_sequence	AUGUSTUS	intron	105252	105298	0.36	-	.	ID=g302.t2.intron1;Parent=g302.t2;
CATLJX010000015.1_Tachina_grossa_genome_assembly,_contig:_scaffold_103,_whole_genome_shotgun_sequence	AUGUSTUS	CDS	105299	105467	0.41	-	2	ID=g302.t2.CDS2;Parent=g302.t2;
CATLJX010000015.1_Tachina_grossa_genome_assembly,_contig:_scaffold_103,_whole_genome_shotgun_sequence	AUGUSTUS	exon	105299	105467	.	-	.	ID=g302.t2.exon2;Parent=g302.t2;
CATLJX010000015.1_Tachina_grossa_genome_assembly,_contig:_scaffold_103,_whole_genome_shotgun_sequence	AUGUSTUS	intron	105468	105741	0.43	-	.	ID=g302.t2.intron2;Parent=g302.t2;
CATLJX010000015.1_Tachina_grossa_genome_assembly,_contig:_scaffold_103,_whole_genome_shotgun_sequence	AUGUSTUS	CDS	105742	106096	0.42	-	0	ID=g302.t2.CDS3;Parent=g302.t2;
CATLJX010000015.1_Tachina_grossa_genome_assembly,_contig:_scaffold_103,_whole_genome_shotgun_sequence	AUGUSTUS	exon	105742	106096	.	-	.	ID=g302.t2.exon3;Parent=g302.t2;
CATLJX010000015.1_Tachina_grossa_genome_assembly,_contig:_scaffold_103,_whole_genome_shotgun_sequence	AUGUSTUS	start_codon	106094	106096	.	-	0	ID=g302.t2.start1;Parent=g302.t2;
CATLJX010000015.1_Tachina_grossa_genome_assembly,_contig:_scaffold_103,_whole_genome_shotgun_sequence	AUGUSTUS	mRNA	106709	107047	0.33	-	.	ID=g302.t3;Parent=g302;
CATLJX010000015.1_Tachina_grossa_genome_assembly,_contig:_scaffold_103,_whole_genome_shotgun_sequence	AUGUSTUS	stop_codon	106709	106711	.	-	0	ID=g302.t3.stop1;Parent=g302.t3;
CATLJX010000015.1_Tachina_grossa_genome_assembly,_contig:_scaffold_103,_whole_genome_shotgun_sequence	AUGUSTUS	CDS	106709	106822	0.33	-	0	ID=g302.t3.CDS1;Parent=g302.t3;
CATLJX010000015.1_Tachina_grossa_genome_assembly,_contig:_scaffold_103,_whole_genome_shotgun_sequence	AUGUSTUS	exon	106709	106822	.	-	.	ID=g302.t3.exon1;Parent=g302.t3;
CATLJX010000015.1_Tachina_grossa_genome_assembly,_contig:_scaffold_103,_whole_genome_shotgun_sequence	AUGUSTUS	intron	106823	106900	0.33	-	.	ID=g302.t3.intron1;Parent=g302.t3;
CATLJX010000015.1_Tachina_grossa_genome_assembly,_contig:_scaffold_103,_whole_genome_shotgun_sequence	AUGUSTUS	CDS	106901	107047	0.74	-	0	ID=g302.t3.CDS2;Parent=g302.t3;
CATLJX010000015.1_Tachina_grossa_genome_assembly,_contig:_scaffold_103,_whole_genome_shotgun_sequence	AUGUSTUS	exon	106901	107047	.	-	.	ID=g302.t3.exon2;Parent=g302.t3;
CATLJX010000015.1_Tachina_grossa_genome_assembly,_contig:_scaffold_103,_whole_genome_shotgun_sequence	AUGUSTUS	start_codon	107045	107047	.	-	0	ID=g302.t3.start1;Parent=g302.t3;
CATLJX010000015.1_Tachina_grossa_genome_assembly,_contig:_scaffold_103,_whole_genome_shotgun_sequence	AUGUSTUS	gene	110373	110615	.	+	.	ID=g303;
CATLJX010000015.1_Tachina_grossa_genome_assembly,_contig:_scaffold_103,_whole_genome_shotgun_sequence	AUGUSTUS	mRNA	110373	110615	0.54	+	.	ID=g303.t1;Parent=g303;
CATLJX010000015.1_Tachina_grossa_genome_assembly,_contig:_scaffold_103,_whole_genome_shotgun_sequence	AUGUSTUS	start_codon	110373	110375	.	+	0	ID=g303.t1.start1;Parent=g303.t1;
CATLJX010000015.1_Tachina_grossa_genome_assembly,_contig:_scaffold_103,_whole_genome_shotgun_sequence	AUGUSTUS	CDS	110373	110615	0.54	+	0	ID=g303.t1.CDS1;Parent=g303.t1;
CATLJX010000015.1_Tachina_grossa_genome_assembly,_contig:_scaffold_103,_whole_genome_shotgun_sequence	AUGUSTUS	exon	110373	110615	.	+	.	ID=g303.t1.exon1;Parent=g303.t1;
CATLJX010000015.1_Tachina_grossa_genome_assembly,_contig:_scaffold_103,_whole_genome_shotgun_sequence	AUGUSTUS	stop_codon	110613	110615	.	+	0	ID=g303.t1.stop1;Parent=g303.t1;
CATLJX010000015.1_Tachina_grossa_genome_assembly,_contig:_scaffold_103,_whole_genome_shotgun_sequence	AUGUSTUS	gene	135162	135873	.	+	.	ID=g304;
CATLJX010000015.1_Tachina_grossa_genome_assembly,_contig:_scaffold_103,_whole_genome_shotgun_sequence	AUGUSTUS	mRNA	135162	135873	0.55	+	.	ID=g304.t1;Parent=g304;
CATLJX010000015.1_Tachina_grossa_genome_assembly,_contig:_scaffold_103,_whole_genome_shotgun_sequence	AUGUSTUS	start_codon	135162	135164	.	+	0	ID=g304.t1.start1;Parent=g304.t1;
CATLJX010000015.1_Tachina_grossa_genome_assembly,_contig:_scaffold_103,_whole_genome_shotgun_sequence	AUGUSTUS	CDS	135162	135455	0.86	+	0	ID=g304.t1.CDS1;Parent=g304.t1;
CATLJX010000015.1_Tachina_grossa_genome_assembly,_contig:_scaffold_103,_whole_genome_shotgun_sequence	AUGUSTUS	exon	135162	135455	.	+	.	ID=g304.t1.exon1;Parent=g304.t1;
CATLJX010000015.1_Tachina_grossa_genome_assembly,_contig:_scaffold_103,_whole_genome_shotgun_sequence	AUGUSTUS	intron	135456	135603	0.86	+	.	ID=g304.t1.intron1;Parent=g304.t1;
CATLJX010000015.1_Tachina_grossa_genome_assembly,_contig:_scaffold_103,_whole_genome_shotgun_sequence	AUGUSTUS	CDS	135604	135873	0.61	+	0	ID=g304.t1.CDS2;Parent=g304.t1;
CATLJX010000015.1_Tachina_grossa_genome_assembly,_contig:_scaffold_103,_whole_genome_shotgun_sequence	AUGUSTUS	exon	135604	135873	.	+	.	ID=g304.t1.exon2;Parent=g304.t1;
CATLJX010000015.1_Tachina_grossa_genome_assembly,_contig:_scaffold_103,_whole_genome_shotgun_sequence	AUGUSTUS	stop_codon	135871	135873	.	+	0	ID=g304.t1.stop1;Parent=g304.t1;
CATLJX010000015.1_Tachina_grossa_genome_assembly,_contig:_scaffold_103,_whole_genome_shotgun_sequence	AUGUSTUS	gene	136026	136286	.	+	.	ID=g305;
CATLJX010000015.1_Tachina_grossa_genome_assembly,_contig:_scaffold_103,_whole_genome_shotgun_sequence	AUGUSTUS	mRNA	136026	136286	0.85	+	.	ID=g305.t1;Parent=g305;
CATLJX010000015.1_Tachina_grossa_genome_assembly,_contig:_scaffold_103,_whole_genome_shotgun_sequence	AUGUSTUS	start_codon	136026	136028	.	+	0	ID=g305.t1.start1;Parent=g305.t1;
CATLJX010000015.1_Tachina_grossa_genome_assembly,_contig:_scaffold_103,_whole_genome_shotgun_sequence	AUGUSTUS	CDS	136026	136286	0.85	+	0	ID=g305.t1.CDS1;Parent=g305.t1;
CATLJX010000015.1_Tachina_grossa_genome_assembly,_contig:_scaffold_103,_whole_genome_shotgun_sequence	AUGUSTUS	exon	136026	136286	.	+	.	ID=g305.t1.exon1;Parent=g305.t1;
CATLJX010000015.1_Tachina_grossa_genome_assembly,_contig:_scaffold_103,_whole_genome_shotgun_sequence	AUGUSTUS	stop_codon	136284	136286	.	+	0	ID=g305.t1.stop1;Parent=g305.t1;
CATLJX010000015.1_Tachina_grossa_genome_assembly,_contig:_scaffold_103,_whole_genome_shotgun_sequence	AUGUSTUS	gene	136581	140680	.	+	.	ID=g306;
CATLJX010000015.1_Tachina_grossa_genome_assembly,_contig:_scaffold_103,_whole_genome_shotgun_sequence	AUGUSTUS	mRNA	136581	140680	0.28	+	.	ID=g306.t1;Parent=g306;
CATLJX010000015.1_Tachina_grossa_genome_assembly,_contig:_scaffold_103,_whole_genome_shotgun_sequence	AUGUSTUS	start_codon	136581	136583	.	+	0	ID=g306.t1.start1;Parent=g306.t1;
CATLJX010000015.1_Tachina_grossa_genome_assembly,_contig:_scaffold_103,_whole_genome_shotgun_sequence	AUGUSTUS	CDS	136581	136682	0.92	+	0	ID=g306.t1.CDS1;Parent=g306.t1;
CATLJX010000015.1_Tachina_grossa_genome_assembly,_contig:_scaffold_103,_whole_genome_shotgun_sequence	AUGUSTUS	exon	136581	136682	.	+	.	ID=g306.t1.exon1;Parent=g306.t1;
CATLJX010000015.1_Tachina_grossa_genome_assembly,_contig:_scaffold_103,_whole_genome_shotgun_sequence	AUGUSTUS	intron	136683	137832	1	+	.	ID=g306.t1.intron1;Parent=g306.t1;
CATLJX010000015.1_Tachina_grossa_genome_assembly,_contig:_scaffold_103,_whole_genome_shotgun_sequence	AUGUSTUS	CDS	137833	138048	1	+	0	ID=g306.t1.CDS2;Parent=g306.t1;
CATLJX010000015.1_Tachina_grossa_genome_assembly,_contig:_scaffold_103,_whole_genome_shotgun_sequence	AUGUSTUS	exon	137833	138048	.	+	.	ID=g306.t1.exon2;Parent=g306.t1;
CATLJX010000015.1_Tachina_grossa_genome_assembly,_contig:_scaffold_103,_whole_genome_shotgun_sequence	AUGUSTUS	intron	138049	138907	0.55	+	.	ID=g306.t1.intron2;Parent=g306.t1;
CATLJX010000015.1_Tachina_grossa_genome_assembly,_contig:_scaffold_103,_whole_genome_shotgun_sequence	AUGUSTUS	CDS	138908	139323	0.32	+	0	ID=g306.t1.CDS3;Parent=g306.t1;
CATLJX010000015.1_Tachina_grossa_genome_assembly,_contig:_scaffold_103,_whole_genome_shotgun_sequence	AUGUSTUS	exon	138908	139323	.	+	.	ID=g306.t1.exon3;Parent=g306.t1;
CATLJX010000015.1_Tachina_grossa_genome_assembly,_contig:_scaffold_103,_whole_genome_shotgun_sequence	AUGUSTUS	intron	139324	139517	0.59	+	.	ID=g306.t1.intron3;Parent=g306.t1;
CATLJX010000015.1_Tachina_grossa_genome_assembly,_contig:_scaffold_103,_whole_genome_shotgun_sequence	AUGUSTUS	CDS	139518	139851	0.59	+	1	ID=g306.t1.CDS4;Parent=g306.t1;
CATLJX010000015.1_Tachina_grossa_genome_assembly,_contig:_scaffold_103,_whole_genome_shotgun_sequence	AUGUSTUS	exon	139518	139851	.	+	.	ID=g306.t1.exon4;Parent=g306.t1;
CATLJX010000015.1_Tachina_grossa_genome_assembly,_contig:_scaffold_103,_whole_genome_shotgun_sequence	AUGUSTUS	intron	139852	140530	1	+	.	ID=g306.t1.intron4;Parent=g306.t1;
CATLJX010000015.1_Tachina_grossa_genome_assembly,_contig:_scaffold_103,_whole_genome_shotgun_sequence	AUGUSTUS	CDS	140531	140680	1	+	0	ID=g306.t1.CDS5;Parent=g306.t1;
CATLJX010000015.1_Tachina_grossa_genome_assembly,_contig:_scaffold_103,_whole_genome_shotgun_sequence	AUGUSTUS	exon	140531	140680	.	+	.	ID=g306.t1.exon5;Parent=g306.t1;
CATLJX010000015.1_Tachina_grossa_genome_assembly,_contig:_scaffold_103,_whole_genome_shotgun_sequence	AUGUSTUS	stop_codon	140678	140680	.	+	0	ID=g306.t1.stop1;Parent=g306.t1;
CATLJX010000015.1_Tachina_grossa_genome_assembly,_contig:_scaffold_103,_whole_genome_shotgun_sequence	AUGUSTUS	gene	160139	160975	.	+	.	ID=g307;
CATLJX010000015.1_Tachina_grossa_genome_assembly,_contig:_scaffold_103,_whole_genome_shotgun_sequence	AUGUSTUS	mRNA	160139	160975	0.62	+	.	ID=g307.t1;Parent=g307;
CATLJX010000015.1_Tachina_grossa_genome_assembly,_contig:_scaffold_103,_whole_genome_shotgun_sequence	AUGUSTUS	start_codon	160139	160141	.	+	0	ID=g307.t1.start1;Parent=g307.t1;
CATLJX010000015.1_Tachina_grossa_genome_assembly,_contig:_scaffold_103,_whole_genome_shotgun_sequence	AUGUSTUS	CDS	160139	160975	0.62	+	0	ID=g307.t1.CDS1;Parent=g307.t1;
CATLJX010000015.1_Tachina_grossa_genome_assembly,_contig:_scaffold_103,_whole_genome_shotgun_sequence	AUGUSTUS	exon	160139	160975	.	+	.	ID=g307.t1.exon1;Parent=g307.t1;
CATLJX010000015.1_Tachina_grossa_genome_assembly,_contig:_scaffold_103,_whole_genome_shotgun_sequence	AUGUSTUS	stop_codon	160973	160975	.	+	0	ID=g307.t1.stop1;Parent=g307.t1;
CATLJX010000015.1_Tachina_grossa_genome_assembly,_contig:_scaffold_103,_whole_genome_shotgun_sequence	GeneMark.hmm3	mRNA	160178	160975	.	+	.	ID=g307.t2;Parent=g307;
CATLJX010000015.1_Tachina_grossa_genome_assembly,_contig:_scaffold_103,_whole_genome_shotgun_sequence	GeneMark.hmm3	CDS	160178	160975	.	+	0	ID=g307.t2.CDS1;Parent=g307.t2;
CATLJX010000015.1_Tachina_grossa_genome_assembly,_contig:_scaffold_103,_whole_genome_shotgun_sequence	GeneMark.hmm3	exon	160178	160975	.	+	0	ID=g307.t2.exon1;Parent=g307.t2;
CATLJX010000015.1_Tachina_grossa_genome_assembly,_contig:_scaffold_103,_whole_genome_shotgun_sequence	AUGUSTUS	gene	166865	167246	.	-	.	ID=g308;
CATLJX010000015.1_Tachina_grossa_genome_assembly,_contig:_scaffold_103,_whole_genome_shotgun_sequence	AUGUSTUS	mRNA	166865	167246	1	-	.	ID=g308.t1;Parent=g308;
CATLJX010000015.1_Tachina_grossa_genome_assembly,_contig:_scaffold_103,_whole_genome_shotgun_sequence	AUGUSTUS	stop_codon	166865	166867	.	-	0	ID=g308.t1.stop1;Parent=g308.t1;
CATLJX010000015.1_Tachina_grossa_genome_assembly,_contig:_scaffold_103,_whole_genome_shotgun_sequence	AUGUSTUS	CDS	166865	167079	1	-	2	ID=g308.t1.CDS1;Parent=g308.t1;
CATLJX010000015.1_Tachina_grossa_genome_assembly,_contig:_scaffold_103,_whole_genome_shotgun_sequence	AUGUSTUS	exon	166865	167079	.	-	.	ID=g308.t1.exon1;Parent=g308.t1;
CATLJX010000015.1_Tachina_grossa_genome_assembly,_contig:_scaffold_103,_whole_genome_shotgun_sequence	AUGUSTUS	intron	167080	167146	1	-	.	ID=g308.t1.intron1;Parent=g308.t1;
CATLJX010000015.1_Tachina_grossa_genome_assembly,_contig:_scaffold_103,_whole_genome_shotgun_sequence	AUGUSTUS	CDS	167147	167246	1	-	0	ID=g308.t1.CDS2;Parent=g308.t1;
CATLJX010000015.1_Tachina_grossa_genome_assembly,_contig:_scaffold_103,_whole_genome_shotgun_sequence	AUGUSTUS	exon	167147	167246	.	-	.	ID=g308.t1.exon2;Parent=g308.t1;
CATLJX010000015.1_Tachina_grossa_genome_assembly,_contig:_scaffold_103,_whole_genome_shotgun_sequence	AUGUSTUS	start_codon	167244	167246	.	-	0	ID=g308.t1.start1;Parent=g308.t1;
CATLJX010000015.1_Tachina_grossa_genome_assembly,_contig:_scaffold_103,_whole_genome_shotgun_sequence	AUGUSTUS	gene	167818	168894	.	-	.	ID=g309;
CATLJX010000015.1_Tachina_grossa_genome_assembly,_contig:_scaffold_103,_whole_genome_shotgun_sequence	AUGUSTUS	mRNA	168112	168894	1	-	.	ID=g309.t1;Parent=g309;
CATLJX010000015.1_Tachina_grossa_genome_assembly,_contig:_scaffold_103,_whole_genome_shotgun_sequence	AUGUSTUS	stop_codon	168112	168114	.	-	0	ID=g309.t1.stop1;Parent=g309.t1;
CATLJX010000015.1_Tachina_grossa_genome_assembly,_contig:_scaffold_103,_whole_genome_shotgun_sequence	AUGUSTUS	CDS	168112	168766	1	-	1	ID=g309.t1.CDS1;Parent=g309.t1;
CATLJX010000015.1_Tachina_grossa_genome_assembly,_contig:_scaffold_103,_whole_genome_shotgun_sequence	AUGUSTUS	exon	168112	168766	.	-	.	ID=g309.t1.exon1;Parent=g309.t1;
CATLJX010000015.1_Tachina_grossa_genome_assembly,_contig:_scaffold_103,_whole_genome_shotgun_sequence	AUGUSTUS	intron	168767	168832	1	-	.	ID=g309.t1.intron1;Parent=g309.t1;
CATLJX010000015.1_Tachina_grossa_genome_assembly,_contig:_scaffold_103,_whole_genome_shotgun_sequence	AUGUSTUS	CDS	168833	168894	1	-	0	ID=g309.t1.CDS2;Parent=g309.t1;
CATLJX010000015.1_Tachina_grossa_genome_assembly,_contig:_scaffold_103,_whole_genome_shotgun_sequence	AUGUSTUS	exon	168833	168894	.	-	.	ID=g309.t1.exon2;Parent=g309.t1;
CATLJX010000015.1_Tachina_grossa_genome_assembly,_contig:_scaffold_103,_whole_genome_shotgun_sequence	AUGUSTUS	start_codon	168892	168894	.	-	0	ID=g309.t1.start1;Parent=g309.t1;
CATLJX010000015.1_Tachina_grossa_genome_assembly,_contig:_scaffold_103,_whole_genome_shotgun_sequence	AUGUSTUS	mRNA	167818	168894	0.56	-	.	ID=g309.t2;Parent=g309;
CATLJX010000015.1_Tachina_grossa_genome_assembly,_contig:_scaffold_103,_whole_genome_shotgun_sequence	AUGUSTUS	stop_codon	167818	167820	.	-	0	ID=g309.t2.stop1;Parent=g309.t2;
CATLJX010000015.1_Tachina_grossa_genome_assembly,_contig:_scaffold_103,_whole_genome_shotgun_sequence	AUGUSTUS	CDS	167818	167949	0.62	-	0	ID=g309.t2.CDS1;Parent=g309.t2;
CATLJX010000015.1_Tachina_grossa_genome_assembly,_contig:_scaffold_103,_whole_genome_shotgun_sequence	AUGUSTUS	exon	167818	167949	.	-	.	ID=g309.t2.exon1;Parent=g309.t2;
CATLJX010000015.1_Tachina_grossa_genome_assembly,_contig:_scaffold_103,_whole_genome_shotgun_sequence	AUGUSTUS	intron	167950	168159	0.56	-	.	ID=g309.t2.intron1;Parent=g309.t2;
CATLJX010000015.1_Tachina_grossa_genome_assembly,_contig:_scaffold_103,_whole_genome_shotgun_sequence	AUGUSTUS	CDS	168160	168766	0.66	-	1	ID=g309.t2.CDS2;Parent=g309.t2;
CATLJX010000015.1_Tachina_grossa_genome_assembly,_contig:_scaffold_103,_whole_genome_shotgun_sequence	AUGUSTUS	exon	168160	168766	.	-	.	ID=g309.t2.exon2;Parent=g309.t2;
CATLJX010000015.1_Tachina_grossa_genome_assembly,_contig:_scaffold_103,_whole_genome_shotgun_sequence	AUGUSTUS	intron	168767	168832	1	-	.	ID=g309.t2.intron2;Parent=g309.t2;
CATLJX010000015.1_Tachina_grossa_genome_assembly,_contig:_scaffold_103,_whole_genome_shotgun_sequence	AUGUSTUS	CDS	168833	168894	0.96	-	0	ID=g309.t2.CDS3;Parent=g309.t2;
CATLJX010000015.1_Tachina_grossa_genome_assembly,_contig:_scaffold_103,_whole_genome_shotgun_sequence	AUGUSTUS	exon	168833	168894	.	-	.	ID=g309.t2.exon3;Parent=g309.t2;
CATLJX010000015.1_Tachina_grossa_genome_assembly,_contig:_scaffold_103,_whole_genome_shotgun_sequence	AUGUSTUS	start_codon	168892	168894	.	-	0	ID=g309.t2.start1;Parent=g309.t2;
CATLJX010000016.1_Tachina_grossa_genome_assembly,_contig:_scaffold_190,_whole_genome_shotgun_sequence	AUGUSTUS	gene	3130	4695	.	+	.	ID=g310;
CATLJX010000016.1_Tachina_grossa_genome_assembly,_contig:_scaffold_190,_whole_genome_shotgun_sequence	AUGUSTUS	mRNA	3130	4695	0.6	+	.	ID=g310.t1;Parent=g310;
CATLJX010000016.1_Tachina_grossa_genome_assembly,_contig:_scaffold_190,_whole_genome_shotgun_sequence	AUGUSTUS	start_codon	3130	3132	.	+	0	ID=g310.t1.start1;Parent=g310.t1;
CATLJX010000016.1_Tachina_grossa_genome_assembly,_contig:_scaffold_190,_whole_genome_shotgun_sequence	AUGUSTUS	CDS	3130	3340	0.73	+	0	ID=g310.t1.CDS1;Parent=g310.t1;
CATLJX010000016.1_Tachina_grossa_genome_assembly,_contig:_scaffold_190,_whole_genome_shotgun_sequence	AUGUSTUS	exon	3130	3340	.	+	.	ID=g310.t1.exon1;Parent=g310.t1;
CATLJX010000016.1_Tachina_grossa_genome_assembly,_contig:_scaffold_190,_whole_genome_shotgun_sequence	AUGUSTUS	intron	3341	4459	0.6	+	.	ID=g310.t1.intron1;Parent=g310.t1;
CATLJX010000016.1_Tachina_grossa_genome_assembly,_contig:_scaffold_190,_whole_genome_shotgun_sequence	AUGUSTUS	CDS	4460	4695	0.76	+	2	ID=g310.t1.CDS2;Parent=g310.t1;
CATLJX010000016.1_Tachina_grossa_genome_assembly,_contig:_scaffold_190,_whole_genome_shotgun_sequence	AUGUSTUS	exon	4460	4695	.	+	.	ID=g310.t1.exon2;Parent=g310.t1;
CATLJX010000016.1_Tachina_grossa_genome_assembly,_contig:_scaffold_190,_whole_genome_shotgun_sequence	AUGUSTUS	stop_codon	4693	4695	.	+	0	ID=g310.t1.stop1;Parent=g310.t1;
CATLJX010000017.1_Tachina_grossa_genome_assembly,_contig:_scaffold_152,_whole_genome_shotgun_sequence	AUGUSTUS	gene	1	7257	.	+	.	ID=g311;
CATLJX010000017.1_Tachina_grossa_genome_assembly,_contig:_scaffold_152,_whole_genome_shotgun_sequence	AUGUSTUS	mRNA	1	7257	0.46	+	.	ID=g311.t1;Parent=g311;
CATLJX010000017.1_Tachina_grossa_genome_assembly,_contig:_scaffold_152,_whole_genome_shotgun_sequence	AUGUSTUS	intron	1	7084	0.46	+	.	ID=g311.t1.intron1;Parent=g311.t1;
CATLJX010000017.1_Tachina_grossa_genome_assembly,_contig:_scaffold_152,_whole_genome_shotgun_sequence	AUGUSTUS	CDS	7085	7257	0.48	+	2	ID=g311.t1.CDS1;Parent=g311.t1;
CATLJX010000017.1_Tachina_grossa_genome_assembly,_contig:_scaffold_152,_whole_genome_shotgun_sequence	AUGUSTUS	exon	7085	7257	.	+	.	ID=g311.t1.exon1;Parent=g311.t1;
CATLJX010000017.1_Tachina_grossa_genome_assembly,_contig:_scaffold_152,_whole_genome_shotgun_sequence	AUGUSTUS	stop_codon	7255	7257	.	+	0	ID=g311.t1.stop1;Parent=g311.t1;
CATLJX010000017.1_Tachina_grossa_genome_assembly,_contig:_scaffold_152,_whole_genome_shotgun_sequence	AUGUSTUS	gene	19750	20079	.	-	.	ID=g312;
CATLJX010000017.1_Tachina_grossa_genome_assembly,_contig:_scaffold_152,_whole_genome_shotgun_sequence	AUGUSTUS	mRNA	19750	20079	1	-	.	ID=g312.t1;Parent=g312;
CATLJX010000017.1_Tachina_grossa_genome_assembly,_contig:_scaffold_152,_whole_genome_shotgun_sequence	AUGUSTUS	stop_codon	19750	19752	.	-	0	ID=g312.t1.stop1;Parent=g312.t1;
CATLJX010000017.1_Tachina_grossa_genome_assembly,_contig:_scaffold_152,_whole_genome_shotgun_sequence	AUGUSTUS	CDS	19750	20079	1	-	0	ID=g312.t1.CDS1;Parent=g312.t1;
CATLJX010000017.1_Tachina_grossa_genome_assembly,_contig:_scaffold_152,_whole_genome_shotgun_sequence	AUGUSTUS	exon	19750	20079	.	-	.	ID=g312.t1.exon1;Parent=g312.t1;
CATLJX010000017.1_Tachina_grossa_genome_assembly,_contig:_scaffold_152,_whole_genome_shotgun_sequence	AUGUSTUS	start_codon	20077	20079	.	-	0	ID=g312.t1.start1;Parent=g312.t1;
CATLJX010000017.1_Tachina_grossa_genome_assembly,_contig:_scaffold_152,_whole_genome_shotgun_sequence	AUGUSTUS	gene	27334	27937	.	-	.	ID=g313;
CATLJX010000017.1_Tachina_grossa_genome_assembly,_contig:_scaffold_152,_whole_genome_shotgun_sequence	AUGUSTUS	mRNA	27334	27937	0.74	-	.	ID=g313.t1;Parent=g313;
CATLJX010000017.1_Tachina_grossa_genome_assembly,_contig:_scaffold_152,_whole_genome_shotgun_sequence	AUGUSTUS	stop_codon	27334	27336	.	-	0	ID=g313.t1.stop1;Parent=g313.t1;
CATLJX010000017.1_Tachina_grossa_genome_assembly,_contig:_scaffold_152,_whole_genome_shotgun_sequence	AUGUSTUS	CDS	27334	27697	1	-	1	ID=g313.t1.CDS1;Parent=g313.t1;
CATLJX010000017.1_Tachina_grossa_genome_assembly,_contig:_scaffold_152,_whole_genome_shotgun_sequence	AUGUSTUS	exon	27334	27697	.	-	.	ID=g313.t1.exon1;Parent=g313.t1;
CATLJX010000017.1_Tachina_grossa_genome_assembly,_contig:_scaffold_152,_whole_genome_shotgun_sequence	AUGUSTUS	intron	27698	27741	1	-	.	ID=g313.t1.intron1;Parent=g313.t1;
CATLJX010000017.1_Tachina_grossa_genome_assembly,_contig:_scaffold_152,_whole_genome_shotgun_sequence	AUGUSTUS	CDS	27742	27836	0.74	-	0	ID=g313.t1.CDS2;Parent=g313.t1;
CATLJX010000017.1_Tachina_grossa_genome_assembly,_contig:_scaffold_152,_whole_genome_shotgun_sequence	AUGUSTUS	exon	27742	27836	.	-	.	ID=g313.t1.exon2;Parent=g313.t1;
CATLJX010000017.1_Tachina_grossa_genome_assembly,_contig:_scaffold_152,_whole_genome_shotgun_sequence	AUGUSTUS	intron	27837	27919	0.74	-	.	ID=g313.t1.intron2;Parent=g313.t1;
CATLJX010000017.1_Tachina_grossa_genome_assembly,_contig:_scaffold_152,_whole_genome_shotgun_sequence	AUGUSTUS	CDS	27920	27937	1	-	0	ID=g313.t1.CDS3;Parent=g313.t1;
CATLJX010000017.1_Tachina_grossa_genome_assembly,_contig:_scaffold_152,_whole_genome_shotgun_sequence	AUGUSTUS	exon	27920	27937	.	-	.	ID=g313.t1.exon3;Parent=g313.t1;
CATLJX010000017.1_Tachina_grossa_genome_assembly,_contig:_scaffold_152,_whole_genome_shotgun_sequence	AUGUSTUS	start_codon	27935	27937	.	-	0	ID=g313.t1.start1;Parent=g313.t1;
CATLJX010000017.1_Tachina_grossa_genome_assembly,_contig:_scaffold_152,_whole_genome_shotgun_sequence	AUGUSTUS	gene	29153	29947	.	+	.	ID=g314;
CATLJX010000017.1_Tachina_grossa_genome_assembly,_contig:_scaffold_152,_whole_genome_shotgun_sequence	AUGUSTUS	mRNA	29153	29947	0.62	+	.	ID=g314.t1;Parent=g314;
CATLJX010000017.1_Tachina_grossa_genome_assembly,_contig:_scaffold_152,_whole_genome_shotgun_sequence	AUGUSTUS	start_codon	29153	29155	.	+	0	ID=g314.t1.start1;Parent=g314.t1;
CATLJX010000017.1_Tachina_grossa_genome_assembly,_contig:_scaffold_152,_whole_genome_shotgun_sequence	AUGUSTUS	CDS	29153	29329	1	+	0	ID=g314.t1.CDS1;Parent=g314.t1;
CATLJX010000017.1_Tachina_grossa_genome_assembly,_contig:_scaffold_152,_whole_genome_shotgun_sequence	AUGUSTUS	exon	29153	29329	.	+	.	ID=g314.t1.exon1;Parent=g314.t1;
CATLJX010000017.1_Tachina_grossa_genome_assembly,_contig:_scaffold_152,_whole_genome_shotgun_sequence	AUGUSTUS	intron	29330	29394	1	+	.	ID=g314.t1.intron1;Parent=g314.t1;
CATLJX010000017.1_Tachina_grossa_genome_assembly,_contig:_scaffold_152,_whole_genome_shotgun_sequence	AUGUSTUS	CDS	29395	29451	1	+	0	ID=g314.t1.CDS2;Parent=g314.t1;
CATLJX010000017.1_Tachina_grossa_genome_assembly,_contig:_scaffold_152,_whole_genome_shotgun_sequence	AUGUSTUS	exon	29395	29451	.	+	.	ID=g314.t1.exon2;Parent=g314.t1;
CATLJX010000017.1_Tachina_grossa_genome_assembly,_contig:_scaffold_152,_whole_genome_shotgun_sequence	AUGUSTUS	intron	29452	29522	1	+	.	ID=g314.t1.intron2;Parent=g314.t1;
CATLJX010000017.1_Tachina_grossa_genome_assembly,_contig:_scaffold_152,_whole_genome_shotgun_sequence	AUGUSTUS	CDS	29523	29766	0.68	+	0	ID=g314.t1.CDS3;Parent=g314.t1;
CATLJX010000017.1_Tachina_grossa_genome_assembly,_contig:_scaffold_152,_whole_genome_shotgun_sequence	AUGUSTUS	exon	29523	29766	.	+	.	ID=g314.t1.exon3;Parent=g314.t1;
CATLJX010000017.1_Tachina_grossa_genome_assembly,_contig:_scaffold_152,_whole_genome_shotgun_sequence	AUGUSTUS	intron	29767	29861	0.68	+	.	ID=g314.t1.intron3;Parent=g314.t1;
CATLJX010000017.1_Tachina_grossa_genome_assembly,_contig:_scaffold_152,_whole_genome_shotgun_sequence	AUGUSTUS	CDS	29862	29947	0.81	+	2	ID=g314.t1.CDS4;Parent=g314.t1;
CATLJX010000017.1_Tachina_grossa_genome_assembly,_contig:_scaffold_152,_whole_genome_shotgun_sequence	AUGUSTUS	exon	29862	29947	.	+	.	ID=g314.t1.exon4;Parent=g314.t1;
CATLJX010000017.1_Tachina_grossa_genome_assembly,_contig:_scaffold_152,_whole_genome_shotgun_sequence	AUGUSTUS	stop_codon	29945	29947	.	+	0	ID=g314.t1.stop1;Parent=g314.t1;
CATLJX010000017.1_Tachina_grossa_genome_assembly,_contig:_scaffold_152,_whole_genome_shotgun_sequence	AUGUSTUS	gene	30586	31316	.	+	.	ID=g315;
CATLJX010000017.1_Tachina_grossa_genome_assembly,_contig:_scaffold_152,_whole_genome_shotgun_sequence	AUGUSTUS	mRNA	30586	31316	0.32	+	.	ID=g315.t1;Parent=g315;
CATLJX010000017.1_Tachina_grossa_genome_assembly,_contig:_scaffold_152,_whole_genome_shotgun_sequence	AUGUSTUS	start_codon	30586	30588	.	+	0	ID=g315.t1.start1;Parent=g315.t1;
CATLJX010000017.1_Tachina_grossa_genome_assembly,_contig:_scaffold_152,_whole_genome_shotgun_sequence	AUGUSTUS	CDS	30586	30731	0.81	+	0	ID=g315.t1.CDS1;Parent=g315.t1;
CATLJX010000017.1_Tachina_grossa_genome_assembly,_contig:_scaffold_152,_whole_genome_shotgun_sequence	AUGUSTUS	exon	30586	30731	.	+	.	ID=g315.t1.exon1;Parent=g315.t1;
CATLJX010000017.1_Tachina_grossa_genome_assembly,_contig:_scaffold_152,_whole_genome_shotgun_sequence	AUGUSTUS	intron	30732	30998	0.36	+	.	ID=g315.t1.intron1;Parent=g315.t1;
CATLJX010000017.1_Tachina_grossa_genome_assembly,_contig:_scaffold_152,_whole_genome_shotgun_sequence	AUGUSTUS	CDS	30999	31203	0.38	+	1	ID=g315.t1.CDS2;Parent=g315.t1;
CATLJX010000017.1_Tachina_grossa_genome_assembly,_contig:_scaffold_152,_whole_genome_shotgun_sequence	AUGUSTUS	exon	30999	31203	.	+	.	ID=g315.t1.exon2;Parent=g315.t1;
CATLJX010000017.1_Tachina_grossa_genome_assembly,_contig:_scaffold_152,_whole_genome_shotgun_sequence	AUGUSTUS	intron	31204	31289	0.49	+	.	ID=g315.t1.intron2;Parent=g315.t1;
CATLJX010000017.1_Tachina_grossa_genome_assembly,_contig:_scaffold_152,_whole_genome_shotgun_sequence	AUGUSTUS	CDS	31290	31316	0.61	+	0	ID=g315.t1.CDS3;Parent=g315.t1;
CATLJX010000017.1_Tachina_grossa_genome_assembly,_contig:_scaffold_152,_whole_genome_shotgun_sequence	AUGUSTUS	exon	31290	31316	.	+	.	ID=g315.t1.exon3;Parent=g315.t1;
CATLJX010000017.1_Tachina_grossa_genome_assembly,_contig:_scaffold_152,_whole_genome_shotgun_sequence	AUGUSTUS	stop_codon	31314	31316	.	+	0	ID=g315.t1.stop1;Parent=g315.t1;
CATLJX010000017.1_Tachina_grossa_genome_assembly,_contig:_scaffold_152,_whole_genome_shotgun_sequence	AUGUSTUS	gene	32085	32666	.	+	.	ID=g316;
CATLJX010000017.1_Tachina_grossa_genome_assembly,_contig:_scaffold_152,_whole_genome_shotgun_sequence	AUGUSTUS	mRNA	32085	32666	0.87	+	.	ID=g316.t1;Parent=g316;
CATLJX010000017.1_Tachina_grossa_genome_assembly,_contig:_scaffold_152,_whole_genome_shotgun_sequence	AUGUSTUS	start_codon	32085	32087	.	+	0	ID=g316.t1.start1;Parent=g316.t1;
CATLJX010000017.1_Tachina_grossa_genome_assembly,_contig:_scaffold_152,_whole_genome_shotgun_sequence	AUGUSTUS	CDS	32085	32666	0.87	+	0	ID=g316.t1.CDS1;Parent=g316.t1;
CATLJX010000017.1_Tachina_grossa_genome_assembly,_contig:_scaffold_152,_whole_genome_shotgun_sequence	AUGUSTUS	exon	32085	32666	.	+	.	ID=g316.t1.exon1;Parent=g316.t1;
CATLJX010000017.1_Tachina_grossa_genome_assembly,_contig:_scaffold_152,_whole_genome_shotgun_sequence	AUGUSTUS	stop_codon	32664	32666	.	+	0	ID=g316.t1.stop1;Parent=g316.t1;
CATLJX010000018.1_Tachina_grossa_genome_assembly,_contig:_scaffold_145,_whole_genome_shotgun_sequence	AUGUSTUS	gene	22687	24779	.	-	.	ID=g317;
CATLJX010000018.1_Tachina_grossa_genome_assembly,_contig:_scaffold_145,_whole_genome_shotgun_sequence	AUGUSTUS	mRNA	22687	24779	0.07	-	.	ID=g317.t1;Parent=g317;
CATLJX010000018.1_Tachina_grossa_genome_assembly,_contig:_scaffold_145,_whole_genome_shotgun_sequence	AUGUSTUS	stop_codon	22687	22689	.	-	0	ID=g317.t1.stop1;Parent=g317.t1;
CATLJX010000018.1_Tachina_grossa_genome_assembly,_contig:_scaffold_145,_whole_genome_shotgun_sequence	AUGUSTUS	CDS	22687	22890	0.43	-	0	ID=g317.t1.CDS1;Parent=g317.t1;
CATLJX010000018.1_Tachina_grossa_genome_assembly,_contig:_scaffold_145,_whole_genome_shotgun_sequence	AUGUSTUS	exon	22687	22890	.	-	.	ID=g317.t1.exon1;Parent=g317.t1;
CATLJX010000018.1_Tachina_grossa_genome_assembly,_contig:_scaffold_145,_whole_genome_shotgun_sequence	AUGUSTUS	intron	22891	22944	0.3	-	.	ID=g317.t1.intron1;Parent=g317.t1;
CATLJX010000018.1_Tachina_grossa_genome_assembly,_contig:_scaffold_145,_whole_genome_shotgun_sequence	AUGUSTUS	CDS	22945	23172	0.29	-	0	ID=g317.t1.CDS2;Parent=g317.t1;
CATLJX010000018.1_Tachina_grossa_genome_assembly,_contig:_scaffold_145,_whole_genome_shotgun_sequence	AUGUSTUS	exon	22945	23172	.	-	.	ID=g317.t1.exon2;Parent=g317.t1;
CATLJX010000018.1_Tachina_grossa_genome_assembly,_contig:_scaffold_145,_whole_genome_shotgun_sequence	AUGUSTUS	intron	23173	23616	0.36	-	.	ID=g317.t1.intron2;Parent=g317.t1;
CATLJX010000018.1_Tachina_grossa_genome_assembly,_contig:_scaffold_145,_whole_genome_shotgun_sequence	AUGUSTUS	CDS	23617	24587	0.36	-	2	ID=g317.t1.CDS3;Parent=g317.t1;
CATLJX010000018.1_Tachina_grossa_genome_assembly,_contig:_scaffold_145,_whole_genome_shotgun_sequence	AUGUSTUS	exon	23617	24587	.	-	.	ID=g317.t1.exon3;Parent=g317.t1;
CATLJX010000018.1_Tachina_grossa_genome_assembly,_contig:_scaffold_145,_whole_genome_shotgun_sequence	AUGUSTUS	intron	24588	24712	0.33	-	.	ID=g317.t1.intron3;Parent=g317.t1;
CATLJX010000018.1_Tachina_grossa_genome_assembly,_contig:_scaffold_145,_whole_genome_shotgun_sequence	AUGUSTUS	CDS	24713	24779	0.33	-	0	ID=g317.t1.CDS4;Parent=g317.t1;
CATLJX010000018.1_Tachina_grossa_genome_assembly,_contig:_scaffold_145,_whole_genome_shotgun_sequence	AUGUSTUS	exon	24713	24779	.	-	.	ID=g317.t1.exon4;Parent=g317.t1;
CATLJX010000018.1_Tachina_grossa_genome_assembly,_contig:_scaffold_145,_whole_genome_shotgun_sequence	AUGUSTUS	start_codon	24777	24779	.	-	0	ID=g317.t1.start1;Parent=g317.t1;
CATLJX010000018.1_Tachina_grossa_genome_assembly,_contig:_scaffold_145,_whole_genome_shotgun_sequence	AUGUSTUS	gene	25971	27647	.	-	.	ID=g318;
CATLJX010000018.1_Tachina_grossa_genome_assembly,_contig:_scaffold_145,_whole_genome_shotgun_sequence	AUGUSTUS	mRNA	25971	27647	0.1	-	.	ID=g318.t1;Parent=g318;
CATLJX010000018.1_Tachina_grossa_genome_assembly,_contig:_scaffold_145,_whole_genome_shotgun_sequence	AUGUSTUS	stop_codon	25971	25973	.	-	0	ID=g318.t1.stop1;Parent=g318.t1;
CATLJX010000018.1_Tachina_grossa_genome_assembly,_contig:_scaffold_145,_whole_genome_shotgun_sequence	AUGUSTUS	CDS	25971	26419	0.17	-	2	ID=g318.t1.CDS1;Parent=g318.t1;
CATLJX010000018.1_Tachina_grossa_genome_assembly,_contig:_scaffold_145,_whole_genome_shotgun_sequence	AUGUSTUS	exon	25971	26419	.	-	.	ID=g318.t1.exon1;Parent=g318.t1;
CATLJX010000018.1_Tachina_grossa_genome_assembly,_contig:_scaffold_145,_whole_genome_shotgun_sequence	AUGUSTUS	intron	26420	26631	0.48	-	.	ID=g318.t1.intron1;Parent=g318.t1;
CATLJX010000018.1_Tachina_grossa_genome_assembly,_contig:_scaffold_145,_whole_genome_shotgun_sequence	AUGUSTUS	CDS	26632	26795	0.4	-	1	ID=g318.t1.CDS2;Parent=g318.t1;
CATLJX010000018.1_Tachina_grossa_genome_assembly,_contig:_scaffold_145,_whole_genome_shotgun_sequence	AUGUSTUS	exon	26632	26795	.	-	.	ID=g318.t1.exon2;Parent=g318.t1;
CATLJX010000018.1_Tachina_grossa_genome_assembly,_contig:_scaffold_145,_whole_genome_shotgun_sequence	AUGUSTUS	intron	26796	26849	0.69	-	.	ID=g318.t1.intron2;Parent=g318.t1;
CATLJX010000018.1_Tachina_grossa_genome_assembly,_contig:_scaffold_145,_whole_genome_shotgun_sequence	AUGUSTUS	CDS	26850	27342	0.69	-	2	ID=g318.t1.CDS3;Parent=g318.t1;
CATLJX010000018.1_Tachina_grossa_genome_assembly,_contig:_scaffold_145,_whole_genome_shotgun_sequence	AUGUSTUS	exon	26850	27342	.	-	.	ID=g318.t1.exon3;Parent=g318.t1;
CATLJX010000018.1_Tachina_grossa_genome_assembly,_contig:_scaffold_145,_whole_genome_shotgun_sequence	AUGUSTUS	intron	27343	27418	0.73	-	.	ID=g318.t1.intron3;Parent=g318.t1;
CATLJX010000018.1_Tachina_grossa_genome_assembly,_contig:_scaffold_145,_whole_genome_shotgun_sequence	AUGUSTUS	CDS	27419	27647	0.89	-	0	ID=g318.t1.CDS4;Parent=g318.t1;
CATLJX010000018.1_Tachina_grossa_genome_assembly,_contig:_scaffold_145,_whole_genome_shotgun_sequence	AUGUSTUS	exon	27419	27647	.	-	.	ID=g318.t1.exon4;Parent=g318.t1;
CATLJX010000018.1_Tachina_grossa_genome_assembly,_contig:_scaffold_145,_whole_genome_shotgun_sequence	AUGUSTUS	start_codon	27645	27647	.	-	0	ID=g318.t1.start1;Parent=g318.t1;
CATLJX010000018.1_Tachina_grossa_genome_assembly,_contig:_scaffold_145,_whole_genome_shotgun_sequence	AUGUSTUS	gene	37906	38213	.	-	.	ID=g319;
CATLJX010000018.1_Tachina_grossa_genome_assembly,_contig:_scaffold_145,_whole_genome_shotgun_sequence	AUGUSTUS	mRNA	37906	38213	0.97	-	.	ID=g319.t1;Parent=g319;
CATLJX010000018.1_Tachina_grossa_genome_assembly,_contig:_scaffold_145,_whole_genome_shotgun_sequence	AUGUSTUS	stop_codon	37906	37908	.	-	0	ID=g319.t1.stop1;Parent=g319.t1;
CATLJX010000018.1_Tachina_grossa_genome_assembly,_contig:_scaffold_145,_whole_genome_shotgun_sequence	AUGUSTUS	CDS	37906	38117	0.97	-	2	ID=g319.t1.CDS1;Parent=g319.t1;
CATLJX010000018.1_Tachina_grossa_genome_assembly,_contig:_scaffold_145,_whole_genome_shotgun_sequence	AUGUSTUS	exon	37906	38117	.	-	.	ID=g319.t1.exon1;Parent=g319.t1;
CATLJX010000018.1_Tachina_grossa_genome_assembly,_contig:_scaffold_145,_whole_genome_shotgun_sequence	AUGUSTUS	intron	38118	38167	0.97	-	.	ID=g319.t1.intron1;Parent=g319.t1;
CATLJX010000018.1_Tachina_grossa_genome_assembly,_contig:_scaffold_145,_whole_genome_shotgun_sequence	AUGUSTUS	CDS	38168	38213	0.99	-	0	ID=g319.t1.CDS2;Parent=g319.t1;
CATLJX010000018.1_Tachina_grossa_genome_assembly,_contig:_scaffold_145,_whole_genome_shotgun_sequence	AUGUSTUS	exon	38168	38213	.	-	.	ID=g319.t1.exon2;Parent=g319.t1;
CATLJX010000018.1_Tachina_grossa_genome_assembly,_contig:_scaffold_145,_whole_genome_shotgun_sequence	AUGUSTUS	start_codon	38211	38213	.	-	0	ID=g319.t1.start1;Parent=g319.t1;
CATLJX010000019.1_Tachina_grossa_genome_assembly,_contig:_scaffold_117,_whole_genome_shotgun_sequence	AUGUSTUS	gene	79205	79468	.	-	.	ID=g320;
CATLJX010000019.1_Tachina_grossa_genome_assembly,_contig:_scaffold_117,_whole_genome_shotgun_sequence	AUGUSTUS	mRNA	79205	79468	0.46	-	.	ID=g320.t1;Parent=g320;
CATLJX010000019.1_Tachina_grossa_genome_assembly,_contig:_scaffold_117,_whole_genome_shotgun_sequence	AUGUSTUS	stop_codon	79205	79207	.	-	0	ID=g320.t1.stop1;Parent=g320.t1;
CATLJX010000019.1_Tachina_grossa_genome_assembly,_contig:_scaffold_117,_whole_genome_shotgun_sequence	AUGUSTUS	CDS	79205	79468	0.46	-	0	ID=g320.t1.CDS1;Parent=g320.t1;
CATLJX010000019.1_Tachina_grossa_genome_assembly,_contig:_scaffold_117,_whole_genome_shotgun_sequence	AUGUSTUS	exon	79205	79468	.	-	.	ID=g320.t1.exon1;Parent=g320.t1;
CATLJX010000019.1_Tachina_grossa_genome_assembly,_contig:_scaffold_117,_whole_genome_shotgun_sequence	AUGUSTUS	start_codon	79466	79468	.	-	0	ID=g320.t1.start1;Parent=g320.t1;
CATLJX010000019.1_Tachina_grossa_genome_assembly,_contig:_scaffold_117,_whole_genome_shotgun_sequence	AUGUSTUS	gene	79205	82586	.	-	.	ID=g321;
CATLJX010000019.1_Tachina_grossa_genome_assembly,_contig:_scaffold_117,_whole_genome_shotgun_sequence	AUGUSTUS	mRNA	79205	82586	0.26	-	.	ID=g321.t1;Parent=g321;
CATLJX010000019.1_Tachina_grossa_genome_assembly,_contig:_scaffold_117,_whole_genome_shotgun_sequence	AUGUSTUS	stop_codon	79205	79207	.	-	0	ID=g321.t1.stop1;Parent=g321.t1;
CATLJX010000019.1_Tachina_grossa_genome_assembly,_contig:_scaffold_117,_whole_genome_shotgun_sequence	AUGUSTUS	CDS	79205	79326	0.46	-	2	ID=g321.t1.CDS1;Parent=g321.t1;
CATLJX010000019.1_Tachina_grossa_genome_assembly,_contig:_scaffold_117,_whole_genome_shotgun_sequence	AUGUSTUS	exon	79205	79326	.	-	.	ID=g321.t1.exon1;Parent=g321.t1;
CATLJX010000019.1_Tachina_grossa_genome_assembly,_contig:_scaffold_117,_whole_genome_shotgun_sequence	AUGUSTUS	intron	79327	81715	0.46	-	.	ID=g321.t1.intron1;Parent=g321.t1;
CATLJX010000019.1_Tachina_grossa_genome_assembly,_contig:_scaffold_117,_whole_genome_shotgun_sequence	AUGUSTUS	CDS	81716	82470	0.29	-	1	ID=g321.t1.CDS2;Parent=g321.t1;
CATLJX010000019.1_Tachina_grossa_genome_assembly,_contig:_scaffold_117,_whole_genome_shotgun_sequence	AUGUSTUS	exon	81716	82470	.	-	.	ID=g321.t1.exon2;Parent=g321.t1;
CATLJX010000019.1_Tachina_grossa_genome_assembly,_contig:_scaffold_117,_whole_genome_shotgun_sequence	AUGUSTUS	intron	82471	82536	0.42	-	.	ID=g321.t1.intron2;Parent=g321.t1;
CATLJX010000019.1_Tachina_grossa_genome_assembly,_contig:_scaffold_117,_whole_genome_shotgun_sequence	AUGUSTUS	CDS	82537	82586	0.78	-	0	ID=g321.t1.CDS3;Parent=g321.t1;
CATLJX010000019.1_Tachina_grossa_genome_assembly,_contig:_scaffold_117,_whole_genome_shotgun_sequence	AUGUSTUS	exon	82537	82586	.	-	.	ID=g321.t1.exon3;Parent=g321.t1;
CATLJX010000019.1_Tachina_grossa_genome_assembly,_contig:_scaffold_117,_whole_genome_shotgun_sequence	AUGUSTUS	start_codon	82584	82586	.	-	0	ID=g321.t1.start1;Parent=g321.t1;
CATLJX010000019.1_Tachina_grossa_genome_assembly,_contig:_scaffold_117,_whole_genome_shotgun_sequence	AUGUSTUS	gene	82984	83349	.	-	.	ID=g322;
CATLJX010000019.1_Tachina_grossa_genome_assembly,_contig:_scaffold_117,_whole_genome_shotgun_sequence	AUGUSTUS	mRNA	82984	83349	1	-	.	ID=g322.t1;Parent=g322;
CATLJX010000019.1_Tachina_grossa_genome_assembly,_contig:_scaffold_117,_whole_genome_shotgun_sequence	AUGUSTUS	stop_codon	82984	82986	.	-	0	ID=g322.t1.stop1;Parent=g322.t1;
CATLJX010000019.1_Tachina_grossa_genome_assembly,_contig:_scaffold_117,_whole_genome_shotgun_sequence	AUGUSTUS	CDS	82984	83349	1	-	0	ID=g322.t1.CDS1;Parent=g322.t1;
CATLJX010000019.1_Tachina_grossa_genome_assembly,_contig:_scaffold_117,_whole_genome_shotgun_sequence	AUGUSTUS	exon	82984	83349	.	-	.	ID=g322.t1.exon1;Parent=g322.t1;
CATLJX010000019.1_Tachina_grossa_genome_assembly,_contig:_scaffold_117,_whole_genome_shotgun_sequence	AUGUSTUS	start_codon	83347	83349	.	-	0	ID=g322.t1.start1;Parent=g322.t1;
CATLJX010000019.1_Tachina_grossa_genome_assembly,_contig:_scaffold_117,_whole_genome_shotgun_sequence	AUGUSTUS	gene	83424	83717	.	-	.	ID=g323;
CATLJX010000019.1_Tachina_grossa_genome_assembly,_contig:_scaffold_117,_whole_genome_shotgun_sequence	AUGUSTUS	mRNA	83424	83717	1	-	.	ID=g323.t1;Parent=g323;
CATLJX010000019.1_Tachina_grossa_genome_assembly,_contig:_scaffold_117,_whole_genome_shotgun_sequence	AUGUSTUS	stop_codon	83424	83426	.	-	0	ID=g323.t1.stop1;Parent=g323.t1;
CATLJX010000019.1_Tachina_grossa_genome_assembly,_contig:_scaffold_117,_whole_genome_shotgun_sequence	AUGUSTUS	CDS	83424	83717	1	-	0	ID=g323.t1.CDS1;Parent=g323.t1;
CATLJX010000019.1_Tachina_grossa_genome_assembly,_contig:_scaffold_117,_whole_genome_shotgun_sequence	AUGUSTUS	exon	83424	83717	.	-	.	ID=g323.t1.exon1;Parent=g323.t1;
CATLJX010000019.1_Tachina_grossa_genome_assembly,_contig:_scaffold_117,_whole_genome_shotgun_sequence	AUGUSTUS	start_codon	83715	83717	.	-	0	ID=g323.t1.start1;Parent=g323.t1;
CATLJX010000019.1_Tachina_grossa_genome_assembly,_contig:_scaffold_117,_whole_genome_shotgun_sequence	AUGUSTUS	gene	83842	84845	.	-	.	ID=g324;
CATLJX010000019.1_Tachina_grossa_genome_assembly,_contig:_scaffold_117,_whole_genome_shotgun_sequence	AUGUSTUS	mRNA	83842	84845	1	-	.	ID=g324.t1;Parent=g324;
CATLJX010000019.1_Tachina_grossa_genome_assembly,_contig:_scaffold_117,_whole_genome_shotgun_sequence	AUGUSTUS	stop_codon	83842	83844	.	-	0	ID=g324.t1.stop1;Parent=g324.t1;
CATLJX010000019.1_Tachina_grossa_genome_assembly,_contig:_scaffold_117,_whole_genome_shotgun_sequence	AUGUSTUS	CDS	83842	84039	1	-	0	ID=g324.t1.CDS1;Parent=g324.t1;
CATLJX010000019.1_Tachina_grossa_genome_assembly,_contig:_scaffold_117,_whole_genome_shotgun_sequence	AUGUSTUS	exon	83842	84039	.	-	.	ID=g324.t1.exon1;Parent=g324.t1;
CATLJX010000019.1_Tachina_grossa_genome_assembly,_contig:_scaffold_117,_whole_genome_shotgun_sequence	AUGUSTUS	intron	84040	84704	1	-	.	ID=g324.t1.intron1;Parent=g324.t1;
CATLJX010000019.1_Tachina_grossa_genome_assembly,_contig:_scaffold_117,_whole_genome_shotgun_sequence	AUGUSTUS	CDS	84705	84845	1	-	0	ID=g324.t1.CDS2;Parent=g324.t1;
CATLJX010000019.1_Tachina_grossa_genome_assembly,_contig:_scaffold_117,_whole_genome_shotgun_sequence	AUGUSTUS	exon	84705	84845	.	-	.	ID=g324.t1.exon2;Parent=g324.t1;
CATLJX010000019.1_Tachina_grossa_genome_assembly,_contig:_scaffold_117,_whole_genome_shotgun_sequence	AUGUSTUS	start_codon	84843	84845	.	-	0	ID=g324.t1.start1;Parent=g324.t1;
CATLJX010000020.1_Tachina_grossa_genome_assembly,_contig:_scaffold_143,_whole_genome_shotgun_sequence	AUGUSTUS	gene	1	17507	.	+	.	ID=g325;
CATLJX010000020.1_Tachina_grossa_genome_assembly,_contig:_scaffold_143,_whole_genome_shotgun_sequence	AUGUSTUS	mRNA	1	17507	0.99	+	.	ID=g325.t1;Parent=g325;
CATLJX010000020.1_Tachina_grossa_genome_assembly,_contig:_scaffold_143,_whole_genome_shotgun_sequence	AUGUSTUS	intron	1	17250	0.99	+	.	ID=g325.t1.intron1;Parent=g325.t1;
CATLJX010000020.1_Tachina_grossa_genome_assembly,_contig:_scaffold_143,_whole_genome_shotgun_sequence	AUGUSTUS	CDS	17251	17507	1	+	2	ID=g325.t1.CDS1;Parent=g325.t1;
CATLJX010000020.1_Tachina_grossa_genome_assembly,_contig:_scaffold_143,_whole_genome_shotgun_sequence	AUGUSTUS	exon	17251	17507	.	+	.	ID=g325.t1.exon1;Parent=g325.t1;
CATLJX010000020.1_Tachina_grossa_genome_assembly,_contig:_scaffold_143,_whole_genome_shotgun_sequence	AUGUSTUS	stop_codon	17505	17507	.	+	0	ID=g325.t1.stop1;Parent=g325.t1;
CATLJX010000020.1_Tachina_grossa_genome_assembly,_contig:_scaffold_143,_whole_genome_shotgun_sequence	AUGUSTUS	gene	38382	38660	.	+	.	ID=g326;
CATLJX010000020.1_Tachina_grossa_genome_assembly,_contig:_scaffold_143,_whole_genome_shotgun_sequence	AUGUSTUS	mRNA	38382	38660	1	+	.	ID=g326.t1;Parent=g326;
CATLJX010000020.1_Tachina_grossa_genome_assembly,_contig:_scaffold_143,_whole_genome_shotgun_sequence	AUGUSTUS	start_codon	38382	38384	.	+	0	ID=g326.t1.start1;Parent=g326.t1;
CATLJX010000020.1_Tachina_grossa_genome_assembly,_contig:_scaffold_143,_whole_genome_shotgun_sequence	AUGUSTUS	CDS	38382	38660	1	+	0	ID=g326.t1.CDS1;Parent=g326.t1;
CATLJX010000020.1_Tachina_grossa_genome_assembly,_contig:_scaffold_143,_whole_genome_shotgun_sequence	AUGUSTUS	exon	38382	38660	.	+	.	ID=g326.t1.exon1;Parent=g326.t1;
CATLJX010000020.1_Tachina_grossa_genome_assembly,_contig:_scaffold_143,_whole_genome_shotgun_sequence	AUGUSTUS	stop_codon	38658	38660	.	+	0	ID=g326.t1.stop1;Parent=g326.t1;
CATLJX010000021.1_Tachina_grossa_genome_assembly,_contig:_scaffold_180,_whole_genome_shotgun_sequence	AUGUSTUS	gene	1	690	.	+	.	ID=g327;
CATLJX010000021.1_Tachina_grossa_genome_assembly,_contig:_scaffold_180,_whole_genome_shotgun_sequence	AUGUSTUS	mRNA	1	690	0.98	+	.	ID=g327.t1;Parent=g327;
CATLJX010000021.1_Tachina_grossa_genome_assembly,_contig:_scaffold_180,_whole_genome_shotgun_sequence	AUGUSTUS	CDS	1	690	0.98	+	0	ID=g327.t1.CDS1;Parent=g327.t1;
CATLJX010000021.1_Tachina_grossa_genome_assembly,_contig:_scaffold_180,_whole_genome_shotgun_sequence	AUGUSTUS	exon	1	690	.	+	.	ID=g327.t1.exon1;Parent=g327.t1;
CATLJX010000021.1_Tachina_grossa_genome_assembly,_contig:_scaffold_180,_whole_genome_shotgun_sequence	AUGUSTUS	stop_codon	688	690	.	+	0	ID=g327.t1.stop1;Parent=g327.t1;
CATLJX010000021.1_Tachina_grossa_genome_assembly,_contig:_scaffold_180,_whole_genome_shotgun_sequence	AUGUSTUS	gene	791	8044	.	+	.	ID=g328;
CATLJX010000021.1_Tachina_grossa_genome_assembly,_contig:_scaffold_180,_whole_genome_shotgun_sequence	AUGUSTUS	mRNA	791	8044	1	+	.	ID=g328.t1;Parent=g328;
CATLJX010000021.1_Tachina_grossa_genome_assembly,_contig:_scaffold_180,_whole_genome_shotgun_sequence	AUGUSTUS	start_codon	791	793	.	+	0	ID=g328.t1.start1;Parent=g328.t1;
CATLJX010000021.1_Tachina_grossa_genome_assembly,_contig:_scaffold_180,_whole_genome_shotgun_sequence	AUGUSTUS	CDS	791	8044	1	+	0	ID=g328.t1.CDS1;Parent=g328.t1;
CATLJX010000021.1_Tachina_grossa_genome_assembly,_contig:_scaffold_180,_whole_genome_shotgun_sequence	AUGUSTUS	exon	791	8044	.	+	.	ID=g328.t1.exon1;Parent=g328.t1;
CATLJX010000021.1_Tachina_grossa_genome_assembly,_contig:_scaffold_180,_whole_genome_shotgun_sequence	AUGUSTUS	stop_codon	8042	8044	.	+	0	ID=g328.t1.stop1;Parent=g328.t1;
CATLJX010000021.1_Tachina_grossa_genome_assembly,_contig:_scaffold_180,_whole_genome_shotgun_sequence	AUGUSTUS	mRNA	791	4141	0.96	+	.	ID=g328.t2;Parent=g328;
CATLJX010000021.1_Tachina_grossa_genome_assembly,_contig:_scaffold_180,_whole_genome_shotgun_sequence	AUGUSTUS	start_codon	791	793	.	+	0	ID=g328.t2.start1;Parent=g328.t2;
CATLJX010000021.1_Tachina_grossa_genome_assembly,_contig:_scaffold_180,_whole_genome_shotgun_sequence	AUGUSTUS	CDS	791	4141	0.96	+	0	ID=g328.t2.CDS1;Parent=g328.t2;
CATLJX010000021.1_Tachina_grossa_genome_assembly,_contig:_scaffold_180,_whole_genome_shotgun_sequence	AUGUSTUS	exon	791	4141	.	+	.	ID=g328.t2.exon1;Parent=g328.t2;
CATLJX010000021.1_Tachina_grossa_genome_assembly,_contig:_scaffold_180,_whole_genome_shotgun_sequence	AUGUSTUS	mRNA	4778	8044	0.77	+	.	ID=g328.t3;Parent=g328;
CATLJX010000021.1_Tachina_grossa_genome_assembly,_contig:_scaffold_180,_whole_genome_shotgun_sequence	AUGUSTUS	start_codon	4778	4780	.	+	0	ID=g328.t3.start1;Parent=g328.t3;
CATLJX010000021.1_Tachina_grossa_genome_assembly,_contig:_scaffold_180,_whole_genome_shotgun_sequence	AUGUSTUS	CDS	4778	8044	0.77	+	0	ID=g328.t3.CDS1;Parent=g328.t3;
CATLJX010000021.1_Tachina_grossa_genome_assembly,_contig:_scaffold_180,_whole_genome_shotgun_sequence	AUGUSTUS	exon	4778	8044	.	+	.	ID=g328.t3.exon1;Parent=g328.t3;
CATLJX010000021.1_Tachina_grossa_genome_assembly,_contig:_scaffold_180,_whole_genome_shotgun_sequence	AUGUSTUS	stop_codon	8042	8044	.	+	0	ID=g328.t3.stop1;Parent=g328.t3;
CATLJX010000021.1_Tachina_grossa_genome_assembly,_contig:_scaffold_180,_whole_genome_shotgun_sequence	AUGUSTUS	gene	8102	16142	.	+	.	ID=g329;
CATLJX010000021.1_Tachina_grossa_genome_assembly,_contig:_scaffold_180,_whole_genome_shotgun_sequence	AUGUSTUS	mRNA	8102	16142	0.31	+	.	ID=g329.t1;Parent=g329;
CATLJX010000021.1_Tachina_grossa_genome_assembly,_contig:_scaffold_180,_whole_genome_shotgun_sequence	AUGUSTUS	start_codon	8102	8104	.	+	0	ID=g329.t1.start1;Parent=g329.t1;
CATLJX010000021.1_Tachina_grossa_genome_assembly,_contig:_scaffold_180,_whole_genome_shotgun_sequence	AUGUSTUS	CDS	8102	8269	0.48	+	0	ID=g329.t1.CDS1;Parent=g329.t1;
CATLJX010000021.1_Tachina_grossa_genome_assembly,_contig:_scaffold_180,_whole_genome_shotgun_sequence	AUGUSTUS	exon	8102	8269	.	+	.	ID=g329.t1.exon1;Parent=g329.t1;
CATLJX010000021.1_Tachina_grossa_genome_assembly,_contig:_scaffold_180,_whole_genome_shotgun_sequence	AUGUSTUS	intron	8270	8390	0.31	+	.	ID=g329.t1.intron1;Parent=g329.t1;
CATLJX010000021.1_Tachina_grossa_genome_assembly,_contig:_scaffold_180,_whole_genome_shotgun_sequence	AUGUSTUS	CDS	8391	16142	0.46	+	0	ID=g329.t1.CDS2;Parent=g329.t1;
CATLJX010000021.1_Tachina_grossa_genome_assembly,_contig:_scaffold_180,_whole_genome_shotgun_sequence	AUGUSTUS	exon	8391	16142	.	+	.	ID=g329.t1.exon2;Parent=g329.t1;
CATLJX010000021.1_Tachina_grossa_genome_assembly,_contig:_scaffold_180,_whole_genome_shotgun_sequence	AUGUSTUS	stop_codon	16140	16142	.	+	0	ID=g329.t1.stop1;Parent=g329.t1;
CATLJX010000021.1_Tachina_grossa_genome_assembly,_contig:_scaffold_180,_whole_genome_shotgun_sequence	AUGUSTUS	gene	16266	19205	.	-	.	ID=g330;
CATLJX010000021.1_Tachina_grossa_genome_assembly,_contig:_scaffold_180,_whole_genome_shotgun_sequence	AUGUSTUS	mRNA	16266	19205	1	-	.	ID=g330.t1;Parent=g330;
CATLJX010000021.1_Tachina_grossa_genome_assembly,_contig:_scaffold_180,_whole_genome_shotgun_sequence	AUGUSTUS	stop_codon	16266	16268	.	-	0	ID=g330.t1.stop1;Parent=g330.t1;
CATLJX010000021.1_Tachina_grossa_genome_assembly,_contig:_scaffold_180,_whole_genome_shotgun_sequence	AUGUSTUS	CDS	16266	19205	1	-	0	ID=g330.t1.CDS1;Parent=g330.t1;
CATLJX010000021.1_Tachina_grossa_genome_assembly,_contig:_scaffold_180,_whole_genome_shotgun_sequence	AUGUSTUS	exon	16266	19205	.	-	.	ID=g330.t1.exon1;Parent=g330.t1;
CATLJX010000021.1_Tachina_grossa_genome_assembly,_contig:_scaffold_180,_whole_genome_shotgun_sequence	AUGUSTUS	start_codon	19203	19205	.	-	0	ID=g330.t1.start1;Parent=g330.t1;
CATLJX010000021.1_Tachina_grossa_genome_assembly,_contig:_scaffold_180,_whole_genome_shotgun_sequence	AUGUSTUS	gene	20017	20379	.	-	.	ID=g331;
CATLJX010000021.1_Tachina_grossa_genome_assembly,_contig:_scaffold_180,_whole_genome_shotgun_sequence	AUGUSTUS	mRNA	20017	20379	1	-	.	ID=g331.t1;Parent=g331;
CATLJX010000021.1_Tachina_grossa_genome_assembly,_contig:_scaffold_180,_whole_genome_shotgun_sequence	AUGUSTUS	stop_codon	20017	20019	.	-	0	ID=g331.t1.stop1;Parent=g331.t1;
CATLJX010000021.1_Tachina_grossa_genome_assembly,_contig:_scaffold_180,_whole_genome_shotgun_sequence	AUGUSTUS	CDS	20017	20379	1	-	0	ID=g331.t1.CDS1;Parent=g331.t1;
CATLJX010000021.1_Tachina_grossa_genome_assembly,_contig:_scaffold_180,_whole_genome_shotgun_sequence	AUGUSTUS	exon	20017	20379	.	-	.	ID=g331.t1.exon1;Parent=g331.t1;
CATLJX010000021.1_Tachina_grossa_genome_assembly,_contig:_scaffold_180,_whole_genome_shotgun_sequence	AUGUSTUS	start_codon	20377	20379	.	-	0	ID=g331.t1.start1;Parent=g331.t1;
CATLJX010000021.1_Tachina_grossa_genome_assembly,_contig:_scaffold_180,_whole_genome_shotgun_sequence	AUGUSTUS	gene	20820	21500	.	-	.	ID=g332;
CATLJX010000021.1_Tachina_grossa_genome_assembly,_contig:_scaffold_180,_whole_genome_shotgun_sequence	AUGUSTUS	mRNA	20820	21500	1	-	.	ID=g332.t1;Parent=g332;
CATLJX010000021.1_Tachina_grossa_genome_assembly,_contig:_scaffold_180,_whole_genome_shotgun_sequence	AUGUSTUS	stop_codon	20820	20822	.	-	0	ID=g332.t1.stop1;Parent=g332.t1;
CATLJX010000021.1_Tachina_grossa_genome_assembly,_contig:_scaffold_180,_whole_genome_shotgun_sequence	AUGUSTUS	CDS	20820	21500	1	-	0	ID=g332.t1.CDS1;Parent=g332.t1;
CATLJX010000021.1_Tachina_grossa_genome_assembly,_contig:_scaffold_180,_whole_genome_shotgun_sequence	AUGUSTUS	exon	20820	21500	.	-	.	ID=g332.t1.exon1;Parent=g332.t1;
CATLJX010000021.1_Tachina_grossa_genome_assembly,_contig:_scaffold_180,_whole_genome_shotgun_sequence	AUGUSTUS	start_codon	21498	21500	.	-	0	ID=g332.t1.start1;Parent=g332.t1;
CATLJX010000021.1_Tachina_grossa_genome_assembly,_contig:_scaffold_180,_whole_genome_shotgun_sequence	AUGUSTUS	gene	21963	22298	.	+	.	ID=g333;
CATLJX010000021.1_Tachina_grossa_genome_assembly,_contig:_scaffold_180,_whole_genome_shotgun_sequence	AUGUSTUS	mRNA	21963	22298	1	+	.	ID=g333.t1;Parent=g333;
CATLJX010000021.1_Tachina_grossa_genome_assembly,_contig:_scaffold_180,_whole_genome_shotgun_sequence	AUGUSTUS	start_codon	21963	21965	.	+	0	ID=g333.t1.start1;Parent=g333.t1;
CATLJX010000021.1_Tachina_grossa_genome_assembly,_contig:_scaffold_180,_whole_genome_shotgun_sequence	AUGUSTUS	CDS	21963	22298	1	+	0	ID=g333.t1.CDS1;Parent=g333.t1;
CATLJX010000021.1_Tachina_grossa_genome_assembly,_contig:_scaffold_180,_whole_genome_shotgun_sequence	AUGUSTUS	exon	21963	22298	.	+	.	ID=g333.t1.exon1;Parent=g333.t1;
CATLJX010000021.1_Tachina_grossa_genome_assembly,_contig:_scaffold_180,_whole_genome_shotgun_sequence	AUGUSTUS	stop_codon	22296	22298	.	+	0	ID=g333.t1.stop1;Parent=g333.t1;
CATLJX010000021.1_Tachina_grossa_genome_assembly,_contig:_scaffold_180,_whole_genome_shotgun_sequence	AUGUSTUS	gene	23538	23849	.	+	.	ID=g334;
CATLJX010000021.1_Tachina_grossa_genome_assembly,_contig:_scaffold_180,_whole_genome_shotgun_sequence	AUGUSTUS	mRNA	23538	23849	1	+	.	ID=g334.t1;Parent=g334;
CATLJX010000021.1_Tachina_grossa_genome_assembly,_contig:_scaffold_180,_whole_genome_shotgun_sequence	AUGUSTUS	start_codon	23538	23540	.	+	0	ID=g334.t1.start1;Parent=g334.t1;
CATLJX010000021.1_Tachina_grossa_genome_assembly,_contig:_scaffold_180,_whole_genome_shotgun_sequence	AUGUSTUS	CDS	23538	23849	1	+	0	ID=g334.t1.CDS1;Parent=g334.t1;
CATLJX010000021.1_Tachina_grossa_genome_assembly,_contig:_scaffold_180,_whole_genome_shotgun_sequence	AUGUSTUS	exon	23538	23849	.	+	.	ID=g334.t1.exon1;Parent=g334.t1;
CATLJX010000021.1_Tachina_grossa_genome_assembly,_contig:_scaffold_180,_whole_genome_shotgun_sequence	AUGUSTUS	stop_codon	23847	23849	.	+	0	ID=g334.t1.stop1;Parent=g334.t1;
CATLJX010000021.1_Tachina_grossa_genome_assembly,_contig:_scaffold_180,_whole_genome_shotgun_sequence	AUGUSTUS	gene	23959	24480	.	+	.	ID=g335;
CATLJX010000021.1_Tachina_grossa_genome_assembly,_contig:_scaffold_180,_whole_genome_shotgun_sequence	AUGUSTUS	mRNA	23959	24480	0.98	+	.	ID=g335.t1;Parent=g335;
CATLJX010000021.1_Tachina_grossa_genome_assembly,_contig:_scaffold_180,_whole_genome_shotgun_sequence	AUGUSTUS	start_codon	23959	23961	.	+	0	ID=g335.t1.start1;Parent=g335.t1;
CATLJX010000021.1_Tachina_grossa_genome_assembly,_contig:_scaffold_180,_whole_genome_shotgun_sequence	AUGUSTUS	CDS	23959	24381	0.98	+	0	ID=g335.t1.CDS1;Parent=g335.t1;
CATLJX010000021.1_Tachina_grossa_genome_assembly,_contig:_scaffold_180,_whole_genome_shotgun_sequence	AUGUSTUS	exon	23959	24381	.	+	.	ID=g335.t1.exon1;Parent=g335.t1;
CATLJX010000021.1_Tachina_grossa_genome_assembly,_contig:_scaffold_180,_whole_genome_shotgun_sequence	AUGUSTUS	intron	24382	24447	0.98	+	.	ID=g335.t1.intron1;Parent=g335.t1;
CATLJX010000021.1_Tachina_grossa_genome_assembly,_contig:_scaffold_180,_whole_genome_shotgun_sequence	AUGUSTUS	CDS	24448	24480	1	+	0	ID=g335.t1.CDS2;Parent=g335.t1;
CATLJX010000021.1_Tachina_grossa_genome_assembly,_contig:_scaffold_180,_whole_genome_shotgun_sequence	AUGUSTUS	exon	24448	24480	.	+	.	ID=g335.t1.exon2;Parent=g335.t1;
CATLJX010000021.1_Tachina_grossa_genome_assembly,_contig:_scaffold_180,_whole_genome_shotgun_sequence	AUGUSTUS	stop_codon	24478	24480	.	+	0	ID=g335.t1.stop1;Parent=g335.t1;
CATLJX010000021.1_Tachina_grossa_genome_assembly,_contig:_scaffold_180,_whole_genome_shotgun_sequence	AUGUSTUS	gene	25007	25663	.	-	.	ID=g336;
CATLJX010000021.1_Tachina_grossa_genome_assembly,_contig:_scaffold_180,_whole_genome_shotgun_sequence	AUGUSTUS	mRNA	25007	25663	0.95	-	.	ID=g336.t1;Parent=g336;
CATLJX010000021.1_Tachina_grossa_genome_assembly,_contig:_scaffold_180,_whole_genome_shotgun_sequence	AUGUSTUS	stop_codon	25007	25009	.	-	0	ID=g336.t1.stop1;Parent=g336.t1;
CATLJX010000021.1_Tachina_grossa_genome_assembly,_contig:_scaffold_180,_whole_genome_shotgun_sequence	AUGUSTUS	CDS	25007	25663	0.95	-	0	ID=g336.t1.CDS1;Parent=g336.t1;
CATLJX010000021.1_Tachina_grossa_genome_assembly,_contig:_scaffold_180,_whole_genome_shotgun_sequence	AUGUSTUS	exon	25007	25663	.	-	.	ID=g336.t1.exon1;Parent=g336.t1;
CATLJX010000022.1_Tachina_grossa_genome_assembly,_contig:_scaffold_105,_whole_genome_shotgun_sequence	AUGUSTUS	gene	113921	125555	.	+	.	ID=g337;
CATLJX010000022.1_Tachina_grossa_genome_assembly,_contig:_scaffold_105,_whole_genome_shotgun_sequence	AUGUSTUS	mRNA	113921	125555	0.3	+	.	ID=g337.t1;Parent=g337;
CATLJX010000022.1_Tachina_grossa_genome_assembly,_contig:_scaffold_105,_whole_genome_shotgun_sequence	AUGUSTUS	start_codon	113921	113923	.	+	0	ID=g337.t1.start1;Parent=g337.t1;
CATLJX010000022.1_Tachina_grossa_genome_assembly,_contig:_scaffold_105,_whole_genome_shotgun_sequence	AUGUSTUS	CDS	113921	114358	0.96	+	0	ID=g337.t1.CDS1;Parent=g337.t1;
CATLJX010000022.1_Tachina_grossa_genome_assembly,_contig:_scaffold_105,_whole_genome_shotgun_sequence	AUGUSTUS	exon	113921	114358	.	+	.	ID=g337.t1.exon1;Parent=g337.t1;
CATLJX010000022.1_Tachina_grossa_genome_assembly,_contig:_scaffold_105,_whole_genome_shotgun_sequence	AUGUSTUS	intron	114359	125432	0.3	+	.	ID=g337.t1.intron1;Parent=g337.t1;
CATLJX010000022.1_Tachina_grossa_genome_assembly,_contig:_scaffold_105,_whole_genome_shotgun_sequence	AUGUSTUS	CDS	125433	125555	0.31	+	0	ID=g337.t1.CDS2;Parent=g337.t1;
CATLJX010000022.1_Tachina_grossa_genome_assembly,_contig:_scaffold_105,_whole_genome_shotgun_sequence	AUGUSTUS	exon	125433	125555	.	+	.	ID=g337.t1.exon2;Parent=g337.t1;
CATLJX010000022.1_Tachina_grossa_genome_assembly,_contig:_scaffold_105,_whole_genome_shotgun_sequence	AUGUSTUS	stop_codon	125553	125555	.	+	0	ID=g337.t1.stop1;Parent=g337.t1;
CATLJX010000022.1_Tachina_grossa_genome_assembly,_contig:_scaffold_105,_whole_genome_shotgun_sequence	AUGUSTUS	gene	159731	160042	.	-	.	ID=g338;
CATLJX010000022.1_Tachina_grossa_genome_assembly,_contig:_scaffold_105,_whole_genome_shotgun_sequence	AUGUSTUS	mRNA	159731	160042	1	-	.	ID=g338.t1;Parent=g338;
CATLJX010000022.1_Tachina_grossa_genome_assembly,_contig:_scaffold_105,_whole_genome_shotgun_sequence	AUGUSTUS	stop_codon	159731	159733	.	-	0	ID=g338.t1.stop1;Parent=g338.t1;
CATLJX010000022.1_Tachina_grossa_genome_assembly,_contig:_scaffold_105,_whole_genome_shotgun_sequence	AUGUSTUS	CDS	159731	160042	1	-	0	ID=g338.t1.CDS1;Parent=g338.t1;
CATLJX010000022.1_Tachina_grossa_genome_assembly,_contig:_scaffold_105,_whole_genome_shotgun_sequence	AUGUSTUS	exon	159731	160042	.	-	.	ID=g338.t1.exon1;Parent=g338.t1;
CATLJX010000022.1_Tachina_grossa_genome_assembly,_contig:_scaffold_105,_whole_genome_shotgun_sequence	AUGUSTUS	start_codon	160040	160042	.	-	0	ID=g338.t1.start1;Parent=g338.t1;
CATLJX010000022.1_Tachina_grossa_genome_assembly,_contig:_scaffold_105,_whole_genome_shotgun_sequence	AUGUSTUS	gene	160396	160806	.	+	.	ID=g339;
CATLJX010000022.1_Tachina_grossa_genome_assembly,_contig:_scaffold_105,_whole_genome_shotgun_sequence	AUGUSTUS	mRNA	160396	160806	1	+	.	ID=g339.t1;Parent=g339;
CATLJX010000022.1_Tachina_grossa_genome_assembly,_contig:_scaffold_105,_whole_genome_shotgun_sequence	AUGUSTUS	start_codon	160396	160398	.	+	0	ID=g339.t1.start1;Parent=g339.t1;
CATLJX010000022.1_Tachina_grossa_genome_assembly,_contig:_scaffold_105,_whole_genome_shotgun_sequence	AUGUSTUS	CDS	160396	160806	1	+	0	ID=g339.t1.CDS1;Parent=g339.t1;
CATLJX010000022.1_Tachina_grossa_genome_assembly,_contig:_scaffold_105,_whole_genome_shotgun_sequence	AUGUSTUS	exon	160396	160806	.	+	.	ID=g339.t1.exon1;Parent=g339.t1;
CATLJX010000022.1_Tachina_grossa_genome_assembly,_contig:_scaffold_105,_whole_genome_shotgun_sequence	AUGUSTUS	stop_codon	160804	160806	.	+	0	ID=g339.t1.stop1;Parent=g339.t1;
CATLJX010000024.1_Tachina_grossa_genome_assembly,_contig:_scaffold_120,_whole_genome_shotgun_sequence	AUGUSTUS	gene	21365	22423	.	-	.	ID=g340;
CATLJX010000024.1_Tachina_grossa_genome_assembly,_contig:_scaffold_120,_whole_genome_shotgun_sequence	AUGUSTUS	mRNA	21365	22423	1	-	.	ID=g340.t1;Parent=g340;
CATLJX010000024.1_Tachina_grossa_genome_assembly,_contig:_scaffold_120,_whole_genome_shotgun_sequence	AUGUSTUS	stop_codon	21365	21367	.	-	0	ID=g340.t1.stop1;Parent=g340.t1;
CATLJX010000024.1_Tachina_grossa_genome_assembly,_contig:_scaffold_120,_whole_genome_shotgun_sequence	AUGUSTUS	CDS	21365	22423	1	-	0	ID=g340.t1.CDS1;Parent=g340.t1;
CATLJX010000024.1_Tachina_grossa_genome_assembly,_contig:_scaffold_120,_whole_genome_shotgun_sequence	AUGUSTUS	exon	21365	22423	.	-	.	ID=g340.t1.exon1;Parent=g340.t1;
CATLJX010000024.1_Tachina_grossa_genome_assembly,_contig:_scaffold_120,_whole_genome_shotgun_sequence	AUGUSTUS	start_codon	22421	22423	.	-	0	ID=g340.t1.start1;Parent=g340.t1;
CATLJX010000024.1_Tachina_grossa_genome_assembly,_contig:_scaffold_120,_whole_genome_shotgun_sequence	AUGUSTUS	gene	28377	35907	.	-	.	ID=g341;
CATLJX010000024.1_Tachina_grossa_genome_assembly,_contig:_scaffold_120,_whole_genome_shotgun_sequence	AUGUSTUS	mRNA	28377	35907	0.4	-	.	ID=g341.t1;Parent=g341;
CATLJX010000024.1_Tachina_grossa_genome_assembly,_contig:_scaffold_120,_whole_genome_shotgun_sequence	AUGUSTUS	stop_codon	28377	28379	.	-	0	ID=g341.t1.stop1;Parent=g341.t1;
CATLJX010000024.1_Tachina_grossa_genome_assembly,_contig:_scaffold_120,_whole_genome_shotgun_sequence	AUGUSTUS	CDS	28377	29165	0.72	-	0	ID=g341.t1.CDS1;Parent=g341.t1;
CATLJX010000024.1_Tachina_grossa_genome_assembly,_contig:_scaffold_120,_whole_genome_shotgun_sequence	AUGUSTUS	exon	28377	29165	.	-	.	ID=g341.t1.exon1;Parent=g341.t1;
CATLJX010000024.1_Tachina_grossa_genome_assembly,_contig:_scaffold_120,_whole_genome_shotgun_sequence	AUGUSTUS	intron	29166	35250	0.42	-	.	ID=g341.t1.intron1;Parent=g341.t1;
CATLJX010000024.1_Tachina_grossa_genome_assembly,_contig:_scaffold_120,_whole_genome_shotgun_sequence	AUGUSTUS	CDS	35251	35907	0.42	-	0	ID=g341.t1.CDS2;Parent=g341.t1;
CATLJX010000024.1_Tachina_grossa_genome_assembly,_contig:_scaffold_120,_whole_genome_shotgun_sequence	AUGUSTUS	exon	35251	35907	.	-	.	ID=g341.t1.exon2;Parent=g341.t1;
CATLJX010000024.1_Tachina_grossa_genome_assembly,_contig:_scaffold_120,_whole_genome_shotgun_sequence	AUGUSTUS	start_codon	35905	35907	.	-	0	ID=g341.t1.start1;Parent=g341.t1;
CATLJX010000024.1_Tachina_grossa_genome_assembly,_contig:_scaffold_120,_whole_genome_shotgun_sequence	AUGUSTUS	gene	42225	42593	.	-	.	ID=g342;
CATLJX010000024.1_Tachina_grossa_genome_assembly,_contig:_scaffold_120,_whole_genome_shotgun_sequence	AUGUSTUS	mRNA	42225	42593	0.9	-	.	ID=g342.t1;Parent=g342;
CATLJX010000024.1_Tachina_grossa_genome_assembly,_contig:_scaffold_120,_whole_genome_shotgun_sequence	AUGUSTUS	stop_codon	42225	42227	.	-	0	ID=g342.t1.stop1;Parent=g342.t1;
CATLJX010000024.1_Tachina_grossa_genome_assembly,_contig:_scaffold_120,_whole_genome_shotgun_sequence	AUGUSTUS	CDS	42225	42593	0.9	-	0	ID=g342.t1.CDS1;Parent=g342.t1;
CATLJX010000024.1_Tachina_grossa_genome_assembly,_contig:_scaffold_120,_whole_genome_shotgun_sequence	AUGUSTUS	exon	42225	42593	.	-	.	ID=g342.t1.exon1;Parent=g342.t1;
CATLJX010000024.1_Tachina_grossa_genome_assembly,_contig:_scaffold_120,_whole_genome_shotgun_sequence	AUGUSTUS	start_codon	42591	42593	.	-	0	ID=g342.t1.start1;Parent=g342.t1;
CATLJX010000024.1_Tachina_grossa_genome_assembly,_contig:_scaffold_120,_whole_genome_shotgun_sequence	AUGUSTUS	gene	52868	54694	.	-	.	ID=g343;
CATLJX010000024.1_Tachina_grossa_genome_assembly,_contig:_scaffold_120,_whole_genome_shotgun_sequence	AUGUSTUS	mRNA	52868	54694	0.94	-	.	ID=g343.t1;Parent=g343;
CATLJX010000024.1_Tachina_grossa_genome_assembly,_contig:_scaffold_120,_whole_genome_shotgun_sequence	AUGUSTUS	stop_codon	52868	52870	.	-	0	ID=g343.t1.stop1;Parent=g343.t1;
CATLJX010000024.1_Tachina_grossa_genome_assembly,_contig:_scaffold_120,_whole_genome_shotgun_sequence	AUGUSTUS	CDS	52868	53080	0.97	-	0	ID=g343.t1.CDS1;Parent=g343.t1;
CATLJX010000024.1_Tachina_grossa_genome_assembly,_contig:_scaffold_120,_whole_genome_shotgun_sequence	AUGUSTUS	exon	52868	53080	.	-	.	ID=g343.t1.exon1;Parent=g343.t1;
CATLJX010000024.1_Tachina_grossa_genome_assembly,_contig:_scaffold_120,_whole_genome_shotgun_sequence	AUGUSTUS	intron	53081	53140	1	-	.	ID=g343.t1.intron1;Parent=g343.t1;
CATLJX010000024.1_Tachina_grossa_genome_assembly,_contig:_scaffold_120,_whole_genome_shotgun_sequence	AUGUSTUS	CDS	53141	53293	1	-	0	ID=g343.t1.CDS2;Parent=g343.t1;
CATLJX010000024.1_Tachina_grossa_genome_assembly,_contig:_scaffold_120,_whole_genome_shotgun_sequence	AUGUSTUS	exon	53141	53293	.	-	.	ID=g343.t1.exon2;Parent=g343.t1;
CATLJX010000024.1_Tachina_grossa_genome_assembly,_contig:_scaffold_120,_whole_genome_shotgun_sequence	AUGUSTUS	intron	53294	53353	1	-	.	ID=g343.t1.intron2;Parent=g343.t1;
CATLJX010000024.1_Tachina_grossa_genome_assembly,_contig:_scaffold_120,_whole_genome_shotgun_sequence	AUGUSTUS	CDS	53354	54694	0.97	-	0	ID=g343.t1.CDS3;Parent=g343.t1;
CATLJX010000024.1_Tachina_grossa_genome_assembly,_contig:_scaffold_120,_whole_genome_shotgun_sequence	AUGUSTUS	exon	53354	54694	.	-	.	ID=g343.t1.exon3;Parent=g343.t1;
CATLJX010000024.1_Tachina_grossa_genome_assembly,_contig:_scaffold_120,_whole_genome_shotgun_sequence	AUGUSTUS	start_codon	54692	54694	.	-	0	ID=g343.t1.start1;Parent=g343.t1;
CATLJX010000024.1_Tachina_grossa_genome_assembly,_contig:_scaffold_120,_whole_genome_shotgun_sequence	AUGUSTUS	gene	55748	56059	.	-	.	ID=g344;
CATLJX010000024.1_Tachina_grossa_genome_assembly,_contig:_scaffold_120,_whole_genome_shotgun_sequence	AUGUSTUS	mRNA	55748	56059	0.97	-	.	ID=g344.t1;Parent=g344;
CATLJX010000024.1_Tachina_grossa_genome_assembly,_contig:_scaffold_120,_whole_genome_shotgun_sequence	AUGUSTUS	stop_codon	55748	55750	.	-	0	ID=g344.t1.stop1;Parent=g344.t1;
CATLJX010000024.1_Tachina_grossa_genome_assembly,_contig:_scaffold_120,_whole_genome_shotgun_sequence	AUGUSTUS	CDS	55748	56059	0.97	-	0	ID=g344.t1.CDS1;Parent=g344.t1;
CATLJX010000024.1_Tachina_grossa_genome_assembly,_contig:_scaffold_120,_whole_genome_shotgun_sequence	AUGUSTUS	exon	55748	56059	.	-	.	ID=g344.t1.exon1;Parent=g344.t1;
CATLJX010000024.1_Tachina_grossa_genome_assembly,_contig:_scaffold_120,_whole_genome_shotgun_sequence	AUGUSTUS	start_codon	56057	56059	.	-	0	ID=g344.t1.start1;Parent=g344.t1;
CATLJX010000024.1_Tachina_grossa_genome_assembly,_contig:_scaffold_120,_whole_genome_shotgun_sequence	AUGUSTUS	gene	75147	76205	.	-	.	ID=g345;
CATLJX010000024.1_Tachina_grossa_genome_assembly,_contig:_scaffold_120,_whole_genome_shotgun_sequence	AUGUSTUS	mRNA	75147	76205	1	-	.	ID=g345.t1;Parent=g345;
CATLJX010000024.1_Tachina_grossa_genome_assembly,_contig:_scaffold_120,_whole_genome_shotgun_sequence	AUGUSTUS	stop_codon	75147	75149	.	-	0	ID=g345.t1.stop1;Parent=g345.t1;
CATLJX010000024.1_Tachina_grossa_genome_assembly,_contig:_scaffold_120,_whole_genome_shotgun_sequence	AUGUSTUS	CDS	75147	76205	1	-	0	ID=g345.t1.CDS1;Parent=g345.t1;
CATLJX010000024.1_Tachina_grossa_genome_assembly,_contig:_scaffold_120,_whole_genome_shotgun_sequence	AUGUSTUS	exon	75147	76205	.	-	.	ID=g345.t1.exon1;Parent=g345.t1;
CATLJX010000024.1_Tachina_grossa_genome_assembly,_contig:_scaffold_120,_whole_genome_shotgun_sequence	AUGUSTUS	start_codon	76203	76205	.	-	0	ID=g345.t1.start1;Parent=g345.t1;
CATLJX010000024.1_Tachina_grossa_genome_assembly,_contig:_scaffold_120,_whole_genome_shotgun_sequence	AUGUSTUS	gene	82896	83684	.	-	.	ID=g346;
CATLJX010000024.1_Tachina_grossa_genome_assembly,_contig:_scaffold_120,_whole_genome_shotgun_sequence	AUGUSTUS	mRNA	82896	83684	1	-	.	ID=g346.t1;Parent=g346;
CATLJX010000024.1_Tachina_grossa_genome_assembly,_contig:_scaffold_120,_whole_genome_shotgun_sequence	AUGUSTUS	stop_codon	82896	82898	.	-	0	ID=g346.t1.stop1;Parent=g346.t1;
CATLJX010000024.1_Tachina_grossa_genome_assembly,_contig:_scaffold_120,_whole_genome_shotgun_sequence	AUGUSTUS	CDS	82896	83684	1	-	0	ID=g346.t1.CDS1;Parent=g346.t1;
CATLJX010000024.1_Tachina_grossa_genome_assembly,_contig:_scaffold_120,_whole_genome_shotgun_sequence	AUGUSTUS	exon	82896	83684	.	-	.	ID=g346.t1.exon1;Parent=g346.t1;
CATLJX010000024.1_Tachina_grossa_genome_assembly,_contig:_scaffold_120,_whole_genome_shotgun_sequence	AUGUSTUS	start_codon	83682	83684	.	-	0	ID=g346.t1.start1;Parent=g346.t1;
CATLJX010000025.1_Tachina_grossa_genome_assembly,_contig:_scaffold_142,_whole_genome_shotgun_sequence	AUGUSTUS	gene	11594	20597	.	+	.	ID=g347;
CATLJX010000025.1_Tachina_grossa_genome_assembly,_contig:_scaffold_142,_whole_genome_shotgun_sequence	AUGUSTUS	mRNA	11594	20597	0.91	+	.	ID=g347.t1;Parent=g347;
CATLJX010000025.1_Tachina_grossa_genome_assembly,_contig:_scaffold_142,_whole_genome_shotgun_sequence	AUGUSTUS	start_codon	11594	11596	.	+	0	ID=g347.t1.start1;Parent=g347.t1;
CATLJX010000025.1_Tachina_grossa_genome_assembly,_contig:_scaffold_142,_whole_genome_shotgun_sequence	AUGUSTUS	CDS	11594	11747	0.97	+	0	ID=g347.t1.CDS1;Parent=g347.t1;
CATLJX010000025.1_Tachina_grossa_genome_assembly,_contig:_scaffold_142,_whole_genome_shotgun_sequence	AUGUSTUS	exon	11594	11747	.	+	.	ID=g347.t1.exon1;Parent=g347.t1;
CATLJX010000025.1_Tachina_grossa_genome_assembly,_contig:_scaffold_142,_whole_genome_shotgun_sequence	AUGUSTUS	intron	11748	18943	0.94	+	.	ID=g347.t1.intron1;Parent=g347.t1;
CATLJX010000025.1_Tachina_grossa_genome_assembly,_contig:_scaffold_142,_whole_genome_shotgun_sequence	AUGUSTUS	CDS	18944	18990	0.94	+	2	ID=g347.t1.CDS2;Parent=g347.t1;
CATLJX010000025.1_Tachina_grossa_genome_assembly,_contig:_scaffold_142,_whole_genome_shotgun_sequence	AUGUSTUS	exon	18944	18990	.	+	.	ID=g347.t1.exon2;Parent=g347.t1;
CATLJX010000025.1_Tachina_grossa_genome_assembly,_contig:_scaffold_142,_whole_genome_shotgun_sequence	AUGUSTUS	intron	18991	19082	1	+	.	ID=g347.t1.intron2;Parent=g347.t1;
CATLJX010000025.1_Tachina_grossa_genome_assembly,_contig:_scaffold_142,_whole_genome_shotgun_sequence	AUGUSTUS	CDS	19083	19192	1	+	0	ID=g347.t1.CDS3;Parent=g347.t1;
CATLJX010000025.1_Tachina_grossa_genome_assembly,_contig:_scaffold_142,_whole_genome_shotgun_sequence	AUGUSTUS	exon	19083	19192	.	+	.	ID=g347.t1.exon3;Parent=g347.t1;
CATLJX010000025.1_Tachina_grossa_genome_assembly,_contig:_scaffold_142,_whole_genome_shotgun_sequence	AUGUSTUS	intron	19193	19260	1	+	.	ID=g347.t1.intron3;Parent=g347.t1;
CATLJX010000025.1_Tachina_grossa_genome_assembly,_contig:_scaffold_142,_whole_genome_shotgun_sequence	AUGUSTUS	CDS	19261	19495	1	+	1	ID=g347.t1.CDS4;Parent=g347.t1;
CATLJX010000025.1_Tachina_grossa_genome_assembly,_contig:_scaffold_142,_whole_genome_shotgun_sequence	AUGUSTUS	exon	19261	19495	.	+	.	ID=g347.t1.exon4;Parent=g347.t1;
CATLJX010000025.1_Tachina_grossa_genome_assembly,_contig:_scaffold_142,_whole_genome_shotgun_sequence	AUGUSTUS	intron	19496	19660	1	+	.	ID=g347.t1.intron4;Parent=g347.t1;
CATLJX010000025.1_Tachina_grossa_genome_assembly,_contig:_scaffold_142,_whole_genome_shotgun_sequence	AUGUSTUS	CDS	19661	19756	1	+	0	ID=g347.t1.CDS5;Parent=g347.t1;
CATLJX010000025.1_Tachina_grossa_genome_assembly,_contig:_scaffold_142,_whole_genome_shotgun_sequence	AUGUSTUS	exon	19661	19756	.	+	.	ID=g347.t1.exon5;Parent=g347.t1;
CATLJX010000025.1_Tachina_grossa_genome_assembly,_contig:_scaffold_142,_whole_genome_shotgun_sequence	AUGUSTUS	intron	19757	20075	1	+	.	ID=g347.t1.intron5;Parent=g347.t1;
CATLJX010000025.1_Tachina_grossa_genome_assembly,_contig:_scaffold_142,_whole_genome_shotgun_sequence	AUGUSTUS	CDS	20076	20183	1	+	0	ID=g347.t1.CDS6;Parent=g347.t1;
CATLJX010000025.1_Tachina_grossa_genome_assembly,_contig:_scaffold_142,_whole_genome_shotgun_sequence	AUGUSTUS	exon	20076	20183	.	+	.	ID=g347.t1.exon6;Parent=g347.t1;
CATLJX010000025.1_Tachina_grossa_genome_assembly,_contig:_scaffold_142,_whole_genome_shotgun_sequence	AUGUSTUS	intron	20184	20243	1	+	.	ID=g347.t1.intron6;Parent=g347.t1;
CATLJX010000025.1_Tachina_grossa_genome_assembly,_contig:_scaffold_142,_whole_genome_shotgun_sequence	AUGUSTUS	CDS	20244	20597	1	+	0	ID=g347.t1.CDS7;Parent=g347.t1;
CATLJX010000025.1_Tachina_grossa_genome_assembly,_contig:_scaffold_142,_whole_genome_shotgun_sequence	AUGUSTUS	exon	20244	20597	.	+	.	ID=g347.t1.exon7;Parent=g347.t1;
CATLJX010000025.1_Tachina_grossa_genome_assembly,_contig:_scaffold_142,_whole_genome_shotgun_sequence	AUGUSTUS	stop_codon	20595	20597	.	+	0	ID=g347.t1.stop1;Parent=g347.t1;
CATLJX010000025.1_Tachina_grossa_genome_assembly,_contig:_scaffold_142,_whole_genome_shotgun_sequence	AUGUSTUS	gene	21412	22696	.	-	.	ID=g348;
CATLJX010000025.1_Tachina_grossa_genome_assembly,_contig:_scaffold_142,_whole_genome_shotgun_sequence	AUGUSTUS	mRNA	21412	22696	0.87	-	.	ID=g348.t1;Parent=g348;
CATLJX010000025.1_Tachina_grossa_genome_assembly,_contig:_scaffold_142,_whole_genome_shotgun_sequence	AUGUSTUS	stop_codon	21412	21414	.	-	0	ID=g348.t1.stop1;Parent=g348.t1;
CATLJX010000025.1_Tachina_grossa_genome_assembly,_contig:_scaffold_142,_whole_genome_shotgun_sequence	AUGUSTUS	CDS	21412	21485	0.87	-	2	ID=g348.t1.CDS1;Parent=g348.t1;
CATLJX010000025.1_Tachina_grossa_genome_assembly,_contig:_scaffold_142,_whole_genome_shotgun_sequence	AUGUSTUS	exon	21412	21485	.	-	.	ID=g348.t1.exon1;Parent=g348.t1;
CATLJX010000025.1_Tachina_grossa_genome_assembly,_contig:_scaffold_142,_whole_genome_shotgun_sequence	AUGUSTUS	intron	21486	21585	0.87	-	.	ID=g348.t1.intron1;Parent=g348.t1;
CATLJX010000025.1_Tachina_grossa_genome_assembly,_contig:_scaffold_142,_whole_genome_shotgun_sequence	AUGUSTUS	CDS	21586	21973	1	-	0	ID=g348.t1.CDS2;Parent=g348.t1;
CATLJX010000025.1_Tachina_grossa_genome_assembly,_contig:_scaffold_142,_whole_genome_shotgun_sequence	AUGUSTUS	exon	21586	21973	.	-	.	ID=g348.t1.exon2;Parent=g348.t1;
CATLJX010000025.1_Tachina_grossa_genome_assembly,_contig:_scaffold_142,_whole_genome_shotgun_sequence	AUGUSTUS	intron	21974	22027	1	-	.	ID=g348.t1.intron2;Parent=g348.t1;
CATLJX010000025.1_Tachina_grossa_genome_assembly,_contig:_scaffold_142,_whole_genome_shotgun_sequence	AUGUSTUS	CDS	22028	22309	1	-	0	ID=g348.t1.CDS3;Parent=g348.t1;
CATLJX010000025.1_Tachina_grossa_genome_assembly,_contig:_scaffold_142,_whole_genome_shotgun_sequence	AUGUSTUS	exon	22028	22309	.	-	.	ID=g348.t1.exon3;Parent=g348.t1;
CATLJX010000025.1_Tachina_grossa_genome_assembly,_contig:_scaffold_142,_whole_genome_shotgun_sequence	AUGUSTUS	intron	22310	22368	1	-	.	ID=g348.t1.intron3;Parent=g348.t1;
CATLJX010000025.1_Tachina_grossa_genome_assembly,_contig:_scaffold_142,_whole_genome_shotgun_sequence	AUGUSTUS	CDS	22369	22404	1	-	0	ID=g348.t1.CDS4;Parent=g348.t1;
CATLJX010000025.1_Tachina_grossa_genome_assembly,_contig:_scaffold_142,_whole_genome_shotgun_sequence	AUGUSTUS	exon	22369	22404	.	-	.	ID=g348.t1.exon4;Parent=g348.t1;
CATLJX010000025.1_Tachina_grossa_genome_assembly,_contig:_scaffold_142,_whole_genome_shotgun_sequence	AUGUSTUS	intron	22405	22481	1	-	.	ID=g348.t1.intron4;Parent=g348.t1;
CATLJX010000025.1_Tachina_grossa_genome_assembly,_contig:_scaffold_142,_whole_genome_shotgun_sequence	AUGUSTUS	CDS	22482	22597	1	-	2	ID=g348.t1.CDS5;Parent=g348.t1;
CATLJX010000025.1_Tachina_grossa_genome_assembly,_contig:_scaffold_142,_whole_genome_shotgun_sequence	AUGUSTUS	exon	22482	22597	.	-	.	ID=g348.t1.exon5;Parent=g348.t1;
CATLJX010000025.1_Tachina_grossa_genome_assembly,_contig:_scaffold_142,_whole_genome_shotgun_sequence	AUGUSTUS	intron	22598	22665	1	-	.	ID=g348.t1.intron5;Parent=g348.t1;
CATLJX010000025.1_Tachina_grossa_genome_assembly,_contig:_scaffold_142,_whole_genome_shotgun_sequence	AUGUSTUS	CDS	22666	22696	1	-	0	ID=g348.t1.CDS6;Parent=g348.t1;
CATLJX010000025.1_Tachina_grossa_genome_assembly,_contig:_scaffold_142,_whole_genome_shotgun_sequence	AUGUSTUS	exon	22666	22696	.	-	.	ID=g348.t1.exon6;Parent=g348.t1;
CATLJX010000025.1_Tachina_grossa_genome_assembly,_contig:_scaffold_142,_whole_genome_shotgun_sequence	AUGUSTUS	start_codon	22694	22696	.	-	0	ID=g348.t1.start1;Parent=g348.t1;
CATLJX010000025.1_Tachina_grossa_genome_assembly,_contig:_scaffold_142,_whole_genome_shotgun_sequence	AUGUSTUS	gene	30317	32882	.	+	.	ID=g349;
CATLJX010000025.1_Tachina_grossa_genome_assembly,_contig:_scaffold_142,_whole_genome_shotgun_sequence	AUGUSTUS	mRNA	30317	32882	1	+	.	ID=g349.t1;Parent=g349;
CATLJX010000025.1_Tachina_grossa_genome_assembly,_contig:_scaffold_142,_whole_genome_shotgun_sequence	AUGUSTUS	start_codon	30317	30319	.	+	0	ID=g349.t1.start1;Parent=g349.t1;
CATLJX010000025.1_Tachina_grossa_genome_assembly,_contig:_scaffold_142,_whole_genome_shotgun_sequence	AUGUSTUS	CDS	30317	30715	1	+	0	ID=g349.t1.CDS1;Parent=g349.t1;
CATLJX010000025.1_Tachina_grossa_genome_assembly,_contig:_scaffold_142,_whole_genome_shotgun_sequence	AUGUSTUS	exon	30317	30715	.	+	.	ID=g349.t1.exon1;Parent=g349.t1;
CATLJX010000025.1_Tachina_grossa_genome_assembly,_contig:_scaffold_142,_whole_genome_shotgun_sequence	AUGUSTUS	intron	30716	30781	1	+	.	ID=g349.t1.intron1;Parent=g349.t1;
CATLJX010000025.1_Tachina_grossa_genome_assembly,_contig:_scaffold_142,_whole_genome_shotgun_sequence	AUGUSTUS	CDS	30782	31099	1	+	0	ID=g349.t1.CDS2;Parent=g349.t1;
CATLJX010000025.1_Tachina_grossa_genome_assembly,_contig:_scaffold_142,_whole_genome_shotgun_sequence	AUGUSTUS	exon	30782	31099	.	+	.	ID=g349.t1.exon2;Parent=g349.t1;
CATLJX010000025.1_Tachina_grossa_genome_assembly,_contig:_scaffold_142,_whole_genome_shotgun_sequence	AUGUSTUS	intron	31100	31156	1	+	.	ID=g349.t1.intron2;Parent=g349.t1;
CATLJX010000025.1_Tachina_grossa_genome_assembly,_contig:_scaffold_142,_whole_genome_shotgun_sequence	AUGUSTUS	CDS	31157	31360	1	+	0	ID=g349.t1.CDS3;Parent=g349.t1;
CATLJX010000025.1_Tachina_grossa_genome_assembly,_contig:_scaffold_142,_whole_genome_shotgun_sequence	AUGUSTUS	exon	31157	31360	.	+	.	ID=g349.t1.exon3;Parent=g349.t1;
CATLJX010000025.1_Tachina_grossa_genome_assembly,_contig:_scaffold_142,_whole_genome_shotgun_sequence	AUGUSTUS	intron	31361	31422	1	+	.	ID=g349.t1.intron3;Parent=g349.t1;
CATLJX010000025.1_Tachina_grossa_genome_assembly,_contig:_scaffold_142,_whole_genome_shotgun_sequence	AUGUSTUS	CDS	31423	32107	1	+	0	ID=g349.t1.CDS4;Parent=g349.t1;
CATLJX010000025.1_Tachina_grossa_genome_assembly,_contig:_scaffold_142,_whole_genome_shotgun_sequence	AUGUSTUS	exon	31423	32107	.	+	.	ID=g349.t1.exon4;Parent=g349.t1;
CATLJX010000025.1_Tachina_grossa_genome_assembly,_contig:_scaffold_142,_whole_genome_shotgun_sequence	AUGUSTUS	intron	32108	32166	1	+	.	ID=g349.t1.intron4;Parent=g349.t1;
CATLJX010000025.1_Tachina_grossa_genome_assembly,_contig:_scaffold_142,_whole_genome_shotgun_sequence	AUGUSTUS	CDS	32167	32318	1	+	2	ID=g349.t1.CDS5;Parent=g349.t1;
CATLJX010000025.1_Tachina_grossa_genome_assembly,_contig:_scaffold_142,_whole_genome_shotgun_sequence	AUGUSTUS	exon	32167	32318	.	+	.	ID=g349.t1.exon5;Parent=g349.t1;
CATLJX010000025.1_Tachina_grossa_genome_assembly,_contig:_scaffold_142,_whole_genome_shotgun_sequence	AUGUSTUS	intron	32319	32711	1	+	.	ID=g349.t1.intron5;Parent=g349.t1;
CATLJX010000025.1_Tachina_grossa_genome_assembly,_contig:_scaffold_142,_whole_genome_shotgun_sequence	AUGUSTUS	CDS	32712	32882	1	+	0	ID=g349.t1.CDS6;Parent=g349.t1;
CATLJX010000025.1_Tachina_grossa_genome_assembly,_contig:_scaffold_142,_whole_genome_shotgun_sequence	AUGUSTUS	exon	32712	32882	.	+	.	ID=g349.t1.exon6;Parent=g349.t1;
CATLJX010000025.1_Tachina_grossa_genome_assembly,_contig:_scaffold_142,_whole_genome_shotgun_sequence	AUGUSTUS	stop_codon	32880	32882	.	+	0	ID=g349.t1.stop1;Parent=g349.t1;
CATLJX010000026.1_Tachina_grossa_genome_assembly,_contig:_scaffold_129,_whole_genome_shotgun_sequence	AUGUSTUS	gene	1885	2250	.	+	.	ID=g350;
CATLJX010000026.1_Tachina_grossa_genome_assembly,_contig:_scaffold_129,_whole_genome_shotgun_sequence	AUGUSTUS	mRNA	1885	2250	1	+	.	ID=g350.t1;Parent=g350;
CATLJX010000026.1_Tachina_grossa_genome_assembly,_contig:_scaffold_129,_whole_genome_shotgun_sequence	AUGUSTUS	start_codon	1885	1887	.	+	0	ID=g350.t1.start1;Parent=g350.t1;
CATLJX010000026.1_Tachina_grossa_genome_assembly,_contig:_scaffold_129,_whole_genome_shotgun_sequence	AUGUSTUS	CDS	1885	2250	1	+	0	ID=g350.t1.CDS1;Parent=g350.t1;
CATLJX010000026.1_Tachina_grossa_genome_assembly,_contig:_scaffold_129,_whole_genome_shotgun_sequence	AUGUSTUS	exon	1885	2250	.	+	.	ID=g350.t1.exon1;Parent=g350.t1;
CATLJX010000026.1_Tachina_grossa_genome_assembly,_contig:_scaffold_129,_whole_genome_shotgun_sequence	AUGUSTUS	stop_codon	2248	2250	.	+	0	ID=g350.t1.stop1;Parent=g350.t1;
CATLJX010000026.1_Tachina_grossa_genome_assembly,_contig:_scaffold_129,_whole_genome_shotgun_sequence	AUGUSTUS	gene	5439	5804	.	+	.	ID=g351;
CATLJX010000026.1_Tachina_grossa_genome_assembly,_contig:_scaffold_129,_whole_genome_shotgun_sequence	AUGUSTUS	mRNA	5439	5804	0.86	+	.	ID=g351.t1;Parent=g351;
CATLJX010000026.1_Tachina_grossa_genome_assembly,_contig:_scaffold_129,_whole_genome_shotgun_sequence	AUGUSTUS	start_codon	5439	5441	.	+	0	ID=g351.t1.start1;Parent=g351.t1;
CATLJX010000026.1_Tachina_grossa_genome_assembly,_contig:_scaffold_129,_whole_genome_shotgun_sequence	AUGUSTUS	CDS	5439	5680	0.86	+	0	ID=g351.t1.CDS1;Parent=g351.t1;
CATLJX010000026.1_Tachina_grossa_genome_assembly,_contig:_scaffold_129,_whole_genome_shotgun_sequence	AUGUSTUS	exon	5439	5680	.	+	.	ID=g351.t1.exon1;Parent=g351.t1;
CATLJX010000026.1_Tachina_grossa_genome_assembly,_contig:_scaffold_129,_whole_genome_shotgun_sequence	AUGUSTUS	intron	5681	5749	0.86	+	.	ID=g351.t1.intron1;Parent=g351.t1;
CATLJX010000026.1_Tachina_grossa_genome_assembly,_contig:_scaffold_129,_whole_genome_shotgun_sequence	AUGUSTUS	CDS	5750	5804	0.95	+	1	ID=g351.t1.CDS2;Parent=g351.t1;
CATLJX010000026.1_Tachina_grossa_genome_assembly,_contig:_scaffold_129,_whole_genome_shotgun_sequence	AUGUSTUS	exon	5750	5804	.	+	.	ID=g351.t1.exon2;Parent=g351.t1;
CATLJX010000026.1_Tachina_grossa_genome_assembly,_contig:_scaffold_129,_whole_genome_shotgun_sequence	AUGUSTUS	stop_codon	5802	5804	.	+	0	ID=g351.t1.stop1;Parent=g351.t1;
CATLJX010000027.1_Tachina_grossa_genome_assembly,_contig:_scaffold_116,_whole_genome_shotgun_sequence	AUGUSTUS	gene	16854	17150	.	+	.	ID=g352;
CATLJX010000027.1_Tachina_grossa_genome_assembly,_contig:_scaffold_116,_whole_genome_shotgun_sequence	AUGUSTUS	mRNA	16854	17150	1	+	.	ID=g352.t1;Parent=g352;
CATLJX010000027.1_Tachina_grossa_genome_assembly,_contig:_scaffold_116,_whole_genome_shotgun_sequence	AUGUSTUS	start_codon	16854	16856	.	+	0	ID=g352.t1.start1;Parent=g352.t1;
CATLJX010000027.1_Tachina_grossa_genome_assembly,_contig:_scaffold_116,_whole_genome_shotgun_sequence	AUGUSTUS	CDS	16854	17150	1	+	0	ID=g352.t1.CDS1;Parent=g352.t1;
CATLJX010000027.1_Tachina_grossa_genome_assembly,_contig:_scaffold_116,_whole_genome_shotgun_sequence	AUGUSTUS	exon	16854	17150	.	+	.	ID=g352.t1.exon1;Parent=g352.t1;
CATLJX010000027.1_Tachina_grossa_genome_assembly,_contig:_scaffold_116,_whole_genome_shotgun_sequence	AUGUSTUS	stop_codon	17148	17150	.	+	0	ID=g352.t1.stop1;Parent=g352.t1;
CATLJX010000027.1_Tachina_grossa_genome_assembly,_contig:_scaffold_116,_whole_genome_shotgun_sequence	AUGUSTUS	gene	18896	19202	.	-	.	ID=g353;
CATLJX010000027.1_Tachina_grossa_genome_assembly,_contig:_scaffold_116,_whole_genome_shotgun_sequence	AUGUSTUS	mRNA	18896	19202	0.89	-	.	ID=g353.t1;Parent=g353;
CATLJX010000027.1_Tachina_grossa_genome_assembly,_contig:_scaffold_116,_whole_genome_shotgun_sequence	AUGUSTUS	stop_codon	18896	18898	.	-	0	ID=g353.t1.stop1;Parent=g353.t1;
CATLJX010000027.1_Tachina_grossa_genome_assembly,_contig:_scaffold_116,_whole_genome_shotgun_sequence	AUGUSTUS	CDS	18896	19060	0.89	-	0	ID=g353.t1.CDS1;Parent=g353.t1;
CATLJX010000027.1_Tachina_grossa_genome_assembly,_contig:_scaffold_116,_whole_genome_shotgun_sequence	AUGUSTUS	exon	18896	19060	.	-	.	ID=g353.t1.exon1;Parent=g353.t1;
CATLJX010000027.1_Tachina_grossa_genome_assembly,_contig:_scaffold_116,_whole_genome_shotgun_sequence	AUGUSTUS	intron	19061	19124	0.89	-	.	ID=g353.t1.intron1;Parent=g353.t1;
CATLJX010000027.1_Tachina_grossa_genome_assembly,_contig:_scaffold_116,_whole_genome_shotgun_sequence	AUGUSTUS	CDS	19125	19202	0.89	-	0	ID=g353.t1.CDS2;Parent=g353.t1;
CATLJX010000027.1_Tachina_grossa_genome_assembly,_contig:_scaffold_116,_whole_genome_shotgun_sequence	AUGUSTUS	exon	19125	19202	.	-	.	ID=g353.t1.exon2;Parent=g353.t1;
CATLJX010000027.1_Tachina_grossa_genome_assembly,_contig:_scaffold_116,_whole_genome_shotgun_sequence	AUGUSTUS	start_codon	19200	19202	.	-	0	ID=g353.t1.start1;Parent=g353.t1;
CATLJX010000027.1_Tachina_grossa_genome_assembly,_contig:_scaffold_116,_whole_genome_shotgun_sequence	AUGUSTUS	gene	19859	20375	.	+	.	ID=g354;
CATLJX010000027.1_Tachina_grossa_genome_assembly,_contig:_scaffold_116,_whole_genome_shotgun_sequence	AUGUSTUS	mRNA	19859	20375	0.99	+	.	ID=g354.t1;Parent=g354;
CATLJX010000027.1_Tachina_grossa_genome_assembly,_contig:_scaffold_116,_whole_genome_shotgun_sequence	AUGUSTUS	start_codon	19859	19861	.	+	0	ID=g354.t1.start1;Parent=g354.t1;
CATLJX010000027.1_Tachina_grossa_genome_assembly,_contig:_scaffold_116,_whole_genome_shotgun_sequence	AUGUSTUS	CDS	19859	19947	1	+	0	ID=g354.t1.CDS1;Parent=g354.t1;
CATLJX010000027.1_Tachina_grossa_genome_assembly,_contig:_scaffold_116,_whole_genome_shotgun_sequence	AUGUSTUS	exon	19859	19947	.	+	.	ID=g354.t1.exon1;Parent=g354.t1;
CATLJX010000027.1_Tachina_grossa_genome_assembly,_contig:_scaffold_116,_whole_genome_shotgun_sequence	AUGUSTUS	intron	19948	20005	1	+	.	ID=g354.t1.intron1;Parent=g354.t1;
CATLJX010000027.1_Tachina_grossa_genome_assembly,_contig:_scaffold_116,_whole_genome_shotgun_sequence	AUGUSTUS	CDS	20006	20375	0.99	+	1	ID=g354.t1.CDS2;Parent=g354.t1;
CATLJX010000027.1_Tachina_grossa_genome_assembly,_contig:_scaffold_116,_whole_genome_shotgun_sequence	AUGUSTUS	exon	20006	20375	.	+	.	ID=g354.t1.exon2;Parent=g354.t1;
CATLJX010000027.1_Tachina_grossa_genome_assembly,_contig:_scaffold_116,_whole_genome_shotgun_sequence	AUGUSTUS	stop_codon	20373	20375	.	+	0	ID=g354.t1.stop1;Parent=g354.t1;
CATLJX010000027.1_Tachina_grossa_genome_assembly,_contig:_scaffold_116,_whole_genome_shotgun_sequence	AUGUSTUS	gene	20504	20932	.	+	.	ID=g355;
CATLJX010000027.1_Tachina_grossa_genome_assembly,_contig:_scaffold_116,_whole_genome_shotgun_sequence	AUGUSTUS	mRNA	20504	20932	0.99	+	.	ID=g355.t1;Parent=g355;
CATLJX010000027.1_Tachina_grossa_genome_assembly,_contig:_scaffold_116,_whole_genome_shotgun_sequence	AUGUSTUS	start_codon	20504	20506	.	+	0	ID=g355.t1.start1;Parent=g355.t1;
CATLJX010000027.1_Tachina_grossa_genome_assembly,_contig:_scaffold_116,_whole_genome_shotgun_sequence	AUGUSTUS	CDS	20504	20932	0.99	+	0	ID=g355.t1.CDS1;Parent=g355.t1;
CATLJX010000027.1_Tachina_grossa_genome_assembly,_contig:_scaffold_116,_whole_genome_shotgun_sequence	AUGUSTUS	exon	20504	20932	.	+	.	ID=g355.t1.exon1;Parent=g355.t1;
CATLJX010000027.1_Tachina_grossa_genome_assembly,_contig:_scaffold_116,_whole_genome_shotgun_sequence	AUGUSTUS	stop_codon	20930	20932	.	+	0	ID=g355.t1.stop1;Parent=g355.t1;
CATLJX010000027.1_Tachina_grossa_genome_assembly,_contig:_scaffold_116,_whole_genome_shotgun_sequence	AUGUSTUS	gene	46996	47466	.	+	.	ID=g356;
CATLJX010000027.1_Tachina_grossa_genome_assembly,_contig:_scaffold_116,_whole_genome_shotgun_sequence	AUGUSTUS	mRNA	46996	47466	1	+	.	ID=g356.t1;Parent=g356;
CATLJX010000027.1_Tachina_grossa_genome_assembly,_contig:_scaffold_116,_whole_genome_shotgun_sequence	AUGUSTUS	start_codon	46996	46998	.	+	0	ID=g356.t1.start1;Parent=g356.t1;
CATLJX010000027.1_Tachina_grossa_genome_assembly,_contig:_scaffold_116,_whole_genome_shotgun_sequence	AUGUSTUS	CDS	46996	47466	1	+	0	ID=g356.t1.CDS1;Parent=g356.t1;
CATLJX010000027.1_Tachina_grossa_genome_assembly,_contig:_scaffold_116,_whole_genome_shotgun_sequence	AUGUSTUS	exon	46996	47466	.	+	.	ID=g356.t1.exon1;Parent=g356.t1;
CATLJX010000027.1_Tachina_grossa_genome_assembly,_contig:_scaffold_116,_whole_genome_shotgun_sequence	AUGUSTUS	stop_codon	47464	47466	.	+	0	ID=g356.t1.stop1;Parent=g356.t1;
CATLJX010000027.1_Tachina_grossa_genome_assembly,_contig:_scaffold_116,_whole_genome_shotgun_sequence	AUGUSTUS	gene	80378	80848	.	+	.	ID=g357;
CATLJX010000027.1_Tachina_grossa_genome_assembly,_contig:_scaffold_116,_whole_genome_shotgun_sequence	AUGUSTUS	mRNA	80378	80848	1	+	.	ID=g357.t1;Parent=g357;
CATLJX010000027.1_Tachina_grossa_genome_assembly,_contig:_scaffold_116,_whole_genome_shotgun_sequence	AUGUSTUS	start_codon	80378	80380	.	+	0	ID=g357.t1.start1;Parent=g357.t1;
CATLJX010000027.1_Tachina_grossa_genome_assembly,_contig:_scaffold_116,_whole_genome_shotgun_sequence	AUGUSTUS	CDS	80378	80848	1	+	0	ID=g357.t1.CDS1;Parent=g357.t1;
CATLJX010000027.1_Tachina_grossa_genome_assembly,_contig:_scaffold_116,_whole_genome_shotgun_sequence	AUGUSTUS	exon	80378	80848	.	+	.	ID=g357.t1.exon1;Parent=g357.t1;
CATLJX010000027.1_Tachina_grossa_genome_assembly,_contig:_scaffold_116,_whole_genome_shotgun_sequence	AUGUSTUS	stop_codon	80846	80848	.	+	0	ID=g357.t1.stop1;Parent=g357.t1;
CATLJX010000027.1_Tachina_grossa_genome_assembly,_contig:_scaffold_116,_whole_genome_shotgun_sequence	AUGUSTUS	gene	106662	107124	.	+	.	ID=g358;
CATLJX010000027.1_Tachina_grossa_genome_assembly,_contig:_scaffold_116,_whole_genome_shotgun_sequence	AUGUSTUS	mRNA	106662	107124	0.8	+	.	ID=g358.t1;Parent=g358;
CATLJX010000027.1_Tachina_grossa_genome_assembly,_contig:_scaffold_116,_whole_genome_shotgun_sequence	AUGUSTUS	start_codon	106662	106664	.	+	0	ID=g358.t1.start1;Parent=g358.t1;
CATLJX010000027.1_Tachina_grossa_genome_assembly,_contig:_scaffold_116,_whole_genome_shotgun_sequence	AUGUSTUS	CDS	106662	106717	0.8	+	0	ID=g358.t1.CDS1;Parent=g358.t1;
CATLJX010000027.1_Tachina_grossa_genome_assembly,_contig:_scaffold_116,_whole_genome_shotgun_sequence	AUGUSTUS	exon	106662	106717	.	+	.	ID=g358.t1.exon1;Parent=g358.t1;
CATLJX010000027.1_Tachina_grossa_genome_assembly,_contig:_scaffold_116,_whole_genome_shotgun_sequence	AUGUSTUS	intron	106718	106799	0.8	+	.	ID=g358.t1.intron1;Parent=g358.t1;
CATLJX010000027.1_Tachina_grossa_genome_assembly,_contig:_scaffold_116,_whole_genome_shotgun_sequence	AUGUSTUS	CDS	106800	107124	0.89	+	1	ID=g358.t1.CDS2;Parent=g358.t1;
CATLJX010000027.1_Tachina_grossa_genome_assembly,_contig:_scaffold_116,_whole_genome_shotgun_sequence	AUGUSTUS	exon	106800	107124	.	+	.	ID=g358.t1.exon2;Parent=g358.t1;
CATLJX010000027.1_Tachina_grossa_genome_assembly,_contig:_scaffold_116,_whole_genome_shotgun_sequence	AUGUSTUS	stop_codon	107122	107124	.	+	0	ID=g358.t1.stop1;Parent=g358.t1;
CATLJX010000028.1_Tachina_grossa_genome_assembly,_contig:_scaffold_189,_whole_genome_shotgun_sequence	AUGUSTUS	gene	6659	7213	.	+	.	ID=g359;
CATLJX010000028.1_Tachina_grossa_genome_assembly,_contig:_scaffold_189,_whole_genome_shotgun_sequence	AUGUSTUS	mRNA	6659	7213	1	+	.	ID=g359.t1;Parent=g359;
CATLJX010000028.1_Tachina_grossa_genome_assembly,_contig:_scaffold_189,_whole_genome_shotgun_sequence	AUGUSTUS	start_codon	6659	6661	.	+	0	ID=g359.t1.start1;Parent=g359.t1;
CATLJX010000028.1_Tachina_grossa_genome_assembly,_contig:_scaffold_189,_whole_genome_shotgun_sequence	AUGUSTUS	CDS	6659	7213	1	+	0	ID=g359.t1.CDS1;Parent=g359.t1;
CATLJX010000028.1_Tachina_grossa_genome_assembly,_contig:_scaffold_189,_whole_genome_shotgun_sequence	AUGUSTUS	exon	6659	7213	.	+	.	ID=g359.t1.exon1;Parent=g359.t1;
CATLJX010000028.1_Tachina_grossa_genome_assembly,_contig:_scaffold_189,_whole_genome_shotgun_sequence	AUGUSTUS	stop_codon	7211	7213	.	+	0	ID=g359.t1.stop1;Parent=g359.t1;
CATLJX010000029.1_Tachina_grossa_genome_assembly,_contig:_scaffold_158,_whole_genome_shotgun_sequence	AUGUSTUS	gene	23391	24870	.	-	.	ID=g360;
CATLJX010000029.1_Tachina_grossa_genome_assembly,_contig:_scaffold_158,_whole_genome_shotgun_sequence	AUGUSTUS	mRNA	23391	24870	0.34	-	.	ID=g360.t1;Parent=g360;
CATLJX010000029.1_Tachina_grossa_genome_assembly,_contig:_scaffold_158,_whole_genome_shotgun_sequence	AUGUSTUS	stop_codon	23391	23393	.	-	0	ID=g360.t1.stop1;Parent=g360.t1;
CATLJX010000029.1_Tachina_grossa_genome_assembly,_contig:_scaffold_158,_whole_genome_shotgun_sequence	AUGUSTUS	CDS	23391	23528	0.52	-	0	ID=g360.t1.CDS1;Parent=g360.t1;
CATLJX010000029.1_Tachina_grossa_genome_assembly,_contig:_scaffold_158,_whole_genome_shotgun_sequence	AUGUSTUS	exon	23391	23528	.	-	.	ID=g360.t1.exon1;Parent=g360.t1;
CATLJX010000029.1_Tachina_grossa_genome_assembly,_contig:_scaffold_158,_whole_genome_shotgun_sequence	AUGUSTUS	intron	23529	24702	0.46	-	.	ID=g360.t1.intron1;Parent=g360.t1;
CATLJX010000029.1_Tachina_grossa_genome_assembly,_contig:_scaffold_158,_whole_genome_shotgun_sequence	AUGUSTUS	CDS	24703	24870	0.35	-	0	ID=g360.t1.CDS2;Parent=g360.t1;
CATLJX010000029.1_Tachina_grossa_genome_assembly,_contig:_scaffold_158,_whole_genome_shotgun_sequence	AUGUSTUS	exon	24703	24870	.	-	.	ID=g360.t1.exon2;Parent=g360.t1;
CATLJX010000029.1_Tachina_grossa_genome_assembly,_contig:_scaffold_158,_whole_genome_shotgun_sequence	AUGUSTUS	start_codon	24868	24870	.	-	0	ID=g360.t1.start1;Parent=g360.t1;
CATLJX010000029.1_Tachina_grossa_genome_assembly,_contig:_scaffold_158,_whole_genome_shotgun_sequence	AUGUSTUS	gene	25843	27287	.	-	.	ID=g361;
CATLJX010000029.1_Tachina_grossa_genome_assembly,_contig:_scaffold_158,_whole_genome_shotgun_sequence	AUGUSTUS	mRNA	25843	27287	0.47	-	.	ID=g361.t1;Parent=g361;
CATLJX010000029.1_Tachina_grossa_genome_assembly,_contig:_scaffold_158,_whole_genome_shotgun_sequence	AUGUSTUS	stop_codon	25843	25845	.	-	0	ID=g361.t1.stop1;Parent=g361.t1;
CATLJX010000029.1_Tachina_grossa_genome_assembly,_contig:_scaffold_158,_whole_genome_shotgun_sequence	AUGUSTUS	CDS	25843	26315	0.63	-	2	ID=g361.t1.CDS1;Parent=g361.t1;
CATLJX010000029.1_Tachina_grossa_genome_assembly,_contig:_scaffold_158,_whole_genome_shotgun_sequence	AUGUSTUS	exon	25843	26315	.	-	.	ID=g361.t1.exon1;Parent=g361.t1;
CATLJX010000029.1_Tachina_grossa_genome_assembly,_contig:_scaffold_158,_whole_genome_shotgun_sequence	AUGUSTUS	intron	26316	26399	1	-	.	ID=g361.t1.intron1;Parent=g361.t1;
CATLJX010000029.1_Tachina_grossa_genome_assembly,_contig:_scaffold_158,_whole_genome_shotgun_sequence	AUGUSTUS	CDS	26400	26559	1	-	0	ID=g361.t1.CDS2;Parent=g361.t1;
CATLJX010000029.1_Tachina_grossa_genome_assembly,_contig:_scaffold_158,_whole_genome_shotgun_sequence	AUGUSTUS	exon	26400	26559	.	-	.	ID=g361.t1.exon2;Parent=g361.t1;
CATLJX010000029.1_Tachina_grossa_genome_assembly,_contig:_scaffold_158,_whole_genome_shotgun_sequence	AUGUSTUS	intron	26560	26627	1	-	.	ID=g361.t1.intron2;Parent=g361.t1;
CATLJX010000029.1_Tachina_grossa_genome_assembly,_contig:_scaffold_158,_whole_genome_shotgun_sequence	AUGUSTUS	CDS	26628	26987	1	-	0	ID=g361.t1.CDS3;Parent=g361.t1;
CATLJX010000029.1_Tachina_grossa_genome_assembly,_contig:_scaffold_158,_whole_genome_shotgun_sequence	AUGUSTUS	exon	26628	26987	.	-	.	ID=g361.t1.exon3;Parent=g361.t1;
CATLJX010000029.1_Tachina_grossa_genome_assembly,_contig:_scaffold_158,_whole_genome_shotgun_sequence	AUGUSTUS	intron	26988	27050	1	-	.	ID=g361.t1.intron3;Parent=g361.t1;
CATLJX010000029.1_Tachina_grossa_genome_assembly,_contig:_scaffold_158,_whole_genome_shotgun_sequence	AUGUSTUS	CDS	27051	27287	0.77	-	0	ID=g361.t1.CDS4;Parent=g361.t1;
CATLJX010000029.1_Tachina_grossa_genome_assembly,_contig:_scaffold_158,_whole_genome_shotgun_sequence	AUGUSTUS	exon	27051	27287	.	-	.	ID=g361.t1.exon4;Parent=g361.t1;
CATLJX010000029.1_Tachina_grossa_genome_assembly,_contig:_scaffold_158,_whole_genome_shotgun_sequence	AUGUSTUS	start_codon	27285	27287	.	-	0	ID=g361.t1.start1;Parent=g361.t1;
CATLJX010000029.1_Tachina_grossa_genome_assembly,_contig:_scaffold_158,_whole_genome_shotgun_sequence	AUGUSTUS	gene	27354	27973	.	-	.	ID=g362;
CATLJX010000029.1_Tachina_grossa_genome_assembly,_contig:_scaffold_158,_whole_genome_shotgun_sequence	AUGUSTUS	mRNA	27354	27973	0.9	-	.	ID=g362.t1;Parent=g362;
CATLJX010000029.1_Tachina_grossa_genome_assembly,_contig:_scaffold_158,_whole_genome_shotgun_sequence	AUGUSTUS	stop_codon	27354	27356	.	-	0	ID=g362.t1.stop1;Parent=g362.t1;
CATLJX010000029.1_Tachina_grossa_genome_assembly,_contig:_scaffold_158,_whole_genome_shotgun_sequence	AUGUSTUS	CDS	27354	27398	0.9	-	0	ID=g362.t1.CDS1;Parent=g362.t1;
CATLJX010000029.1_Tachina_grossa_genome_assembly,_contig:_scaffold_158,_whole_genome_shotgun_sequence	AUGUSTUS	exon	27354	27398	.	-	.	ID=g362.t1.exon1;Parent=g362.t1;
CATLJX010000029.1_Tachina_grossa_genome_assembly,_contig:_scaffold_158,_whole_genome_shotgun_sequence	AUGUSTUS	intron	27399	27479	1	-	.	ID=g362.t1.intron1;Parent=g362.t1;
CATLJX010000029.1_Tachina_grossa_genome_assembly,_contig:_scaffold_158,_whole_genome_shotgun_sequence	AUGUSTUS	CDS	27480	27601	1	-	2	ID=g362.t1.CDS2;Parent=g362.t1;
CATLJX010000029.1_Tachina_grossa_genome_assembly,_contig:_scaffold_158,_whole_genome_shotgun_sequence	AUGUSTUS	exon	27480	27601	.	-	.	ID=g362.t1.exon2;Parent=g362.t1;
CATLJX010000029.1_Tachina_grossa_genome_assembly,_contig:_scaffold_158,_whole_genome_shotgun_sequence	AUGUSTUS	intron	27602	27675	1	-	.	ID=g362.t1.intron2;Parent=g362.t1;
CATLJX010000029.1_Tachina_grossa_genome_assembly,_contig:_scaffold_158,_whole_genome_shotgun_sequence	AUGUSTUS	CDS	27676	27973	1	-	0	ID=g362.t1.CDS3;Parent=g362.t1;
CATLJX010000029.1_Tachina_grossa_genome_assembly,_contig:_scaffold_158,_whole_genome_shotgun_sequence	AUGUSTUS	exon	27676	27973	.	-	.	ID=g362.t1.exon3;Parent=g362.t1;
CATLJX010000029.1_Tachina_grossa_genome_assembly,_contig:_scaffold_158,_whole_genome_shotgun_sequence	AUGUSTUS	start_codon	27971	27973	.	-	0	ID=g362.t1.start1;Parent=g362.t1;
CATLJX010000030.1_Tachina_grossa_genome_assembly,_contig:_scaffold_155,_whole_genome_shotgun_sequence	AUGUSTUS	gene	17116	19536	.	-	.	ID=g363;
CATLJX010000030.1_Tachina_grossa_genome_assembly,_contig:_scaffold_155,_whole_genome_shotgun_sequence	AUGUSTUS	mRNA	17116	19536	1	-	.	ID=g363.t1;Parent=g363;
CATLJX010000030.1_Tachina_grossa_genome_assembly,_contig:_scaffold_155,_whole_genome_shotgun_sequence	AUGUSTUS	stop_codon	17116	17118	.	-	0	ID=g363.t1.stop1;Parent=g363.t1;
CATLJX010000030.1_Tachina_grossa_genome_assembly,_contig:_scaffold_155,_whole_genome_shotgun_sequence	AUGUSTUS	CDS	17116	19536	1	-	0	ID=g363.t1.CDS1;Parent=g363.t1;
CATLJX010000030.1_Tachina_grossa_genome_assembly,_contig:_scaffold_155,_whole_genome_shotgun_sequence	AUGUSTUS	exon	17116	19536	.	-	.	ID=g363.t1.exon1;Parent=g363.t1;
CATLJX010000030.1_Tachina_grossa_genome_assembly,_contig:_scaffold_155,_whole_genome_shotgun_sequence	AUGUSTUS	start_codon	19534	19536	.	-	0	ID=g363.t1.start1;Parent=g363.t1;
CATLJX010000030.1_Tachina_grossa_genome_assembly,_contig:_scaffold_155,_whole_genome_shotgun_sequence	AUGUSTUS	gene	22598	24396	.	-	.	ID=g364;
CATLJX010000030.1_Tachina_grossa_genome_assembly,_contig:_scaffold_155,_whole_genome_shotgun_sequence	AUGUSTUS	mRNA	22598	24396	.	-	.	ID=g364.t1;Parent=g364;
CATLJX010000030.1_Tachina_grossa_genome_assembly,_contig:_scaffold_155,_whole_genome_shotgun_sequence	AUGUSTUS	stop_codon	22598	22600	.	-	0	ID=g364.t1.stop1;Parent=g364.t1;
CATLJX010000030.1_Tachina_grossa_genome_assembly,_contig:_scaffold_155,_whole_genome_shotgun_sequence	AUGUSTUS	CDS	22598	22656	0.98	-	2	ID=g364.t1.CDS1;Parent=g364.t1;
CATLJX010000030.1_Tachina_grossa_genome_assembly,_contig:_scaffold_155,_whole_genome_shotgun_sequence	AUGUSTUS	exon	22598	22656	.	-	.	ID=g364.t1.exon1;Parent=g364.t1;
CATLJX010000030.1_Tachina_grossa_genome_assembly,_contig:_scaffold_155,_whole_genome_shotgun_sequence	AUGUSTUS	intron	22657	23855	0.1	-	.	ID=g364.t1.intron1;Parent=g364.t1;
CATLJX010000030.1_Tachina_grossa_genome_assembly,_contig:_scaffold_155,_whole_genome_shotgun_sequence	AUGUSTUS	CDS	23856	24396	0.06	-	0	ID=g364.t1.CDS2;Parent=g364.t1;
CATLJX010000030.1_Tachina_grossa_genome_assembly,_contig:_scaffold_155,_whole_genome_shotgun_sequence	AUGUSTUS	exon	23856	24396	.	-	.	ID=g364.t1.exon2;Parent=g364.t1;
CATLJX010000030.1_Tachina_grossa_genome_assembly,_contig:_scaffold_155,_whole_genome_shotgun_sequence	AUGUSTUS	start_codon	24394	24396	.	-	0	ID=g364.t1.start1;Parent=g364.t1;
CATLJX010000032.1_Tachina_grossa_genome_assembly,_contig:_scaffold_96,_whole_genome_shotgun_sequence	AUGUSTUS	gene	5936	6301	.	-	.	ID=g365;
CATLJX010000032.1_Tachina_grossa_genome_assembly,_contig:_scaffold_96,_whole_genome_shotgun_sequence	AUGUSTUS	mRNA	5936	6301	0.58	-	.	ID=g365.t1;Parent=g365;
CATLJX010000032.1_Tachina_grossa_genome_assembly,_contig:_scaffold_96,_whole_genome_shotgun_sequence	AUGUSTUS	stop_codon	5936	5938	.	-	0	ID=g365.t1.stop1;Parent=g365.t1;
CATLJX010000032.1_Tachina_grossa_genome_assembly,_contig:_scaffold_96,_whole_genome_shotgun_sequence	AUGUSTUS	CDS	5936	6301	0.58	-	0	ID=g365.t1.CDS1;Parent=g365.t1;
CATLJX010000032.1_Tachina_grossa_genome_assembly,_contig:_scaffold_96,_whole_genome_shotgun_sequence	AUGUSTUS	exon	5936	6301	.	-	.	ID=g365.t1.exon1;Parent=g365.t1;
CATLJX010000032.1_Tachina_grossa_genome_assembly,_contig:_scaffold_96,_whole_genome_shotgun_sequence	AUGUSTUS	start_codon	6299	6301	.	-	0	ID=g365.t1.start1;Parent=g365.t1;
CATLJX010000032.1_Tachina_grossa_genome_assembly,_contig:_scaffold_96,_whole_genome_shotgun_sequence	AUGUSTUS	gene	6332	6976	.	-	.	ID=g366;
CATLJX010000032.1_Tachina_grossa_genome_assembly,_contig:_scaffold_96,_whole_genome_shotgun_sequence	AUGUSTUS	mRNA	6332	6976	0.99	-	.	ID=g366.t1;Parent=g366;
CATLJX010000032.1_Tachina_grossa_genome_assembly,_contig:_scaffold_96,_whole_genome_shotgun_sequence	AUGUSTUS	stop_codon	6332	6334	.	-	0	ID=g366.t1.stop1;Parent=g366.t1;
CATLJX010000032.1_Tachina_grossa_genome_assembly,_contig:_scaffold_96,_whole_genome_shotgun_sequence	AUGUSTUS	CDS	6332	6976	0.99	-	0	ID=g366.t1.CDS1;Parent=g366.t1;
CATLJX010000032.1_Tachina_grossa_genome_assembly,_contig:_scaffold_96,_whole_genome_shotgun_sequence	AUGUSTUS	exon	6332	6976	.	-	.	ID=g366.t1.exon1;Parent=g366.t1;
CATLJX010000032.1_Tachina_grossa_genome_assembly,_contig:_scaffold_96,_whole_genome_shotgun_sequence	AUGUSTUS	start_codon	6974	6976	.	-	0	ID=g366.t1.start1;Parent=g366.t1;
CATLJX010000032.1_Tachina_grossa_genome_assembly,_contig:_scaffold_96,_whole_genome_shotgun_sequence	AUGUSTUS	gene	9007	9955	.	+	.	ID=g367;
CATLJX010000032.1_Tachina_grossa_genome_assembly,_contig:_scaffold_96,_whole_genome_shotgun_sequence	AUGUSTUS	mRNA	9007	9955	0.8	+	.	ID=g367.t1;Parent=g367;
CATLJX010000032.1_Tachina_grossa_genome_assembly,_contig:_scaffold_96,_whole_genome_shotgun_sequence	AUGUSTUS	start_codon	9007	9009	.	+	0	ID=g367.t1.start1;Parent=g367.t1;
CATLJX010000032.1_Tachina_grossa_genome_assembly,_contig:_scaffold_96,_whole_genome_shotgun_sequence	AUGUSTUS	CDS	9007	9047	0.81	+	0	ID=g367.t1.CDS1;Parent=g367.t1;
CATLJX010000032.1_Tachina_grossa_genome_assembly,_contig:_scaffold_96,_whole_genome_shotgun_sequence	AUGUSTUS	exon	9007	9047	.	+	.	ID=g367.t1.exon1;Parent=g367.t1;
CATLJX010000032.1_Tachina_grossa_genome_assembly,_contig:_scaffold_96,_whole_genome_shotgun_sequence	AUGUSTUS	intron	9048	9663	0.8	+	.	ID=g367.t1.intron1;Parent=g367.t1;
CATLJX010000032.1_Tachina_grossa_genome_assembly,_contig:_scaffold_96,_whole_genome_shotgun_sequence	AUGUSTUS	CDS	9664	9955	0.82	+	1	ID=g367.t1.CDS2;Parent=g367.t1;
CATLJX010000032.1_Tachina_grossa_genome_assembly,_contig:_scaffold_96,_whole_genome_shotgun_sequence	AUGUSTUS	exon	9664	9955	.	+	.	ID=g367.t1.exon2;Parent=g367.t1;
CATLJX010000032.1_Tachina_grossa_genome_assembly,_contig:_scaffold_96,_whole_genome_shotgun_sequence	AUGUSTUS	stop_codon	9953	9955	.	+	0	ID=g367.t1.stop1;Parent=g367.t1;
CATLJX010000032.1_Tachina_grossa_genome_assembly,_contig:_scaffold_96,_whole_genome_shotgun_sequence	AUGUSTUS	gene	62134	62741	.	-	.	ID=g368;
CATLJX010000032.1_Tachina_grossa_genome_assembly,_contig:_scaffold_96,_whole_genome_shotgun_sequence	AUGUSTUS	mRNA	62134	62741	0.55	-	.	ID=g368.t1;Parent=g368;
CATLJX010000032.1_Tachina_grossa_genome_assembly,_contig:_scaffold_96,_whole_genome_shotgun_sequence	AUGUSTUS	stop_codon	62134	62136	.	-	0	ID=g368.t1.stop1;Parent=g368.t1;
CATLJX010000032.1_Tachina_grossa_genome_assembly,_contig:_scaffold_96,_whole_genome_shotgun_sequence	AUGUSTUS	CDS	62134	62223	0.61	-	0	ID=g368.t1.CDS1;Parent=g368.t1;
CATLJX010000032.1_Tachina_grossa_genome_assembly,_contig:_scaffold_96,_whole_genome_shotgun_sequence	AUGUSTUS	exon	62134	62223	.	-	.	ID=g368.t1.exon1;Parent=g368.t1;
CATLJX010000032.1_Tachina_grossa_genome_assembly,_contig:_scaffold_96,_whole_genome_shotgun_sequence	AUGUSTUS	intron	62224	62453	0.58	-	.	ID=g368.t1.intron1;Parent=g368.t1;
CATLJX010000032.1_Tachina_grossa_genome_assembly,_contig:_scaffold_96,_whole_genome_shotgun_sequence	AUGUSTUS	CDS	62454	62741	0.74	-	0	ID=g368.t1.CDS2;Parent=g368.t1;
CATLJX010000032.1_Tachina_grossa_genome_assembly,_contig:_scaffold_96,_whole_genome_shotgun_sequence	AUGUSTUS	exon	62454	62741	.	-	.	ID=g368.t1.exon2;Parent=g368.t1;
CATLJX010000032.1_Tachina_grossa_genome_assembly,_contig:_scaffold_96,_whole_genome_shotgun_sequence	AUGUSTUS	start_codon	62739	62741	.	-	0	ID=g368.t1.start1;Parent=g368.t1;
CATLJX010000032.1_Tachina_grossa_genome_assembly,_contig:_scaffold_96,_whole_genome_shotgun_sequence	AUGUSTUS	gene	72936	73207	.	+	.	ID=g369;
CATLJX010000032.1_Tachina_grossa_genome_assembly,_contig:_scaffold_96,_whole_genome_shotgun_sequence	AUGUSTUS	mRNA	72936	73207	0.41	+	.	ID=g369.t1;Parent=g369;
CATLJX010000032.1_Tachina_grossa_genome_assembly,_contig:_scaffold_96,_whole_genome_shotgun_sequence	AUGUSTUS	start_codon	72936	72938	.	+	0	ID=g369.t1.start1;Parent=g369.t1;
CATLJX010000032.1_Tachina_grossa_genome_assembly,_contig:_scaffold_96,_whole_genome_shotgun_sequence	AUGUSTUS	CDS	72936	72984	0.5	+	0	ID=g369.t1.CDS1;Parent=g369.t1;
CATLJX010000032.1_Tachina_grossa_genome_assembly,_contig:_scaffold_96,_whole_genome_shotgun_sequence	AUGUSTUS	exon	72936	72984	.	+	.	ID=g369.t1.exon1;Parent=g369.t1;
CATLJX010000032.1_Tachina_grossa_genome_assembly,_contig:_scaffold_96,_whole_genome_shotgun_sequence	AUGUSTUS	intron	72985	73052	0.41	+	.	ID=g369.t1.intron1;Parent=g369.t1;
CATLJX010000032.1_Tachina_grossa_genome_assembly,_contig:_scaffold_96,_whole_genome_shotgun_sequence	AUGUSTUS	CDS	73053	73207	0.41	+	2	ID=g369.t1.CDS2;Parent=g369.t1;
CATLJX010000032.1_Tachina_grossa_genome_assembly,_contig:_scaffold_96,_whole_genome_shotgun_sequence	AUGUSTUS	exon	73053	73207	.	+	.	ID=g369.t1.exon2;Parent=g369.t1;
CATLJX010000032.1_Tachina_grossa_genome_assembly,_contig:_scaffold_96,_whole_genome_shotgun_sequence	AUGUSTUS	stop_codon	73205	73207	.	+	0	ID=g369.t1.stop1;Parent=g369.t1;
CATLJX010000032.1_Tachina_grossa_genome_assembly,_contig:_scaffold_96,_whole_genome_shotgun_sequence	AUGUSTUS	gene	160886	161493	.	-	.	ID=g370;
CATLJX010000032.1_Tachina_grossa_genome_assembly,_contig:_scaffold_96,_whole_genome_shotgun_sequence	AUGUSTUS	mRNA	160886	161493	0.56	-	.	ID=g370.t1;Parent=g370;
CATLJX010000032.1_Tachina_grossa_genome_assembly,_contig:_scaffold_96,_whole_genome_shotgun_sequence	AUGUSTUS	stop_codon	160886	160888	.	-	0	ID=g370.t1.stop1;Parent=g370.t1;
CATLJX010000032.1_Tachina_grossa_genome_assembly,_contig:_scaffold_96,_whole_genome_shotgun_sequence	AUGUSTUS	CDS	160886	160975	0.67	-	0	ID=g370.t1.CDS1;Parent=g370.t1;
CATLJX010000032.1_Tachina_grossa_genome_assembly,_contig:_scaffold_96,_whole_genome_shotgun_sequence	AUGUSTUS	exon	160886	160975	.	-	.	ID=g370.t1.exon1;Parent=g370.t1;
CATLJX010000032.1_Tachina_grossa_genome_assembly,_contig:_scaffold_96,_whole_genome_shotgun_sequence	AUGUSTUS	intron	160976	161205	0.57	-	.	ID=g370.t1.intron1;Parent=g370.t1;
CATLJX010000032.1_Tachina_grossa_genome_assembly,_contig:_scaffold_96,_whole_genome_shotgun_sequence	AUGUSTUS	CDS	161206	161493	0.71	-	0	ID=g370.t1.CDS2;Parent=g370.t1;
CATLJX010000032.1_Tachina_grossa_genome_assembly,_contig:_scaffold_96,_whole_genome_shotgun_sequence	AUGUSTUS	exon	161206	161493	.	-	.	ID=g370.t1.exon2;Parent=g370.t1;
CATLJX010000032.1_Tachina_grossa_genome_assembly,_contig:_scaffold_96,_whole_genome_shotgun_sequence	AUGUSTUS	start_codon	161491	161493	.	-	0	ID=g370.t1.start1;Parent=g370.t1;
CATLJX010000032.1_Tachina_grossa_genome_assembly,_contig:_scaffold_96,_whole_genome_shotgun_sequence	AUGUSTUS	gene	171685	171956	.	+	.	ID=g371;
CATLJX010000032.1_Tachina_grossa_genome_assembly,_contig:_scaffold_96,_whole_genome_shotgun_sequence	AUGUSTUS	mRNA	171685	171956	0.38	+	.	ID=g371.t1;Parent=g371;
CATLJX010000032.1_Tachina_grossa_genome_assembly,_contig:_scaffold_96,_whole_genome_shotgun_sequence	AUGUSTUS	start_codon	171685	171687	.	+	0	ID=g371.t1.start1;Parent=g371.t1;
CATLJX010000032.1_Tachina_grossa_genome_assembly,_contig:_scaffold_96,_whole_genome_shotgun_sequence	AUGUSTUS	CDS	171685	171733	0.48	+	0	ID=g371.t1.CDS1;Parent=g371.t1;
CATLJX010000032.1_Tachina_grossa_genome_assembly,_contig:_scaffold_96,_whole_genome_shotgun_sequence	AUGUSTUS	exon	171685	171733	.	+	.	ID=g371.t1.exon1;Parent=g371.t1;
CATLJX010000032.1_Tachina_grossa_genome_assembly,_contig:_scaffold_96,_whole_genome_shotgun_sequence	AUGUSTUS	intron	171734	171801	0.38	+	.	ID=g371.t1.intron1;Parent=g371.t1;
CATLJX010000032.1_Tachina_grossa_genome_assembly,_contig:_scaffold_96,_whole_genome_shotgun_sequence	AUGUSTUS	CDS	171802	171956	0.38	+	2	ID=g371.t1.CDS2;Parent=g371.t1;
CATLJX010000032.1_Tachina_grossa_genome_assembly,_contig:_scaffold_96,_whole_genome_shotgun_sequence	AUGUSTUS	exon	171802	171956	.	+	.	ID=g371.t1.exon2;Parent=g371.t1;
CATLJX010000032.1_Tachina_grossa_genome_assembly,_contig:_scaffold_96,_whole_genome_shotgun_sequence	AUGUSTUS	stop_codon	171954	171956	.	+	0	ID=g371.t1.stop1;Parent=g371.t1;
CATLJX010000034.1_Tachina_grossa_genome_assembly,_contig:_scaffold_131,_whole_genome_shotgun_sequence	AUGUSTUS	gene	29364	30123	.	-	.	ID=g372;
CATLJX010000034.1_Tachina_grossa_genome_assembly,_contig:_scaffold_131,_whole_genome_shotgun_sequence	AUGUSTUS	mRNA	29364	30123	1	-	.	ID=g372.t1;Parent=g372;
CATLJX010000034.1_Tachina_grossa_genome_assembly,_contig:_scaffold_131,_whole_genome_shotgun_sequence	AUGUSTUS	stop_codon	29364	29366	.	-	0	ID=g372.t1.stop1;Parent=g372.t1;
CATLJX010000034.1_Tachina_grossa_genome_assembly,_contig:_scaffold_131,_whole_genome_shotgun_sequence	AUGUSTUS	CDS	29364	29452	1	-	2	ID=g372.t1.CDS1;Parent=g372.t1;
CATLJX010000034.1_Tachina_grossa_genome_assembly,_contig:_scaffold_131,_whole_genome_shotgun_sequence	AUGUSTUS	exon	29364	29452	.	-	.	ID=g372.t1.exon1;Parent=g372.t1;
CATLJX010000034.1_Tachina_grossa_genome_assembly,_contig:_scaffold_131,_whole_genome_shotgun_sequence	AUGUSTUS	intron	29453	29534	1	-	.	ID=g372.t1.intron1;Parent=g372.t1;
CATLJX010000034.1_Tachina_grossa_genome_assembly,_contig:_scaffold_131,_whole_genome_shotgun_sequence	AUGUSTUS	CDS	29535	29733	1	-	0	ID=g372.t1.CDS2;Parent=g372.t1;
CATLJX010000034.1_Tachina_grossa_genome_assembly,_contig:_scaffold_131,_whole_genome_shotgun_sequence	AUGUSTUS	exon	29535	29733	.	-	.	ID=g372.t1.exon2;Parent=g372.t1;
CATLJX010000034.1_Tachina_grossa_genome_assembly,_contig:_scaffold_131,_whole_genome_shotgun_sequence	AUGUSTUS	intron	29734	29802	1	-	.	ID=g372.t1.intron2;Parent=g372.t1;
CATLJX010000034.1_Tachina_grossa_genome_assembly,_contig:_scaffold_131,_whole_genome_shotgun_sequence	AUGUSTUS	CDS	29803	30123	1	-	0	ID=g372.t1.CDS3;Parent=g372.t1;
CATLJX010000034.1_Tachina_grossa_genome_assembly,_contig:_scaffold_131,_whole_genome_shotgun_sequence	AUGUSTUS	exon	29803	30123	.	-	.	ID=g372.t1.exon3;Parent=g372.t1;
CATLJX010000034.1_Tachina_grossa_genome_assembly,_contig:_scaffold_131,_whole_genome_shotgun_sequence	AUGUSTUS	start_codon	30121	30123	.	-	0	ID=g372.t1.start1;Parent=g372.t1;
CATLJX010000034.1_Tachina_grossa_genome_assembly,_contig:_scaffold_131,_whole_genome_shotgun_sequence	GeneMark.hmm3	mRNA	29512	30123	.	-	.	ID=g372.t2;Parent=g372;
CATLJX010000034.1_Tachina_grossa_genome_assembly,_contig:_scaffold_131,_whole_genome_shotgun_sequence	GeneMark.hmm3	stop_codon	29512	29514	.	-	0	ID=g372.t2.stop1;Parent=g372.t2;
CATLJX010000034.1_Tachina_grossa_genome_assembly,_contig:_scaffold_131,_whole_genome_shotgun_sequence	GeneMark.hmm3	CDS	29512	29733	.	-	0	ID=g372.t2.CDS1;Parent=g372.t2;
CATLJX010000034.1_Tachina_grossa_genome_assembly,_contig:_scaffold_131,_whole_genome_shotgun_sequence	GeneMark.hmm3	exon	29512	29733	0	-	.	ID=g372.t2.exon1;Parent=g372.t2;
CATLJX010000034.1_Tachina_grossa_genome_assembly,_contig:_scaffold_131,_whole_genome_shotgun_sequence	GeneMark.hmm3	intron	29734	29802	.	-	0	ID=g372.t2.intron1;Parent=g372.t2;
CATLJX010000034.1_Tachina_grossa_genome_assembly,_contig:_scaffold_131,_whole_genome_shotgun_sequence	GeneMark.hmm3	CDS	29803	30123	.	-	0	ID=g372.t2.CDS2;Parent=g372.t2;
CATLJX010000034.1_Tachina_grossa_genome_assembly,_contig:_scaffold_131,_whole_genome_shotgun_sequence	GeneMark.hmm3	exon	29803	30123	0	-	.	ID=g372.t2.exon2;Parent=g372.t2;
CATLJX010000034.1_Tachina_grossa_genome_assembly,_contig:_scaffold_131,_whole_genome_shotgun_sequence	GeneMark.hmm3	start_codon	30121	30123	.	-	0	ID=g372.t2.start1;Parent=g372.t2;
CATLJX010000036.1_Tachina_grossa_genome_assembly,_contig:_scaffold_118,_whole_genome_shotgun_sequence	AUGUSTUS	gene	77032	78335	.	-	.	ID=g373;
CATLJX010000036.1_Tachina_grossa_genome_assembly,_contig:_scaffold_118,_whole_genome_shotgun_sequence	AUGUSTUS	mRNA	77032	78335	0.28	-	.	ID=g373.t1;Parent=g373;
CATLJX010000036.1_Tachina_grossa_genome_assembly,_contig:_scaffold_118,_whole_genome_shotgun_sequence	AUGUSTUS	stop_codon	77032	77034	.	-	0	ID=g373.t1.stop1;Parent=g373.t1;
CATLJX010000036.1_Tachina_grossa_genome_assembly,_contig:_scaffold_118,_whole_genome_shotgun_sequence	AUGUSTUS	CDS	77032	78077	0.29	-	2	ID=g373.t1.CDS1;Parent=g373.t1;
CATLJX010000036.1_Tachina_grossa_genome_assembly,_contig:_scaffold_118,_whole_genome_shotgun_sequence	AUGUSTUS	exon	77032	78077	.	-	.	ID=g373.t1.exon1;Parent=g373.t1;
CATLJX010000036.1_Tachina_grossa_genome_assembly,_contig:_scaffold_118,_whole_genome_shotgun_sequence	AUGUSTUS	intron	78078	78148	0.3	-	.	ID=g373.t1.intron1;Parent=g373.t1;
CATLJX010000036.1_Tachina_grossa_genome_assembly,_contig:_scaffold_118,_whole_genome_shotgun_sequence	AUGUSTUS	CDS	78149	78335	0.61	-	0	ID=g373.t1.CDS2;Parent=g373.t1;
CATLJX010000036.1_Tachina_grossa_genome_assembly,_contig:_scaffold_118,_whole_genome_shotgun_sequence	AUGUSTUS	exon	78149	78335	.	-	.	ID=g373.t1.exon2;Parent=g373.t1;
CATLJX010000036.1_Tachina_grossa_genome_assembly,_contig:_scaffold_118,_whole_genome_shotgun_sequence	AUGUSTUS	start_codon	78333	78335	.	-	0	ID=g373.t1.start1;Parent=g373.t1;
CATLJX010000037.1_Tachina_grossa_genome_assembly,_contig:_scaffold_130,_whole_genome_shotgun_sequence	AUGUSTUS	gene	3717	5855	.	-	.	ID=g374;
CATLJX010000037.1_Tachina_grossa_genome_assembly,_contig:_scaffold_130,_whole_genome_shotgun_sequence	AUGUSTUS	mRNA	3717	5855	0.41	-	.	ID=g374.t1;Parent=g374;
CATLJX010000037.1_Tachina_grossa_genome_assembly,_contig:_scaffold_130,_whole_genome_shotgun_sequence	AUGUSTUS	stop_codon	3717	3719	.	-	0	ID=g374.t1.stop1;Parent=g374.t1;
CATLJX010000037.1_Tachina_grossa_genome_assembly,_contig:_scaffold_130,_whole_genome_shotgun_sequence	AUGUSTUS	CDS	3717	5855	0.41	-	0	ID=g374.t1.CDS1;Parent=g374.t1;
CATLJX010000037.1_Tachina_grossa_genome_assembly,_contig:_scaffold_130,_whole_genome_shotgun_sequence	AUGUSTUS	exon	3717	5855	.	-	.	ID=g374.t1.exon1;Parent=g374.t1;
CATLJX010000037.1_Tachina_grossa_genome_assembly,_contig:_scaffold_130,_whole_genome_shotgun_sequence	AUGUSTUS	start_codon	5853	5855	.	-	0	ID=g374.t1.start1;Parent=g374.t1;
CATLJX010000037.1_Tachina_grossa_genome_assembly,_contig:_scaffold_130,_whole_genome_shotgun_sequence	AUGUSTUS	gene	6008	7177	.	-	.	ID=g375;
CATLJX010000037.1_Tachina_grossa_genome_assembly,_contig:_scaffold_130,_whole_genome_shotgun_sequence	AUGUSTUS	mRNA	6008	7177	0.33	-	.	ID=g375.t1;Parent=g375;
CATLJX010000037.1_Tachina_grossa_genome_assembly,_contig:_scaffold_130,_whole_genome_shotgun_sequence	AUGUSTUS	stop_codon	6008	6010	.	-	0	ID=g375.t1.stop1;Parent=g375.t1;
CATLJX010000037.1_Tachina_grossa_genome_assembly,_contig:_scaffold_130,_whole_genome_shotgun_sequence	AUGUSTUS	CDS	6008	7177	0.33	-	0	ID=g375.t1.CDS1;Parent=g375.t1;
CATLJX010000037.1_Tachina_grossa_genome_assembly,_contig:_scaffold_130,_whole_genome_shotgun_sequence	AUGUSTUS	exon	6008	7177	.	-	.	ID=g375.t1.exon1;Parent=g375.t1;
CATLJX010000037.1_Tachina_grossa_genome_assembly,_contig:_scaffold_130,_whole_genome_shotgun_sequence	AUGUSTUS	start_codon	7175	7177	.	-	0	ID=g375.t1.start1;Parent=g375.t1;
CATLJX010000037.1_Tachina_grossa_genome_assembly,_contig:_scaffold_130,_whole_genome_shotgun_sequence	AUGUSTUS	gene	7330	8421	.	-	.	ID=g376;
CATLJX010000037.1_Tachina_grossa_genome_assembly,_contig:_scaffold_130,_whole_genome_shotgun_sequence	AUGUSTUS	mRNA	7330	8421	1	-	.	ID=g376.t1;Parent=g376;
CATLJX010000037.1_Tachina_grossa_genome_assembly,_contig:_scaffold_130,_whole_genome_shotgun_sequence	AUGUSTUS	stop_codon	7330	7332	.	-	0	ID=g376.t1.stop1;Parent=g376.t1;
CATLJX010000037.1_Tachina_grossa_genome_assembly,_contig:_scaffold_130,_whole_genome_shotgun_sequence	AUGUSTUS	CDS	7330	8421	1	-	0	ID=g376.t1.CDS1;Parent=g376.t1;
CATLJX010000037.1_Tachina_grossa_genome_assembly,_contig:_scaffold_130,_whole_genome_shotgun_sequence	AUGUSTUS	exon	7330	8421	.	-	.	ID=g376.t1.exon1;Parent=g376.t1;
CATLJX010000037.1_Tachina_grossa_genome_assembly,_contig:_scaffold_130,_whole_genome_shotgun_sequence	AUGUSTUS	start_codon	8419	8421	.	-	0	ID=g376.t1.start1;Parent=g376.t1;
CATLJX010000037.1_Tachina_grossa_genome_assembly,_contig:_scaffold_130,_whole_genome_shotgun_sequence	AUGUSTUS	gene	20509	23973	.	-	.	ID=g377;
CATLJX010000037.1_Tachina_grossa_genome_assembly,_contig:_scaffold_130,_whole_genome_shotgun_sequence	AUGUSTUS	mRNA	20509	23973	1	-	.	ID=g377.t1;Parent=g377;
CATLJX010000037.1_Tachina_grossa_genome_assembly,_contig:_scaffold_130,_whole_genome_shotgun_sequence	AUGUSTUS	stop_codon	20509	20511	.	-	0	ID=g377.t1.stop1;Parent=g377.t1;
CATLJX010000037.1_Tachina_grossa_genome_assembly,_contig:_scaffold_130,_whole_genome_shotgun_sequence	AUGUSTUS	CDS	20509	23973	1	-	0	ID=g377.t1.CDS1;Parent=g377.t1;
CATLJX010000037.1_Tachina_grossa_genome_assembly,_contig:_scaffold_130,_whole_genome_shotgun_sequence	AUGUSTUS	exon	20509	23973	.	-	.	ID=g377.t1.exon1;Parent=g377.t1;
CATLJX010000037.1_Tachina_grossa_genome_assembly,_contig:_scaffold_130,_whole_genome_shotgun_sequence	AUGUSTUS	start_codon	23971	23973	.	-	0	ID=g377.t1.start1;Parent=g377.t1;
CATLJX010000037.1_Tachina_grossa_genome_assembly,_contig:_scaffold_130,_whole_genome_shotgun_sequence	AUGUSTUS	gene	24126	25217	.	-	.	ID=g378;
CATLJX010000037.1_Tachina_grossa_genome_assembly,_contig:_scaffold_130,_whole_genome_shotgun_sequence	AUGUSTUS	mRNA	24126	25217	1	-	.	ID=g378.t1;Parent=g378;
CATLJX010000037.1_Tachina_grossa_genome_assembly,_contig:_scaffold_130,_whole_genome_shotgun_sequence	AUGUSTUS	stop_codon	24126	24128	.	-	0	ID=g378.t1.stop1;Parent=g378.t1;
CATLJX010000037.1_Tachina_grossa_genome_assembly,_contig:_scaffold_130,_whole_genome_shotgun_sequence	AUGUSTUS	CDS	24126	25217	1	-	0	ID=g378.t1.CDS1;Parent=g378.t1;
CATLJX010000037.1_Tachina_grossa_genome_assembly,_contig:_scaffold_130,_whole_genome_shotgun_sequence	AUGUSTUS	exon	24126	25217	.	-	.	ID=g378.t1.exon1;Parent=g378.t1;
CATLJX010000037.1_Tachina_grossa_genome_assembly,_contig:_scaffold_130,_whole_genome_shotgun_sequence	AUGUSTUS	start_codon	25215	25217	.	-	0	ID=g378.t1.start1;Parent=g378.t1;
CATLJX010000037.1_Tachina_grossa_genome_assembly,_contig:_scaffold_130,_whole_genome_shotgun_sequence	AUGUSTUS	gene	36902	39040	.	-	.	ID=g379;
CATLJX010000037.1_Tachina_grossa_genome_assembly,_contig:_scaffold_130,_whole_genome_shotgun_sequence	AUGUSTUS	mRNA	36902	39040	0.93	-	.	ID=g379.t1;Parent=g379;
CATLJX010000037.1_Tachina_grossa_genome_assembly,_contig:_scaffold_130,_whole_genome_shotgun_sequence	AUGUSTUS	stop_codon	36902	36904	.	-	0	ID=g379.t1.stop1;Parent=g379.t1;
CATLJX010000037.1_Tachina_grossa_genome_assembly,_contig:_scaffold_130,_whole_genome_shotgun_sequence	AUGUSTUS	CDS	36902	39040	0.93	-	0	ID=g379.t1.CDS1;Parent=g379.t1;
CATLJX010000037.1_Tachina_grossa_genome_assembly,_contig:_scaffold_130,_whole_genome_shotgun_sequence	AUGUSTUS	exon	36902	39040	.	-	.	ID=g379.t1.exon1;Parent=g379.t1;
CATLJX010000037.1_Tachina_grossa_genome_assembly,_contig:_scaffold_130,_whole_genome_shotgun_sequence	AUGUSTUS	start_codon	39038	39040	.	-	0	ID=g379.t1.start1;Parent=g379.t1;
CATLJX010000038.1_Tachina_grossa_genome_assembly,_contig:_scaffold_78,_whole_genome_shotgun_sequence	AUGUSTUS	gene	1	5259	.	-	.	ID=g380;
CATLJX010000038.1_Tachina_grossa_genome_assembly,_contig:_scaffold_78,_whole_genome_shotgun_sequence	AUGUSTUS	mRNA	4665	5259	0.46	-	.	ID=g380.t1;Parent=g380;
CATLJX010000038.1_Tachina_grossa_genome_assembly,_contig:_scaffold_78,_whole_genome_shotgun_sequence	AUGUSTUS	stop_codon	4665	4667	.	-	0	ID=g380.t1.stop1;Parent=g380.t1;
CATLJX010000038.1_Tachina_grossa_genome_assembly,_contig:_scaffold_78,_whole_genome_shotgun_sequence	AUGUSTUS	CDS	4665	4830	0.5	-	1	ID=g380.t1.CDS1;Parent=g380.t1;
CATLJX010000038.1_Tachina_grossa_genome_assembly,_contig:_scaffold_78,_whole_genome_shotgun_sequence	AUGUSTUS	exon	4665	4830	.	-	.	ID=g380.t1.exon1;Parent=g380.t1;
CATLJX010000038.1_Tachina_grossa_genome_assembly,_contig:_scaffold_78,_whole_genome_shotgun_sequence	AUGUSTUS	intron	4831	4899	0.5	-	.	ID=g380.t1.intron1;Parent=g380.t1;
CATLJX010000038.1_Tachina_grossa_genome_assembly,_contig:_scaffold_78,_whole_genome_shotgun_sequence	AUGUSTUS	CDS	4900	5120	0.48	-	0	ID=g380.t1.CDS2;Parent=g380.t1;
CATLJX010000038.1_Tachina_grossa_genome_assembly,_contig:_scaffold_78,_whole_genome_shotgun_sequence	AUGUSTUS	exon	4900	5120	.	-	.	ID=g380.t1.exon2;Parent=g380.t1;
CATLJX010000038.1_Tachina_grossa_genome_assembly,_contig:_scaffold_78,_whole_genome_shotgun_sequence	AUGUSTUS	intron	5121	5199	0.83	-	.	ID=g380.t1.intron2;Parent=g380.t1;
CATLJX010000038.1_Tachina_grossa_genome_assembly,_contig:_scaffold_78,_whole_genome_shotgun_sequence	AUGUSTUS	CDS	5200	5259	0.91	-	0	ID=g380.t1.CDS3;Parent=g380.t1;
CATLJX010000038.1_Tachina_grossa_genome_assembly,_contig:_scaffold_78,_whole_genome_shotgun_sequence	AUGUSTUS	exon	5200	5259	.	-	.	ID=g380.t1.exon3;Parent=g380.t1;
CATLJX010000038.1_Tachina_grossa_genome_assembly,_contig:_scaffold_78,_whole_genome_shotgun_sequence	AUGUSTUS	start_codon	5257	5259	.	-	0	ID=g380.t1.start1;Parent=g380.t1;
CATLJX010000038.1_Tachina_grossa_genome_assembly,_contig:_scaffold_78,_whole_genome_shotgun_sequence	AUGUSTUS	mRNA	1	5150	0.26	-	.	ID=g380.t2;Parent=g380;
CATLJX010000038.1_Tachina_grossa_genome_assembly,_contig:_scaffold_78,_whole_genome_shotgun_sequence	AUGUSTUS	intron	1	5020	0.26	-	.	ID=g380.t2.intron1;Parent=g380.t2;
CATLJX010000038.1_Tachina_grossa_genome_assembly,_contig:_scaffold_78,_whole_genome_shotgun_sequence	AUGUSTUS	CDS	5021	5150	0.28	-	0	ID=g380.t2.CDS1;Parent=g380.t2;
CATLJX010000038.1_Tachina_grossa_genome_assembly,_contig:_scaffold_78,_whole_genome_shotgun_sequence	AUGUSTUS	exon	5021	5150	.	-	.	ID=g380.t2.exon1;Parent=g380.t2;
CATLJX010000038.1_Tachina_grossa_genome_assembly,_contig:_scaffold_78,_whole_genome_shotgun_sequence	AUGUSTUS	start_codon	5148	5150	.	-	0	ID=g380.t2.start1;Parent=g380.t2;
CATLJX010000038.1_Tachina_grossa_genome_assembly,_contig:_scaffold_78,_whole_genome_shotgun_sequence	AUGUSTUS	mRNA	1	5259	0.27	-	.	ID=g380.t3;Parent=g380;
CATLJX010000038.1_Tachina_grossa_genome_assembly,_contig:_scaffold_78,_whole_genome_shotgun_sequence	AUGUSTUS	intron	1	5199	0.27	-	.	ID=g380.t3.intron1;Parent=g380.t3;
CATLJX010000038.1_Tachina_grossa_genome_assembly,_contig:_scaffold_78,_whole_genome_shotgun_sequence	AUGUSTUS	CDS	5200	5259	0.5	-	0	ID=g380.t3.CDS1;Parent=g380.t3;
CATLJX010000038.1_Tachina_grossa_genome_assembly,_contig:_scaffold_78,_whole_genome_shotgun_sequence	AUGUSTUS	exon	5200	5259	.	-	.	ID=g380.t3.exon1;Parent=g380.t3;
CATLJX010000038.1_Tachina_grossa_genome_assembly,_contig:_scaffold_78,_whole_genome_shotgun_sequence	AUGUSTUS	start_codon	5257	5259	.	-	0	ID=g380.t3.start1;Parent=g380.t3;
CATLJX010000038.1_Tachina_grossa_genome_assembly,_contig:_scaffold_78,_whole_genome_shotgun_sequence	AUGUSTUS	gene	16907	17221	.	+	.	ID=g381;
CATLJX010000038.1_Tachina_grossa_genome_assembly,_contig:_scaffold_78,_whole_genome_shotgun_sequence	AUGUSTUS	mRNA	16907	17221	0.48	+	.	ID=g381.t1;Parent=g381;
CATLJX010000038.1_Tachina_grossa_genome_assembly,_contig:_scaffold_78,_whole_genome_shotgun_sequence	AUGUSTUS	start_codon	16907	16909	.	+	0	ID=g381.t1.start1;Parent=g381.t1;
CATLJX010000038.1_Tachina_grossa_genome_assembly,_contig:_scaffold_78,_whole_genome_shotgun_sequence	AUGUSTUS	CDS	16907	17003	0.68	+	0	ID=g381.t1.CDS1;Parent=g381.t1;
CATLJX010000038.1_Tachina_grossa_genome_assembly,_contig:_scaffold_78,_whole_genome_shotgun_sequence	AUGUSTUS	exon	16907	17003	.	+	.	ID=g381.t1.exon1;Parent=g381.t1;
CATLJX010000038.1_Tachina_grossa_genome_assembly,_contig:_scaffold_78,_whole_genome_shotgun_sequence	AUGUSTUS	intron	17004	17054	0.7	+	.	ID=g381.t1.intron1;Parent=g381.t1;
CATLJX010000038.1_Tachina_grossa_genome_assembly,_contig:_scaffold_78,_whole_genome_shotgun_sequence	AUGUSTUS	CDS	17055	17221	0.7	+	2	ID=g381.t1.CDS2;Parent=g381.t1;
CATLJX010000038.1_Tachina_grossa_genome_assembly,_contig:_scaffold_78,_whole_genome_shotgun_sequence	AUGUSTUS	exon	17055	17221	.	+	.	ID=g381.t1.exon2;Parent=g381.t1;
CATLJX010000038.1_Tachina_grossa_genome_assembly,_contig:_scaffold_78,_whole_genome_shotgun_sequence	AUGUSTUS	stop_codon	17219	17221	.	+	0	ID=g381.t1.stop1;Parent=g381.t1;
CATLJX010000038.1_Tachina_grossa_genome_assembly,_contig:_scaffold_78,_whole_genome_shotgun_sequence	AUGUSTUS	gene	19697	20263	.	-	.	ID=g382;
CATLJX010000038.1_Tachina_grossa_genome_assembly,_contig:_scaffold_78,_whole_genome_shotgun_sequence	AUGUSTUS	mRNA	19697	20263	0.93	-	.	ID=g382.t1;Parent=g382;
CATLJX010000038.1_Tachina_grossa_genome_assembly,_contig:_scaffold_78,_whole_genome_shotgun_sequence	AUGUSTUS	stop_codon	19697	19699	.	-	0	ID=g382.t1.stop1;Parent=g382.t1;
CATLJX010000038.1_Tachina_grossa_genome_assembly,_contig:_scaffold_78,_whole_genome_shotgun_sequence	AUGUSTUS	CDS	19697	20263	0.93	-	0	ID=g382.t1.CDS1;Parent=g382.t1;
CATLJX010000038.1_Tachina_grossa_genome_assembly,_contig:_scaffold_78,_whole_genome_shotgun_sequence	AUGUSTUS	exon	19697	20263	.	-	.	ID=g382.t1.exon1;Parent=g382.t1;
CATLJX010000038.1_Tachina_grossa_genome_assembly,_contig:_scaffold_78,_whole_genome_shotgun_sequence	AUGUSTUS	start_codon	20261	20263	.	-	0	ID=g382.t1.start1;Parent=g382.t1;
CATLJX010000038.1_Tachina_grossa_genome_assembly,_contig:_scaffold_78,_whole_genome_shotgun_sequence	AUGUSTUS	gene	68411	68836	.	-	.	ID=g383;
CATLJX010000038.1_Tachina_grossa_genome_assembly,_contig:_scaffold_78,_whole_genome_shotgun_sequence	AUGUSTUS	mRNA	68411	68836	0.93	-	.	ID=g383.t1;Parent=g383;
CATLJX010000038.1_Tachina_grossa_genome_assembly,_contig:_scaffold_78,_whole_genome_shotgun_sequence	AUGUSTUS	stop_codon	68411	68413	.	-	0	ID=g383.t1.stop1;Parent=g383.t1;
CATLJX010000038.1_Tachina_grossa_genome_assembly,_contig:_scaffold_78,_whole_genome_shotgun_sequence	AUGUSTUS	CDS	68411	68836	0.93	-	0	ID=g383.t1.CDS1;Parent=g383.t1;
CATLJX010000038.1_Tachina_grossa_genome_assembly,_contig:_scaffold_78,_whole_genome_shotgun_sequence	AUGUSTUS	exon	68411	68836	.	-	.	ID=g383.t1.exon1;Parent=g383.t1;
CATLJX010000038.1_Tachina_grossa_genome_assembly,_contig:_scaffold_78,_whole_genome_shotgun_sequence	AUGUSTUS	start_codon	68834	68836	.	-	0	ID=g383.t1.start1;Parent=g383.t1;
CATLJX010000038.1_Tachina_grossa_genome_assembly,_contig:_scaffold_78,_whole_genome_shotgun_sequence	AUGUSTUS	gene	68875	69491	.	-	.	ID=g384;
CATLJX010000038.1_Tachina_grossa_genome_assembly,_contig:_scaffold_78,_whole_genome_shotgun_sequence	AUGUSTUS	mRNA	68875	69491	0.39	-	.	ID=g384.t1;Parent=g384;
CATLJX010000038.1_Tachina_grossa_genome_assembly,_contig:_scaffold_78,_whole_genome_shotgun_sequence	AUGUSTUS	stop_codon	68875	68877	.	-	0	ID=g384.t1.stop1;Parent=g384.t1;
CATLJX010000038.1_Tachina_grossa_genome_assembly,_contig:_scaffold_78,_whole_genome_shotgun_sequence	AUGUSTUS	CDS	68875	69185	0.41	-	2	ID=g384.t1.CDS1;Parent=g384.t1;
CATLJX010000038.1_Tachina_grossa_genome_assembly,_contig:_scaffold_78,_whole_genome_shotgun_sequence	AUGUSTUS	exon	68875	69185	.	-	.	ID=g384.t1.exon1;Parent=g384.t1;
CATLJX010000038.1_Tachina_grossa_genome_assembly,_contig:_scaffold_78,_whole_genome_shotgun_sequence	AUGUSTUS	intron	69186	69382	0.41	-	.	ID=g384.t1.intron1;Parent=g384.t1;
CATLJX010000038.1_Tachina_grossa_genome_assembly,_contig:_scaffold_78,_whole_genome_shotgun_sequence	AUGUSTUS	CDS	69383	69491	0.96	-	0	ID=g384.t1.CDS2;Parent=g384.t1;
CATLJX010000038.1_Tachina_grossa_genome_assembly,_contig:_scaffold_78,_whole_genome_shotgun_sequence	AUGUSTUS	exon	69383	69491	.	-	.	ID=g384.t1.exon2;Parent=g384.t1;
CATLJX010000038.1_Tachina_grossa_genome_assembly,_contig:_scaffold_78,_whole_genome_shotgun_sequence	AUGUSTUS	start_codon	69489	69491	.	-	0	ID=g384.t1.start1;Parent=g384.t1;
CATLJX010000038.1_Tachina_grossa_genome_assembly,_contig:_scaffold_78,_whole_genome_shotgun_sequence	AUGUSTUS	gene	140502	141383	.	-	.	ID=g385;
CATLJX010000038.1_Tachina_grossa_genome_assembly,_contig:_scaffold_78,_whole_genome_shotgun_sequence	AUGUSTUS	mRNA	140502	141383	1	-	.	ID=g385.t1;Parent=g385;
CATLJX010000038.1_Tachina_grossa_genome_assembly,_contig:_scaffold_78,_whole_genome_shotgun_sequence	AUGUSTUS	stop_codon	140502	140504	.	-	0	ID=g385.t1.stop1;Parent=g385.t1;
CATLJX010000038.1_Tachina_grossa_genome_assembly,_contig:_scaffold_78,_whole_genome_shotgun_sequence	AUGUSTUS	CDS	140502	141383	1	-	0	ID=g385.t1.CDS1;Parent=g385.t1;
CATLJX010000038.1_Tachina_grossa_genome_assembly,_contig:_scaffold_78,_whole_genome_shotgun_sequence	AUGUSTUS	exon	140502	141383	.	-	.	ID=g385.t1.exon1;Parent=g385.t1;
CATLJX010000038.1_Tachina_grossa_genome_assembly,_contig:_scaffold_78,_whole_genome_shotgun_sequence	AUGUSTUS	start_codon	141381	141383	.	-	0	ID=g385.t1.start1;Parent=g385.t1;
CATLJX010000038.1_Tachina_grossa_genome_assembly,_contig:_scaffold_78,_whole_genome_shotgun_sequence	AUGUSTUS	mRNA	140502	141086	1	-	.	ID=g385.t2;Parent=g385;
CATLJX010000038.1_Tachina_grossa_genome_assembly,_contig:_scaffold_78,_whole_genome_shotgun_sequence	AUGUSTUS	stop_codon	140502	140504	.	-	0	ID=g385.t2.stop1;Parent=g385.t2;
CATLJX010000038.1_Tachina_grossa_genome_assembly,_contig:_scaffold_78,_whole_genome_shotgun_sequence	AUGUSTUS	CDS	140502	141086	1	-	0	ID=g385.t2.CDS1;Parent=g385.t2;
CATLJX010000038.1_Tachina_grossa_genome_assembly,_contig:_scaffold_78,_whole_genome_shotgun_sequence	AUGUSTUS	exon	140502	141086	.	-	.	ID=g385.t2.exon1;Parent=g385.t2;
CATLJX010000038.1_Tachina_grossa_genome_assembly,_contig:_scaffold_78,_whole_genome_shotgun_sequence	AUGUSTUS	start_codon	141084	141086	.	-	0	ID=g385.t2.start1;Parent=g385.t2;
CATLJX010000038.1_Tachina_grossa_genome_assembly,_contig:_scaffold_78,_whole_genome_shotgun_sequence	AUGUSTUS	gene	141417	141632	.	-	.	ID=g386;
CATLJX010000038.1_Tachina_grossa_genome_assembly,_contig:_scaffold_78,_whole_genome_shotgun_sequence	AUGUSTUS	mRNA	141417	141632	1	-	.	ID=g386.t1;Parent=g386;
CATLJX010000038.1_Tachina_grossa_genome_assembly,_contig:_scaffold_78,_whole_genome_shotgun_sequence	AUGUSTUS	stop_codon	141417	141419	.	-	0	ID=g386.t1.stop1;Parent=g386.t1;
CATLJX010000038.1_Tachina_grossa_genome_assembly,_contig:_scaffold_78,_whole_genome_shotgun_sequence	AUGUSTUS	CDS	141417	141632	1	-	0	ID=g386.t1.CDS1;Parent=g386.t1;
CATLJX010000038.1_Tachina_grossa_genome_assembly,_contig:_scaffold_78,_whole_genome_shotgun_sequence	AUGUSTUS	exon	141417	141632	.	-	.	ID=g386.t1.exon1;Parent=g386.t1;
CATLJX010000038.1_Tachina_grossa_genome_assembly,_contig:_scaffold_78,_whole_genome_shotgun_sequence	AUGUSTUS	start_codon	141630	141632	.	-	0	ID=g386.t1.start1;Parent=g386.t1;
CATLJX010000038.1_Tachina_grossa_genome_assembly,_contig:_scaffold_78,_whole_genome_shotgun_sequence	AUGUSTUS	gene	155585	168130	.	-	.	ID=g387;
CATLJX010000038.1_Tachina_grossa_genome_assembly,_contig:_scaffold_78,_whole_genome_shotgun_sequence	AUGUSTUS	mRNA	155585	168130	0.15	-	.	ID=g387.t1;Parent=g387;
CATLJX010000038.1_Tachina_grossa_genome_assembly,_contig:_scaffold_78,_whole_genome_shotgun_sequence	AUGUSTUS	stop_codon	155585	155587	.	-	0	ID=g387.t1.stop1;Parent=g387.t1;
CATLJX010000038.1_Tachina_grossa_genome_assembly,_contig:_scaffold_78,_whole_genome_shotgun_sequence	AUGUSTUS	CDS	155585	155738	0.96	-	1	ID=g387.t1.CDS1;Parent=g387.t1;
CATLJX010000038.1_Tachina_grossa_genome_assembly,_contig:_scaffold_78,_whole_genome_shotgun_sequence	AUGUSTUS	exon	155585	155738	.	-	.	ID=g387.t1.exon1;Parent=g387.t1;
CATLJX010000038.1_Tachina_grossa_genome_assembly,_contig:_scaffold_78,_whole_genome_shotgun_sequence	AUGUSTUS	intron	155739	155817	0.96	-	.	ID=g387.t1.intron1;Parent=g387.t1;
CATLJX010000038.1_Tachina_grossa_genome_assembly,_contig:_scaffold_78,_whole_genome_shotgun_sequence	AUGUSTUS	CDS	155818	156129	0.77	-	1	ID=g387.t1.CDS2;Parent=g387.t1;
CATLJX010000038.1_Tachina_grossa_genome_assembly,_contig:_scaffold_78,_whole_genome_shotgun_sequence	AUGUSTUS	exon	155818	156129	.	-	.	ID=g387.t1.exon2;Parent=g387.t1;
CATLJX010000038.1_Tachina_grossa_genome_assembly,_contig:_scaffold_78,_whole_genome_shotgun_sequence	AUGUSTUS	intron	156130	156197	0.71	-	.	ID=g387.t1.intron2;Parent=g387.t1;
CATLJX010000038.1_Tachina_grossa_genome_assembly,_contig:_scaffold_78,_whole_genome_shotgun_sequence	AUGUSTUS	CDS	156198	156710	0.71	-	1	ID=g387.t1.CDS3;Parent=g387.t1;
CATLJX010000038.1_Tachina_grossa_genome_assembly,_contig:_scaffold_78,_whole_genome_shotgun_sequence	AUGUSTUS	exon	156198	156710	.	-	.	ID=g387.t1.exon3;Parent=g387.t1;
CATLJX010000038.1_Tachina_grossa_genome_assembly,_contig:_scaffold_78,_whole_genome_shotgun_sequence	AUGUSTUS	intron	156711	163673	0.36	-	.	ID=g387.t1.intron3;Parent=g387.t1;
CATLJX010000038.1_Tachina_grossa_genome_assembly,_contig:_scaffold_78,_whole_genome_shotgun_sequence	AUGUSTUS	CDS	163674	163902	0.34	-	2	ID=g387.t1.CDS4;Parent=g387.t1;
CATLJX010000038.1_Tachina_grossa_genome_assembly,_contig:_scaffold_78,_whole_genome_shotgun_sequence	AUGUSTUS	exon	163674	163902	.	-	.	ID=g387.t1.exon4;Parent=g387.t1;
CATLJX010000038.1_Tachina_grossa_genome_assembly,_contig:_scaffold_78,_whole_genome_shotgun_sequence	AUGUSTUS	intron	163903	167970	0.65	-	.	ID=g387.t1.intron4;Parent=g387.t1;
CATLJX010000038.1_Tachina_grossa_genome_assembly,_contig:_scaffold_78,_whole_genome_shotgun_sequence	AUGUSTUS	CDS	167971	168130	0.67	-	0	ID=g387.t1.CDS5;Parent=g387.t1;
CATLJX010000038.1_Tachina_grossa_genome_assembly,_contig:_scaffold_78,_whole_genome_shotgun_sequence	AUGUSTUS	exon	167971	168130	.	-	.	ID=g387.t1.exon5;Parent=g387.t1;
CATLJX010000038.1_Tachina_grossa_genome_assembly,_contig:_scaffold_78,_whole_genome_shotgun_sequence	AUGUSTUS	start_codon	168128	168130	.	-	0	ID=g387.t1.start1;Parent=g387.t1;
CATLJX010000038.1_Tachina_grossa_genome_assembly,_contig:_scaffold_78,_whole_genome_shotgun_sequence	AUGUSTUS	gene	175065	179528	.	-	.	ID=g388;
CATLJX010000038.1_Tachina_grossa_genome_assembly,_contig:_scaffold_78,_whole_genome_shotgun_sequence	AUGUSTUS	mRNA	175065	179528	0.61	-	.	ID=g388.t1;Parent=g388;
CATLJX010000038.1_Tachina_grossa_genome_assembly,_contig:_scaffold_78,_whole_genome_shotgun_sequence	AUGUSTUS	stop_codon	175065	175067	.	-	0	ID=g388.t1.stop1;Parent=g388.t1;
CATLJX010000038.1_Tachina_grossa_genome_assembly,_contig:_scaffold_78,_whole_genome_shotgun_sequence	AUGUSTUS	CDS	175065	175300	0.95	-	2	ID=g388.t1.CDS1;Parent=g388.t1;
CATLJX010000038.1_Tachina_grossa_genome_assembly,_contig:_scaffold_78,_whole_genome_shotgun_sequence	AUGUSTUS	exon	175065	175300	.	-	.	ID=g388.t1.exon1;Parent=g388.t1;
CATLJX010000038.1_Tachina_grossa_genome_assembly,_contig:_scaffold_78,_whole_genome_shotgun_sequence	AUGUSTUS	intron	175301	179368	0.61	-	.	ID=g388.t1.intron1;Parent=g388.t1;
CATLJX010000038.1_Tachina_grossa_genome_assembly,_contig:_scaffold_78,_whole_genome_shotgun_sequence	AUGUSTUS	CDS	179369	179528	0.63	-	0	ID=g388.t1.CDS2;Parent=g388.t1;
CATLJX010000038.1_Tachina_grossa_genome_assembly,_contig:_scaffold_78,_whole_genome_shotgun_sequence	AUGUSTUS	exon	179369	179528	.	-	.	ID=g388.t1.exon2;Parent=g388.t1;
CATLJX010000038.1_Tachina_grossa_genome_assembly,_contig:_scaffold_78,_whole_genome_shotgun_sequence	AUGUSTUS	start_codon	179526	179528	.	-	0	ID=g388.t1.start1;Parent=g388.t1;
CATLJX010000038.1_Tachina_grossa_genome_assembly,_contig:_scaffold_78,_whole_genome_shotgun_sequence	AUGUSTUS	gene	190593	197755	.	-	.	ID=g389;
CATLJX010000038.1_Tachina_grossa_genome_assembly,_contig:_scaffold_78,_whole_genome_shotgun_sequence	AUGUSTUS	mRNA	190593	197755	0.33	-	.	ID=g389.t1;Parent=g389;
CATLJX010000038.1_Tachina_grossa_genome_assembly,_contig:_scaffold_78,_whole_genome_shotgun_sequence	AUGUSTUS	stop_codon	190593	190595	.	-	0	ID=g389.t1.stop1;Parent=g389.t1;
CATLJX010000038.1_Tachina_grossa_genome_assembly,_contig:_scaffold_78,_whole_genome_shotgun_sequence	AUGUSTUS	CDS	190593	190914	0.61	-	1	ID=g389.t1.CDS1;Parent=g389.t1;
CATLJX010000038.1_Tachina_grossa_genome_assembly,_contig:_scaffold_78,_whole_genome_shotgun_sequence	AUGUSTUS	exon	190593	190914	.	-	.	ID=g389.t1.exon1;Parent=g389.t1;
CATLJX010000038.1_Tachina_grossa_genome_assembly,_contig:_scaffold_78,_whole_genome_shotgun_sequence	AUGUSTUS	intron	190915	190982	0.58	-	.	ID=g389.t1.intron1;Parent=g389.t1;
CATLJX010000038.1_Tachina_grossa_genome_assembly,_contig:_scaffold_78,_whole_genome_shotgun_sequence	AUGUSTUS	CDS	190983	191200	0.49	-	0	ID=g389.t1.CDS2;Parent=g389.t1;
CATLJX010000038.1_Tachina_grossa_genome_assembly,_contig:_scaffold_78,_whole_genome_shotgun_sequence	AUGUSTUS	exon	190983	191200	.	-	.	ID=g389.t1.exon2;Parent=g389.t1;
CATLJX010000038.1_Tachina_grossa_genome_assembly,_contig:_scaffold_78,_whole_genome_shotgun_sequence	AUGUSTUS	intron	191201	197575	0.52	-	.	ID=g389.t1.intron2;Parent=g389.t1;
CATLJX010000038.1_Tachina_grossa_genome_assembly,_contig:_scaffold_78,_whole_genome_shotgun_sequence	AUGUSTUS	CDS	197576	197755	0.61	-	0	ID=g389.t1.CDS3;Parent=g389.t1;
CATLJX010000038.1_Tachina_grossa_genome_assembly,_contig:_scaffold_78,_whole_genome_shotgun_sequence	AUGUSTUS	exon	197576	197755	.	-	.	ID=g389.t1.exon3;Parent=g389.t1;
CATLJX010000038.1_Tachina_grossa_genome_assembly,_contig:_scaffold_78,_whole_genome_shotgun_sequence	AUGUSTUS	start_codon	197753	197755	.	-	0	ID=g389.t1.start1;Parent=g389.t1;
CATLJX010000038.1_Tachina_grossa_genome_assembly,_contig:_scaffold_78,_whole_genome_shotgun_sequence	AUGUSTUS	gene	201289	202661	.	-	.	ID=g390;
CATLJX010000038.1_Tachina_grossa_genome_assembly,_contig:_scaffold_78,_whole_genome_shotgun_sequence	AUGUSTUS	mRNA	201289	202661	0.66	-	.	ID=g390.t1;Parent=g390;
CATLJX010000038.1_Tachina_grossa_genome_assembly,_contig:_scaffold_78,_whole_genome_shotgun_sequence	AUGUSTUS	stop_codon	201289	201291	.	-	0	ID=g390.t1.stop1;Parent=g390.t1;
CATLJX010000038.1_Tachina_grossa_genome_assembly,_contig:_scaffold_78,_whole_genome_shotgun_sequence	AUGUSTUS	CDS	201289	201496	0.87	-	1	ID=g390.t1.CDS1;Parent=g390.t1;
CATLJX010000038.1_Tachina_grossa_genome_assembly,_contig:_scaffold_78,_whole_genome_shotgun_sequence	AUGUSTUS	exon	201289	201496	.	-	.	ID=g390.t1.exon1;Parent=g390.t1;
CATLJX010000038.1_Tachina_grossa_genome_assembly,_contig:_scaffold_78,_whole_genome_shotgun_sequence	AUGUSTUS	intron	201497	202626	0.66	-	.	ID=g390.t1.intron1;Parent=g390.t1;
CATLJX010000038.1_Tachina_grossa_genome_assembly,_contig:_scaffold_78,_whole_genome_shotgun_sequence	AUGUSTUS	CDS	202627	202661	0.77	-	0	ID=g390.t1.CDS2;Parent=g390.t1;
CATLJX010000038.1_Tachina_grossa_genome_assembly,_contig:_scaffold_78,_whole_genome_shotgun_sequence	AUGUSTUS	exon	202627	202661	.	-	.	ID=g390.t1.exon2;Parent=g390.t1;
CATLJX010000038.1_Tachina_grossa_genome_assembly,_contig:_scaffold_78,_whole_genome_shotgun_sequence	AUGUSTUS	start_codon	202659	202661	.	-	0	ID=g390.t1.start1;Parent=g390.t1;
CATLJX010000038.1_Tachina_grossa_genome_assembly,_contig:_scaffold_78,_whole_genome_shotgun_sequence	AUGUSTUS	mRNA	201289	202145	0.35	-	.	ID=g390.t2;Parent=g390;
CATLJX010000038.1_Tachina_grossa_genome_assembly,_contig:_scaffold_78,_whole_genome_shotgun_sequence	AUGUSTUS	stop_codon	201289	201291	.	-	0	ID=g390.t2.stop1;Parent=g390.t2;
CATLJX010000038.1_Tachina_grossa_genome_assembly,_contig:_scaffold_78,_whole_genome_shotgun_sequence	AUGUSTUS	CDS	201289	201496	0.74	-	1	ID=g390.t2.CDS1;Parent=g390.t2;
CATLJX010000038.1_Tachina_grossa_genome_assembly,_contig:_scaffold_78,_whole_genome_shotgun_sequence	AUGUSTUS	exon	201289	201496	.	-	.	ID=g390.t2.exon1;Parent=g390.t2;
CATLJX010000038.1_Tachina_grossa_genome_assembly,_contig:_scaffold_78,_whole_genome_shotgun_sequence	AUGUSTUS	intron	201497	202014	0.35	-	.	ID=g390.t2.intron1;Parent=g390.t2;
CATLJX010000038.1_Tachina_grossa_genome_assembly,_contig:_scaffold_78,_whole_genome_shotgun_sequence	AUGUSTUS	CDS	202015	202145	0.36	-	0	ID=g390.t2.CDS2;Parent=g390.t2;
CATLJX010000038.1_Tachina_grossa_genome_assembly,_contig:_scaffold_78,_whole_genome_shotgun_sequence	AUGUSTUS	exon	202015	202145	.	-	.	ID=g390.t2.exon2;Parent=g390.t2;
CATLJX010000038.1_Tachina_grossa_genome_assembly,_contig:_scaffold_78,_whole_genome_shotgun_sequence	AUGUSTUS	start_codon	202143	202145	.	-	0	ID=g390.t2.start1;Parent=g390.t2;
CATLJX010000038.1_Tachina_grossa_genome_assembly,_contig:_scaffold_78,_whole_genome_shotgun_sequence	AUGUSTUS	gene	203448	204021	.	-	.	ID=g391;
CATLJX010000038.1_Tachina_grossa_genome_assembly,_contig:_scaffold_78,_whole_genome_shotgun_sequence	AUGUSTUS	mRNA	203448	204021	0.71	-	.	ID=g391.t1;Parent=g391;
CATLJX010000038.1_Tachina_grossa_genome_assembly,_contig:_scaffold_78,_whole_genome_shotgun_sequence	AUGUSTUS	stop_codon	203448	203450	.	-	0	ID=g391.t1.stop1;Parent=g391.t1;
CATLJX010000038.1_Tachina_grossa_genome_assembly,_contig:_scaffold_78,_whole_genome_shotgun_sequence	AUGUSTUS	CDS	203448	203775	0.72	-	1	ID=g391.t1.CDS1;Parent=g391.t1;
CATLJX010000038.1_Tachina_grossa_genome_assembly,_contig:_scaffold_78,_whole_genome_shotgun_sequence	AUGUSTUS	exon	203448	203775	.	-	.	ID=g391.t1.exon1;Parent=g391.t1;
CATLJX010000038.1_Tachina_grossa_genome_assembly,_contig:_scaffold_78,_whole_genome_shotgun_sequence	AUGUSTUS	intron	203776	203965	0.73	-	.	ID=g391.t1.intron1;Parent=g391.t1;
CATLJX010000038.1_Tachina_grossa_genome_assembly,_contig:_scaffold_78,_whole_genome_shotgun_sequence	AUGUSTUS	CDS	203966	204021	0.8	-	0	ID=g391.t1.CDS2;Parent=g391.t1;
CATLJX010000038.1_Tachina_grossa_genome_assembly,_contig:_scaffold_78,_whole_genome_shotgun_sequence	AUGUSTUS	exon	203966	204021	.	-	.	ID=g391.t1.exon2;Parent=g391.t1;
CATLJX010000038.1_Tachina_grossa_genome_assembly,_contig:_scaffold_78,_whole_genome_shotgun_sequence	AUGUSTUS	start_codon	204019	204021	.	-	0	ID=g391.t1.start1;Parent=g391.t1;
CATLJX010000038.1_Tachina_grossa_genome_assembly,_contig:_scaffold_78,_whole_genome_shotgun_sequence	AUGUSTUS	gene	206330	209066	.	-	.	ID=g392;
CATLJX010000038.1_Tachina_grossa_genome_assembly,_contig:_scaffold_78,_whole_genome_shotgun_sequence	AUGUSTUS	mRNA	206330	209066	0.8	-	.	ID=g392.t1;Parent=g392;
CATLJX010000038.1_Tachina_grossa_genome_assembly,_contig:_scaffold_78,_whole_genome_shotgun_sequence	AUGUSTUS	stop_codon	206330	206332	.	-	0	ID=g392.t1.stop1;Parent=g392.t1;
CATLJX010000038.1_Tachina_grossa_genome_assembly,_contig:_scaffold_78,_whole_genome_shotgun_sequence	AUGUSTUS	CDS	206330	206572	0.97	-	0	ID=g392.t1.CDS1;Parent=g392.t1;
CATLJX010000038.1_Tachina_grossa_genome_assembly,_contig:_scaffold_78,_whole_genome_shotgun_sequence	AUGUSTUS	exon	206330	206572	.	-	.	ID=g392.t1.exon1;Parent=g392.t1;
CATLJX010000038.1_Tachina_grossa_genome_assembly,_contig:_scaffold_78,_whole_genome_shotgun_sequence	AUGUSTUS	intron	206573	208560	0.84	-	.	ID=g392.t1.intron1;Parent=g392.t1;
CATLJX010000038.1_Tachina_grossa_genome_assembly,_contig:_scaffold_78,_whole_genome_shotgun_sequence	AUGUSTUS	CDS	208561	208816	0.81	-	1	ID=g392.t1.CDS2;Parent=g392.t1;
CATLJX010000038.1_Tachina_grossa_genome_assembly,_contig:_scaffold_78,_whole_genome_shotgun_sequence	AUGUSTUS	exon	208561	208816	.	-	.	ID=g392.t1.exon2;Parent=g392.t1;
CATLJX010000038.1_Tachina_grossa_genome_assembly,_contig:_scaffold_78,_whole_genome_shotgun_sequence	AUGUSTUS	intron	208817	209010	0.94	-	.	ID=g392.t1.intron2;Parent=g392.t1;
CATLJX010000038.1_Tachina_grossa_genome_assembly,_contig:_scaffold_78,_whole_genome_shotgun_sequence	AUGUSTUS	CDS	209011	209066	1	-	0	ID=g392.t1.CDS3;Parent=g392.t1;
CATLJX010000038.1_Tachina_grossa_genome_assembly,_contig:_scaffold_78,_whole_genome_shotgun_sequence	AUGUSTUS	exon	209011	209066	.	-	.	ID=g392.t1.exon3;Parent=g392.t1;
CATLJX010000038.1_Tachina_grossa_genome_assembly,_contig:_scaffold_78,_whole_genome_shotgun_sequence	AUGUSTUS	start_codon	209064	209066	.	-	0	ID=g392.t1.start1;Parent=g392.t1;
CATLJX010000038.1_Tachina_grossa_genome_assembly,_contig:_scaffold_78,_whole_genome_shotgun_sequence	AUGUSTUS	gene	214033	217356	.	-	.	ID=g393;
CATLJX010000038.1_Tachina_grossa_genome_assembly,_contig:_scaffold_78,_whole_genome_shotgun_sequence	AUGUSTUS	mRNA	214033	217356	0.32	-	.	ID=g393.t1;Parent=g393;
CATLJX010000038.1_Tachina_grossa_genome_assembly,_contig:_scaffold_78,_whole_genome_shotgun_sequence	AUGUSTUS	stop_codon	214033	214035	.	-	0	ID=g393.t1.stop1;Parent=g393.t1;
CATLJX010000038.1_Tachina_grossa_genome_assembly,_contig:_scaffold_78,_whole_genome_shotgun_sequence	AUGUSTUS	CDS	214033	214244	0.54	-	2	ID=g393.t1.CDS1;Parent=g393.t1;
CATLJX010000038.1_Tachina_grossa_genome_assembly,_contig:_scaffold_78,_whole_genome_shotgun_sequence	AUGUSTUS	exon	214033	214244	.	-	.	ID=g393.t1.exon1;Parent=g393.t1;
CATLJX010000038.1_Tachina_grossa_genome_assembly,_contig:_scaffold_78,_whole_genome_shotgun_sequence	AUGUSTUS	intron	214245	214322	0.52	-	.	ID=g393.t1.intron1;Parent=g393.t1;
CATLJX010000038.1_Tachina_grossa_genome_assembly,_contig:_scaffold_78,_whole_genome_shotgun_sequence	AUGUSTUS	CDS	214323	214493	0.44	-	2	ID=g393.t1.CDS2;Parent=g393.t1;
CATLJX010000038.1_Tachina_grossa_genome_assembly,_contig:_scaffold_78,_whole_genome_shotgun_sequence	AUGUSTUS	exon	214323	214493	.	-	.	ID=g393.t1.exon2;Parent=g393.t1;
CATLJX010000038.1_Tachina_grossa_genome_assembly,_contig:_scaffold_78,_whole_genome_shotgun_sequence	AUGUSTUS	intron	214494	214770	0.52	-	.	ID=g393.t1.intron2;Parent=g393.t1;
CATLJX010000038.1_Tachina_grossa_genome_assembly,_contig:_scaffold_78,_whole_genome_shotgun_sequence	AUGUSTUS	CDS	214771	215145	0.9	-	2	ID=g393.t1.CDS3;Parent=g393.t1;
CATLJX010000038.1_Tachina_grossa_genome_assembly,_contig:_scaffold_78,_whole_genome_shotgun_sequence	AUGUSTUS	exon	214771	215145	.	-	.	ID=g393.t1.exon3;Parent=g393.t1;
CATLJX010000038.1_Tachina_grossa_genome_assembly,_contig:_scaffold_78,_whole_genome_shotgun_sequence	AUGUSTUS	intron	215146	217328	0.95	-	.	ID=g393.t1.intron3;Parent=g393.t1;
CATLJX010000038.1_Tachina_grossa_genome_assembly,_contig:_scaffold_78,_whole_genome_shotgun_sequence	AUGUSTUS	CDS	217329	217356	0.96	-	0	ID=g393.t1.CDS4;Parent=g393.t1;
CATLJX010000038.1_Tachina_grossa_genome_assembly,_contig:_scaffold_78,_whole_genome_shotgun_sequence	AUGUSTUS	exon	217329	217356	.	-	.	ID=g393.t1.exon4;Parent=g393.t1;
CATLJX010000038.1_Tachina_grossa_genome_assembly,_contig:_scaffold_78,_whole_genome_shotgun_sequence	AUGUSTUS	start_codon	217354	217356	.	-	0	ID=g393.t1.start1;Parent=g393.t1;
CATLJX010000038.1_Tachina_grossa_genome_assembly,_contig:_scaffold_78,_whole_genome_shotgun_sequence	AUGUSTUS	gene	217473	217790	.	+	.	ID=g394;
CATLJX010000038.1_Tachina_grossa_genome_assembly,_contig:_scaffold_78,_whole_genome_shotgun_sequence	AUGUSTUS	mRNA	217473	217790	1	+	.	ID=g394.t1;Parent=g394;
CATLJX010000038.1_Tachina_grossa_genome_assembly,_contig:_scaffold_78,_whole_genome_shotgun_sequence	AUGUSTUS	start_codon	217473	217475	.	+	0	ID=g394.t1.start1;Parent=g394.t1;
CATLJX010000038.1_Tachina_grossa_genome_assembly,_contig:_scaffold_78,_whole_genome_shotgun_sequence	AUGUSTUS	CDS	217473	217790	1	+	0	ID=g394.t1.CDS1;Parent=g394.t1;
CATLJX010000038.1_Tachina_grossa_genome_assembly,_contig:_scaffold_78,_whole_genome_shotgun_sequence	AUGUSTUS	exon	217473	217790	.	+	.	ID=g394.t1.exon1;Parent=g394.t1;
CATLJX010000038.1_Tachina_grossa_genome_assembly,_contig:_scaffold_78,_whole_genome_shotgun_sequence	AUGUSTUS	stop_codon	217788	217790	.	+	0	ID=g394.t1.stop1;Parent=g394.t1;
CATLJX010000038.1_Tachina_grossa_genome_assembly,_contig:_scaffold_78,_whole_genome_shotgun_sequence	AUGUSTUS	gene	217883	218475	.	+	.	ID=g395;
CATLJX010000038.1_Tachina_grossa_genome_assembly,_contig:_scaffold_78,_whole_genome_shotgun_sequence	AUGUSTUS	mRNA	217883	218475	0.59	+	.	ID=g395.t1;Parent=g395;
CATLJX010000038.1_Tachina_grossa_genome_assembly,_contig:_scaffold_78,_whole_genome_shotgun_sequence	AUGUSTUS	start_codon	217883	217885	.	+	0	ID=g395.t1.start1;Parent=g395.t1;
CATLJX010000038.1_Tachina_grossa_genome_assembly,_contig:_scaffold_78,_whole_genome_shotgun_sequence	AUGUSTUS	CDS	217883	218326	0.6	+	0	ID=g395.t1.CDS1;Parent=g395.t1;
CATLJX010000038.1_Tachina_grossa_genome_assembly,_contig:_scaffold_78,_whole_genome_shotgun_sequence	AUGUSTUS	exon	217883	218326	.	+	.	ID=g395.t1.exon1;Parent=g395.t1;
CATLJX010000038.1_Tachina_grossa_genome_assembly,_contig:_scaffold_78,_whole_genome_shotgun_sequence	AUGUSTUS	intron	218327	218379	0.59	+	.	ID=g395.t1.intron1;Parent=g395.t1;
CATLJX010000038.1_Tachina_grossa_genome_assembly,_contig:_scaffold_78,_whole_genome_shotgun_sequence	AUGUSTUS	CDS	218380	218475	0.59	+	0	ID=g395.t1.CDS2;Parent=g395.t1;
CATLJX010000038.1_Tachina_grossa_genome_assembly,_contig:_scaffold_78,_whole_genome_shotgun_sequence	AUGUSTUS	exon	218380	218475	.	+	.	ID=g395.t1.exon2;Parent=g395.t1;
CATLJX010000038.1_Tachina_grossa_genome_assembly,_contig:_scaffold_78,_whole_genome_shotgun_sequence	AUGUSTUS	stop_codon	218473	218475	.	+	0	ID=g395.t1.stop1;Parent=g395.t1;
CATLJX010000038.1_Tachina_grossa_genome_assembly,_contig:_scaffold_78,_whole_genome_shotgun_sequence	AUGUSTUS	gene	218550	219214	.	+	.	ID=g396;
CATLJX010000038.1_Tachina_grossa_genome_assembly,_contig:_scaffold_78,_whole_genome_shotgun_sequence	AUGUSTUS	mRNA	218550	219214	0.32	+	.	ID=g396.t1;Parent=g396;
CATLJX010000038.1_Tachina_grossa_genome_assembly,_contig:_scaffold_78,_whole_genome_shotgun_sequence	AUGUSTUS	start_codon	218550	218552	.	+	0	ID=g396.t1.start1;Parent=g396.t1;
CATLJX010000038.1_Tachina_grossa_genome_assembly,_contig:_scaffold_78,_whole_genome_shotgun_sequence	AUGUSTUS	CDS	218550	218857	0.34	+	0	ID=g396.t1.CDS1;Parent=g396.t1;
CATLJX010000038.1_Tachina_grossa_genome_assembly,_contig:_scaffold_78,_whole_genome_shotgun_sequence	AUGUSTUS	exon	218550	218857	.	+	.	ID=g396.t1.exon1;Parent=g396.t1;
CATLJX010000038.1_Tachina_grossa_genome_assembly,_contig:_scaffold_78,_whole_genome_shotgun_sequence	AUGUSTUS	intron	218858	218931	0.44	+	.	ID=g396.t1.intron1;Parent=g396.t1;
CATLJX010000038.1_Tachina_grossa_genome_assembly,_contig:_scaffold_78,_whole_genome_shotgun_sequence	AUGUSTUS	CDS	218932	219214	0.41	+	1	ID=g396.t1.CDS2;Parent=g396.t1;
CATLJX010000038.1_Tachina_grossa_genome_assembly,_contig:_scaffold_78,_whole_genome_shotgun_sequence	AUGUSTUS	exon	218932	219214	.	+	.	ID=g396.t1.exon2;Parent=g396.t1;
CATLJX010000038.1_Tachina_grossa_genome_assembly,_contig:_scaffold_78,_whole_genome_shotgun_sequence	AUGUSTUS	stop_codon	219212	219214	.	+	0	ID=g396.t1.stop1;Parent=g396.t1;
CATLJX010000038.1_Tachina_grossa_genome_assembly,_contig:_scaffold_78,_whole_genome_shotgun_sequence	AUGUSTUS	gene	219756	220169	.	+	.	ID=g397;
CATLJX010000038.1_Tachina_grossa_genome_assembly,_contig:_scaffold_78,_whole_genome_shotgun_sequence	AUGUSTUS	mRNA	219756	220169	0.97	+	.	ID=g397.t1;Parent=g397;
CATLJX010000038.1_Tachina_grossa_genome_assembly,_contig:_scaffold_78,_whole_genome_shotgun_sequence	AUGUSTUS	start_codon	219756	219758	.	+	0	ID=g397.t1.start1;Parent=g397.t1;
CATLJX010000038.1_Tachina_grossa_genome_assembly,_contig:_scaffold_78,_whole_genome_shotgun_sequence	AUGUSTUS	CDS	219756	220169	0.97	+	0	ID=g397.t1.CDS1;Parent=g397.t1;
CATLJX010000038.1_Tachina_grossa_genome_assembly,_contig:_scaffold_78,_whole_genome_shotgun_sequence	AUGUSTUS	exon	219756	220169	.	+	.	ID=g397.t1.exon1;Parent=g397.t1;
CATLJX010000038.1_Tachina_grossa_genome_assembly,_contig:_scaffold_78,_whole_genome_shotgun_sequence	AUGUSTUS	stop_codon	220167	220169	.	+	0	ID=g397.t1.stop1;Parent=g397.t1;
CATLJX010000038.1_Tachina_grossa_genome_assembly,_contig:_scaffold_78,_whole_genome_shotgun_sequence	AUGUSTUS	gene	280607	281806	.	+	.	ID=g398;
CATLJX010000038.1_Tachina_grossa_genome_assembly,_contig:_scaffold_78,_whole_genome_shotgun_sequence	AUGUSTUS	mRNA	280607	281806	0.76	+	.	ID=g398.t1;Parent=g398;
CATLJX010000038.1_Tachina_grossa_genome_assembly,_contig:_scaffold_78,_whole_genome_shotgun_sequence	AUGUSTUS	start_codon	280607	280609	.	+	0	ID=g398.t1.start1;Parent=g398.t1;
CATLJX010000038.1_Tachina_grossa_genome_assembly,_contig:_scaffold_78,_whole_genome_shotgun_sequence	AUGUSTUS	CDS	280607	280892	0.83	+	0	ID=g398.t1.CDS1;Parent=g398.t1;
CATLJX010000038.1_Tachina_grossa_genome_assembly,_contig:_scaffold_78,_whole_genome_shotgun_sequence	AUGUSTUS	exon	280607	280892	.	+	.	ID=g398.t1.exon1;Parent=g398.t1;
CATLJX010000038.1_Tachina_grossa_genome_assembly,_contig:_scaffold_78,_whole_genome_shotgun_sequence	AUGUSTUS	intron	280893	281006	0.93	+	.	ID=g398.t1.intron1;Parent=g398.t1;
CATLJX010000038.1_Tachina_grossa_genome_assembly,_contig:_scaffold_78,_whole_genome_shotgun_sequence	AUGUSTUS	CDS	281007	281806	0.86	+	2	ID=g398.t1.CDS2;Parent=g398.t1;
CATLJX010000038.1_Tachina_grossa_genome_assembly,_contig:_scaffold_78,_whole_genome_shotgun_sequence	AUGUSTUS	exon	281007	281806	.	+	.	ID=g398.t1.exon2;Parent=g398.t1;
CATLJX010000038.1_Tachina_grossa_genome_assembly,_contig:_scaffold_78,_whole_genome_shotgun_sequence	AUGUSTUS	stop_codon	281804	281806	.	+	0	ID=g398.t1.stop1;Parent=g398.t1;
CATLJX010000038.1_Tachina_grossa_genome_assembly,_contig:_scaffold_78,_whole_genome_shotgun_sequence	AUGUSTUS	gene	281995	283231	.	+	.	ID=g399;
CATLJX010000038.1_Tachina_grossa_genome_assembly,_contig:_scaffold_78,_whole_genome_shotgun_sequence	AUGUSTUS	mRNA	281995	283231	0.71	+	.	ID=g399.t1;Parent=g399;
CATLJX010000038.1_Tachina_grossa_genome_assembly,_contig:_scaffold_78,_whole_genome_shotgun_sequence	AUGUSTUS	start_codon	281995	281997	.	+	0	ID=g399.t1.start1;Parent=g399.t1;
CATLJX010000038.1_Tachina_grossa_genome_assembly,_contig:_scaffold_78,_whole_genome_shotgun_sequence	AUGUSTUS	CDS	281995	282025	1	+	0	ID=g399.t1.CDS1;Parent=g399.t1;
CATLJX010000038.1_Tachina_grossa_genome_assembly,_contig:_scaffold_78,_whole_genome_shotgun_sequence	AUGUSTUS	exon	281995	282025	.	+	.	ID=g399.t1.exon1;Parent=g399.t1;
CATLJX010000038.1_Tachina_grossa_genome_assembly,_contig:_scaffold_78,_whole_genome_shotgun_sequence	AUGUSTUS	intron	282026	282083	1	+	.	ID=g399.t1.intron1;Parent=g399.t1;
CATLJX010000038.1_Tachina_grossa_genome_assembly,_contig:_scaffold_78,_whole_genome_shotgun_sequence	AUGUSTUS	CDS	282084	282313	1	+	2	ID=g399.t1.CDS2;Parent=g399.t1;
CATLJX010000038.1_Tachina_grossa_genome_assembly,_contig:_scaffold_78,_whole_genome_shotgun_sequence	AUGUSTUS	exon	282084	282313	.	+	.	ID=g399.t1.exon2;Parent=g399.t1;
CATLJX010000038.1_Tachina_grossa_genome_assembly,_contig:_scaffold_78,_whole_genome_shotgun_sequence	AUGUSTUS	intron	282314	282372	1	+	.	ID=g399.t1.intron2;Parent=g399.t1;
CATLJX010000038.1_Tachina_grossa_genome_assembly,_contig:_scaffold_78,_whole_genome_shotgun_sequence	AUGUSTUS	CDS	282373	282654	1	+	0	ID=g399.t1.CDS3;Parent=g399.t1;
CATLJX010000038.1_Tachina_grossa_genome_assembly,_contig:_scaffold_78,_whole_genome_shotgun_sequence	AUGUSTUS	exon	282373	282654	.	+	.	ID=g399.t1.exon3;Parent=g399.t1;
CATLJX010000038.1_Tachina_grossa_genome_assembly,_contig:_scaffold_78,_whole_genome_shotgun_sequence	AUGUSTUS	intron	282655	282709	1	+	.	ID=g399.t1.intron3;Parent=g399.t1;
CATLJX010000038.1_Tachina_grossa_genome_assembly,_contig:_scaffold_78,_whole_genome_shotgun_sequence	AUGUSTUS	CDS	282710	282739	0.71	+	0	ID=g399.t1.CDS4;Parent=g399.t1;
CATLJX010000038.1_Tachina_grossa_genome_assembly,_contig:_scaffold_78,_whole_genome_shotgun_sequence	AUGUSTUS	exon	282710	282739	.	+	.	ID=g399.t1.exon4;Parent=g399.t1;
CATLJX010000038.1_Tachina_grossa_genome_assembly,_contig:_scaffold_78,_whole_genome_shotgun_sequence	AUGUSTUS	intron	282740	282791	0.71	+	.	ID=g399.t1.intron4;Parent=g399.t1;
CATLJX010000038.1_Tachina_grossa_genome_assembly,_contig:_scaffold_78,_whole_genome_shotgun_sequence	AUGUSTUS	CDS	282792	283083	0.71	+	0	ID=g399.t1.CDS5;Parent=g399.t1;
CATLJX010000038.1_Tachina_grossa_genome_assembly,_contig:_scaffold_78,_whole_genome_shotgun_sequence	AUGUSTUS	exon	282792	283083	.	+	.	ID=g399.t1.exon5;Parent=g399.t1;
CATLJX010000038.1_Tachina_grossa_genome_assembly,_contig:_scaffold_78,_whole_genome_shotgun_sequence	AUGUSTUS	intron	283084	283133	1	+	.	ID=g399.t1.intron5;Parent=g399.t1;
CATLJX010000038.1_Tachina_grossa_genome_assembly,_contig:_scaffold_78,_whole_genome_shotgun_sequence	AUGUSTUS	CDS	283134	283231	1	+	2	ID=g399.t1.CDS6;Parent=g399.t1;
CATLJX010000038.1_Tachina_grossa_genome_assembly,_contig:_scaffold_78,_whole_genome_shotgun_sequence	AUGUSTUS	exon	283134	283231	.	+	.	ID=g399.t1.exon6;Parent=g399.t1;
CATLJX010000038.1_Tachina_grossa_genome_assembly,_contig:_scaffold_78,_whole_genome_shotgun_sequence	AUGUSTUS	stop_codon	283229	283231	.	+	0	ID=g399.t1.stop1;Parent=g399.t1;
CATLJX010000038.1_Tachina_grossa_genome_assembly,_contig:_scaffold_78,_whole_genome_shotgun_sequence	AUGUSTUS	gene	283761	284982	.	-	.	ID=g400;
CATLJX010000038.1_Tachina_grossa_genome_assembly,_contig:_scaffold_78,_whole_genome_shotgun_sequence	AUGUSTUS	mRNA	283761	284982	1	-	.	ID=g400.t1;Parent=g400;
CATLJX010000038.1_Tachina_grossa_genome_assembly,_contig:_scaffold_78,_whole_genome_shotgun_sequence	AUGUSTUS	stop_codon	283761	283763	.	-	0	ID=g400.t1.stop1;Parent=g400.t1;
CATLJX010000038.1_Tachina_grossa_genome_assembly,_contig:_scaffold_78,_whole_genome_shotgun_sequence	AUGUSTUS	CDS	283761	283777	1	-	2	ID=g400.t1.CDS1;Parent=g400.t1;
CATLJX010000038.1_Tachina_grossa_genome_assembly,_contig:_scaffold_78,_whole_genome_shotgun_sequence	AUGUSTUS	exon	283761	283777	.	-	.	ID=g400.t1.exon1;Parent=g400.t1;
CATLJX010000038.1_Tachina_grossa_genome_assembly,_contig:_scaffold_78,_whole_genome_shotgun_sequence	AUGUSTUS	intron	283778	283926	1	-	.	ID=g400.t1.intron1;Parent=g400.t1;
CATLJX010000038.1_Tachina_grossa_genome_assembly,_contig:_scaffold_78,_whole_genome_shotgun_sequence	AUGUSTUS	CDS	283927	284101	1	-	0	ID=g400.t1.CDS2;Parent=g400.t1;
CATLJX010000038.1_Tachina_grossa_genome_assembly,_contig:_scaffold_78,_whole_genome_shotgun_sequence	AUGUSTUS	exon	283927	284101	.	-	.	ID=g400.t1.exon2;Parent=g400.t1;
CATLJX010000038.1_Tachina_grossa_genome_assembly,_contig:_scaffold_78,_whole_genome_shotgun_sequence	AUGUSTUS	intron	284102	284205	1	-	.	ID=g400.t1.intron2;Parent=g400.t1;
CATLJX010000038.1_Tachina_grossa_genome_assembly,_contig:_scaffold_78,_whole_genome_shotgun_sequence	AUGUSTUS	CDS	284206	284301	1	-	0	ID=g400.t1.CDS3;Parent=g400.t1;
CATLJX010000038.1_Tachina_grossa_genome_assembly,_contig:_scaffold_78,_whole_genome_shotgun_sequence	AUGUSTUS	exon	284206	284301	.	-	.	ID=g400.t1.exon3;Parent=g400.t1;
CATLJX010000038.1_Tachina_grossa_genome_assembly,_contig:_scaffold_78,_whole_genome_shotgun_sequence	AUGUSTUS	intron	284302	284660	1	-	.	ID=g400.t1.intron3;Parent=g400.t1;
CATLJX010000038.1_Tachina_grossa_genome_assembly,_contig:_scaffold_78,_whole_genome_shotgun_sequence	AUGUSTUS	CDS	284661	284753	1	-	0	ID=g400.t1.CDS4;Parent=g400.t1;
CATLJX010000038.1_Tachina_grossa_genome_assembly,_contig:_scaffold_78,_whole_genome_shotgun_sequence	AUGUSTUS	exon	284661	284753	.	-	.	ID=g400.t1.exon4;Parent=g400.t1;
CATLJX010000038.1_Tachina_grossa_genome_assembly,_contig:_scaffold_78,_whole_genome_shotgun_sequence	AUGUSTUS	intron	284754	284910	1	-	.	ID=g400.t1.intron4;Parent=g400.t1;
CATLJX010000038.1_Tachina_grossa_genome_assembly,_contig:_scaffold_78,_whole_genome_shotgun_sequence	AUGUSTUS	CDS	284911	284982	1	-	0	ID=g400.t1.CDS5;Parent=g400.t1;
CATLJX010000038.1_Tachina_grossa_genome_assembly,_contig:_scaffold_78,_whole_genome_shotgun_sequence	AUGUSTUS	exon	284911	284982	.	-	.	ID=g400.t1.exon5;Parent=g400.t1;
CATLJX010000038.1_Tachina_grossa_genome_assembly,_contig:_scaffold_78,_whole_genome_shotgun_sequence	AUGUSTUS	start_codon	284980	284982	.	-	0	ID=g400.t1.start1;Parent=g400.t1;
CATLJX010000038.1_Tachina_grossa_genome_assembly,_contig:_scaffold_78,_whole_genome_shotgun_sequence	AUGUSTUS	gene	285028	285517	.	-	.	ID=g401;
CATLJX010000038.1_Tachina_grossa_genome_assembly,_contig:_scaffold_78,_whole_genome_shotgun_sequence	AUGUSTUS	mRNA	285028	285517	1	-	.	ID=g401.t1;Parent=g401;
CATLJX010000038.1_Tachina_grossa_genome_assembly,_contig:_scaffold_78,_whole_genome_shotgun_sequence	AUGUSTUS	stop_codon	285028	285030	.	-	0	ID=g401.t1.stop1;Parent=g401.t1;
CATLJX010000038.1_Tachina_grossa_genome_assembly,_contig:_scaffold_78,_whole_genome_shotgun_sequence	AUGUSTUS	CDS	285028	285142	1	-	1	ID=g401.t1.CDS1;Parent=g401.t1;
CATLJX010000038.1_Tachina_grossa_genome_assembly,_contig:_scaffold_78,_whole_genome_shotgun_sequence	AUGUSTUS	exon	285028	285142	.	-	.	ID=g401.t1.exon1;Parent=g401.t1;
CATLJX010000038.1_Tachina_grossa_genome_assembly,_contig:_scaffold_78,_whole_genome_shotgun_sequence	AUGUSTUS	intron	285143	285220	1	-	.	ID=g401.t1.intron1;Parent=g401.t1;
CATLJX010000038.1_Tachina_grossa_genome_assembly,_contig:_scaffold_78,_whole_genome_shotgun_sequence	AUGUSTUS	CDS	285221	285330	1	-	0	ID=g401.t1.CDS2;Parent=g401.t1;
CATLJX010000038.1_Tachina_grossa_genome_assembly,_contig:_scaffold_78,_whole_genome_shotgun_sequence	AUGUSTUS	exon	285221	285330	.	-	.	ID=g401.t1.exon2;Parent=g401.t1;
CATLJX010000038.1_Tachina_grossa_genome_assembly,_contig:_scaffold_78,_whole_genome_shotgun_sequence	AUGUSTUS	intron	285331	285457	1	-	.	ID=g401.t1.intron2;Parent=g401.t1;
CATLJX010000038.1_Tachina_grossa_genome_assembly,_contig:_scaffold_78,_whole_genome_shotgun_sequence	AUGUSTUS	CDS	285458	285517	1	-	0	ID=g401.t1.CDS3;Parent=g401.t1;
CATLJX010000038.1_Tachina_grossa_genome_assembly,_contig:_scaffold_78,_whole_genome_shotgun_sequence	AUGUSTUS	exon	285458	285517	.	-	.	ID=g401.t1.exon3;Parent=g401.t1;
CATLJX010000038.1_Tachina_grossa_genome_assembly,_contig:_scaffold_78,_whole_genome_shotgun_sequence	AUGUSTUS	start_codon	285515	285517	.	-	0	ID=g401.t1.start1;Parent=g401.t1;
CATLJX010000038.1_Tachina_grossa_genome_assembly,_contig:_scaffold_78,_whole_genome_shotgun_sequence	AUGUSTUS	gene	307919	308248	.	-	.	ID=g402;
CATLJX010000038.1_Tachina_grossa_genome_assembly,_contig:_scaffold_78,_whole_genome_shotgun_sequence	AUGUSTUS	mRNA	307919	308248	0.43	-	.	ID=g402.t1;Parent=g402;
CATLJX010000038.1_Tachina_grossa_genome_assembly,_contig:_scaffold_78,_whole_genome_shotgun_sequence	AUGUSTUS	stop_codon	307919	307921	.	-	0	ID=g402.t1.stop1;Parent=g402.t1;
CATLJX010000038.1_Tachina_grossa_genome_assembly,_contig:_scaffold_78,_whole_genome_shotgun_sequence	AUGUSTUS	CDS	307919	308130	0.43	-	2	ID=g402.t1.CDS1;Parent=g402.t1;
CATLJX010000038.1_Tachina_grossa_genome_assembly,_contig:_scaffold_78,_whole_genome_shotgun_sequence	AUGUSTUS	exon	307919	308130	.	-	.	ID=g402.t1.exon1;Parent=g402.t1;
CATLJX010000038.1_Tachina_grossa_genome_assembly,_contig:_scaffold_78,_whole_genome_shotgun_sequence	AUGUSTUS	intron	308131	308208	0.43	-	.	ID=g402.t1.intron1;Parent=g402.t1;
CATLJX010000038.1_Tachina_grossa_genome_assembly,_contig:_scaffold_78,_whole_genome_shotgun_sequence	AUGUSTUS	CDS	308209	308248	0.62	-	0	ID=g402.t1.CDS2;Parent=g402.t1;
CATLJX010000038.1_Tachina_grossa_genome_assembly,_contig:_scaffold_78,_whole_genome_shotgun_sequence	AUGUSTUS	exon	308209	308248	.	-	.	ID=g402.t1.exon2;Parent=g402.t1;
CATLJX010000038.1_Tachina_grossa_genome_assembly,_contig:_scaffold_78,_whole_genome_shotgun_sequence	AUGUSTUS	start_codon	308246	308248	.	-	0	ID=g402.t1.start1;Parent=g402.t1;
CATLJX010000038.1_Tachina_grossa_genome_assembly,_contig:_scaffold_78,_whole_genome_shotgun_sequence	AUGUSTUS	gene	308497	314690	.	-	.	ID=g403;
CATLJX010000038.1_Tachina_grossa_genome_assembly,_contig:_scaffold_78,_whole_genome_shotgun_sequence	AUGUSTUS	mRNA	308497	314690	0.32	-	.	ID=g403.t1;Parent=g403;
CATLJX010000038.1_Tachina_grossa_genome_assembly,_contig:_scaffold_78,_whole_genome_shotgun_sequence	AUGUSTUS	stop_codon	308497	308499	.	-	0	ID=g403.t1.stop1;Parent=g403.t1;
CATLJX010000038.1_Tachina_grossa_genome_assembly,_contig:_scaffold_78,_whole_genome_shotgun_sequence	AUGUSTUS	CDS	308497	308874	0.98	-	0	ID=g403.t1.CDS1;Parent=g403.t1;
CATLJX010000038.1_Tachina_grossa_genome_assembly,_contig:_scaffold_78,_whole_genome_shotgun_sequence	AUGUSTUS	exon	308497	308874	.	-	.	ID=g403.t1.exon1;Parent=g403.t1;
CATLJX010000038.1_Tachina_grossa_genome_assembly,_contig:_scaffold_78,_whole_genome_shotgun_sequence	AUGUSTUS	intron	308875	310076	0.98	-	.	ID=g403.t1.intron1;Parent=g403.t1;
CATLJX010000038.1_Tachina_grossa_genome_assembly,_contig:_scaffold_78,_whole_genome_shotgun_sequence	AUGUSTUS	CDS	310077	310276	0.48	-	2	ID=g403.t1.CDS2;Parent=g403.t1;
CATLJX010000038.1_Tachina_grossa_genome_assembly,_contig:_scaffold_78,_whole_genome_shotgun_sequence	AUGUSTUS	exon	310077	310276	.	-	.	ID=g403.t1.exon2;Parent=g403.t1;
CATLJX010000038.1_Tachina_grossa_genome_assembly,_contig:_scaffold_78,_whole_genome_shotgun_sequence	AUGUSTUS	intron	310277	314602	0.39	-	.	ID=g403.t1.intron2;Parent=g403.t1;
CATLJX010000038.1_Tachina_grossa_genome_assembly,_contig:_scaffold_78,_whole_genome_shotgun_sequence	AUGUSTUS	CDS	314603	314690	0.56	-	0	ID=g403.t1.CDS3;Parent=g403.t1;
CATLJX010000038.1_Tachina_grossa_genome_assembly,_contig:_scaffold_78,_whole_genome_shotgun_sequence	AUGUSTUS	exon	314603	314690	.	-	.	ID=g403.t1.exon3;Parent=g403.t1;
CATLJX010000038.1_Tachina_grossa_genome_assembly,_contig:_scaffold_78,_whole_genome_shotgun_sequence	AUGUSTUS	start_codon	314688	314690	.	-	0	ID=g403.t1.start1;Parent=g403.t1;
CATLJX010000038.1_Tachina_grossa_genome_assembly,_contig:_scaffold_78,_whole_genome_shotgun_sequence	AUGUSTUS	gene	315886	319702	.	+	.	ID=g404;
CATLJX010000038.1_Tachina_grossa_genome_assembly,_contig:_scaffold_78,_whole_genome_shotgun_sequence	AUGUSTUS	mRNA	315886	319702	0.11	+	.	ID=g404.t1;Parent=g404;
CATLJX010000038.1_Tachina_grossa_genome_assembly,_contig:_scaffold_78,_whole_genome_shotgun_sequence	AUGUSTUS	start_codon	315886	315888	.	+	0	ID=g404.t1.start1;Parent=g404.t1;
CATLJX010000038.1_Tachina_grossa_genome_assembly,_contig:_scaffold_78,_whole_genome_shotgun_sequence	AUGUSTUS	CDS	315886	315953	0.54	+	0	ID=g404.t1.CDS1;Parent=g404.t1;
CATLJX010000038.1_Tachina_grossa_genome_assembly,_contig:_scaffold_78,_whole_genome_shotgun_sequence	AUGUSTUS	exon	315886	315953	.	+	.	ID=g404.t1.exon1;Parent=g404.t1;
CATLJX010000038.1_Tachina_grossa_genome_assembly,_contig:_scaffold_78,_whole_genome_shotgun_sequence	AUGUSTUS	intron	315954	318153	0.27	+	.	ID=g404.t1.intron1;Parent=g404.t1;
CATLJX010000038.1_Tachina_grossa_genome_assembly,_contig:_scaffold_78,_whole_genome_shotgun_sequence	AUGUSTUS	CDS	318154	318311	0.34	+	1	ID=g404.t1.CDS2;Parent=g404.t1;
CATLJX010000038.1_Tachina_grossa_genome_assembly,_contig:_scaffold_78,_whole_genome_shotgun_sequence	AUGUSTUS	exon	318154	318311	.	+	.	ID=g404.t1.exon2;Parent=g404.t1;
CATLJX010000038.1_Tachina_grossa_genome_assembly,_contig:_scaffold_78,_whole_genome_shotgun_sequence	AUGUSTUS	intron	318312	318395	1	+	.	ID=g404.t1.intron2;Parent=g404.t1;
CATLJX010000038.1_Tachina_grossa_genome_assembly,_contig:_scaffold_78,_whole_genome_shotgun_sequence	AUGUSTUS	CDS	318396	318860	0.38	+	2	ID=g404.t1.CDS3;Parent=g404.t1;
CATLJX010000038.1_Tachina_grossa_genome_assembly,_contig:_scaffold_78,_whole_genome_shotgun_sequence	AUGUSTUS	exon	318396	318860	.	+	.	ID=g404.t1.exon3;Parent=g404.t1;
CATLJX010000038.1_Tachina_grossa_genome_assembly,_contig:_scaffold_78,_whole_genome_shotgun_sequence	AUGUSTUS	intron	318861	319097	0.28	+	.	ID=g404.t1.intron3;Parent=g404.t1;
CATLJX010000038.1_Tachina_grossa_genome_assembly,_contig:_scaffold_78,_whole_genome_shotgun_sequence	AUGUSTUS	CDS	319098	319702	0.75	+	2	ID=g404.t1.CDS4;Parent=g404.t1;
CATLJX010000038.1_Tachina_grossa_genome_assembly,_contig:_scaffold_78,_whole_genome_shotgun_sequence	AUGUSTUS	exon	319098	319702	.	+	.	ID=g404.t1.exon4;Parent=g404.t1;
CATLJX010000038.1_Tachina_grossa_genome_assembly,_contig:_scaffold_78,_whole_genome_shotgun_sequence	AUGUSTUS	stop_codon	319700	319702	.	+	0	ID=g404.t1.stop1;Parent=g404.t1;
CATLJX010000038.1_Tachina_grossa_genome_assembly,_contig:_scaffold_78,_whole_genome_shotgun_sequence	AUGUSTUS	gene	320189	321680	.	+	.	ID=g405;
CATLJX010000038.1_Tachina_grossa_genome_assembly,_contig:_scaffold_78,_whole_genome_shotgun_sequence	AUGUSTUS	mRNA	320189	321680	0.86	+	.	ID=g405.t1;Parent=g405;
CATLJX010000038.1_Tachina_grossa_genome_assembly,_contig:_scaffold_78,_whole_genome_shotgun_sequence	AUGUSTUS	start_codon	320189	320191	.	+	0	ID=g405.t1.start1;Parent=g405.t1;
CATLJX010000038.1_Tachina_grossa_genome_assembly,_contig:_scaffold_78,_whole_genome_shotgun_sequence	AUGUSTUS	CDS	320189	320726	0.87	+	0	ID=g405.t1.CDS1;Parent=g405.t1;
CATLJX010000038.1_Tachina_grossa_genome_assembly,_contig:_scaffold_78,_whole_genome_shotgun_sequence	AUGUSTUS	exon	320189	320726	.	+	.	ID=g405.t1.exon1;Parent=g405.t1;
CATLJX010000038.1_Tachina_grossa_genome_assembly,_contig:_scaffold_78,_whole_genome_shotgun_sequence	AUGUSTUS	intron	320727	320824	0.87	+	.	ID=g405.t1.intron1;Parent=g405.t1;
CATLJX010000038.1_Tachina_grossa_genome_assembly,_contig:_scaffold_78,_whole_genome_shotgun_sequence	AUGUSTUS	CDS	320825	321079	0.98	+	2	ID=g405.t1.CDS2;Parent=g405.t1;
CATLJX010000038.1_Tachina_grossa_genome_assembly,_contig:_scaffold_78,_whole_genome_shotgun_sequence	AUGUSTUS	exon	320825	321079	.	+	.	ID=g405.t1.exon2;Parent=g405.t1;
CATLJX010000038.1_Tachina_grossa_genome_assembly,_contig:_scaffold_78,_whole_genome_shotgun_sequence	AUGUSTUS	intron	321080	321138	0.99	+	.	ID=g405.t1.intron2;Parent=g405.t1;
CATLJX010000038.1_Tachina_grossa_genome_assembly,_contig:_scaffold_78,_whole_genome_shotgun_sequence	AUGUSTUS	CDS	321139	321680	0.99	+	2	ID=g405.t1.CDS3;Parent=g405.t1;
CATLJX010000038.1_Tachina_grossa_genome_assembly,_contig:_scaffold_78,_whole_genome_shotgun_sequence	AUGUSTUS	exon	321139	321680	.	+	.	ID=g405.t1.exon3;Parent=g405.t1;
CATLJX010000038.1_Tachina_grossa_genome_assembly,_contig:_scaffold_78,_whole_genome_shotgun_sequence	AUGUSTUS	stop_codon	321678	321680	.	+	0	ID=g405.t1.stop1;Parent=g405.t1;
CATLJX010000038.1_Tachina_grossa_genome_assembly,_contig:_scaffold_78,_whole_genome_shotgun_sequence	AUGUSTUS	gene	380253	380685	.	+	.	ID=g406;
CATLJX010000038.1_Tachina_grossa_genome_assembly,_contig:_scaffold_78,_whole_genome_shotgun_sequence	AUGUSTUS	mRNA	380253	380685	0.95	+	.	ID=g406.t1;Parent=g406;
CATLJX010000038.1_Tachina_grossa_genome_assembly,_contig:_scaffold_78,_whole_genome_shotgun_sequence	AUGUSTUS	start_codon	380253	380255	.	+	0	ID=g406.t1.start1;Parent=g406.t1;
CATLJX010000038.1_Tachina_grossa_genome_assembly,_contig:_scaffold_78,_whole_genome_shotgun_sequence	AUGUSTUS	CDS	380253	380269	1	+	0	ID=g406.t1.CDS1;Parent=g406.t1;
CATLJX010000038.1_Tachina_grossa_genome_assembly,_contig:_scaffold_78,_whole_genome_shotgun_sequence	AUGUSTUS	exon	380253	380269	.	+	.	ID=g406.t1.exon1;Parent=g406.t1;
CATLJX010000038.1_Tachina_grossa_genome_assembly,_contig:_scaffold_78,_whole_genome_shotgun_sequence	AUGUSTUS	intron	380270	380357	0.99	+	.	ID=g406.t1.intron1;Parent=g406.t1;
CATLJX010000038.1_Tachina_grossa_genome_assembly,_contig:_scaffold_78,_whole_genome_shotgun_sequence	AUGUSTUS	CDS	380358	380685	0.95	+	1	ID=g406.t1.CDS2;Parent=g406.t1;
CATLJX010000038.1_Tachina_grossa_genome_assembly,_contig:_scaffold_78,_whole_genome_shotgun_sequence	AUGUSTUS	exon	380358	380685	.	+	.	ID=g406.t1.exon2;Parent=g406.t1;
CATLJX010000038.1_Tachina_grossa_genome_assembly,_contig:_scaffold_78,_whole_genome_shotgun_sequence	AUGUSTUS	stop_codon	380683	380685	.	+	0	ID=g406.t1.stop1;Parent=g406.t1;
CATLJX010000038.1_Tachina_grossa_genome_assembly,_contig:_scaffold_78,_whole_genome_shotgun_sequence	AUGUSTUS	gene	405596	406207	.	+	.	ID=g407;
CATLJX010000038.1_Tachina_grossa_genome_assembly,_contig:_scaffold_78,_whole_genome_shotgun_sequence	AUGUSTUS	mRNA	405596	406207	1	+	.	ID=g407.t1;Parent=g407;
CATLJX010000038.1_Tachina_grossa_genome_assembly,_contig:_scaffold_78,_whole_genome_shotgun_sequence	AUGUSTUS	start_codon	405596	405598	.	+	0	ID=g407.t1.start1;Parent=g407.t1;
CATLJX010000038.1_Tachina_grossa_genome_assembly,_contig:_scaffold_78,_whole_genome_shotgun_sequence	AUGUSTUS	CDS	405596	406207	1	+	0	ID=g407.t1.CDS1;Parent=g407.t1;
CATLJX010000038.1_Tachina_grossa_genome_assembly,_contig:_scaffold_78,_whole_genome_shotgun_sequence	AUGUSTUS	exon	405596	406207	.	+	.	ID=g407.t1.exon1;Parent=g407.t1;
CATLJX010000038.1_Tachina_grossa_genome_assembly,_contig:_scaffold_78,_whole_genome_shotgun_sequence	AUGUSTUS	stop_codon	406205	406207	.	+	0	ID=g407.t1.stop1;Parent=g407.t1;
CATLJX010000039.1_Tachina_grossa_genome_assembly,_contig:_scaffold_156,_whole_genome_shotgun_sequence	AUGUSTUS	gene	4580	5392	.	-	.	ID=g408;
CATLJX010000039.1_Tachina_grossa_genome_assembly,_contig:_scaffold_156,_whole_genome_shotgun_sequence	AUGUSTUS	mRNA	4580	5392	0.94	-	.	ID=g408.t1;Parent=g408;
CATLJX010000039.1_Tachina_grossa_genome_assembly,_contig:_scaffold_156,_whole_genome_shotgun_sequence	AUGUSTUS	stop_codon	4580	4582	.	-	0	ID=g408.t1.stop1;Parent=g408.t1;
CATLJX010000039.1_Tachina_grossa_genome_assembly,_contig:_scaffold_156,_whole_genome_shotgun_sequence	AUGUSTUS	CDS	4580	5392	0.94	-	0	ID=g408.t1.CDS1;Parent=g408.t1;
CATLJX010000039.1_Tachina_grossa_genome_assembly,_contig:_scaffold_156,_whole_genome_shotgun_sequence	AUGUSTUS	exon	4580	5392	.	-	.	ID=g408.t1.exon1;Parent=g408.t1;
CATLJX010000039.1_Tachina_grossa_genome_assembly,_contig:_scaffold_156,_whole_genome_shotgun_sequence	AUGUSTUS	start_codon	5390	5392	.	-	0	ID=g408.t1.start1;Parent=g408.t1;
CATLJX010000039.1_Tachina_grossa_genome_assembly,_contig:_scaffold_156,_whole_genome_shotgun_sequence	AUGUSTUS	gene	5602	17991	.	-	.	ID=g409;
CATLJX010000039.1_Tachina_grossa_genome_assembly,_contig:_scaffold_156,_whole_genome_shotgun_sequence	AUGUSTUS	mRNA	5602	17991	0.24	-	.	ID=g409.t1;Parent=g409;
CATLJX010000039.1_Tachina_grossa_genome_assembly,_contig:_scaffold_156,_whole_genome_shotgun_sequence	AUGUSTUS	stop_codon	5602	5604	.	-	0	ID=g409.t1.stop1;Parent=g409.t1;
CATLJX010000039.1_Tachina_grossa_genome_assembly,_contig:_scaffold_156,_whole_genome_shotgun_sequence	AUGUSTUS	CDS	5602	13376	1	-	2	ID=g409.t1.CDS1;Parent=g409.t1;
CATLJX010000039.1_Tachina_grossa_genome_assembly,_contig:_scaffold_156,_whole_genome_shotgun_sequence	AUGUSTUS	exon	5602	13376	.	-	.	ID=g409.t1.exon1;Parent=g409.t1;
CATLJX010000039.1_Tachina_grossa_genome_assembly,_contig:_scaffold_156,_whole_genome_shotgun_sequence	AUGUSTUS	intron	13377	13806	1	-	.	ID=g409.t1.intron1;Parent=g409.t1;
CATLJX010000039.1_Tachina_grossa_genome_assembly,_contig:_scaffold_156,_whole_genome_shotgun_sequence	AUGUSTUS	CDS	13807	13857	0.99	-	2	ID=g409.t1.CDS2;Parent=g409.t1;
CATLJX010000039.1_Tachina_grossa_genome_assembly,_contig:_scaffold_156,_whole_genome_shotgun_sequence	AUGUSTUS	exon	13807	13857	.	-	.	ID=g409.t1.exon2;Parent=g409.t1;
CATLJX010000039.1_Tachina_grossa_genome_assembly,_contig:_scaffold_156,_whole_genome_shotgun_sequence	AUGUSTUS	intron	13858	17975	0.25	-	.	ID=g409.t1.intron2;Parent=g409.t1;
CATLJX010000039.1_Tachina_grossa_genome_assembly,_contig:_scaffold_156,_whole_genome_shotgun_sequence	AUGUSTUS	CDS	17976	17991	0.25	-	0	ID=g409.t1.CDS3;Parent=g409.t1;
CATLJX010000039.1_Tachina_grossa_genome_assembly,_contig:_scaffold_156,_whole_genome_shotgun_sequence	AUGUSTUS	exon	17976	17991	.	-	.	ID=g409.t1.exon3;Parent=g409.t1;
CATLJX010000039.1_Tachina_grossa_genome_assembly,_contig:_scaffold_156,_whole_genome_shotgun_sequence	AUGUSTUS	start_codon	17989	17991	.	-	0	ID=g409.t1.start1;Parent=g409.t1;
CATLJX010000040.1_Tachina_grossa_genome_assembly,_contig:_scaffold_115,_whole_genome_shotgun_sequence	AUGUSTUS	gene	53959	57569	.	-	.	ID=g410;
CATLJX010000040.1_Tachina_grossa_genome_assembly,_contig:_scaffold_115,_whole_genome_shotgun_sequence	AUGUSTUS	mRNA	56589	57569	0.48	-	.	ID=g410.t1;Parent=g410;
CATLJX010000040.1_Tachina_grossa_genome_assembly,_contig:_scaffold_115,_whole_genome_shotgun_sequence	AUGUSTUS	stop_codon	56589	56591	.	-	0	ID=g410.t1.stop1;Parent=g410.t1;
CATLJX010000040.1_Tachina_grossa_genome_assembly,_contig:_scaffold_115,_whole_genome_shotgun_sequence	AUGUSTUS	CDS	56589	57569	0.48	-	0	ID=g410.t1.CDS1;Parent=g410.t1;
CATLJX010000040.1_Tachina_grossa_genome_assembly,_contig:_scaffold_115,_whole_genome_shotgun_sequence	AUGUSTUS	exon	56589	57569	.	-	.	ID=g410.t1.exon1;Parent=g410.t1;
CATLJX010000040.1_Tachina_grossa_genome_assembly,_contig:_scaffold_115,_whole_genome_shotgun_sequence	AUGUSTUS	start_codon	57567	57569	.	-	0	ID=g410.t1.start1;Parent=g410.t1;
CATLJX010000040.1_Tachina_grossa_genome_assembly,_contig:_scaffold_115,_whole_genome_shotgun_sequence	AUGUSTUS	mRNA	53959	57569	0.11	-	.	ID=g410.t2;Parent=g410;
CATLJX010000040.1_Tachina_grossa_genome_assembly,_contig:_scaffold_115,_whole_genome_shotgun_sequence	AUGUSTUS	stop_codon	53959	53961	.	-	0	ID=g410.t2.stop1;Parent=g410.t2;
CATLJX010000040.1_Tachina_grossa_genome_assembly,_contig:_scaffold_115,_whole_genome_shotgun_sequence	AUGUSTUS	CDS	53959	54578	0.16	-	2	ID=g410.t2.CDS1;Parent=g410.t2;
CATLJX010000040.1_Tachina_grossa_genome_assembly,_contig:_scaffold_115,_whole_genome_shotgun_sequence	AUGUSTUS	exon	53959	54578	.	-	.	ID=g410.t2.exon1;Parent=g410.t2;
CATLJX010000040.1_Tachina_grossa_genome_assembly,_contig:_scaffold_115,_whole_genome_shotgun_sequence	AUGUSTUS	intron	54579	56899	0.16	-	.	ID=g410.t2.intron1;Parent=g410.t2;
CATLJX010000040.1_Tachina_grossa_genome_assembly,_contig:_scaffold_115,_whole_genome_shotgun_sequence	AUGUSTUS	CDS	56900	57569	0.24	-	0	ID=g410.t2.CDS2;Parent=g410.t2;
CATLJX010000040.1_Tachina_grossa_genome_assembly,_contig:_scaffold_115,_whole_genome_shotgun_sequence	AUGUSTUS	exon	56900	57569	.	-	.	ID=g410.t2.exon2;Parent=g410.t2;
CATLJX010000040.1_Tachina_grossa_genome_assembly,_contig:_scaffold_115,_whole_genome_shotgun_sequence	AUGUSTUS	start_codon	57567	57569	.	-	0	ID=g410.t2.start1;Parent=g410.t2;
CATLJX010000040.1_Tachina_grossa_genome_assembly,_contig:_scaffold_115,_whole_genome_shotgun_sequence	AUGUSTUS	gene	57735	58532	.	-	.	ID=g411;
CATLJX010000040.1_Tachina_grossa_genome_assembly,_contig:_scaffold_115,_whole_genome_shotgun_sequence	AUGUSTUS	mRNA	57735	58532	0.33	-	.	ID=g411.t1;Parent=g411;
CATLJX010000040.1_Tachina_grossa_genome_assembly,_contig:_scaffold_115,_whole_genome_shotgun_sequence	AUGUSTUS	stop_codon	57735	57737	.	-	0	ID=g411.t1.stop1;Parent=g411.t1;
CATLJX010000040.1_Tachina_grossa_genome_assembly,_contig:_scaffold_115,_whole_genome_shotgun_sequence	AUGUSTUS	CDS	57735	58532	0.33	-	0	ID=g411.t1.CDS1;Parent=g411.t1;
CATLJX010000040.1_Tachina_grossa_genome_assembly,_contig:_scaffold_115,_whole_genome_shotgun_sequence	AUGUSTUS	exon	57735	58532	.	-	.	ID=g411.t1.exon1;Parent=g411.t1;
CATLJX010000040.1_Tachina_grossa_genome_assembly,_contig:_scaffold_115,_whole_genome_shotgun_sequence	AUGUSTUS	start_codon	58530	58532	.	-	0	ID=g411.t1.start1;Parent=g411.t1;
CATLJX010000040.1_Tachina_grossa_genome_assembly,_contig:_scaffold_115,_whole_genome_shotgun_sequence	AUGUSTUS	gene	57735	63508	.	-	.	ID=g412;
CATLJX010000040.1_Tachina_grossa_genome_assembly,_contig:_scaffold_115,_whole_genome_shotgun_sequence	AUGUSTUS	mRNA	57735	63508	0.28	-	.	ID=g412.t1;Parent=g412;
CATLJX010000040.1_Tachina_grossa_genome_assembly,_contig:_scaffold_115,_whole_genome_shotgun_sequence	AUGUSTUS	stop_codon	57735	57737	.	-	0	ID=g412.t1.stop1;Parent=g412.t1;
CATLJX010000040.1_Tachina_grossa_genome_assembly,_contig:_scaffold_115,_whole_genome_shotgun_sequence	AUGUSTUS	CDS	57735	58501	0.9	-	2	ID=g412.t1.CDS1;Parent=g412.t1;
CATLJX010000040.1_Tachina_grossa_genome_assembly,_contig:_scaffold_115,_whole_genome_shotgun_sequence	AUGUSTUS	exon	57735	58501	.	-	.	ID=g412.t1.exon1;Parent=g412.t1;
CATLJX010000040.1_Tachina_grossa_genome_assembly,_contig:_scaffold_115,_whole_genome_shotgun_sequence	AUGUSTUS	intron	58502	60013	0.89	-	.	ID=g412.t1.intron1;Parent=g412.t1;
CATLJX010000040.1_Tachina_grossa_genome_assembly,_contig:_scaffold_115,_whole_genome_shotgun_sequence	AUGUSTUS	CDS	60014	60517	0.47	-	2	ID=g412.t1.CDS2;Parent=g412.t1;
CATLJX010000040.1_Tachina_grossa_genome_assembly,_contig:_scaffold_115,_whole_genome_shotgun_sequence	AUGUSTUS	exon	60014	60517	.	-	.	ID=g412.t1.exon2;Parent=g412.t1;
CATLJX010000040.1_Tachina_grossa_genome_assembly,_contig:_scaffold_115,_whole_genome_shotgun_sequence	AUGUSTUS	intron	60518	62838	0.3	-	.	ID=g412.t1.intron2;Parent=g412.t1;
CATLJX010000040.1_Tachina_grossa_genome_assembly,_contig:_scaffold_115,_whole_genome_shotgun_sequence	AUGUSTUS	CDS	62839	63508	0.47	-	0	ID=g412.t1.CDS3;Parent=g412.t1;
CATLJX010000040.1_Tachina_grossa_genome_assembly,_contig:_scaffold_115,_whole_genome_shotgun_sequence	AUGUSTUS	exon	62839	63508	.	-	.	ID=g412.t1.exon3;Parent=g412.t1;
CATLJX010000040.1_Tachina_grossa_genome_assembly,_contig:_scaffold_115,_whole_genome_shotgun_sequence	AUGUSTUS	start_codon	63506	63508	.	-	0	ID=g412.t1.start1;Parent=g412.t1;
CATLJX010000040.1_Tachina_grossa_genome_assembly,_contig:_scaffold_115,_whole_genome_shotgun_sequence	AUGUSTUS	gene	62528	64470	.	-	.	ID=g413;
CATLJX010000040.1_Tachina_grossa_genome_assembly,_contig:_scaffold_115,_whole_genome_shotgun_sequence	AUGUSTUS	mRNA	63674	64470	0.65	-	.	ID=g413.t1;Parent=g413;
CATLJX010000040.1_Tachina_grossa_genome_assembly,_contig:_scaffold_115,_whole_genome_shotgun_sequence	AUGUSTUS	stop_codon	63674	63676	.	-	0	ID=g413.t1.stop1;Parent=g413.t1;
CATLJX010000040.1_Tachina_grossa_genome_assembly,_contig:_scaffold_115,_whole_genome_shotgun_sequence	AUGUSTUS	CDS	63674	64124	0.65	-	1	ID=g413.t1.CDS1;Parent=g413.t1;
CATLJX010000040.1_Tachina_grossa_genome_assembly,_contig:_scaffold_115,_whole_genome_shotgun_sequence	AUGUSTUS	exon	63674	64124	.	-	.	ID=g413.t1.exon1;Parent=g413.t1;
CATLJX010000040.1_Tachina_grossa_genome_assembly,_contig:_scaffold_115,_whole_genome_shotgun_sequence	AUGUSTUS	intron	64125	64189	0.65	-	.	ID=g413.t1.intron1;Parent=g413.t1;
CATLJX010000040.1_Tachina_grossa_genome_assembly,_contig:_scaffold_115,_whole_genome_shotgun_sequence	AUGUSTUS	CDS	64190	64470	0.9	-	0	ID=g413.t1.CDS2;Parent=g413.t1;
CATLJX010000040.1_Tachina_grossa_genome_assembly,_contig:_scaffold_115,_whole_genome_shotgun_sequence	AUGUSTUS	exon	64190	64470	.	-	.	ID=g413.t1.exon2;Parent=g413.t1;
CATLJX010000040.1_Tachina_grossa_genome_assembly,_contig:_scaffold_115,_whole_genome_shotgun_sequence	AUGUSTUS	start_codon	64468	64470	.	-	0	ID=g413.t1.start1;Parent=g413.t1;
CATLJX010000040.1_Tachina_grossa_genome_assembly,_contig:_scaffold_115,_whole_genome_shotgun_sequence	AUGUSTUS	mRNA	62528	64470	0.17	-	.	ID=g413.t2;Parent=g413;
CATLJX010000040.1_Tachina_grossa_genome_assembly,_contig:_scaffold_115,_whole_genome_shotgun_sequence	AUGUSTUS	stop_codon	62528	62530	.	-	0	ID=g413.t2.stop1;Parent=g413.t2;
CATLJX010000040.1_Tachina_grossa_genome_assembly,_contig:_scaffold_115,_whole_genome_shotgun_sequence	AUGUSTUS	CDS	62528	63621	0.32	-	2	ID=g413.t2.CDS1;Parent=g413.t2;
CATLJX010000040.1_Tachina_grossa_genome_assembly,_contig:_scaffold_115,_whole_genome_shotgun_sequence	AUGUSTUS	exon	62528	63621	.	-	.	ID=g413.t2.exon1;Parent=g413.t2;
CATLJX010000040.1_Tachina_grossa_genome_assembly,_contig:_scaffold_115,_whole_genome_shotgun_sequence	AUGUSTUS	intron	63622	63690	0.84	-	.	ID=g413.t2.intron1;Parent=g413.t2;
CATLJX010000040.1_Tachina_grossa_genome_assembly,_contig:_scaffold_115,_whole_genome_shotgun_sequence	AUGUSTUS	CDS	63691	64124	0.4	-	1	ID=g413.t2.CDS2;Parent=g413.t2;
CATLJX010000040.1_Tachina_grossa_genome_assembly,_contig:_scaffold_115,_whole_genome_shotgun_sequence	AUGUSTUS	exon	63691	64124	.	-	.	ID=g413.t2.exon2;Parent=g413.t2;
CATLJX010000040.1_Tachina_grossa_genome_assembly,_contig:_scaffold_115,_whole_genome_shotgun_sequence	AUGUSTUS	intron	64125	64189	0.5	-	.	ID=g413.t2.intron2;Parent=g413.t2;
CATLJX010000040.1_Tachina_grossa_genome_assembly,_contig:_scaffold_115,_whole_genome_shotgun_sequence	AUGUSTUS	CDS	64190	64470	0.85	-	0	ID=g413.t2.CDS3;Parent=g413.t2;
CATLJX010000040.1_Tachina_grossa_genome_assembly,_contig:_scaffold_115,_whole_genome_shotgun_sequence	AUGUSTUS	exon	64190	64470	.	-	.	ID=g413.t2.exon3;Parent=g413.t2;
CATLJX010000040.1_Tachina_grossa_genome_assembly,_contig:_scaffold_115,_whole_genome_shotgun_sequence	AUGUSTUS	start_codon	64468	64470	.	-	0	ID=g413.t2.start1;Parent=g413.t2;
CATLJX010000040.1_Tachina_grossa_genome_assembly,_contig:_scaffold_115,_whole_genome_shotgun_sequence	AUGUSTUS	gene	76102	78096	.	+	.	ID=g414;
CATLJX010000040.1_Tachina_grossa_genome_assembly,_contig:_scaffold_115,_whole_genome_shotgun_sequence	AUGUSTUS	mRNA	76102	78096	0.39	+	.	ID=g414.t1;Parent=g414;
CATLJX010000040.1_Tachina_grossa_genome_assembly,_contig:_scaffold_115,_whole_genome_shotgun_sequence	AUGUSTUS	start_codon	76102	76104	.	+	0	ID=g414.t1.start1;Parent=g414.t1;
CATLJX010000040.1_Tachina_grossa_genome_assembly,_contig:_scaffold_115,_whole_genome_shotgun_sequence	AUGUSTUS	CDS	76102	76174	0.46	+	0	ID=g414.t1.CDS1;Parent=g414.t1;
CATLJX010000040.1_Tachina_grossa_genome_assembly,_contig:_scaffold_115,_whole_genome_shotgun_sequence	AUGUSTUS	exon	76102	76174	.	+	.	ID=g414.t1.exon1;Parent=g414.t1;
CATLJX010000040.1_Tachina_grossa_genome_assembly,_contig:_scaffold_115,_whole_genome_shotgun_sequence	AUGUSTUS	intron	76175	77330	0.39	+	.	ID=g414.t1.intron1;Parent=g414.t1;
CATLJX010000040.1_Tachina_grossa_genome_assembly,_contig:_scaffold_115,_whole_genome_shotgun_sequence	AUGUSTUS	CDS	77331	77393	0.45	+	2	ID=g414.t1.CDS2;Parent=g414.t1;
CATLJX010000040.1_Tachina_grossa_genome_assembly,_contig:_scaffold_115,_whole_genome_shotgun_sequence	AUGUSTUS	exon	77331	77393	.	+	.	ID=g414.t1.exon2;Parent=g414.t1;
CATLJX010000040.1_Tachina_grossa_genome_assembly,_contig:_scaffold_115,_whole_genome_shotgun_sequence	AUGUSTUS	intron	77394	77452	1	+	.	ID=g414.t1.intron2;Parent=g414.t1;
CATLJX010000040.1_Tachina_grossa_genome_assembly,_contig:_scaffold_115,_whole_genome_shotgun_sequence	AUGUSTUS	CDS	77453	77765	1	+	2	ID=g414.t1.CDS3;Parent=g414.t1;
CATLJX010000040.1_Tachina_grossa_genome_assembly,_contig:_scaffold_115,_whole_genome_shotgun_sequence	AUGUSTUS	exon	77453	77765	.	+	.	ID=g414.t1.exon3;Parent=g414.t1;
CATLJX010000040.1_Tachina_grossa_genome_assembly,_contig:_scaffold_115,_whole_genome_shotgun_sequence	AUGUSTUS	intron	77766	77837	1	+	.	ID=g414.t1.intron3;Parent=g414.t1;
CATLJX010000040.1_Tachina_grossa_genome_assembly,_contig:_scaffold_115,_whole_genome_shotgun_sequence	AUGUSTUS	CDS	77838	78096	1	+	1	ID=g414.t1.CDS4;Parent=g414.t1;
CATLJX010000040.1_Tachina_grossa_genome_assembly,_contig:_scaffold_115,_whole_genome_shotgun_sequence	AUGUSTUS	exon	77838	78096	.	+	.	ID=g414.t1.exon4;Parent=g414.t1;
CATLJX010000040.1_Tachina_grossa_genome_assembly,_contig:_scaffold_115,_whole_genome_shotgun_sequence	AUGUSTUS	stop_codon	78094	78096	.	+	0	ID=g414.t1.stop1;Parent=g414.t1;
CATLJX010000040.1_Tachina_grossa_genome_assembly,_contig:_scaffold_115,_whole_genome_shotgun_sequence	AUGUSTUS	gene	102412	104058	.	-	.	ID=g415;
CATLJX010000040.1_Tachina_grossa_genome_assembly,_contig:_scaffold_115,_whole_genome_shotgun_sequence	AUGUSTUS	mRNA	102412	104058	0.36	-	.	ID=g415.t1;Parent=g415;
CATLJX010000040.1_Tachina_grossa_genome_assembly,_contig:_scaffold_115,_whole_genome_shotgun_sequence	AUGUSTUS	stop_codon	102412	102414	.	-	0	ID=g415.t1.stop1;Parent=g415.t1;
CATLJX010000040.1_Tachina_grossa_genome_assembly,_contig:_scaffold_115,_whole_genome_shotgun_sequence	AUGUSTUS	CDS	102412	103760	0.55	-	2	ID=g415.t1.CDS1;Parent=g415.t1;
CATLJX010000040.1_Tachina_grossa_genome_assembly,_contig:_scaffold_115,_whole_genome_shotgun_sequence	AUGUSTUS	exon	102412	103760	.	-	.	ID=g415.t1.exon1;Parent=g415.t1;
CATLJX010000040.1_Tachina_grossa_genome_assembly,_contig:_scaffold_115,_whole_genome_shotgun_sequence	AUGUSTUS	intron	103761	104009	0.36	-	.	ID=g415.t1.intron1;Parent=g415.t1;
CATLJX010000040.1_Tachina_grossa_genome_assembly,_contig:_scaffold_115,_whole_genome_shotgun_sequence	AUGUSTUS	CDS	104010	104058	0.4	-	0	ID=g415.t1.CDS2;Parent=g415.t1;
CATLJX010000040.1_Tachina_grossa_genome_assembly,_contig:_scaffold_115,_whole_genome_shotgun_sequence	AUGUSTUS	exon	104010	104058	.	-	.	ID=g415.t1.exon2;Parent=g415.t1;
CATLJX010000040.1_Tachina_grossa_genome_assembly,_contig:_scaffold_115,_whole_genome_shotgun_sequence	AUGUSTUS	start_codon	104056	104058	.	-	0	ID=g415.t1.start1;Parent=g415.t1;
CATLJX010000040.1_Tachina_grossa_genome_assembly,_contig:_scaffold_115,_whole_genome_shotgun_sequence	AUGUSTUS	gene	111520	113594	.	+	.	ID=g416;
CATLJX010000040.1_Tachina_grossa_genome_assembly,_contig:_scaffold_115,_whole_genome_shotgun_sequence	AUGUSTUS	mRNA	112131	112469	1	+	.	ID=g416.t1;Parent=g416;
CATLJX010000040.1_Tachina_grossa_genome_assembly,_contig:_scaffold_115,_whole_genome_shotgun_sequence	AUGUSTUS	start_codon	112131	112133	.	+	0	ID=g416.t1.start1;Parent=g416.t1;
CATLJX010000040.1_Tachina_grossa_genome_assembly,_contig:_scaffold_115,_whole_genome_shotgun_sequence	AUGUSTUS	CDS	112131	112469	1	+	0	ID=g416.t1.CDS1;Parent=g416.t1;
CATLJX010000040.1_Tachina_grossa_genome_assembly,_contig:_scaffold_115,_whole_genome_shotgun_sequence	AUGUSTUS	exon	112131	112469	.	+	.	ID=g416.t1.exon1;Parent=g416.t1;
CATLJX010000040.1_Tachina_grossa_genome_assembly,_contig:_scaffold_115,_whole_genome_shotgun_sequence	AUGUSTUS	stop_codon	112467	112469	.	+	0	ID=g416.t1.stop1;Parent=g416.t1;
CATLJX010000040.1_Tachina_grossa_genome_assembly,_contig:_scaffold_115,_whole_genome_shotgun_sequence	AUGUSTUS	mRNA	111520	113594	0.03	+	.	ID=g416.t2;Parent=g416;
CATLJX010000040.1_Tachina_grossa_genome_assembly,_contig:_scaffold_115,_whole_genome_shotgun_sequence	AUGUSTUS	start_codon	111520	111522	.	+	0	ID=g416.t2.start1;Parent=g416.t2;
CATLJX010000040.1_Tachina_grossa_genome_assembly,_contig:_scaffold_115,_whole_genome_shotgun_sequence	AUGUSTUS	CDS	111520	111536	0.5	+	0	ID=g416.t2.CDS1;Parent=g416.t2;
CATLJX010000040.1_Tachina_grossa_genome_assembly,_contig:_scaffold_115,_whole_genome_shotgun_sequence	AUGUSTUS	exon	111520	111536	.	+	.	ID=g416.t2.exon1;Parent=g416.t2;
CATLJX010000040.1_Tachina_grossa_genome_assembly,_contig:_scaffold_115,_whole_genome_shotgun_sequence	AUGUSTUS	intron	111537	112087	0.33	+	.	ID=g416.t2.intron1;Parent=g416.t2;
CATLJX010000040.1_Tachina_grossa_genome_assembly,_contig:_scaffold_115,_whole_genome_shotgun_sequence	AUGUSTUS	CDS	112088	112468	0.17	+	1	ID=g416.t2.CDS2;Parent=g416.t2;
CATLJX010000040.1_Tachina_grossa_genome_assembly,_contig:_scaffold_115,_whole_genome_shotgun_sequence	AUGUSTUS	exon	112088	112468	.	+	.	ID=g416.t2.exon2;Parent=g416.t2;
CATLJX010000040.1_Tachina_grossa_genome_assembly,_contig:_scaffold_115,_whole_genome_shotgun_sequence	AUGUSTUS	intron	112469	112543	0.26	+	.	ID=g416.t2.intron2;Parent=g416.t2;
CATLJX010000040.1_Tachina_grossa_genome_assembly,_contig:_scaffold_115,_whole_genome_shotgun_sequence	AUGUSTUS	CDS	112544	113031	0.48	+	1	ID=g416.t2.CDS3;Parent=g416.t2;
CATLJX010000040.1_Tachina_grossa_genome_assembly,_contig:_scaffold_115,_whole_genome_shotgun_sequence	AUGUSTUS	exon	112544	113031	.	+	.	ID=g416.t2.exon3;Parent=g416.t2;
CATLJX010000040.1_Tachina_grossa_genome_assembly,_contig:_scaffold_115,_whole_genome_shotgun_sequence	AUGUSTUS	intron	113032	113133	0.38	+	.	ID=g416.t2.intron3;Parent=g416.t2;
CATLJX010000040.1_Tachina_grossa_genome_assembly,_contig:_scaffold_115,_whole_genome_shotgun_sequence	AUGUSTUS	CDS	113134	113594	0.38	+	2	ID=g416.t2.CDS4;Parent=g416.t2;
CATLJX010000040.1_Tachina_grossa_genome_assembly,_contig:_scaffold_115,_whole_genome_shotgun_sequence	AUGUSTUS	exon	113134	113594	.	+	.	ID=g416.t2.exon4;Parent=g416.t2;
CATLJX010000040.1_Tachina_grossa_genome_assembly,_contig:_scaffold_115,_whole_genome_shotgun_sequence	AUGUSTUS	stop_codon	113592	113594	.	+	0	ID=g416.t2.stop1;Parent=g416.t2;
CATLJX010000040.1_Tachina_grossa_genome_assembly,_contig:_scaffold_115,_whole_genome_shotgun_sequence	AUGUSTUS	mRNA	111520	112009	0.28	+	.	ID=g416.t3;Parent=g416;
CATLJX010000040.1_Tachina_grossa_genome_assembly,_contig:_scaffold_115,_whole_genome_shotgun_sequence	AUGUSTUS	start_codon	111520	111522	.	+	0	ID=g416.t3.start1;Parent=g416.t3;
CATLJX010000040.1_Tachina_grossa_genome_assembly,_contig:_scaffold_115,_whole_genome_shotgun_sequence	AUGUSTUS	CDS	111520	111576	0.36	+	0	ID=g416.t3.CDS1;Parent=g416.t3;
CATLJX010000040.1_Tachina_grossa_genome_assembly,_contig:_scaffold_115,_whole_genome_shotgun_sequence	AUGUSTUS	exon	111520	111576	.	+	.	ID=g416.t3.exon1;Parent=g416.t3;
CATLJX010000040.1_Tachina_grossa_genome_assembly,_contig:_scaffold_115,_whole_genome_shotgun_sequence	AUGUSTUS	intron	111577	111676	0.28	+	.	ID=g416.t3.intron1;Parent=g416.t3;
CATLJX010000040.1_Tachina_grossa_genome_assembly,_contig:_scaffold_115,_whole_genome_shotgun_sequence	AUGUSTUS	CDS	111677	112009	0.28	+	0	ID=g416.t3.CDS2;Parent=g416.t3;
CATLJX010000040.1_Tachina_grossa_genome_assembly,_contig:_scaffold_115,_whole_genome_shotgun_sequence	AUGUSTUS	exon	111677	112009	.	+	.	ID=g416.t3.exon2;Parent=g416.t3;
CATLJX010000040.1_Tachina_grossa_genome_assembly,_contig:_scaffold_115,_whole_genome_shotgun_sequence	AUGUSTUS	stop_codon	112007	112009	.	+	0	ID=g416.t3.stop1;Parent=g416.t3;
CATLJX010000040.1_Tachina_grossa_genome_assembly,_contig:_scaffold_115,_whole_genome_shotgun_sequence	AUGUSTUS	mRNA	111770	112009	0.79	+	.	ID=g416.t4;Parent=g416;
CATLJX010000040.1_Tachina_grossa_genome_assembly,_contig:_scaffold_115,_whole_genome_shotgun_sequence	AUGUSTUS	start_codon	111770	111772	.	+	0	ID=g416.t4.start1;Parent=g416.t4;
CATLJX010000040.1_Tachina_grossa_genome_assembly,_contig:_scaffold_115,_whole_genome_shotgun_sequence	AUGUSTUS	CDS	111770	112009	0.79	+	0	ID=g416.t4.CDS1;Parent=g416.t4;
CATLJX010000040.1_Tachina_grossa_genome_assembly,_contig:_scaffold_115,_whole_genome_shotgun_sequence	AUGUSTUS	exon	111770	112009	.	+	.	ID=g416.t4.exon1;Parent=g416.t4;
CATLJX010000040.1_Tachina_grossa_genome_assembly,_contig:_scaffold_115,_whole_genome_shotgun_sequence	AUGUSTUS	stop_codon	112007	112009	.	+	0	ID=g416.t4.stop1;Parent=g416.t4;
CATLJX010000040.1_Tachina_grossa_genome_assembly,_contig:_scaffold_115,_whole_genome_shotgun_sequence	AUGUSTUS	gene	115326	115562	.	+	.	ID=g417;
CATLJX010000040.1_Tachina_grossa_genome_assembly,_contig:_scaffold_115,_whole_genome_shotgun_sequence	AUGUSTUS	mRNA	115326	115562	0.71	+	.	ID=g417.t1;Parent=g417;
CATLJX010000040.1_Tachina_grossa_genome_assembly,_contig:_scaffold_115,_whole_genome_shotgun_sequence	AUGUSTUS	start_codon	115326	115328	.	+	0	ID=g417.t1.start1;Parent=g417.t1;
CATLJX010000040.1_Tachina_grossa_genome_assembly,_contig:_scaffold_115,_whole_genome_shotgun_sequence	AUGUSTUS	CDS	115326	115562	0.71	+	0	ID=g417.t1.CDS1;Parent=g417.t1;
CATLJX010000040.1_Tachina_grossa_genome_assembly,_contig:_scaffold_115,_whole_genome_shotgun_sequence	AUGUSTUS	exon	115326	115562	.	+	.	ID=g417.t1.exon1;Parent=g417.t1;
CATLJX010000040.1_Tachina_grossa_genome_assembly,_contig:_scaffold_115,_whole_genome_shotgun_sequence	AUGUSTUS	stop_codon	115560	115562	.	+	0	ID=g417.t1.stop1;Parent=g417.t1;
CATLJX010000040.1_Tachina_grossa_genome_assembly,_contig:_scaffold_115,_whole_genome_shotgun_sequence	AUGUSTUS	gene	117323	118339	.	+	.	ID=g418;
CATLJX010000040.1_Tachina_grossa_genome_assembly,_contig:_scaffold_115,_whole_genome_shotgun_sequence	AUGUSTUS	mRNA	117323	118339	0.82	+	.	ID=g418.t1;Parent=g418;
CATLJX010000040.1_Tachina_grossa_genome_assembly,_contig:_scaffold_115,_whole_genome_shotgun_sequence	AUGUSTUS	start_codon	117323	117325	.	+	0	ID=g418.t1.start1;Parent=g418.t1;
CATLJX010000040.1_Tachina_grossa_genome_assembly,_contig:_scaffold_115,_whole_genome_shotgun_sequence	AUGUSTUS	CDS	117323	117595	0.88	+	0	ID=g418.t1.CDS1;Parent=g418.t1;
CATLJX010000040.1_Tachina_grossa_genome_assembly,_contig:_scaffold_115,_whole_genome_shotgun_sequence	AUGUSTUS	exon	117323	117595	.	+	.	ID=g418.t1.exon1;Parent=g418.t1;
CATLJX010000040.1_Tachina_grossa_genome_assembly,_contig:_scaffold_115,_whole_genome_shotgun_sequence	AUGUSTUS	intron	117596	117661	0.87	+	.	ID=g418.t1.intron1;Parent=g418.t1;
CATLJX010000040.1_Tachina_grossa_genome_assembly,_contig:_scaffold_115,_whole_genome_shotgun_sequence	AUGUSTUS	CDS	117662	118339	0.83	+	0	ID=g418.t1.CDS2;Parent=g418.t1;
CATLJX010000040.1_Tachina_grossa_genome_assembly,_contig:_scaffold_115,_whole_genome_shotgun_sequence	AUGUSTUS	exon	117662	118339	.	+	.	ID=g418.t1.exon2;Parent=g418.t1;
CATLJX010000040.1_Tachina_grossa_genome_assembly,_contig:_scaffold_115,_whole_genome_shotgun_sequence	AUGUSTUS	stop_codon	118337	118339	.	+	0	ID=g418.t1.stop1;Parent=g418.t1;
CATLJX010000040.1_Tachina_grossa_genome_assembly,_contig:_scaffold_115,_whole_genome_shotgun_sequence	AUGUSTUS	gene	121922	122878	.	+	.	ID=g419;
CATLJX010000040.1_Tachina_grossa_genome_assembly,_contig:_scaffold_115,_whole_genome_shotgun_sequence	AUGUSTUS	mRNA	121922	122878	0.51	+	.	ID=g419.t1;Parent=g419;
CATLJX010000040.1_Tachina_grossa_genome_assembly,_contig:_scaffold_115,_whole_genome_shotgun_sequence	AUGUSTUS	start_codon	121922	121924	.	+	0	ID=g419.t1.start1;Parent=g419.t1;
CATLJX010000040.1_Tachina_grossa_genome_assembly,_contig:_scaffold_115,_whole_genome_shotgun_sequence	AUGUSTUS	CDS	121922	122412	0.51	+	0	ID=g419.t1.CDS1;Parent=g419.t1;
CATLJX010000040.1_Tachina_grossa_genome_assembly,_contig:_scaffold_115,_whole_genome_shotgun_sequence	AUGUSTUS	exon	121922	122412	.	+	.	ID=g419.t1.exon1;Parent=g419.t1;
CATLJX010000040.1_Tachina_grossa_genome_assembly,_contig:_scaffold_115,_whole_genome_shotgun_sequence	AUGUSTUS	intron	122413	122811	0.57	+	.	ID=g419.t1.intron1;Parent=g419.t1;
CATLJX010000040.1_Tachina_grossa_genome_assembly,_contig:_scaffold_115,_whole_genome_shotgun_sequence	AUGUSTUS	CDS	122812	122878	1	+	1	ID=g419.t1.CDS2;Parent=g419.t1;
CATLJX010000040.1_Tachina_grossa_genome_assembly,_contig:_scaffold_115,_whole_genome_shotgun_sequence	AUGUSTUS	exon	122812	122878	.	+	.	ID=g419.t1.exon2;Parent=g419.t1;
CATLJX010000040.1_Tachina_grossa_genome_assembly,_contig:_scaffold_115,_whole_genome_shotgun_sequence	AUGUSTUS	stop_codon	122876	122878	.	+	0	ID=g419.t1.stop1;Parent=g419.t1;
CATLJX010000040.1_Tachina_grossa_genome_assembly,_contig:_scaffold_115,_whole_genome_shotgun_sequence	AUGUSTUS	gene	124275	126633	.	-	.	ID=g420;
CATLJX010000040.1_Tachina_grossa_genome_assembly,_contig:_scaffold_115,_whole_genome_shotgun_sequence	AUGUSTUS	mRNA	124275	126633	0.4	-	.	ID=g420.t1;Parent=g420;
CATLJX010000040.1_Tachina_grossa_genome_assembly,_contig:_scaffold_115,_whole_genome_shotgun_sequence	AUGUSTUS	stop_codon	124275	124277	.	-	0	ID=g420.t1.stop1;Parent=g420.t1;
CATLJX010000040.1_Tachina_grossa_genome_assembly,_contig:_scaffold_115,_whole_genome_shotgun_sequence	AUGUSTUS	CDS	124275	124482	0.64	-	1	ID=g420.t1.CDS1;Parent=g420.t1;
CATLJX010000040.1_Tachina_grossa_genome_assembly,_contig:_scaffold_115,_whole_genome_shotgun_sequence	AUGUSTUS	exon	124275	124482	.	-	.	ID=g420.t1.exon1;Parent=g420.t1;
CATLJX010000040.1_Tachina_grossa_genome_assembly,_contig:_scaffold_115,_whole_genome_shotgun_sequence	AUGUSTUS	intron	124483	126262	0.64	-	.	ID=g420.t1.intron1;Parent=g420.t1;
CATLJX010000040.1_Tachina_grossa_genome_assembly,_contig:_scaffold_115,_whole_genome_shotgun_sequence	AUGUSTUS	CDS	126263	126633	0.45	-	0	ID=g420.t1.CDS2;Parent=g420.t1;
CATLJX010000040.1_Tachina_grossa_genome_assembly,_contig:_scaffold_115,_whole_genome_shotgun_sequence	AUGUSTUS	exon	126263	126633	.	-	.	ID=g420.t1.exon2;Parent=g420.t1;
CATLJX010000040.1_Tachina_grossa_genome_assembly,_contig:_scaffold_115,_whole_genome_shotgun_sequence	AUGUSTUS	start_codon	126631	126633	.	-	0	ID=g420.t1.start1;Parent=g420.t1;
CATLJX010000041.1_Tachina_grossa_genome_assembly,_contig:_scaffold_147,_whole_genome_shotgun_sequence	AUGUSTUS	gene	1	24710	.	+	.	ID=g421;
CATLJX010000041.1_Tachina_grossa_genome_assembly,_contig:_scaffold_147,_whole_genome_shotgun_sequence	AUGUSTUS	mRNA	1	24710	0.92	+	.	ID=g421.t1;Parent=g421;
CATLJX010000041.1_Tachina_grossa_genome_assembly,_contig:_scaffold_147,_whole_genome_shotgun_sequence	AUGUSTUS	intron	1	24245	0.92	+	.	ID=g421.t1.intron1;Parent=g421.t1;
CATLJX010000041.1_Tachina_grossa_genome_assembly,_contig:_scaffold_147,_whole_genome_shotgun_sequence	AUGUSTUS	CDS	24246	24710	1	+	0	ID=g421.t1.CDS1;Parent=g421.t1;
CATLJX010000041.1_Tachina_grossa_genome_assembly,_contig:_scaffold_147,_whole_genome_shotgun_sequence	AUGUSTUS	exon	24246	24710	.	+	.	ID=g421.t1.exon1;Parent=g421.t1;
CATLJX010000041.1_Tachina_grossa_genome_assembly,_contig:_scaffold_147,_whole_genome_shotgun_sequence	AUGUSTUS	stop_codon	24708	24710	.	+	0	ID=g421.t1.stop1;Parent=g421.t1;
CATLJX010000042.1_Tachina_grossa_genome_assembly,_contig:_scaffold_113,_whole_genome_shotgun_sequence	AUGUSTUS	gene	22353	22643	.	+	.	ID=g422;
CATLJX010000042.1_Tachina_grossa_genome_assembly,_contig:_scaffold_113,_whole_genome_shotgun_sequence	AUGUSTUS	mRNA	22353	22643	0.55	+	.	ID=g422.t1;Parent=g422;
CATLJX010000042.1_Tachina_grossa_genome_assembly,_contig:_scaffold_113,_whole_genome_shotgun_sequence	AUGUSTUS	start_codon	22353	22355	.	+	0	ID=g422.t1.start1;Parent=g422.t1;
CATLJX010000042.1_Tachina_grossa_genome_assembly,_contig:_scaffold_113,_whole_genome_shotgun_sequence	AUGUSTUS	CDS	22353	22643	0.55	+	0	ID=g422.t1.CDS1;Parent=g422.t1;
CATLJX010000042.1_Tachina_grossa_genome_assembly,_contig:_scaffold_113,_whole_genome_shotgun_sequence	AUGUSTUS	exon	22353	22643	.	+	.	ID=g422.t1.exon1;Parent=g422.t1;
CATLJX010000042.1_Tachina_grossa_genome_assembly,_contig:_scaffold_113,_whole_genome_shotgun_sequence	AUGUSTUS	stop_codon	22641	22643	.	+	0	ID=g422.t1.stop1;Parent=g422.t1;
CATLJX010000042.1_Tachina_grossa_genome_assembly,_contig:_scaffold_113,_whole_genome_shotgun_sequence	AUGUSTUS	gene	38337	40471	.	+	.	ID=g423;
CATLJX010000042.1_Tachina_grossa_genome_assembly,_contig:_scaffold_113,_whole_genome_shotgun_sequence	AUGUSTUS	mRNA	38337	39332	0.99	+	.	ID=g423.t1;Parent=g423;
CATLJX010000042.1_Tachina_grossa_genome_assembly,_contig:_scaffold_113,_whole_genome_shotgun_sequence	AUGUSTUS	start_codon	38337	38339	.	+	0	ID=g423.t1.start1;Parent=g423.t1;
CATLJX010000042.1_Tachina_grossa_genome_assembly,_contig:_scaffold_113,_whole_genome_shotgun_sequence	AUGUSTUS	CDS	38337	39332	0.99	+	0	ID=g423.t1.CDS1;Parent=g423.t1;
CATLJX010000042.1_Tachina_grossa_genome_assembly,_contig:_scaffold_113,_whole_genome_shotgun_sequence	AUGUSTUS	exon	38337	39332	.	+	.	ID=g423.t1.exon1;Parent=g423.t1;
CATLJX010000042.1_Tachina_grossa_genome_assembly,_contig:_scaffold_113,_whole_genome_shotgun_sequence	AUGUSTUS	stop_codon	39330	39332	.	+	0	ID=g423.t1.stop1;Parent=g423.t1;
CATLJX010000042.1_Tachina_grossa_genome_assembly,_contig:_scaffold_113,_whole_genome_shotgun_sequence	AUGUSTUS	mRNA	38337	40471	0.42	+	.	ID=g423.t2;Parent=g423;
CATLJX010000042.1_Tachina_grossa_genome_assembly,_contig:_scaffold_113,_whole_genome_shotgun_sequence	AUGUSTUS	start_codon	38337	38339	.	+	0	ID=g423.t2.start1;Parent=g423.t2;
CATLJX010000042.1_Tachina_grossa_genome_assembly,_contig:_scaffold_113,_whole_genome_shotgun_sequence	AUGUSTUS	CDS	38337	38940	0.72	+	0	ID=g423.t2.CDS1;Parent=g423.t2;
CATLJX010000042.1_Tachina_grossa_genome_assembly,_contig:_scaffold_113,_whole_genome_shotgun_sequence	AUGUSTUS	exon	38337	38940	.	+	.	ID=g423.t2.exon1;Parent=g423.t2;
CATLJX010000042.1_Tachina_grossa_genome_assembly,_contig:_scaffold_113,_whole_genome_shotgun_sequence	AUGUSTUS	intron	38941	40382	0.42	+	.	ID=g423.t2.intron1;Parent=g423.t2;
CATLJX010000042.1_Tachina_grossa_genome_assembly,_contig:_scaffold_113,_whole_genome_shotgun_sequence	AUGUSTUS	CDS	40383	40471	0.42	+	2	ID=g423.t2.CDS2;Parent=g423.t2;
CATLJX010000042.1_Tachina_grossa_genome_assembly,_contig:_scaffold_113,_whole_genome_shotgun_sequence	AUGUSTUS	exon	40383	40471	.	+	.	ID=g423.t2.exon2;Parent=g423.t2;
CATLJX010000042.1_Tachina_grossa_genome_assembly,_contig:_scaffold_113,_whole_genome_shotgun_sequence	AUGUSTUS	stop_codon	40469	40471	.	+	0	ID=g423.t2.stop1;Parent=g423.t2;
CATLJX010000042.1_Tachina_grossa_genome_assembly,_contig:_scaffold_113,_whole_genome_shotgun_sequence	AUGUSTUS	gene	47222	47888	.	-	.	ID=g424;
CATLJX010000042.1_Tachina_grossa_genome_assembly,_contig:_scaffold_113,_whole_genome_shotgun_sequence	AUGUSTUS	mRNA	47222	47888	0.44	-	.	ID=g424.t1;Parent=g424;
CATLJX010000042.1_Tachina_grossa_genome_assembly,_contig:_scaffold_113,_whole_genome_shotgun_sequence	AUGUSTUS	stop_codon	47222	47224	.	-	0	ID=g424.t1.stop1;Parent=g424.t1;
CATLJX010000042.1_Tachina_grossa_genome_assembly,_contig:_scaffold_113,_whole_genome_shotgun_sequence	AUGUSTUS	CDS	47222	47670	0.44	-	2	ID=g424.t1.CDS1;Parent=g424.t1;
CATLJX010000042.1_Tachina_grossa_genome_assembly,_contig:_scaffold_113,_whole_genome_shotgun_sequence	AUGUSTUS	exon	47222	47670	.	-	.	ID=g424.t1.exon1;Parent=g424.t1;
CATLJX010000042.1_Tachina_grossa_genome_assembly,_contig:_scaffold_113,_whole_genome_shotgun_sequence	AUGUSTUS	intron	47671	47746	1	-	.	ID=g424.t1.intron1;Parent=g424.t1;
CATLJX010000042.1_Tachina_grossa_genome_assembly,_contig:_scaffold_113,_whole_genome_shotgun_sequence	AUGUSTUS	CDS	47747	47888	1	-	0	ID=g424.t1.CDS2;Parent=g424.t1;
CATLJX010000042.1_Tachina_grossa_genome_assembly,_contig:_scaffold_113,_whole_genome_shotgun_sequence	AUGUSTUS	exon	47747	47888	.	-	.	ID=g424.t1.exon2;Parent=g424.t1;
CATLJX010000042.1_Tachina_grossa_genome_assembly,_contig:_scaffold_113,_whole_genome_shotgun_sequence	AUGUSTUS	start_codon	47886	47888	.	-	0	ID=g424.t1.start1;Parent=g424.t1;
CATLJX010000042.1_Tachina_grossa_genome_assembly,_contig:_scaffold_113,_whole_genome_shotgun_sequence	AUGUSTUS	gene	49706	51484	.	-	.	ID=g425;
CATLJX010000042.1_Tachina_grossa_genome_assembly,_contig:_scaffold_113,_whole_genome_shotgun_sequence	AUGUSTUS	mRNA	49706	51484	1	-	.	ID=g425.t1;Parent=g425;
CATLJX010000042.1_Tachina_grossa_genome_assembly,_contig:_scaffold_113,_whole_genome_shotgun_sequence	AUGUSTUS	stop_codon	49706	49708	.	-	0	ID=g425.t1.stop1;Parent=g425.t1;
CATLJX010000042.1_Tachina_grossa_genome_assembly,_contig:_scaffold_113,_whole_genome_shotgun_sequence	AUGUSTUS	CDS	49706	51484	1	-	0	ID=g425.t1.CDS1;Parent=g425.t1;
CATLJX010000042.1_Tachina_grossa_genome_assembly,_contig:_scaffold_113,_whole_genome_shotgun_sequence	AUGUSTUS	exon	49706	51484	.	-	.	ID=g425.t1.exon1;Parent=g425.t1;
CATLJX010000042.1_Tachina_grossa_genome_assembly,_contig:_scaffold_113,_whole_genome_shotgun_sequence	AUGUSTUS	start_codon	51482	51484	.	-	0	ID=g425.t1.start1;Parent=g425.t1;
CATLJX010000042.1_Tachina_grossa_genome_assembly,_contig:_scaffold_113,_whole_genome_shotgun_sequence	AUGUSTUS	gene	51790	52899	.	-	.	ID=g426;
CATLJX010000042.1_Tachina_grossa_genome_assembly,_contig:_scaffold_113,_whole_genome_shotgun_sequence	AUGUSTUS	mRNA	51790	52638	0.99	-	.	ID=g426.t1;Parent=g426;
CATLJX010000042.1_Tachina_grossa_genome_assembly,_contig:_scaffold_113,_whole_genome_shotgun_sequence	AUGUSTUS	stop_codon	51790	51792	.	-	0	ID=g426.t1.stop1;Parent=g426.t1;
CATLJX010000042.1_Tachina_grossa_genome_assembly,_contig:_scaffold_113,_whole_genome_shotgun_sequence	AUGUSTUS	CDS	51790	52638	0.99	-	0	ID=g426.t1.CDS1;Parent=g426.t1;
CATLJX010000042.1_Tachina_grossa_genome_assembly,_contig:_scaffold_113,_whole_genome_shotgun_sequence	AUGUSTUS	exon	51790	52638	.	-	.	ID=g426.t1.exon1;Parent=g426.t1;
CATLJX010000042.1_Tachina_grossa_genome_assembly,_contig:_scaffold_113,_whole_genome_shotgun_sequence	AUGUSTUS	start_codon	52636	52638	.	-	0	ID=g426.t1.start1;Parent=g426.t1;
CATLJX010000042.1_Tachina_grossa_genome_assembly,_contig:_scaffold_113,_whole_genome_shotgun_sequence	AUGUSTUS	mRNA	51790	52899	0.84	-	.	ID=g426.t2;Parent=g426;
CATLJX010000042.1_Tachina_grossa_genome_assembly,_contig:_scaffold_113,_whole_genome_shotgun_sequence	AUGUSTUS	stop_codon	51790	51792	.	-	0	ID=g426.t2.stop1;Parent=g426.t2;
CATLJX010000042.1_Tachina_grossa_genome_assembly,_contig:_scaffold_113,_whole_genome_shotgun_sequence	AUGUSTUS	CDS	51790	52899	0.84	-	0	ID=g426.t2.CDS1;Parent=g426.t2;
CATLJX010000042.1_Tachina_grossa_genome_assembly,_contig:_scaffold_113,_whole_genome_shotgun_sequence	AUGUSTUS	exon	51790	52899	.	-	.	ID=g426.t2.exon1;Parent=g426.t2;
CATLJX010000042.1_Tachina_grossa_genome_assembly,_contig:_scaffold_113,_whole_genome_shotgun_sequence	AUGUSTUS	start_codon	52897	52899	.	-	0	ID=g426.t2.start1;Parent=g426.t2;
CATLJX010000042.1_Tachina_grossa_genome_assembly,_contig:_scaffold_113,_whole_genome_shotgun_sequence	AUGUSTUS	gene	81152	81568	.	-	.	ID=g427;
CATLJX010000042.1_Tachina_grossa_genome_assembly,_contig:_scaffold_113,_whole_genome_shotgun_sequence	AUGUSTUS	mRNA	81152	81568	0.79	-	.	ID=g427.t1;Parent=g427;
CATLJX010000042.1_Tachina_grossa_genome_assembly,_contig:_scaffold_113,_whole_genome_shotgun_sequence	AUGUSTUS	stop_codon	81152	81154	.	-	0	ID=g427.t1.stop1;Parent=g427.t1;
CATLJX010000042.1_Tachina_grossa_genome_assembly,_contig:_scaffold_113,_whole_genome_shotgun_sequence	AUGUSTUS	CDS	81152	81568	0.79	-	0	ID=g427.t1.CDS1;Parent=g427.t1;
CATLJX010000042.1_Tachina_grossa_genome_assembly,_contig:_scaffold_113,_whole_genome_shotgun_sequence	AUGUSTUS	exon	81152	81568	.	-	.	ID=g427.t1.exon1;Parent=g427.t1;
CATLJX010000042.1_Tachina_grossa_genome_assembly,_contig:_scaffold_113,_whole_genome_shotgun_sequence	AUGUSTUS	start_codon	81566	81568	.	-	0	ID=g427.t1.start1;Parent=g427.t1;
CATLJX010000042.1_Tachina_grossa_genome_assembly,_contig:_scaffold_113,_whole_genome_shotgun_sequence	AUGUSTUS	gene	147992	148918	.	-	.	ID=g428;
CATLJX010000042.1_Tachina_grossa_genome_assembly,_contig:_scaffold_113,_whole_genome_shotgun_sequence	AUGUSTUS	mRNA	147992	148918	1	-	.	ID=g428.t1;Parent=g428;
CATLJX010000042.1_Tachina_grossa_genome_assembly,_contig:_scaffold_113,_whole_genome_shotgun_sequence	AUGUSTUS	stop_codon	147992	147994	.	-	0	ID=g428.t1.stop1;Parent=g428.t1;
CATLJX010000042.1_Tachina_grossa_genome_assembly,_contig:_scaffold_113,_whole_genome_shotgun_sequence	AUGUSTUS	CDS	147992	148918	1	-	0	ID=g428.t1.CDS1;Parent=g428.t1;
CATLJX010000042.1_Tachina_grossa_genome_assembly,_contig:_scaffold_113,_whole_genome_shotgun_sequence	AUGUSTUS	exon	147992	148918	.	-	.	ID=g428.t1.exon1;Parent=g428.t1;
CATLJX010000042.1_Tachina_grossa_genome_assembly,_contig:_scaffold_113,_whole_genome_shotgun_sequence	AUGUSTUS	start_codon	148916	148918	.	-	0	ID=g428.t1.start1;Parent=g428.t1;
CATLJX010000043.1_Tachina_grossa_genome_assembly,_contig:_scaffold_107,_whole_genome_shotgun_sequence	AUGUSTUS	gene	9269	10037	.	-	.	ID=g429;
CATLJX010000043.1_Tachina_grossa_genome_assembly,_contig:_scaffold_107,_whole_genome_shotgun_sequence	AUGUSTUS	mRNA	9269	10037	0.24	-	.	ID=g429.t1;Parent=g429;
CATLJX010000043.1_Tachina_grossa_genome_assembly,_contig:_scaffold_107,_whole_genome_shotgun_sequence	AUGUSTUS	stop_codon	9269	9271	.	-	0	ID=g429.t1.stop1;Parent=g429.t1;
CATLJX010000043.1_Tachina_grossa_genome_assembly,_contig:_scaffold_107,_whole_genome_shotgun_sequence	AUGUSTUS	CDS	9269	9456	0.91	-	2	ID=g429.t1.CDS1;Parent=g429.t1;
CATLJX010000043.1_Tachina_grossa_genome_assembly,_contig:_scaffold_107,_whole_genome_shotgun_sequence	AUGUSTUS	exon	9269	9456	.	-	.	ID=g429.t1.exon1;Parent=g429.t1;
CATLJX010000043.1_Tachina_grossa_genome_assembly,_contig:_scaffold_107,_whole_genome_shotgun_sequence	AUGUSTUS	intron	9457	9547	0.64	-	.	ID=g429.t1.intron1;Parent=g429.t1;
CATLJX010000043.1_Tachina_grossa_genome_assembly,_contig:_scaffold_107,_whole_genome_shotgun_sequence	AUGUSTUS	CDS	9548	9844	0.41	-	2	ID=g429.t1.CDS2;Parent=g429.t1;
CATLJX010000043.1_Tachina_grossa_genome_assembly,_contig:_scaffold_107,_whole_genome_shotgun_sequence	AUGUSTUS	exon	9548	9844	.	-	.	ID=g429.t1.exon2;Parent=g429.t1;
CATLJX010000043.1_Tachina_grossa_genome_assembly,_contig:_scaffold_107,_whole_genome_shotgun_sequence	AUGUSTUS	intron	9845	9931	0.37	-	.	ID=g429.t1.intron2;Parent=g429.t1;
CATLJX010000043.1_Tachina_grossa_genome_assembly,_contig:_scaffold_107,_whole_genome_shotgun_sequence	AUGUSTUS	CDS	9932	10037	0.55	-	0	ID=g429.t1.CDS3;Parent=g429.t1;
CATLJX010000043.1_Tachina_grossa_genome_assembly,_contig:_scaffold_107,_whole_genome_shotgun_sequence	AUGUSTUS	exon	9932	10037	.	-	.	ID=g429.t1.exon3;Parent=g429.t1;
CATLJX010000043.1_Tachina_grossa_genome_assembly,_contig:_scaffold_107,_whole_genome_shotgun_sequence	AUGUSTUS	start_codon	10035	10037	.	-	0	ID=g429.t1.start1;Parent=g429.t1;
CATLJX010000043.1_Tachina_grossa_genome_assembly,_contig:_scaffold_107,_whole_genome_shotgun_sequence	AUGUSTUS	gene	10272	10514	.	-	.	ID=g430;
CATLJX010000043.1_Tachina_grossa_genome_assembly,_contig:_scaffold_107,_whole_genome_shotgun_sequence	AUGUSTUS	mRNA	10272	10514	1	-	.	ID=g430.t1;Parent=g430;
CATLJX010000043.1_Tachina_grossa_genome_assembly,_contig:_scaffold_107,_whole_genome_shotgun_sequence	AUGUSTUS	stop_codon	10272	10274	.	-	0	ID=g430.t1.stop1;Parent=g430.t1;
CATLJX010000043.1_Tachina_grossa_genome_assembly,_contig:_scaffold_107,_whole_genome_shotgun_sequence	AUGUSTUS	CDS	10272	10514	1	-	0	ID=g430.t1.CDS1;Parent=g430.t1;
CATLJX010000043.1_Tachina_grossa_genome_assembly,_contig:_scaffold_107,_whole_genome_shotgun_sequence	AUGUSTUS	exon	10272	10514	.	-	.	ID=g430.t1.exon1;Parent=g430.t1;
CATLJX010000043.1_Tachina_grossa_genome_assembly,_contig:_scaffold_107,_whole_genome_shotgun_sequence	AUGUSTUS	start_codon	10512	10514	.	-	0	ID=g430.t1.start1;Parent=g430.t1;
CATLJX010000043.1_Tachina_grossa_genome_assembly,_contig:_scaffold_107,_whole_genome_shotgun_sequence	AUGUSTUS	gene	11133	11687	.	-	.	ID=g431;
CATLJX010000043.1_Tachina_grossa_genome_assembly,_contig:_scaffold_107,_whole_genome_shotgun_sequence	AUGUSTUS	mRNA	11133	11687	1	-	.	ID=g431.t1;Parent=g431;
CATLJX010000043.1_Tachina_grossa_genome_assembly,_contig:_scaffold_107,_whole_genome_shotgun_sequence	AUGUSTUS	stop_codon	11133	11135	.	-	0	ID=g431.t1.stop1;Parent=g431.t1;
CATLJX010000043.1_Tachina_grossa_genome_assembly,_contig:_scaffold_107,_whole_genome_shotgun_sequence	AUGUSTUS	CDS	11133	11687	1	-	0	ID=g431.t1.CDS1;Parent=g431.t1;
CATLJX010000043.1_Tachina_grossa_genome_assembly,_contig:_scaffold_107,_whole_genome_shotgun_sequence	AUGUSTUS	exon	11133	11687	.	-	.	ID=g431.t1.exon1;Parent=g431.t1;
CATLJX010000043.1_Tachina_grossa_genome_assembly,_contig:_scaffold_107,_whole_genome_shotgun_sequence	AUGUSTUS	start_codon	11685	11687	.	-	0	ID=g431.t1.start1;Parent=g431.t1;
CATLJX010000043.1_Tachina_grossa_genome_assembly,_contig:_scaffold_107,_whole_genome_shotgun_sequence	AUGUSTUS	gene	23227	23652	.	+	.	ID=g432;
CATLJX010000043.1_Tachina_grossa_genome_assembly,_contig:_scaffold_107,_whole_genome_shotgun_sequence	AUGUSTUS	mRNA	23227	23652	0.55	+	.	ID=g432.t1;Parent=g432;
CATLJX010000043.1_Tachina_grossa_genome_assembly,_contig:_scaffold_107,_whole_genome_shotgun_sequence	AUGUSTUS	start_codon	23227	23229	.	+	0	ID=g432.t1.start1;Parent=g432.t1;
CATLJX010000043.1_Tachina_grossa_genome_assembly,_contig:_scaffold_107,_whole_genome_shotgun_sequence	AUGUSTUS	CDS	23227	23652	0.55	+	0	ID=g432.t1.CDS1;Parent=g432.t1;
CATLJX010000043.1_Tachina_grossa_genome_assembly,_contig:_scaffold_107,_whole_genome_shotgun_sequence	AUGUSTUS	exon	23227	23652	.	+	.	ID=g432.t1.exon1;Parent=g432.t1;
CATLJX010000043.1_Tachina_grossa_genome_assembly,_contig:_scaffold_107,_whole_genome_shotgun_sequence	AUGUSTUS	stop_codon	23650	23652	.	+	0	ID=g432.t1.stop1;Parent=g432.t1;
CATLJX010000043.1_Tachina_grossa_genome_assembly,_contig:_scaffold_107,_whole_genome_shotgun_sequence	AUGUSTUS	gene	56039	58000	.	+	.	ID=g433;
CATLJX010000043.1_Tachina_grossa_genome_assembly,_contig:_scaffold_107,_whole_genome_shotgun_sequence	AUGUSTUS	mRNA	56039	58000	0.18	+	.	ID=g433.t1;Parent=g433;
CATLJX010000043.1_Tachina_grossa_genome_assembly,_contig:_scaffold_107,_whole_genome_shotgun_sequence	AUGUSTUS	start_codon	56039	56041	.	+	0	ID=g433.t1.start1;Parent=g433.t1;
CATLJX010000043.1_Tachina_grossa_genome_assembly,_contig:_scaffold_107,_whole_genome_shotgun_sequence	AUGUSTUS	CDS	56039	56099	0.63	+	0	ID=g433.t1.CDS1;Parent=g433.t1;
CATLJX010000043.1_Tachina_grossa_genome_assembly,_contig:_scaffold_107,_whole_genome_shotgun_sequence	AUGUSTUS	exon	56039	56099	.	+	.	ID=g433.t1.exon1;Parent=g433.t1;
CATLJX010000043.1_Tachina_grossa_genome_assembly,_contig:_scaffold_107,_whole_genome_shotgun_sequence	AUGUSTUS	intron	56100	56745	0.39	+	.	ID=g433.t1.intron1;Parent=g433.t1;
CATLJX010000043.1_Tachina_grossa_genome_assembly,_contig:_scaffold_107,_whole_genome_shotgun_sequence	AUGUSTUS	CDS	56746	57145	0.64	+	2	ID=g433.t1.CDS2;Parent=g433.t1;
CATLJX010000043.1_Tachina_grossa_genome_assembly,_contig:_scaffold_107,_whole_genome_shotgun_sequence	AUGUSTUS	exon	56746	57145	.	+	.	ID=g433.t1.exon2;Parent=g433.t1;
CATLJX010000043.1_Tachina_grossa_genome_assembly,_contig:_scaffold_107,_whole_genome_shotgun_sequence	AUGUSTUS	intron	57146	57486	1	+	.	ID=g433.t1.intron2;Parent=g433.t1;
CATLJX010000043.1_Tachina_grossa_genome_assembly,_contig:_scaffold_107,_whole_genome_shotgun_sequence	AUGUSTUS	CDS	57487	58000	0.53	+	1	ID=g433.t1.CDS3;Parent=g433.t1;
CATLJX010000043.1_Tachina_grossa_genome_assembly,_contig:_scaffold_107,_whole_genome_shotgun_sequence	AUGUSTUS	exon	57487	58000	.	+	.	ID=g433.t1.exon3;Parent=g433.t1;
CATLJX010000043.1_Tachina_grossa_genome_assembly,_contig:_scaffold_107,_whole_genome_shotgun_sequence	AUGUSTUS	stop_codon	57998	58000	.	+	0	ID=g433.t1.stop1;Parent=g433.t1;
CATLJX010000043.1_Tachina_grossa_genome_assembly,_contig:_scaffold_107,_whole_genome_shotgun_sequence	AUGUSTUS	gene	61019	61446	.	+	.	ID=g434;
CATLJX010000043.1_Tachina_grossa_genome_assembly,_contig:_scaffold_107,_whole_genome_shotgun_sequence	AUGUSTUS	mRNA	61019	61446	1	+	.	ID=g434.t1;Parent=g434;
CATLJX010000043.1_Tachina_grossa_genome_assembly,_contig:_scaffold_107,_whole_genome_shotgun_sequence	AUGUSTUS	start_codon	61019	61021	.	+	0	ID=g434.t1.start1;Parent=g434.t1;
CATLJX010000043.1_Tachina_grossa_genome_assembly,_contig:_scaffold_107,_whole_genome_shotgun_sequence	AUGUSTUS	CDS	61019	61031	1	+	0	ID=g434.t1.CDS1;Parent=g434.t1;
CATLJX010000043.1_Tachina_grossa_genome_assembly,_contig:_scaffold_107,_whole_genome_shotgun_sequence	AUGUSTUS	exon	61019	61031	.	+	.	ID=g434.t1.exon1;Parent=g434.t1;
CATLJX010000043.1_Tachina_grossa_genome_assembly,_contig:_scaffold_107,_whole_genome_shotgun_sequence	AUGUSTUS	intron	61032	61099	1	+	.	ID=g434.t1.intron1;Parent=g434.t1;
CATLJX010000043.1_Tachina_grossa_genome_assembly,_contig:_scaffold_107,_whole_genome_shotgun_sequence	AUGUSTUS	CDS	61100	61446	1	+	2	ID=g434.t1.CDS2;Parent=g434.t1;
CATLJX010000043.1_Tachina_grossa_genome_assembly,_contig:_scaffold_107,_whole_genome_shotgun_sequence	AUGUSTUS	exon	61100	61446	.	+	.	ID=g434.t1.exon2;Parent=g434.t1;
CATLJX010000043.1_Tachina_grossa_genome_assembly,_contig:_scaffold_107,_whole_genome_shotgun_sequence	AUGUSTUS	stop_codon	61444	61446	.	+	0	ID=g434.t1.stop1;Parent=g434.t1;
CATLJX010000043.1_Tachina_grossa_genome_assembly,_contig:_scaffold_107,_whole_genome_shotgun_sequence	AUGUSTUS	gene	68133	68567	.	+	.	ID=g435;
CATLJX010000043.1_Tachina_grossa_genome_assembly,_contig:_scaffold_107,_whole_genome_shotgun_sequence	AUGUSTUS	mRNA	68133	68567	0.81	+	.	ID=g435.t1;Parent=g435;
CATLJX010000043.1_Tachina_grossa_genome_assembly,_contig:_scaffold_107,_whole_genome_shotgun_sequence	AUGUSTUS	start_codon	68133	68135	.	+	0	ID=g435.t1.start1;Parent=g435.t1;
CATLJX010000043.1_Tachina_grossa_genome_assembly,_contig:_scaffold_107,_whole_genome_shotgun_sequence	AUGUSTUS	CDS	68133	68567	0.81	+	0	ID=g435.t1.CDS1;Parent=g435.t1;
CATLJX010000043.1_Tachina_grossa_genome_assembly,_contig:_scaffold_107,_whole_genome_shotgun_sequence	AUGUSTUS	exon	68133	68567	.	+	.	ID=g435.t1.exon1;Parent=g435.t1;
CATLJX010000043.1_Tachina_grossa_genome_assembly,_contig:_scaffold_107,_whole_genome_shotgun_sequence	AUGUSTUS	stop_codon	68565	68567	.	+	0	ID=g435.t1.stop1;Parent=g435.t1;
CATLJX010000043.1_Tachina_grossa_genome_assembly,_contig:_scaffold_107,_whole_genome_shotgun_sequence	AUGUSTUS	gene	69421	69672	.	+	.	ID=g436;
CATLJX010000043.1_Tachina_grossa_genome_assembly,_contig:_scaffold_107,_whole_genome_shotgun_sequence	AUGUSTUS	mRNA	69421	69672	0.99	+	.	ID=g436.t1;Parent=g436;
CATLJX010000043.1_Tachina_grossa_genome_assembly,_contig:_scaffold_107,_whole_genome_shotgun_sequence	AUGUSTUS	start_codon	69421	69423	.	+	0	ID=g436.t1.start1;Parent=g436.t1;
CATLJX010000043.1_Tachina_grossa_genome_assembly,_contig:_scaffold_107,_whole_genome_shotgun_sequence	AUGUSTUS	CDS	69421	69672	0.99	+	0	ID=g436.t1.CDS1;Parent=g436.t1;
CATLJX010000043.1_Tachina_grossa_genome_assembly,_contig:_scaffold_107,_whole_genome_shotgun_sequence	AUGUSTUS	exon	69421	69672	.	+	.	ID=g436.t1.exon1;Parent=g436.t1;
CATLJX010000043.1_Tachina_grossa_genome_assembly,_contig:_scaffold_107,_whole_genome_shotgun_sequence	AUGUSTUS	stop_codon	69670	69672	.	+	0	ID=g436.t1.stop1;Parent=g436.t1;
CATLJX010000043.1_Tachina_grossa_genome_assembly,_contig:_scaffold_107,_whole_genome_shotgun_sequence	AUGUSTUS	gene	85667	87037	.	+	.	ID=g437;
CATLJX010000043.1_Tachina_grossa_genome_assembly,_contig:_scaffold_107,_whole_genome_shotgun_sequence	AUGUSTUS	mRNA	85667	87037	0.52	+	.	ID=g437.t1;Parent=g437;
CATLJX010000043.1_Tachina_grossa_genome_assembly,_contig:_scaffold_107,_whole_genome_shotgun_sequence	AUGUSTUS	start_codon	85667	85669	.	+	0	ID=g437.t1.start1;Parent=g437.t1;
CATLJX010000043.1_Tachina_grossa_genome_assembly,_contig:_scaffold_107,_whole_genome_shotgun_sequence	AUGUSTUS	CDS	85667	86459	0.54	+	0	ID=g437.t1.CDS1;Parent=g437.t1;
CATLJX010000043.1_Tachina_grossa_genome_assembly,_contig:_scaffold_107,_whole_genome_shotgun_sequence	AUGUSTUS	exon	85667	86459	.	+	.	ID=g437.t1.exon1;Parent=g437.t1;
CATLJX010000043.1_Tachina_grossa_genome_assembly,_contig:_scaffold_107,_whole_genome_shotgun_sequence	AUGUSTUS	intron	86460	86897	0.52	+	.	ID=g437.t1.intron1;Parent=g437.t1;
CATLJX010000043.1_Tachina_grossa_genome_assembly,_contig:_scaffold_107,_whole_genome_shotgun_sequence	AUGUSTUS	CDS	86898	87037	0.81	+	2	ID=g437.t1.CDS2;Parent=g437.t1;
CATLJX010000043.1_Tachina_grossa_genome_assembly,_contig:_scaffold_107,_whole_genome_shotgun_sequence	AUGUSTUS	exon	86898	87037	.	+	.	ID=g437.t1.exon2;Parent=g437.t1;
CATLJX010000043.1_Tachina_grossa_genome_assembly,_contig:_scaffold_107,_whole_genome_shotgun_sequence	AUGUSTUS	stop_codon	87035	87037	.	+	0	ID=g437.t1.stop1;Parent=g437.t1;
CATLJX010000043.1_Tachina_grossa_genome_assembly,_contig:_scaffold_107,_whole_genome_shotgun_sequence	AUGUSTUS	gene	103270	104644	.	+	.	ID=g438;
CATLJX010000043.1_Tachina_grossa_genome_assembly,_contig:_scaffold_107,_whole_genome_shotgun_sequence	AUGUSTUS	mRNA	103270	104644	0.24	+	.	ID=g438.t1;Parent=g438;
CATLJX010000043.1_Tachina_grossa_genome_assembly,_contig:_scaffold_107,_whole_genome_shotgun_sequence	AUGUSTUS	start_codon	103270	103272	.	+	0	ID=g438.t1.start1;Parent=g438.t1;
CATLJX010000043.1_Tachina_grossa_genome_assembly,_contig:_scaffold_107,_whole_genome_shotgun_sequence	AUGUSTUS	CDS	103270	104062	0.25	+	0	ID=g438.t1.CDS1;Parent=g438.t1;
CATLJX010000043.1_Tachina_grossa_genome_assembly,_contig:_scaffold_107,_whole_genome_shotgun_sequence	AUGUSTUS	exon	103270	104062	.	+	.	ID=g438.t1.exon1;Parent=g438.t1;
CATLJX010000043.1_Tachina_grossa_genome_assembly,_contig:_scaffold_107,_whole_genome_shotgun_sequence	AUGUSTUS	intron	104063	104504	0.42	+	.	ID=g438.t1.intron1;Parent=g438.t1;
CATLJX010000043.1_Tachina_grossa_genome_assembly,_contig:_scaffold_107,_whole_genome_shotgun_sequence	AUGUSTUS	CDS	104505	104644	0.69	+	2	ID=g438.t1.CDS2;Parent=g438.t1;
CATLJX010000043.1_Tachina_grossa_genome_assembly,_contig:_scaffold_107,_whole_genome_shotgun_sequence	AUGUSTUS	exon	104505	104644	.	+	.	ID=g438.t1.exon2;Parent=g438.t1;
CATLJX010000043.1_Tachina_grossa_genome_assembly,_contig:_scaffold_107,_whole_genome_shotgun_sequence	AUGUSTUS	stop_codon	104642	104644	.	+	0	ID=g438.t1.stop1;Parent=g438.t1;
CATLJX010000043.1_Tachina_grossa_genome_assembly,_contig:_scaffold_107,_whole_genome_shotgun_sequence	AUGUSTUS	gene	162109	163109	.	+	.	ID=g439;
CATLJX010000043.1_Tachina_grossa_genome_assembly,_contig:_scaffold_107,_whole_genome_shotgun_sequence	AUGUSTUS	mRNA	162109	163109	0.69	+	.	ID=g439.t1;Parent=g439;
CATLJX010000043.1_Tachina_grossa_genome_assembly,_contig:_scaffold_107,_whole_genome_shotgun_sequence	AUGUSTUS	start_codon	162109	162111	.	+	0	ID=g439.t1.start1;Parent=g439.t1;
CATLJX010000043.1_Tachina_grossa_genome_assembly,_contig:_scaffold_107,_whole_genome_shotgun_sequence	AUGUSTUS	CDS	162109	162717	0.71	+	0	ID=g439.t1.CDS1;Parent=g439.t1;
CATLJX010000043.1_Tachina_grossa_genome_assembly,_contig:_scaffold_107,_whole_genome_shotgun_sequence	AUGUSTUS	exon	162109	162717	.	+	.	ID=g439.t1.exon1;Parent=g439.t1;
CATLJX010000043.1_Tachina_grossa_genome_assembly,_contig:_scaffold_107,_whole_genome_shotgun_sequence	AUGUSTUS	intron	162718	162995	0.69	+	.	ID=g439.t1.intron1;Parent=g439.t1;
CATLJX010000043.1_Tachina_grossa_genome_assembly,_contig:_scaffold_107,_whole_genome_shotgun_sequence	AUGUSTUS	CDS	162996	163109	0.98	+	0	ID=g439.t1.CDS2;Parent=g439.t1;
CATLJX010000043.1_Tachina_grossa_genome_assembly,_contig:_scaffold_107,_whole_genome_shotgun_sequence	AUGUSTUS	exon	162996	163109	.	+	.	ID=g439.t1.exon2;Parent=g439.t1;
CATLJX010000043.1_Tachina_grossa_genome_assembly,_contig:_scaffold_107,_whole_genome_shotgun_sequence	AUGUSTUS	stop_codon	163107	163109	.	+	0	ID=g439.t1.stop1;Parent=g439.t1;
CATLJX010000044.1_Tachina_grossa_genome_assembly,_contig:_scaffold_128,_whole_genome_shotgun_sequence	AUGUSTUS	gene	19782	20162	.	-	.	ID=g440;
CATLJX010000044.1_Tachina_grossa_genome_assembly,_contig:_scaffold_128,_whole_genome_shotgun_sequence	AUGUSTUS	mRNA	19782	20162	0.93	-	.	ID=g440.t1;Parent=g440;
CATLJX010000044.1_Tachina_grossa_genome_assembly,_contig:_scaffold_128,_whole_genome_shotgun_sequence	AUGUSTUS	stop_codon	19782	19784	.	-	0	ID=g440.t1.stop1;Parent=g440.t1;
CATLJX010000044.1_Tachina_grossa_genome_assembly,_contig:_scaffold_128,_whole_genome_shotgun_sequence	AUGUSTUS	CDS	19782	20162	0.93	-	0	ID=g440.t1.CDS1;Parent=g440.t1;
CATLJX010000044.1_Tachina_grossa_genome_assembly,_contig:_scaffold_128,_whole_genome_shotgun_sequence	AUGUSTUS	exon	19782	20162	.	-	.	ID=g440.t1.exon1;Parent=g440.t1;
CATLJX010000044.1_Tachina_grossa_genome_assembly,_contig:_scaffold_128,_whole_genome_shotgun_sequence	AUGUSTUS	start_codon	20160	20162	.	-	0	ID=g440.t1.start1;Parent=g440.t1;
CATLJX010000044.1_Tachina_grossa_genome_assembly,_contig:_scaffold_128,_whole_genome_shotgun_sequence	AUGUSTUS	gene	26296	28691	.	-	.	ID=g441;
CATLJX010000044.1_Tachina_grossa_genome_assembly,_contig:_scaffold_128,_whole_genome_shotgun_sequence	AUGUSTUS	mRNA	26296	28691	0.71	-	.	ID=g441.t1;Parent=g441;
CATLJX010000044.1_Tachina_grossa_genome_assembly,_contig:_scaffold_128,_whole_genome_shotgun_sequence	AUGUSTUS	stop_codon	26296	26298	.	-	0	ID=g441.t1.stop1;Parent=g441.t1;
CATLJX010000044.1_Tachina_grossa_genome_assembly,_contig:_scaffold_128,_whole_genome_shotgun_sequence	AUGUSTUS	CDS	26296	26482	0.89	-	1	ID=g441.t1.CDS1;Parent=g441.t1;
CATLJX010000044.1_Tachina_grossa_genome_assembly,_contig:_scaffold_128,_whole_genome_shotgun_sequence	AUGUSTUS	exon	26296	26482	.	-	.	ID=g441.t1.exon1;Parent=g441.t1;
CATLJX010000044.1_Tachina_grossa_genome_assembly,_contig:_scaffold_128,_whole_genome_shotgun_sequence	AUGUSTUS	intron	26483	28431	0.89	-	.	ID=g441.t1.intron1;Parent=g441.t1;
CATLJX010000044.1_Tachina_grossa_genome_assembly,_contig:_scaffold_128,_whole_genome_shotgun_sequence	AUGUSTUS	CDS	28432	28535	0.8	-	0	ID=g441.t1.CDS2;Parent=g441.t1;
CATLJX010000044.1_Tachina_grossa_genome_assembly,_contig:_scaffold_128,_whole_genome_shotgun_sequence	AUGUSTUS	exon	28432	28535	.	-	.	ID=g441.t1.exon2;Parent=g441.t1;
CATLJX010000044.1_Tachina_grossa_genome_assembly,_contig:_scaffold_128,_whole_genome_shotgun_sequence	AUGUSTUS	intron	28536	28610	0.87	-	.	ID=g441.t1.intron2;Parent=g441.t1;
CATLJX010000044.1_Tachina_grossa_genome_assembly,_contig:_scaffold_128,_whole_genome_shotgun_sequence	AUGUSTUS	CDS	28611	28691	0.76	-	0	ID=g441.t1.CDS3;Parent=g441.t1;
CATLJX010000044.1_Tachina_grossa_genome_assembly,_contig:_scaffold_128,_whole_genome_shotgun_sequence	AUGUSTUS	exon	28611	28691	.	-	.	ID=g441.t1.exon3;Parent=g441.t1;
CATLJX010000044.1_Tachina_grossa_genome_assembly,_contig:_scaffold_128,_whole_genome_shotgun_sequence	AUGUSTUS	start_codon	28689	28691	.	-	0	ID=g441.t1.start1;Parent=g441.t1;
CATLJX010000044.1_Tachina_grossa_genome_assembly,_contig:_scaffold_128,_whole_genome_shotgun_sequence	AUGUSTUS	gene	29128	30059	.	-	.	ID=g442;
CATLJX010000044.1_Tachina_grossa_genome_assembly,_contig:_scaffold_128,_whole_genome_shotgun_sequence	AUGUSTUS	mRNA	29128	30059	0.32	-	.	ID=g442.t1;Parent=g442;
CATLJX010000044.1_Tachina_grossa_genome_assembly,_contig:_scaffold_128,_whole_genome_shotgun_sequence	AUGUSTUS	stop_codon	29128	29130	.	-	0	ID=g442.t1.stop1;Parent=g442.t1;
CATLJX010000044.1_Tachina_grossa_genome_assembly,_contig:_scaffold_128,_whole_genome_shotgun_sequence	AUGUSTUS	CDS	29128	29170	0.56	-	1	ID=g442.t1.CDS1;Parent=g442.t1;
CATLJX010000044.1_Tachina_grossa_genome_assembly,_contig:_scaffold_128,_whole_genome_shotgun_sequence	AUGUSTUS	exon	29128	29170	.	-	.	ID=g442.t1.exon1;Parent=g442.t1;
CATLJX010000044.1_Tachina_grossa_genome_assembly,_contig:_scaffold_128,_whole_genome_shotgun_sequence	AUGUSTUS	intron	29171	29388	0.49	-	.	ID=g442.t1.intron1;Parent=g442.t1;
CATLJX010000044.1_Tachina_grossa_genome_assembly,_contig:_scaffold_128,_whole_genome_shotgun_sequence	AUGUSTUS	CDS	29389	29614	0.43	-	2	ID=g442.t1.CDS2;Parent=g442.t1;
CATLJX010000044.1_Tachina_grossa_genome_assembly,_contig:_scaffold_128,_whole_genome_shotgun_sequence	AUGUSTUS	exon	29389	29614	.	-	.	ID=g442.t1.exon2;Parent=g442.t1;
CATLJX010000044.1_Tachina_grossa_genome_assembly,_contig:_scaffold_128,_whole_genome_shotgun_sequence	AUGUSTUS	intron	29615	29818	0.57	-	.	ID=g442.t1.intron2;Parent=g442.t1;
CATLJX010000044.1_Tachina_grossa_genome_assembly,_contig:_scaffold_128,_whole_genome_shotgun_sequence	AUGUSTUS	CDS	29819	30059	0.58	-	0	ID=g442.t1.CDS3;Parent=g442.t1;
CATLJX010000044.1_Tachina_grossa_genome_assembly,_contig:_scaffold_128,_whole_genome_shotgun_sequence	AUGUSTUS	exon	29819	30059	.	-	.	ID=g442.t1.exon3;Parent=g442.t1;
CATLJX010000044.1_Tachina_grossa_genome_assembly,_contig:_scaffold_128,_whole_genome_shotgun_sequence	AUGUSTUS	start_codon	30057	30059	.	-	0	ID=g442.t1.start1;Parent=g442.t1;
CATLJX010000044.1_Tachina_grossa_genome_assembly,_contig:_scaffold_128,_whole_genome_shotgun_sequence	AUGUSTUS	gene	38957	39295	.	-	.	ID=g443;
CATLJX010000044.1_Tachina_grossa_genome_assembly,_contig:_scaffold_128,_whole_genome_shotgun_sequence	AUGUSTUS	mRNA	38957	39295	0.87	-	.	ID=g443.t1;Parent=g443;
CATLJX010000044.1_Tachina_grossa_genome_assembly,_contig:_scaffold_128,_whole_genome_shotgun_sequence	AUGUSTUS	stop_codon	38957	38959	.	-	0	ID=g443.t1.stop1;Parent=g443.t1;
CATLJX010000044.1_Tachina_grossa_genome_assembly,_contig:_scaffold_128,_whole_genome_shotgun_sequence	AUGUSTUS	CDS	38957	39295	0.87	-	0	ID=g443.t1.CDS1;Parent=g443.t1;
CATLJX010000044.1_Tachina_grossa_genome_assembly,_contig:_scaffold_128,_whole_genome_shotgun_sequence	AUGUSTUS	exon	38957	39295	.	-	.	ID=g443.t1.exon1;Parent=g443.t1;
CATLJX010000044.1_Tachina_grossa_genome_assembly,_contig:_scaffold_128,_whole_genome_shotgun_sequence	AUGUSTUS	start_codon	39293	39295	.	-	0	ID=g443.t1.start1;Parent=g443.t1;
CATLJX010000044.1_Tachina_grossa_genome_assembly,_contig:_scaffold_128,_whole_genome_shotgun_sequence	AUGUSTUS	gene	50767	52185	.	+	.	ID=g444;
CATLJX010000044.1_Tachina_grossa_genome_assembly,_contig:_scaffold_128,_whole_genome_shotgun_sequence	AUGUSTUS	mRNA	50767	52185	0.74	+	.	ID=g444.t1;Parent=g444;
CATLJX010000044.1_Tachina_grossa_genome_assembly,_contig:_scaffold_128,_whole_genome_shotgun_sequence	AUGUSTUS	start_codon	50767	50769	.	+	0	ID=g444.t1.start1;Parent=g444.t1;
CATLJX010000044.1_Tachina_grossa_genome_assembly,_contig:_scaffold_128,_whole_genome_shotgun_sequence	AUGUSTUS	CDS	50767	50994	0.99	+	0	ID=g444.t1.CDS1;Parent=g444.t1;
CATLJX010000044.1_Tachina_grossa_genome_assembly,_contig:_scaffold_128,_whole_genome_shotgun_sequence	AUGUSTUS	exon	50767	50994	.	+	.	ID=g444.t1.exon1;Parent=g444.t1;
CATLJX010000044.1_Tachina_grossa_genome_assembly,_contig:_scaffold_128,_whole_genome_shotgun_sequence	AUGUSTUS	intron	50995	52107	0.75	+	.	ID=g444.t1.intron1;Parent=g444.t1;
CATLJX010000044.1_Tachina_grossa_genome_assembly,_contig:_scaffold_128,_whole_genome_shotgun_sequence	AUGUSTUS	CDS	52108	52185	0.74	+	0	ID=g444.t1.CDS2;Parent=g444.t1;
CATLJX010000044.1_Tachina_grossa_genome_assembly,_contig:_scaffold_128,_whole_genome_shotgun_sequence	AUGUSTUS	exon	52108	52185	.	+	.	ID=g444.t1.exon2;Parent=g444.t1;
CATLJX010000044.1_Tachina_grossa_genome_assembly,_contig:_scaffold_128,_whole_genome_shotgun_sequence	AUGUSTUS	stop_codon	52183	52185	.	+	0	ID=g444.t1.stop1;Parent=g444.t1;
CATLJX010000044.1_Tachina_grossa_genome_assembly,_contig:_scaffold_128,_whole_genome_shotgun_sequence	AUGUSTUS	gene	71512	71862	.	-	.	ID=g445;
CATLJX010000044.1_Tachina_grossa_genome_assembly,_contig:_scaffold_128,_whole_genome_shotgun_sequence	AUGUSTUS	mRNA	71512	71862	0.38	-	.	ID=g445.t1;Parent=g445;
CATLJX010000044.1_Tachina_grossa_genome_assembly,_contig:_scaffold_128,_whole_genome_shotgun_sequence	AUGUSTUS	stop_codon	71512	71514	.	-	0	ID=g445.t1.stop1;Parent=g445.t1;
CATLJX010000044.1_Tachina_grossa_genome_assembly,_contig:_scaffold_128,_whole_genome_shotgun_sequence	AUGUSTUS	CDS	71512	71719	0.9	-	1	ID=g445.t1.CDS1;Parent=g445.t1;
CATLJX010000044.1_Tachina_grossa_genome_assembly,_contig:_scaffold_128,_whole_genome_shotgun_sequence	AUGUSTUS	exon	71512	71719	.	-	.	ID=g445.t1.exon1;Parent=g445.t1;
CATLJX010000044.1_Tachina_grossa_genome_assembly,_contig:_scaffold_128,_whole_genome_shotgun_sequence	AUGUSTUS	intron	71720	71794	0.9	-	.	ID=g445.t1.intron1;Parent=g445.t1;
CATLJX010000044.1_Tachina_grossa_genome_assembly,_contig:_scaffold_128,_whole_genome_shotgun_sequence	AUGUSTUS	CDS	71795	71862	0.39	-	0	ID=g445.t1.CDS2;Parent=g445.t1;
CATLJX010000044.1_Tachina_grossa_genome_assembly,_contig:_scaffold_128,_whole_genome_shotgun_sequence	AUGUSTUS	exon	71795	71862	.	-	.	ID=g445.t1.exon2;Parent=g445.t1;
CATLJX010000044.1_Tachina_grossa_genome_assembly,_contig:_scaffold_128,_whole_genome_shotgun_sequence	AUGUSTUS	start_codon	71860	71862	.	-	0	ID=g445.t1.start1;Parent=g445.t1;
CATLJX010000044.1_Tachina_grossa_genome_assembly,_contig:_scaffold_128,_whole_genome_shotgun_sequence	AUGUSTUS	gene	71512	74393	.	-	.	ID=g446;
CATLJX010000044.1_Tachina_grossa_genome_assembly,_contig:_scaffold_128,_whole_genome_shotgun_sequence	AUGUSTUS	mRNA	71898	74393	0.43	-	.	ID=g446.t1;Parent=g446;
CATLJX010000044.1_Tachina_grossa_genome_assembly,_contig:_scaffold_128,_whole_genome_shotgun_sequence	AUGUSTUS	stop_codon	71898	71900	.	-	0	ID=g446.t1.stop1;Parent=g446.t1;
CATLJX010000044.1_Tachina_grossa_genome_assembly,_contig:_scaffold_128,_whole_genome_shotgun_sequence	AUGUSTUS	CDS	71898	71919	0.9	-	1	ID=g446.t1.CDS1;Parent=g446.t1;
CATLJX010000044.1_Tachina_grossa_genome_assembly,_contig:_scaffold_128,_whole_genome_shotgun_sequence	AUGUSTUS	exon	71898	71919	.	-	.	ID=g446.t1.exon1;Parent=g446.t1;
CATLJX010000044.1_Tachina_grossa_genome_assembly,_contig:_scaffold_128,_whole_genome_shotgun_sequence	AUGUSTUS	intron	71920	72758	0.69	-	.	ID=g446.t1.intron1;Parent=g446.t1;
CATLJX010000044.1_Tachina_grossa_genome_assembly,_contig:_scaffold_128,_whole_genome_shotgun_sequence	AUGUSTUS	CDS	72759	72807	0.7	-	2	ID=g446.t1.CDS2;Parent=g446.t1;
CATLJX010000044.1_Tachina_grossa_genome_assembly,_contig:_scaffold_128,_whole_genome_shotgun_sequence	AUGUSTUS	exon	72759	72807	.	-	.	ID=g446.t1.exon2;Parent=g446.t1;
CATLJX010000044.1_Tachina_grossa_genome_assembly,_contig:_scaffold_128,_whole_genome_shotgun_sequence	AUGUSTUS	intron	72808	73040	0.7	-	.	ID=g446.t1.intron2;Parent=g446.t1;
CATLJX010000044.1_Tachina_grossa_genome_assembly,_contig:_scaffold_128,_whole_genome_shotgun_sequence	AUGUSTUS	CDS	73041	73382	0.62	-	2	ID=g446.t1.CDS3;Parent=g446.t1;
CATLJX010000044.1_Tachina_grossa_genome_assembly,_contig:_scaffold_128,_whole_genome_shotgun_sequence	AUGUSTUS	exon	73041	73382	.	-	.	ID=g446.t1.exon3;Parent=g446.t1;
CATLJX010000044.1_Tachina_grossa_genome_assembly,_contig:_scaffold_128,_whole_genome_shotgun_sequence	AUGUSTUS	intron	73383	74260	0.58	-	.	ID=g446.t1.intron3;Parent=g446.t1;
CATLJX010000044.1_Tachina_grossa_genome_assembly,_contig:_scaffold_128,_whole_genome_shotgun_sequence	AUGUSTUS	CDS	74261	74393	0.58	-	0	ID=g446.t1.CDS4;Parent=g446.t1;
CATLJX010000044.1_Tachina_grossa_genome_assembly,_contig:_scaffold_128,_whole_genome_shotgun_sequence	AUGUSTUS	exon	74261	74393	.	-	.	ID=g446.t1.exon4;Parent=g446.t1;
CATLJX010000044.1_Tachina_grossa_genome_assembly,_contig:_scaffold_128,_whole_genome_shotgun_sequence	AUGUSTUS	start_codon	74391	74393	.	-	0	ID=g446.t1.start1;Parent=g446.t1;
CATLJX010000044.1_Tachina_grossa_genome_assembly,_contig:_scaffold_128,_whole_genome_shotgun_sequence	AUGUSTUS	mRNA	71512	74393	0.11	-	.	ID=g446.t2;Parent=g446;
CATLJX010000044.1_Tachina_grossa_genome_assembly,_contig:_scaffold_128,_whole_genome_shotgun_sequence	AUGUSTUS	stop_codon	71512	71514	.	-	0	ID=g446.t2.stop1;Parent=g446.t2;
CATLJX010000044.1_Tachina_grossa_genome_assembly,_contig:_scaffold_128,_whole_genome_shotgun_sequence	AUGUSTUS	CDS	71512	71567	0.21	-	2	ID=g446.t2.CDS1;Parent=g446.t2;
CATLJX010000044.1_Tachina_grossa_genome_assembly,_contig:_scaffold_128,_whole_genome_shotgun_sequence	AUGUSTUS	exon	71512	71567	.	-	.	ID=g446.t2.exon1;Parent=g446.t2;
CATLJX010000044.1_Tachina_grossa_genome_assembly,_contig:_scaffold_128,_whole_genome_shotgun_sequence	AUGUSTUS	intron	71568	73040	0.21	-	.	ID=g446.t2.intron1;Parent=g446.t2;
CATLJX010000044.1_Tachina_grossa_genome_assembly,_contig:_scaffold_128,_whole_genome_shotgun_sequence	AUGUSTUS	CDS	73041	73382	0.66	-	2	ID=g446.t2.CDS2;Parent=g446.t2;
CATLJX010000044.1_Tachina_grossa_genome_assembly,_contig:_scaffold_128,_whole_genome_shotgun_sequence	AUGUSTUS	exon	73041	73382	.	-	.	ID=g446.t2.exon2;Parent=g446.t2;
CATLJX010000044.1_Tachina_grossa_genome_assembly,_contig:_scaffold_128,_whole_genome_shotgun_sequence	AUGUSTUS	intron	73383	74260	0.61	-	.	ID=g446.t2.intron2;Parent=g446.t2;
CATLJX010000044.1_Tachina_grossa_genome_assembly,_contig:_scaffold_128,_whole_genome_shotgun_sequence	AUGUSTUS	CDS	74261	74393	0.61	-	0	ID=g446.t2.CDS3;Parent=g446.t2;
CATLJX010000044.1_Tachina_grossa_genome_assembly,_contig:_scaffold_128,_whole_genome_shotgun_sequence	AUGUSTUS	exon	74261	74393	.	-	.	ID=g446.t2.exon3;Parent=g446.t2;
CATLJX010000044.1_Tachina_grossa_genome_assembly,_contig:_scaffold_128,_whole_genome_shotgun_sequence	AUGUSTUS	start_codon	74391	74393	.	-	0	ID=g446.t2.start1;Parent=g446.t2;
CATLJX010000044.1_Tachina_grossa_genome_assembly,_contig:_scaffold_128,_whole_genome_shotgun_sequence	AUGUSTUS	mRNA	71898	74393	0.05	-	.	ID=g446.t3;Parent=g446;
CATLJX010000044.1_Tachina_grossa_genome_assembly,_contig:_scaffold_128,_whole_genome_shotgun_sequence	AUGUSTUS	stop_codon	71898	71900	.	-	0	ID=g446.t3.stop1;Parent=g446.t3;
CATLJX010000044.1_Tachina_grossa_genome_assembly,_contig:_scaffold_128,_whole_genome_shotgun_sequence	AUGUSTUS	CDS	71898	71919	0.79	-	1	ID=g446.t3.CDS1;Parent=g446.t3;
CATLJX010000044.1_Tachina_grossa_genome_assembly,_contig:_scaffold_128,_whole_genome_shotgun_sequence	AUGUSTUS	exon	71898	71919	.	-	.	ID=g446.t3.exon1;Parent=g446.t3;
CATLJX010000044.1_Tachina_grossa_genome_assembly,_contig:_scaffold_128,_whole_genome_shotgun_sequence	AUGUSTUS	intron	71920	72304	0.52	-	.	ID=g446.t3.intron1;Parent=g446.t3;
CATLJX010000044.1_Tachina_grossa_genome_assembly,_contig:_scaffold_128,_whole_genome_shotgun_sequence	AUGUSTUS	CDS	72305	72683	0.22	-	2	ID=g446.t3.CDS2;Parent=g446.t3;
CATLJX010000044.1_Tachina_grossa_genome_assembly,_contig:_scaffold_128,_whole_genome_shotgun_sequence	AUGUSTUS	exon	72305	72683	.	-	.	ID=g446.t3.exon2;Parent=g446.t3;
CATLJX010000044.1_Tachina_grossa_genome_assembly,_contig:_scaffold_128,_whole_genome_shotgun_sequence	AUGUSTUS	intron	72684	73040	0.38	-	.	ID=g446.t3.intron2;Parent=g446.t3;
CATLJX010000044.1_Tachina_grossa_genome_assembly,_contig:_scaffold_128,_whole_genome_shotgun_sequence	AUGUSTUS	CDS	73041	73382	0.47	-	2	ID=g446.t3.CDS3;Parent=g446.t3;
CATLJX010000044.1_Tachina_grossa_genome_assembly,_contig:_scaffold_128,_whole_genome_shotgun_sequence	AUGUSTUS	exon	73041	73382	.	-	.	ID=g446.t3.exon3;Parent=g446.t3;
CATLJX010000044.1_Tachina_grossa_genome_assembly,_contig:_scaffold_128,_whole_genome_shotgun_sequence	AUGUSTUS	intron	73383	73609	0.25	-	.	ID=g446.t3.intron3;Parent=g446.t3;
CATLJX010000044.1_Tachina_grossa_genome_assembly,_contig:_scaffold_128,_whole_genome_shotgun_sequence	AUGUSTUS	CDS	73610	73695	0.25	-	1	ID=g446.t3.CDS4;Parent=g446.t3;
CATLJX010000044.1_Tachina_grossa_genome_assembly,_contig:_scaffold_128,_whole_genome_shotgun_sequence	AUGUSTUS	exon	73610	73695	.	-	.	ID=g446.t3.exon4;Parent=g446.t3;
CATLJX010000044.1_Tachina_grossa_genome_assembly,_contig:_scaffold_128,_whole_genome_shotgun_sequence	AUGUSTUS	intron	73696	73749	0.71	-	.	ID=g446.t3.intron4;Parent=g446.t3;
CATLJX010000044.1_Tachina_grossa_genome_assembly,_contig:_scaffold_128,_whole_genome_shotgun_sequence	AUGUSTUS	CDS	73750	74393	0.69	-	0	ID=g446.t3.CDS5;Parent=g446.t3;
CATLJX010000044.1_Tachina_grossa_genome_assembly,_contig:_scaffold_128,_whole_genome_shotgun_sequence	AUGUSTUS	exon	73750	74393	.	-	.	ID=g446.t3.exon5;Parent=g446.t3;
CATLJX010000044.1_Tachina_grossa_genome_assembly,_contig:_scaffold_128,_whole_genome_shotgun_sequence	AUGUSTUS	start_codon	74391	74393	.	-	0	ID=g446.t3.start1;Parent=g446.t3;
CATLJX010000044.1_Tachina_grossa_genome_assembly,_contig:_scaffold_128,_whole_genome_shotgun_sequence	AUGUSTUS	gene	74925	75611	.	-	.	ID=g447;
CATLJX010000044.1_Tachina_grossa_genome_assembly,_contig:_scaffold_128,_whole_genome_shotgun_sequence	AUGUSTUS	mRNA	74925	75611	0.67	-	.	ID=g447.t1;Parent=g447;
CATLJX010000044.1_Tachina_grossa_genome_assembly,_contig:_scaffold_128,_whole_genome_shotgun_sequence	AUGUSTUS	stop_codon	74925	74927	.	-	0	ID=g447.t1.stop1;Parent=g447.t1;
CATLJX010000044.1_Tachina_grossa_genome_assembly,_contig:_scaffold_128,_whole_genome_shotgun_sequence	AUGUSTUS	CDS	74925	75375	0.82	-	1	ID=g447.t1.CDS1;Parent=g447.t1;
CATLJX010000044.1_Tachina_grossa_genome_assembly,_contig:_scaffold_128,_whole_genome_shotgun_sequence	AUGUSTUS	exon	74925	75375	.	-	.	ID=g447.t1.exon1;Parent=g447.t1;
CATLJX010000044.1_Tachina_grossa_genome_assembly,_contig:_scaffold_128,_whole_genome_shotgun_sequence	AUGUSTUS	intron	75376	75438	0.82	-	.	ID=g447.t1.intron1;Parent=g447.t1;
CATLJX010000044.1_Tachina_grossa_genome_assembly,_contig:_scaffold_128,_whole_genome_shotgun_sequence	AUGUSTUS	CDS	75439	75611	0.84	-	0	ID=g447.t1.CDS2;Parent=g447.t1;
CATLJX010000044.1_Tachina_grossa_genome_assembly,_contig:_scaffold_128,_whole_genome_shotgun_sequence	AUGUSTUS	exon	75439	75611	.	-	.	ID=g447.t1.exon2;Parent=g447.t1;
CATLJX010000044.1_Tachina_grossa_genome_assembly,_contig:_scaffold_128,_whole_genome_shotgun_sequence	AUGUSTUS	start_codon	75609	75611	.	-	0	ID=g447.t1.start1;Parent=g447.t1;
CATLJX010000044.1_Tachina_grossa_genome_assembly,_contig:_scaffold_128,_whole_genome_shotgun_sequence	AUGUSTUS	mRNA	74925	75611	0.49	-	.	ID=g447.t2;Parent=g447;
CATLJX010000044.1_Tachina_grossa_genome_assembly,_contig:_scaffold_128,_whole_genome_shotgun_sequence	AUGUSTUS	stop_codon	74925	74927	.	-	0	ID=g447.t2.stop1;Parent=g447.t2;
CATLJX010000044.1_Tachina_grossa_genome_assembly,_contig:_scaffold_128,_whole_genome_shotgun_sequence	AUGUSTUS	CDS	74925	75327	0.6	-	1	ID=g447.t2.CDS1;Parent=g447.t2;
CATLJX010000044.1_Tachina_grossa_genome_assembly,_contig:_scaffold_128,_whole_genome_shotgun_sequence	AUGUSTUS	exon	74925	75327	.	-	.	ID=g447.t2.exon1;Parent=g447.t2;
CATLJX010000044.1_Tachina_grossa_genome_assembly,_contig:_scaffold_128,_whole_genome_shotgun_sequence	AUGUSTUS	intron	75328	75438	0.56	-	.	ID=g447.t2.intron1;Parent=g447.t2;
CATLJX010000044.1_Tachina_grossa_genome_assembly,_contig:_scaffold_128,_whole_genome_shotgun_sequence	AUGUSTUS	CDS	75439	75611	0.69	-	0	ID=g447.t2.CDS2;Parent=g447.t2;
CATLJX010000044.1_Tachina_grossa_genome_assembly,_contig:_scaffold_128,_whole_genome_shotgun_sequence	AUGUSTUS	exon	75439	75611	.	-	.	ID=g447.t2.exon2;Parent=g447.t2;
CATLJX010000044.1_Tachina_grossa_genome_assembly,_contig:_scaffold_128,_whole_genome_shotgun_sequence	AUGUSTUS	start_codon	75609	75611	.	-	0	ID=g447.t2.start1;Parent=g447.t2;
CATLJX010000044.1_Tachina_grossa_genome_assembly,_contig:_scaffold_128,_whole_genome_shotgun_sequence	AUGUSTUS	gene	75726	76148	.	-	.	ID=g448;
CATLJX010000044.1_Tachina_grossa_genome_assembly,_contig:_scaffold_128,_whole_genome_shotgun_sequence	AUGUSTUS	mRNA	75726	76148	0.68	-	.	ID=g448.t1;Parent=g448;
CATLJX010000044.1_Tachina_grossa_genome_assembly,_contig:_scaffold_128,_whole_genome_shotgun_sequence	AUGUSTUS	stop_codon	75726	75728	.	-	0	ID=g448.t1.stop1;Parent=g448.t1;
CATLJX010000044.1_Tachina_grossa_genome_assembly,_contig:_scaffold_128,_whole_genome_shotgun_sequence	AUGUSTUS	CDS	75726	76148	0.68	-	0	ID=g448.t1.CDS1;Parent=g448.t1;
CATLJX010000044.1_Tachina_grossa_genome_assembly,_contig:_scaffold_128,_whole_genome_shotgun_sequence	AUGUSTUS	exon	75726	76148	.	-	.	ID=g448.t1.exon1;Parent=g448.t1;
CATLJX010000044.1_Tachina_grossa_genome_assembly,_contig:_scaffold_128,_whole_genome_shotgun_sequence	AUGUSTUS	start_codon	76146	76148	.	-	0	ID=g448.t1.start1;Parent=g448.t1;
CATLJX010000045.1_Tachina_grossa_genome_assembly,_contig:_scaffold_188,_whole_genome_shotgun_sequence	AUGUSTUS	gene	3244	4887	.	-	.	ID=g449;
CATLJX010000045.1_Tachina_grossa_genome_assembly,_contig:_scaffold_188,_whole_genome_shotgun_sequence	AUGUSTUS	mRNA	3244	4887	1	-	.	ID=g449.t1;Parent=g449;
CATLJX010000045.1_Tachina_grossa_genome_assembly,_contig:_scaffold_188,_whole_genome_shotgun_sequence	AUGUSTUS	stop_codon	3244	3246	.	-	0	ID=g449.t1.stop1;Parent=g449.t1;
CATLJX010000045.1_Tachina_grossa_genome_assembly,_contig:_scaffold_188,_whole_genome_shotgun_sequence	AUGUSTUS	CDS	3244	4887	1	-	0	ID=g449.t1.CDS1;Parent=g449.t1;
CATLJX010000045.1_Tachina_grossa_genome_assembly,_contig:_scaffold_188,_whole_genome_shotgun_sequence	AUGUSTUS	exon	3244	4887	.	-	.	ID=g449.t1.exon1;Parent=g449.t1;
CATLJX010000045.1_Tachina_grossa_genome_assembly,_contig:_scaffold_188,_whole_genome_shotgun_sequence	AUGUSTUS	start_codon	4885	4887	.	-	0	ID=g449.t1.start1;Parent=g449.t1;
CATLJX010000045.1_Tachina_grossa_genome_assembly,_contig:_scaffold_188,_whole_genome_shotgun_sequence	AUGUSTUS	gene	5192	5722	.	-	.	ID=g450;
CATLJX010000045.1_Tachina_grossa_genome_assembly,_contig:_scaffold_188,_whole_genome_shotgun_sequence	AUGUSTUS	mRNA	5192	5722	1	-	.	ID=g450.t1;Parent=g450;
CATLJX010000045.1_Tachina_grossa_genome_assembly,_contig:_scaffold_188,_whole_genome_shotgun_sequence	AUGUSTUS	stop_codon	5192	5194	.	-	0	ID=g450.t1.stop1;Parent=g450.t1;
CATLJX010000045.1_Tachina_grossa_genome_assembly,_contig:_scaffold_188,_whole_genome_shotgun_sequence	AUGUSTUS	CDS	5192	5722	1	-	0	ID=g450.t1.CDS1;Parent=g450.t1;
CATLJX010000045.1_Tachina_grossa_genome_assembly,_contig:_scaffold_188,_whole_genome_shotgun_sequence	AUGUSTUS	exon	5192	5722	.	-	.	ID=g450.t1.exon1;Parent=g450.t1;
CATLJX010000045.1_Tachina_grossa_genome_assembly,_contig:_scaffold_188,_whole_genome_shotgun_sequence	AUGUSTUS	start_codon	5720	5722	.	-	0	ID=g450.t1.start1;Parent=g450.t1;
CATLJX010000045.1_Tachina_grossa_genome_assembly,_contig:_scaffold_188,_whole_genome_shotgun_sequence	AUGUSTUS	gene	9516	9983	.	-	.	ID=g451;
CATLJX010000045.1_Tachina_grossa_genome_assembly,_contig:_scaffold_188,_whole_genome_shotgun_sequence	AUGUSTUS	mRNA	9516	9983	0.96	-	.	ID=g451.t1;Parent=g451;
CATLJX010000045.1_Tachina_grossa_genome_assembly,_contig:_scaffold_188,_whole_genome_shotgun_sequence	AUGUSTUS	stop_codon	9516	9518	.	-	0	ID=g451.t1.stop1;Parent=g451.t1;
CATLJX010000045.1_Tachina_grossa_genome_assembly,_contig:_scaffold_188,_whole_genome_shotgun_sequence	AUGUSTUS	CDS	9516	9983	0.96	-	0	ID=g451.t1.CDS1;Parent=g451.t1;
CATLJX010000045.1_Tachina_grossa_genome_assembly,_contig:_scaffold_188,_whole_genome_shotgun_sequence	AUGUSTUS	exon	9516	9983	.	-	.	ID=g451.t1.exon1;Parent=g451.t1;
CATLJX010000045.1_Tachina_grossa_genome_assembly,_contig:_scaffold_188,_whole_genome_shotgun_sequence	AUGUSTUS	start_codon	9981	9983	.	-	0	ID=g451.t1.start1;Parent=g451.t1;
CATLJX010000045.1_Tachina_grossa_genome_assembly,_contig:_scaffold_188,_whole_genome_shotgun_sequence	AUGUSTUS	gene	10045	11012	.	-	.	ID=g452;
CATLJX010000045.1_Tachina_grossa_genome_assembly,_contig:_scaffold_188,_whole_genome_shotgun_sequence	AUGUSTUS	mRNA	10045	11012	0.81	-	.	ID=g452.t1;Parent=g452;
CATLJX010000045.1_Tachina_grossa_genome_assembly,_contig:_scaffold_188,_whole_genome_shotgun_sequence	AUGUSTUS	stop_codon	10045	10047	.	-	0	ID=g452.t1.stop1;Parent=g452.t1;
CATLJX010000045.1_Tachina_grossa_genome_assembly,_contig:_scaffold_188,_whole_genome_shotgun_sequence	AUGUSTUS	CDS	10045	10820	0.84	-	2	ID=g452.t1.CDS1;Parent=g452.t1;
CATLJX010000045.1_Tachina_grossa_genome_assembly,_contig:_scaffold_188,_whole_genome_shotgun_sequence	AUGUSTUS	exon	10045	10820	.	-	.	ID=g452.t1.exon1;Parent=g452.t1;
CATLJX010000045.1_Tachina_grossa_genome_assembly,_contig:_scaffold_188,_whole_genome_shotgun_sequence	AUGUSTUS	intron	10821	10942	0.86	-	.	ID=g452.t1.intron1;Parent=g452.t1;
CATLJX010000045.1_Tachina_grossa_genome_assembly,_contig:_scaffold_188,_whole_genome_shotgun_sequence	AUGUSTUS	CDS	10943	11012	0.97	-	0	ID=g452.t1.CDS2;Parent=g452.t1;
CATLJX010000045.1_Tachina_grossa_genome_assembly,_contig:_scaffold_188,_whole_genome_shotgun_sequence	AUGUSTUS	exon	10943	11012	.	-	.	ID=g452.t1.exon2;Parent=g452.t1;
CATLJX010000045.1_Tachina_grossa_genome_assembly,_contig:_scaffold_188,_whole_genome_shotgun_sequence	AUGUSTUS	start_codon	11010	11012	.	-	0	ID=g452.t1.start1;Parent=g452.t1;
CATLJX010000046.1_Tachina_grossa_genome_assembly,_contig:_scaffold_159,_whole_genome_shotgun_sequence	AUGUSTUS	gene	6373	8210	.	+	.	ID=g453;
CATLJX010000046.1_Tachina_grossa_genome_assembly,_contig:_scaffold_159,_whole_genome_shotgun_sequence	AUGUSTUS	mRNA	6373	8210	0.46	+	.	ID=g453.t1;Parent=g453;
CATLJX010000046.1_Tachina_grossa_genome_assembly,_contig:_scaffold_159,_whole_genome_shotgun_sequence	AUGUSTUS	start_codon	6373	6375	.	+	0	ID=g453.t1.start1;Parent=g453.t1;
CATLJX010000046.1_Tachina_grossa_genome_assembly,_contig:_scaffold_159,_whole_genome_shotgun_sequence	AUGUSTUS	CDS	6373	6604	0.62	+	0	ID=g453.t1.CDS1;Parent=g453.t1;
CATLJX010000046.1_Tachina_grossa_genome_assembly,_contig:_scaffold_159,_whole_genome_shotgun_sequence	AUGUSTUS	exon	6373	6604	.	+	.	ID=g453.t1.exon1;Parent=g453.t1;
CATLJX010000046.1_Tachina_grossa_genome_assembly,_contig:_scaffold_159,_whole_genome_shotgun_sequence	AUGUSTUS	intron	6605	6663	0.62	+	.	ID=g453.t1.intron1;Parent=g453.t1;
CATLJX010000046.1_Tachina_grossa_genome_assembly,_contig:_scaffold_159,_whole_genome_shotgun_sequence	AUGUSTUS	CDS	6664	8210	0.74	+	2	ID=g453.t1.CDS2;Parent=g453.t1;
CATLJX010000046.1_Tachina_grossa_genome_assembly,_contig:_scaffold_159,_whole_genome_shotgun_sequence	AUGUSTUS	exon	6664	8210	.	+	.	ID=g453.t1.exon2;Parent=g453.t1;
CATLJX010000046.1_Tachina_grossa_genome_assembly,_contig:_scaffold_159,_whole_genome_shotgun_sequence	AUGUSTUS	stop_codon	8208	8210	.	+	0	ID=g453.t1.stop1;Parent=g453.t1;
CATLJX010000046.1_Tachina_grossa_genome_assembly,_contig:_scaffold_159,_whole_genome_shotgun_sequence	AUGUSTUS	gene	8282	11976	.	+	.	ID=g454;
CATLJX010000046.1_Tachina_grossa_genome_assembly,_contig:_scaffold_159,_whole_genome_shotgun_sequence	AUGUSTUS	mRNA	8282	11976	0.59	+	.	ID=g454.t1;Parent=g454;
CATLJX010000046.1_Tachina_grossa_genome_assembly,_contig:_scaffold_159,_whole_genome_shotgun_sequence	AUGUSTUS	start_codon	8282	8284	.	+	0	ID=g454.t1.start1;Parent=g454.t1;
CATLJX010000046.1_Tachina_grossa_genome_assembly,_contig:_scaffold_159,_whole_genome_shotgun_sequence	AUGUSTUS	CDS	8282	8384	0.76	+	0	ID=g454.t1.CDS1;Parent=g454.t1;
CATLJX010000046.1_Tachina_grossa_genome_assembly,_contig:_scaffold_159,_whole_genome_shotgun_sequence	AUGUSTUS	exon	8282	8384	.	+	.	ID=g454.t1.exon1;Parent=g454.t1;
CATLJX010000046.1_Tachina_grossa_genome_assembly,_contig:_scaffold_159,_whole_genome_shotgun_sequence	AUGUSTUS	intron	8385	8471	0.76	+	.	ID=g454.t1.intron1;Parent=g454.t1;
CATLJX010000046.1_Tachina_grossa_genome_assembly,_contig:_scaffold_159,_whole_genome_shotgun_sequence	AUGUSTUS	CDS	8472	8993	0.83	+	2	ID=g454.t1.CDS2;Parent=g454.t1;
CATLJX010000046.1_Tachina_grossa_genome_assembly,_contig:_scaffold_159,_whole_genome_shotgun_sequence	AUGUSTUS	exon	8472	8993	.	+	.	ID=g454.t1.exon2;Parent=g454.t1;
CATLJX010000046.1_Tachina_grossa_genome_assembly,_contig:_scaffold_159,_whole_genome_shotgun_sequence	AUGUSTUS	intron	8994	9502	0.81	+	.	ID=g454.t1.intron2;Parent=g454.t1;
CATLJX010000046.1_Tachina_grossa_genome_assembly,_contig:_scaffold_159,_whole_genome_shotgun_sequence	AUGUSTUS	CDS	9503	10139	0.9	+	2	ID=g454.t1.CDS3;Parent=g454.t1;
CATLJX010000046.1_Tachina_grossa_genome_assembly,_contig:_scaffold_159,_whole_genome_shotgun_sequence	AUGUSTUS	exon	9503	10139	.	+	.	ID=g454.t1.exon3;Parent=g454.t1;
CATLJX010000046.1_Tachina_grossa_genome_assembly,_contig:_scaffold_159,_whole_genome_shotgun_sequence	AUGUSTUS	intron	10140	10565	0.99	+	.	ID=g454.t1.intron3;Parent=g454.t1;
CATLJX010000046.1_Tachina_grossa_genome_assembly,_contig:_scaffold_159,_whole_genome_shotgun_sequence	AUGUSTUS	CDS	10566	11976	1	+	1	ID=g454.t1.CDS4;Parent=g454.t1;
CATLJX010000046.1_Tachina_grossa_genome_assembly,_contig:_scaffold_159,_whole_genome_shotgun_sequence	AUGUSTUS	exon	10566	11976	.	+	.	ID=g454.t1.exon4;Parent=g454.t1;
CATLJX010000046.1_Tachina_grossa_genome_assembly,_contig:_scaffold_159,_whole_genome_shotgun_sequence	AUGUSTUS	stop_codon	11974	11976	.	+	0	ID=g454.t1.stop1;Parent=g454.t1;
CATLJX010000046.1_Tachina_grossa_genome_assembly,_contig:_scaffold_159,_whole_genome_shotgun_sequence	AUGUSTUS	gene	24950	25441	.	+	.	ID=g455;
CATLJX010000046.1_Tachina_grossa_genome_assembly,_contig:_scaffold_159,_whole_genome_shotgun_sequence	AUGUSTUS	mRNA	24950	25441	0.99	+	.	ID=g455.t1;Parent=g455;
CATLJX010000046.1_Tachina_grossa_genome_assembly,_contig:_scaffold_159,_whole_genome_shotgun_sequence	AUGUSTUS	start_codon	24950	24952	.	+	0	ID=g455.t1.start1;Parent=g455.t1;
CATLJX010000046.1_Tachina_grossa_genome_assembly,_contig:_scaffold_159,_whole_genome_shotgun_sequence	AUGUSTUS	CDS	24950	25441	0.99	+	0	ID=g455.t1.CDS1;Parent=g455.t1;
CATLJX010000046.1_Tachina_grossa_genome_assembly,_contig:_scaffold_159,_whole_genome_shotgun_sequence	AUGUSTUS	exon	24950	25441	.	+	.	ID=g455.t1.exon1;Parent=g455.t1;
CATLJX010000046.1_Tachina_grossa_genome_assembly,_contig:_scaffold_159,_whole_genome_shotgun_sequence	AUGUSTUS	stop_codon	25439	25441	.	+	0	ID=g455.t1.stop1;Parent=g455.t1;
CATLJX010000047.1_Tachina_grossa_genome_assembly,_contig:_scaffold_125,_whole_genome_shotgun_sequence	AUGUSTUS	gene	26944	27622	.	-	.	ID=g456;
CATLJX010000047.1_Tachina_grossa_genome_assembly,_contig:_scaffold_125,_whole_genome_shotgun_sequence	AUGUSTUS	mRNA	26944	27622	0.74	-	.	ID=g456.t1;Parent=g456;
CATLJX010000047.1_Tachina_grossa_genome_assembly,_contig:_scaffold_125,_whole_genome_shotgun_sequence	AUGUSTUS	stop_codon	26944	26946	.	-	0	ID=g456.t1.stop1;Parent=g456.t1;
CATLJX010000047.1_Tachina_grossa_genome_assembly,_contig:_scaffold_125,_whole_genome_shotgun_sequence	AUGUSTUS	CDS	26944	27248	0.74	-	2	ID=g456.t1.CDS1;Parent=g456.t1;
CATLJX010000047.1_Tachina_grossa_genome_assembly,_contig:_scaffold_125,_whole_genome_shotgun_sequence	AUGUSTUS	exon	26944	27248	.	-	.	ID=g456.t1.exon1;Parent=g456.t1;
CATLJX010000047.1_Tachina_grossa_genome_assembly,_contig:_scaffold_125,_whole_genome_shotgun_sequence	AUGUSTUS	intron	27249	27318	0.74	-	.	ID=g456.t1.intron1;Parent=g456.t1;
CATLJX010000047.1_Tachina_grossa_genome_assembly,_contig:_scaffold_125,_whole_genome_shotgun_sequence	AUGUSTUS	CDS	27319	27622	0.96	-	0	ID=g456.t1.CDS2;Parent=g456.t1;
CATLJX010000047.1_Tachina_grossa_genome_assembly,_contig:_scaffold_125,_whole_genome_shotgun_sequence	AUGUSTUS	exon	27319	27622	.	-	.	ID=g456.t1.exon2;Parent=g456.t1;
CATLJX010000047.1_Tachina_grossa_genome_assembly,_contig:_scaffold_125,_whole_genome_shotgun_sequence	AUGUSTUS	start_codon	27620	27622	.	-	0	ID=g456.t1.start1;Parent=g456.t1;
CATLJX010000047.1_Tachina_grossa_genome_assembly,_contig:_scaffold_125,_whole_genome_shotgun_sequence	AUGUSTUS	gene	29679	30034	.	+	.	ID=g457;
CATLJX010000047.1_Tachina_grossa_genome_assembly,_contig:_scaffold_125,_whole_genome_shotgun_sequence	AUGUSTUS	mRNA	29679	30034	0.99	+	.	ID=g457.t1;Parent=g457;
CATLJX010000047.1_Tachina_grossa_genome_assembly,_contig:_scaffold_125,_whole_genome_shotgun_sequence	AUGUSTUS	start_codon	29679	29681	.	+	0	ID=g457.t1.start1;Parent=g457.t1;
CATLJX010000047.1_Tachina_grossa_genome_assembly,_contig:_scaffold_125,_whole_genome_shotgun_sequence	AUGUSTUS	CDS	29679	29746	1	+	0	ID=g457.t1.CDS1;Parent=g457.t1;
CATLJX010000047.1_Tachina_grossa_genome_assembly,_contig:_scaffold_125,_whole_genome_shotgun_sequence	AUGUSTUS	exon	29679	29746	.	+	.	ID=g457.t1.exon1;Parent=g457.t1;
CATLJX010000047.1_Tachina_grossa_genome_assembly,_contig:_scaffold_125,_whole_genome_shotgun_sequence	AUGUSTUS	intron	29747	29802	1	+	.	ID=g457.t1.intron1;Parent=g457.t1;
CATLJX010000047.1_Tachina_grossa_genome_assembly,_contig:_scaffold_125,_whole_genome_shotgun_sequence	AUGUSTUS	CDS	29803	30034	0.99	+	1	ID=g457.t1.CDS2;Parent=g457.t1;
CATLJX010000047.1_Tachina_grossa_genome_assembly,_contig:_scaffold_125,_whole_genome_shotgun_sequence	AUGUSTUS	exon	29803	30034	.	+	.	ID=g457.t1.exon2;Parent=g457.t1;
CATLJX010000047.1_Tachina_grossa_genome_assembly,_contig:_scaffold_125,_whole_genome_shotgun_sequence	AUGUSTUS	stop_codon	30032	30034	.	+	0	ID=g457.t1.stop1;Parent=g457.t1;
CATLJX010000047.1_Tachina_grossa_genome_assembly,_contig:_scaffold_125,_whole_genome_shotgun_sequence	AUGUSTUS	gene	30073	30562	.	+	.	ID=g458;
CATLJX010000047.1_Tachina_grossa_genome_assembly,_contig:_scaffold_125,_whole_genome_shotgun_sequence	AUGUSTUS	mRNA	30073	30562	0.32	+	.	ID=g458.t1;Parent=g458;
CATLJX010000047.1_Tachina_grossa_genome_assembly,_contig:_scaffold_125,_whole_genome_shotgun_sequence	AUGUSTUS	start_codon	30073	30075	.	+	0	ID=g458.t1.start1;Parent=g458.t1;
CATLJX010000047.1_Tachina_grossa_genome_assembly,_contig:_scaffold_125,_whole_genome_shotgun_sequence	AUGUSTUS	CDS	30073	30349	0.62	+	0	ID=g458.t1.CDS1;Parent=g458.t1;
CATLJX010000047.1_Tachina_grossa_genome_assembly,_contig:_scaffold_125,_whole_genome_shotgun_sequence	AUGUSTUS	exon	30073	30349	.	+	.	ID=g458.t1.exon1;Parent=g458.t1;
CATLJX010000047.1_Tachina_grossa_genome_assembly,_contig:_scaffold_125,_whole_genome_shotgun_sequence	AUGUSTUS	intron	30350	30422	0.32	+	.	ID=g458.t1.intron1;Parent=g458.t1;
CATLJX010000047.1_Tachina_grossa_genome_assembly,_contig:_scaffold_125,_whole_genome_shotgun_sequence	AUGUSTUS	CDS	30423	30562	0.64	+	2	ID=g458.t1.CDS2;Parent=g458.t1;
CATLJX010000047.1_Tachina_grossa_genome_assembly,_contig:_scaffold_125,_whole_genome_shotgun_sequence	AUGUSTUS	exon	30423	30562	.	+	.	ID=g458.t1.exon2;Parent=g458.t1;
CATLJX010000047.1_Tachina_grossa_genome_assembly,_contig:_scaffold_125,_whole_genome_shotgun_sequence	AUGUSTUS	stop_codon	30560	30562	.	+	0	ID=g458.t1.stop1;Parent=g458.t1;
CATLJX010000047.1_Tachina_grossa_genome_assembly,_contig:_scaffold_125,_whole_genome_shotgun_sequence	AUGUSTUS	mRNA	30200	30562	0.35	+	.	ID=g458.t2;Parent=g458;
CATLJX010000047.1_Tachina_grossa_genome_assembly,_contig:_scaffold_125,_whole_genome_shotgun_sequence	AUGUSTUS	start_codon	30200	30202	.	+	0	ID=g458.t2.start1;Parent=g458.t2;
CATLJX010000047.1_Tachina_grossa_genome_assembly,_contig:_scaffold_125,_whole_genome_shotgun_sequence	AUGUSTUS	CDS	30200	30562	0.35	+	0	ID=g458.t2.CDS1;Parent=g458.t2;
CATLJX010000047.1_Tachina_grossa_genome_assembly,_contig:_scaffold_125,_whole_genome_shotgun_sequence	AUGUSTUS	exon	30200	30562	.	+	.	ID=g458.t2.exon1;Parent=g458.t2;
CATLJX010000047.1_Tachina_grossa_genome_assembly,_contig:_scaffold_125,_whole_genome_shotgun_sequence	AUGUSTUS	stop_codon	30560	30562	.	+	0	ID=g458.t2.stop1;Parent=g458.t2;
CATLJX010000047.1_Tachina_grossa_genome_assembly,_contig:_scaffold_125,_whole_genome_shotgun_sequence	AUGUSTUS	gene	55987	56994	.	+	.	ID=g459;
CATLJX010000047.1_Tachina_grossa_genome_assembly,_contig:_scaffold_125,_whole_genome_shotgun_sequence	AUGUSTUS	mRNA	55987	56994	1	+	.	ID=g459.t1;Parent=g459;
CATLJX010000047.1_Tachina_grossa_genome_assembly,_contig:_scaffold_125,_whole_genome_shotgun_sequence	AUGUSTUS	start_codon	55987	55989	.	+	0	ID=g459.t1.start1;Parent=g459.t1;
CATLJX010000047.1_Tachina_grossa_genome_assembly,_contig:_scaffold_125,_whole_genome_shotgun_sequence	AUGUSTUS	CDS	55987	56994	1	+	0	ID=g459.t1.CDS1;Parent=g459.t1;
CATLJX010000047.1_Tachina_grossa_genome_assembly,_contig:_scaffold_125,_whole_genome_shotgun_sequence	AUGUSTUS	exon	55987	56994	.	+	.	ID=g459.t1.exon1;Parent=g459.t1;
CATLJX010000047.1_Tachina_grossa_genome_assembly,_contig:_scaffold_125,_whole_genome_shotgun_sequence	AUGUSTUS	stop_codon	56992	56994	.	+	0	ID=g459.t1.stop1;Parent=g459.t1;
CATLJX010000047.1_Tachina_grossa_genome_assembly,_contig:_scaffold_125,_whole_genome_shotgun_sequence	AUGUSTUS	gene	57032	57484	.	+	.	ID=g460;
CATLJX010000047.1_Tachina_grossa_genome_assembly,_contig:_scaffold_125,_whole_genome_shotgun_sequence	AUGUSTUS	mRNA	57032	57484	1	+	.	ID=g460.t1;Parent=g460;
CATLJX010000047.1_Tachina_grossa_genome_assembly,_contig:_scaffold_125,_whole_genome_shotgun_sequence	AUGUSTUS	start_codon	57032	57034	.	+	0	ID=g460.t1.start1;Parent=g460.t1;
CATLJX010000047.1_Tachina_grossa_genome_assembly,_contig:_scaffold_125,_whole_genome_shotgun_sequence	AUGUSTUS	CDS	57032	57484	1	+	0	ID=g460.t1.CDS1;Parent=g460.t1;
CATLJX010000047.1_Tachina_grossa_genome_assembly,_contig:_scaffold_125,_whole_genome_shotgun_sequence	AUGUSTUS	exon	57032	57484	.	+	.	ID=g460.t1.exon1;Parent=g460.t1;
CATLJX010000047.1_Tachina_grossa_genome_assembly,_contig:_scaffold_125,_whole_genome_shotgun_sequence	AUGUSTUS	stop_codon	57482	57484	.	+	0	ID=g460.t1.stop1;Parent=g460.t1;
CATLJX010000048.1_Tachina_grossa_genome_assembly,_contig:_scaffold_171,_whole_genome_shotgun_sequence	AUGUSTUS	gene	1	5798	.	+	.	ID=g461;
CATLJX010000048.1_Tachina_grossa_genome_assembly,_contig:_scaffold_171,_whole_genome_shotgun_sequence	AUGUSTUS	mRNA	1	5798	0.91	+	.	ID=g461.t1;Parent=g461;
CATLJX010000048.1_Tachina_grossa_genome_assembly,_contig:_scaffold_171,_whole_genome_shotgun_sequence	AUGUSTUS	CDS	1	5798	0.91	+	2	ID=g461.t1.CDS1;Parent=g461.t1;
CATLJX010000048.1_Tachina_grossa_genome_assembly,_contig:_scaffold_171,_whole_genome_shotgun_sequence	AUGUSTUS	exon	1	5798	.	+	.	ID=g461.t1.exon1;Parent=g461.t1;
CATLJX010000048.1_Tachina_grossa_genome_assembly,_contig:_scaffold_171,_whole_genome_shotgun_sequence	AUGUSTUS	stop_codon	5796	5798	.	+	0	ID=g461.t1.stop1;Parent=g461.t1;
CATLJX010000048.1_Tachina_grossa_genome_assembly,_contig:_scaffold_171,_whole_genome_shotgun_sequence	AUGUSTUS	gene	5856	13896	.	+	.	ID=g462;
CATLJX010000048.1_Tachina_grossa_genome_assembly,_contig:_scaffold_171,_whole_genome_shotgun_sequence	AUGUSTUS	mRNA	5856	13896	0.32	+	.	ID=g462.t1;Parent=g462;
CATLJX010000048.1_Tachina_grossa_genome_assembly,_contig:_scaffold_171,_whole_genome_shotgun_sequence	AUGUSTUS	start_codon	5856	5858	.	+	0	ID=g462.t1.start1;Parent=g462.t1;
CATLJX010000048.1_Tachina_grossa_genome_assembly,_contig:_scaffold_171,_whole_genome_shotgun_sequence	AUGUSTUS	CDS	5856	6023	0.44	+	0	ID=g462.t1.CDS1;Parent=g462.t1;
CATLJX010000048.1_Tachina_grossa_genome_assembly,_contig:_scaffold_171,_whole_genome_shotgun_sequence	AUGUSTUS	exon	5856	6023	.	+	.	ID=g462.t1.exon1;Parent=g462.t1;
CATLJX010000048.1_Tachina_grossa_genome_assembly,_contig:_scaffold_171,_whole_genome_shotgun_sequence	AUGUSTUS	intron	6024	6144	0.34	+	.	ID=g462.t1.intron1;Parent=g462.t1;
CATLJX010000048.1_Tachina_grossa_genome_assembly,_contig:_scaffold_171,_whole_genome_shotgun_sequence	AUGUSTUS	CDS	6145	13896	0.53	+	0	ID=g462.t1.CDS2;Parent=g462.t1;
CATLJX010000048.1_Tachina_grossa_genome_assembly,_contig:_scaffold_171,_whole_genome_shotgun_sequence	AUGUSTUS	exon	6145	13896	.	+	.	ID=g462.t1.exon2;Parent=g462.t1;
CATLJX010000048.1_Tachina_grossa_genome_assembly,_contig:_scaffold_171,_whole_genome_shotgun_sequence	AUGUSTUS	stop_codon	13894	13896	.	+	0	ID=g462.t1.stop1;Parent=g462.t1;
CATLJX010000048.1_Tachina_grossa_genome_assembly,_contig:_scaffold_171,_whole_genome_shotgun_sequence	AUGUSTUS	gene	14020	16959	.	-	.	ID=g463;
CATLJX010000048.1_Tachina_grossa_genome_assembly,_contig:_scaffold_171,_whole_genome_shotgun_sequence	AUGUSTUS	mRNA	14020	16959	1	-	.	ID=g463.t1;Parent=g463;
CATLJX010000048.1_Tachina_grossa_genome_assembly,_contig:_scaffold_171,_whole_genome_shotgun_sequence	AUGUSTUS	stop_codon	14020	14022	.	-	0	ID=g463.t1.stop1;Parent=g463.t1;
CATLJX010000048.1_Tachina_grossa_genome_assembly,_contig:_scaffold_171,_whole_genome_shotgun_sequence	AUGUSTUS	CDS	14020	16959	1	-	0	ID=g463.t1.CDS1;Parent=g463.t1;
CATLJX010000048.1_Tachina_grossa_genome_assembly,_contig:_scaffold_171,_whole_genome_shotgun_sequence	AUGUSTUS	exon	14020	16959	.	-	.	ID=g463.t1.exon1;Parent=g463.t1;
CATLJX010000048.1_Tachina_grossa_genome_assembly,_contig:_scaffold_171,_whole_genome_shotgun_sequence	AUGUSTUS	start_codon	16957	16959	.	-	0	ID=g463.t1.start1;Parent=g463.t1;
CATLJX010000048.1_Tachina_grossa_genome_assembly,_contig:_scaffold_171,_whole_genome_shotgun_sequence	AUGUSTUS	gene	17771	18133	.	-	.	ID=g464;
CATLJX010000048.1_Tachina_grossa_genome_assembly,_contig:_scaffold_171,_whole_genome_shotgun_sequence	AUGUSTUS	mRNA	17771	18133	1	-	.	ID=g464.t1;Parent=g464;
CATLJX010000048.1_Tachina_grossa_genome_assembly,_contig:_scaffold_171,_whole_genome_shotgun_sequence	AUGUSTUS	stop_codon	17771	17773	.	-	0	ID=g464.t1.stop1;Parent=g464.t1;
CATLJX010000048.1_Tachina_grossa_genome_assembly,_contig:_scaffold_171,_whole_genome_shotgun_sequence	AUGUSTUS	CDS	17771	18133	1	-	0	ID=g464.t1.CDS1;Parent=g464.t1;
CATLJX010000048.1_Tachina_grossa_genome_assembly,_contig:_scaffold_171,_whole_genome_shotgun_sequence	AUGUSTUS	exon	17771	18133	.	-	.	ID=g464.t1.exon1;Parent=g464.t1;
CATLJX010000048.1_Tachina_grossa_genome_assembly,_contig:_scaffold_171,_whole_genome_shotgun_sequence	AUGUSTUS	start_codon	18131	18133	.	-	0	ID=g464.t1.start1;Parent=g464.t1;
CATLJX010000048.1_Tachina_grossa_genome_assembly,_contig:_scaffold_171,_whole_genome_shotgun_sequence	AUGUSTUS	gene	18574	19254	.	-	.	ID=g465;
CATLJX010000048.1_Tachina_grossa_genome_assembly,_contig:_scaffold_171,_whole_genome_shotgun_sequence	AUGUSTUS	mRNA	18574	19254	1	-	.	ID=g465.t1;Parent=g465;
CATLJX010000048.1_Tachina_grossa_genome_assembly,_contig:_scaffold_171,_whole_genome_shotgun_sequence	AUGUSTUS	stop_codon	18574	18576	.	-	0	ID=g465.t1.stop1;Parent=g465.t1;
CATLJX010000048.1_Tachina_grossa_genome_assembly,_contig:_scaffold_171,_whole_genome_shotgun_sequence	AUGUSTUS	CDS	18574	19254	1	-	0	ID=g465.t1.CDS1;Parent=g465.t1;
CATLJX010000048.1_Tachina_grossa_genome_assembly,_contig:_scaffold_171,_whole_genome_shotgun_sequence	AUGUSTUS	exon	18574	19254	.	-	.	ID=g465.t1.exon1;Parent=g465.t1;
CATLJX010000048.1_Tachina_grossa_genome_assembly,_contig:_scaffold_171,_whole_genome_shotgun_sequence	AUGUSTUS	start_codon	19252	19254	.	-	0	ID=g465.t1.start1;Parent=g465.t1;
CATLJX010000048.1_Tachina_grossa_genome_assembly,_contig:_scaffold_171,_whole_genome_shotgun_sequence	AUGUSTUS	gene	19717	20052	.	+	.	ID=g466;
CATLJX010000048.1_Tachina_grossa_genome_assembly,_contig:_scaffold_171,_whole_genome_shotgun_sequence	AUGUSTUS	mRNA	19717	20052	1	+	.	ID=g466.t1;Parent=g466;
CATLJX010000048.1_Tachina_grossa_genome_assembly,_contig:_scaffold_171,_whole_genome_shotgun_sequence	AUGUSTUS	start_codon	19717	19719	.	+	0	ID=g466.t1.start1;Parent=g466.t1;
CATLJX010000048.1_Tachina_grossa_genome_assembly,_contig:_scaffold_171,_whole_genome_shotgun_sequence	AUGUSTUS	CDS	19717	20052	1	+	0	ID=g466.t1.CDS1;Parent=g466.t1;
CATLJX010000048.1_Tachina_grossa_genome_assembly,_contig:_scaffold_171,_whole_genome_shotgun_sequence	AUGUSTUS	exon	19717	20052	.	+	.	ID=g466.t1.exon1;Parent=g466.t1;
CATLJX010000048.1_Tachina_grossa_genome_assembly,_contig:_scaffold_171,_whole_genome_shotgun_sequence	AUGUSTUS	stop_codon	20050	20052	.	+	0	ID=g466.t1.stop1;Parent=g466.t1;
CATLJX010000048.1_Tachina_grossa_genome_assembly,_contig:_scaffold_171,_whole_genome_shotgun_sequence	AUGUSTUS	gene	21292	21603	.	+	.	ID=g467;
CATLJX010000048.1_Tachina_grossa_genome_assembly,_contig:_scaffold_171,_whole_genome_shotgun_sequence	AUGUSTUS	mRNA	21292	21603	1	+	.	ID=g467.t1;Parent=g467;
CATLJX010000048.1_Tachina_grossa_genome_assembly,_contig:_scaffold_171,_whole_genome_shotgun_sequence	AUGUSTUS	start_codon	21292	21294	.	+	0	ID=g467.t1.start1;Parent=g467.t1;
CATLJX010000048.1_Tachina_grossa_genome_assembly,_contig:_scaffold_171,_whole_genome_shotgun_sequence	AUGUSTUS	CDS	21292	21603	1	+	0	ID=g467.t1.CDS1;Parent=g467.t1;
CATLJX010000048.1_Tachina_grossa_genome_assembly,_contig:_scaffold_171,_whole_genome_shotgun_sequence	AUGUSTUS	exon	21292	21603	.	+	.	ID=g467.t1.exon1;Parent=g467.t1;
CATLJX010000048.1_Tachina_grossa_genome_assembly,_contig:_scaffold_171,_whole_genome_shotgun_sequence	AUGUSTUS	stop_codon	21601	21603	.	+	0	ID=g467.t1.stop1;Parent=g467.t1;
CATLJX010000048.1_Tachina_grossa_genome_assembly,_contig:_scaffold_171,_whole_genome_shotgun_sequence	AUGUSTUS	gene	21713	22234	.	+	.	ID=g468;
CATLJX010000048.1_Tachina_grossa_genome_assembly,_contig:_scaffold_171,_whole_genome_shotgun_sequence	AUGUSTUS	mRNA	21713	22234	0.98	+	.	ID=g468.t1;Parent=g468;
CATLJX010000048.1_Tachina_grossa_genome_assembly,_contig:_scaffold_171,_whole_genome_shotgun_sequence	AUGUSTUS	start_codon	21713	21715	.	+	0	ID=g468.t1.start1;Parent=g468.t1;
CATLJX010000048.1_Tachina_grossa_genome_assembly,_contig:_scaffold_171,_whole_genome_shotgun_sequence	AUGUSTUS	CDS	21713	22135	0.98	+	0	ID=g468.t1.CDS1;Parent=g468.t1;
CATLJX010000048.1_Tachina_grossa_genome_assembly,_contig:_scaffold_171,_whole_genome_shotgun_sequence	AUGUSTUS	exon	21713	22135	.	+	.	ID=g468.t1.exon1;Parent=g468.t1;
CATLJX010000048.1_Tachina_grossa_genome_assembly,_contig:_scaffold_171,_whole_genome_shotgun_sequence	AUGUSTUS	intron	22136	22201	1	+	.	ID=g468.t1.intron1;Parent=g468.t1;
CATLJX010000048.1_Tachina_grossa_genome_assembly,_contig:_scaffold_171,_whole_genome_shotgun_sequence	AUGUSTUS	CDS	22202	22234	1	+	0	ID=g468.t1.CDS2;Parent=g468.t1;
CATLJX010000048.1_Tachina_grossa_genome_assembly,_contig:_scaffold_171,_whole_genome_shotgun_sequence	AUGUSTUS	exon	22202	22234	.	+	.	ID=g468.t1.exon2;Parent=g468.t1;
CATLJX010000048.1_Tachina_grossa_genome_assembly,_contig:_scaffold_171,_whole_genome_shotgun_sequence	AUGUSTUS	stop_codon	22232	22234	.	+	0	ID=g468.t1.stop1;Parent=g468.t1;
CATLJX010000048.1_Tachina_grossa_genome_assembly,_contig:_scaffold_171,_whole_genome_shotgun_sequence	AUGUSTUS	gene	22761	23453	.	-	.	ID=g469;
CATLJX010000048.1_Tachina_grossa_genome_assembly,_contig:_scaffold_171,_whole_genome_shotgun_sequence	AUGUSTUS	mRNA	22761	23453	0.99	-	.	ID=g469.t1;Parent=g469;
CATLJX010000048.1_Tachina_grossa_genome_assembly,_contig:_scaffold_171,_whole_genome_shotgun_sequence	AUGUSTUS	stop_codon	22761	22763	.	-	0	ID=g469.t1.stop1;Parent=g469.t1;
CATLJX010000048.1_Tachina_grossa_genome_assembly,_contig:_scaffold_171,_whole_genome_shotgun_sequence	AUGUSTUS	CDS	22761	23453	0.99	-	0	ID=g469.t1.CDS1;Parent=g469.t1;
CATLJX010000048.1_Tachina_grossa_genome_assembly,_contig:_scaffold_171,_whole_genome_shotgun_sequence	AUGUSTUS	exon	22761	23453	.	-	.	ID=g469.t1.exon1;Parent=g469.t1;
CATLJX010000048.1_Tachina_grossa_genome_assembly,_contig:_scaffold_171,_whole_genome_shotgun_sequence	AUGUSTUS	start_codon	23451	23453	.	-	0	ID=g469.t1.start1;Parent=g469.t1;
CATLJX010000048.1_Tachina_grossa_genome_assembly,_contig:_scaffold_171,_whole_genome_shotgun_sequence	AUGUSTUS	gene	23877	26364	.	-	.	ID=g470;
CATLJX010000048.1_Tachina_grossa_genome_assembly,_contig:_scaffold_171,_whole_genome_shotgun_sequence	AUGUSTUS	mRNA	23877	26364	0.86	-	.	ID=g470.t1;Parent=g470;
CATLJX010000048.1_Tachina_grossa_genome_assembly,_contig:_scaffold_171,_whole_genome_shotgun_sequence	AUGUSTUS	stop_codon	23877	23879	.	-	0	ID=g470.t1.stop1;Parent=g470.t1;
CATLJX010000048.1_Tachina_grossa_genome_assembly,_contig:_scaffold_171,_whole_genome_shotgun_sequence	AUGUSTUS	CDS	23877	24431	1	-	0	ID=g470.t1.CDS1;Parent=g470.t1;
CATLJX010000048.1_Tachina_grossa_genome_assembly,_contig:_scaffold_171,_whole_genome_shotgun_sequence	AUGUSTUS	exon	23877	24431	.	-	.	ID=g470.t1.exon1;Parent=g470.t1;
CATLJX010000048.1_Tachina_grossa_genome_assembly,_contig:_scaffold_171,_whole_genome_shotgun_sequence	AUGUSTUS	intron	24432	24786	1	-	.	ID=g470.t1.intron1;Parent=g470.t1;
CATLJX010000048.1_Tachina_grossa_genome_assembly,_contig:_scaffold_171,_whole_genome_shotgun_sequence	AUGUSTUS	CDS	24787	25556	0.86	-	2	ID=g470.t1.CDS2;Parent=g470.t1;
CATLJX010000048.1_Tachina_grossa_genome_assembly,_contig:_scaffold_171,_whole_genome_shotgun_sequence	AUGUSTUS	exon	24787	25556	.	-	.	ID=g470.t1.exon2;Parent=g470.t1;
CATLJX010000048.1_Tachina_grossa_genome_assembly,_contig:_scaffold_171,_whole_genome_shotgun_sequence	AUGUSTUS	intron	25557	25658	0.86	-	.	ID=g470.t1.intron2;Parent=g470.t1;
CATLJX010000048.1_Tachina_grossa_genome_assembly,_contig:_scaffold_171,_whole_genome_shotgun_sequence	AUGUSTUS	CDS	25659	26364	0.88	-	0	ID=g470.t1.CDS3;Parent=g470.t1;
CATLJX010000048.1_Tachina_grossa_genome_assembly,_contig:_scaffold_171,_whole_genome_shotgun_sequence	AUGUSTUS	exon	25659	26364	.	-	.	ID=g470.t1.exon3;Parent=g470.t1;
CATLJX010000048.1_Tachina_grossa_genome_assembly,_contig:_scaffold_171,_whole_genome_shotgun_sequence	AUGUSTUS	start_codon	26362	26364	.	-	0	ID=g470.t1.start1;Parent=g470.t1;
CATLJX010000048.1_Tachina_grossa_genome_assembly,_contig:_scaffold_171,_whole_genome_shotgun_sequence	AUGUSTUS	gene	26424	27131	.	-	.	ID=g471;
CATLJX010000048.1_Tachina_grossa_genome_assembly,_contig:_scaffold_171,_whole_genome_shotgun_sequence	AUGUSTUS	mRNA	26424	27131	1	-	.	ID=g471.t1;Parent=g471;
CATLJX010000048.1_Tachina_grossa_genome_assembly,_contig:_scaffold_171,_whole_genome_shotgun_sequence	AUGUSTUS	stop_codon	26424	26426	.	-	0	ID=g471.t1.stop1;Parent=g471.t1;
CATLJX010000048.1_Tachina_grossa_genome_assembly,_contig:_scaffold_171,_whole_genome_shotgun_sequence	AUGUSTUS	CDS	26424	27131	1	-	0	ID=g471.t1.CDS1;Parent=g471.t1;
CATLJX010000048.1_Tachina_grossa_genome_assembly,_contig:_scaffold_171,_whole_genome_shotgun_sequence	AUGUSTUS	exon	26424	27131	.	-	.	ID=g471.t1.exon1;Parent=g471.t1;
CATLJX010000048.1_Tachina_grossa_genome_assembly,_contig:_scaffold_171,_whole_genome_shotgun_sequence	AUGUSTUS	start_codon	27129	27131	.	-	0	ID=g471.t1.start1;Parent=g471.t1;
CATLJX010000048.1_Tachina_grossa_genome_assembly,_contig:_scaffold_171,_whole_genome_shotgun_sequence	GeneMark.hmm3	mRNA	26424	26900	.	-	.	ID=g471.t2;Parent=g471;
CATLJX010000048.1_Tachina_grossa_genome_assembly,_contig:_scaffold_171,_whole_genome_shotgun_sequence	GeneMark.hmm3	CDS	26424	26900	.	-	0	ID=g471.t2.CDS1;Parent=g471.t2;
CATLJX010000048.1_Tachina_grossa_genome_assembly,_contig:_scaffold_171,_whole_genome_shotgun_sequence	GeneMark.hmm3	exon	26424	26900	.	-	0	ID=g471.t2.exon1;Parent=g471.t2;
CATLJX010000048.1_Tachina_grossa_genome_assembly,_contig:_scaffold_171,_whole_genome_shotgun_sequence	AUGUSTUS	gene	27192	28133	.	-	.	ID=g472;
CATLJX010000048.1_Tachina_grossa_genome_assembly,_contig:_scaffold_171,_whole_genome_shotgun_sequence	AUGUSTUS	mRNA	27192	28133	0.97	-	.	ID=g472.t1;Parent=g472;
CATLJX010000048.1_Tachina_grossa_genome_assembly,_contig:_scaffold_171,_whole_genome_shotgun_sequence	AUGUSTUS	stop_codon	27192	27194	.	-	0	ID=g472.t1.stop1;Parent=g472.t1;
CATLJX010000048.1_Tachina_grossa_genome_assembly,_contig:_scaffold_171,_whole_genome_shotgun_sequence	AUGUSTUS	CDS	27192	28133	0.97	-	0	ID=g472.t1.CDS1;Parent=g472.t1;
CATLJX010000048.1_Tachina_grossa_genome_assembly,_contig:_scaffold_171,_whole_genome_shotgun_sequence	AUGUSTUS	exon	27192	28133	.	-	.	ID=g472.t1.exon1;Parent=g472.t1;
CATLJX010000048.1_Tachina_grossa_genome_assembly,_contig:_scaffold_171,_whole_genome_shotgun_sequence	AUGUSTUS	start_codon	28131	28133	.	-	0	ID=g472.t1.start1;Parent=g472.t1;
CATLJX010000050.1_Tachina_grossa_genome_assembly,_contig:_scaffold_185,_whole_genome_shotgun_sequence	AUGUSTUS	gene	1761	2746	.	+	.	ID=g473;
CATLJX010000050.1_Tachina_grossa_genome_assembly,_contig:_scaffold_185,_whole_genome_shotgun_sequence	AUGUSTUS	mRNA	1761	2746	0.53	+	.	ID=g473.t1;Parent=g473;
CATLJX010000050.1_Tachina_grossa_genome_assembly,_contig:_scaffold_185,_whole_genome_shotgun_sequence	AUGUSTUS	start_codon	1761	1763	.	+	0	ID=g473.t1.start1;Parent=g473.t1;
CATLJX010000050.1_Tachina_grossa_genome_assembly,_contig:_scaffold_185,_whole_genome_shotgun_sequence	AUGUSTUS	CDS	1761	2012	1	+	0	ID=g473.t1.CDS1;Parent=g473.t1;
CATLJX010000050.1_Tachina_grossa_genome_assembly,_contig:_scaffold_185,_whole_genome_shotgun_sequence	AUGUSTUS	exon	1761	2012	.	+	.	ID=g473.t1.exon1;Parent=g473.t1;
CATLJX010000050.1_Tachina_grossa_genome_assembly,_contig:_scaffold_185,_whole_genome_shotgun_sequence	AUGUSTUS	intron	2013	2085	1	+	.	ID=g473.t1.intron1;Parent=g473.t1;
CATLJX010000050.1_Tachina_grossa_genome_assembly,_contig:_scaffold_185,_whole_genome_shotgun_sequence	AUGUSTUS	CDS	2086	2159	0.59	+	0	ID=g473.t1.CDS2;Parent=g473.t1;
CATLJX010000050.1_Tachina_grossa_genome_assembly,_contig:_scaffold_185,_whole_genome_shotgun_sequence	AUGUSTUS	exon	2086	2159	.	+	.	ID=g473.t1.exon2;Parent=g473.t1;
CATLJX010000050.1_Tachina_grossa_genome_assembly,_contig:_scaffold_185,_whole_genome_shotgun_sequence	AUGUSTUS	intron	2160	2238	0.56	+	.	ID=g473.t1.intron2;Parent=g473.t1;
CATLJX010000050.1_Tachina_grossa_genome_assembly,_contig:_scaffold_185,_whole_genome_shotgun_sequence	AUGUSTUS	CDS	2239	2372	0.53	+	1	ID=g473.t1.CDS3;Parent=g473.t1;
CATLJX010000050.1_Tachina_grossa_genome_assembly,_contig:_scaffold_185,_whole_genome_shotgun_sequence	AUGUSTUS	exon	2239	2372	.	+	.	ID=g473.t1.exon3;Parent=g473.t1;
CATLJX010000050.1_Tachina_grossa_genome_assembly,_contig:_scaffold_185,_whole_genome_shotgun_sequence	AUGUSTUS	intron	2373	2693	0.56	+	.	ID=g473.t1.intron3;Parent=g473.t1;
CATLJX010000050.1_Tachina_grossa_genome_assembly,_contig:_scaffold_185,_whole_genome_shotgun_sequence	AUGUSTUS	CDS	2694	2746	1	+	2	ID=g473.t1.CDS4;Parent=g473.t1;
CATLJX010000050.1_Tachina_grossa_genome_assembly,_contig:_scaffold_185,_whole_genome_shotgun_sequence	AUGUSTUS	exon	2694	2746	.	+	.	ID=g473.t1.exon4;Parent=g473.t1;
CATLJX010000050.1_Tachina_grossa_genome_assembly,_contig:_scaffold_185,_whole_genome_shotgun_sequence	AUGUSTUS	stop_codon	2744	2746	.	+	0	ID=g473.t1.stop1;Parent=g473.t1;
CATLJX010000051.1_Tachina_grossa_genome_assembly,_contig:_scaffold_100,_whole_genome_shotgun_sequence	AUGUSTUS	gene	31180	32127	.	+	.	ID=g474;
CATLJX010000051.1_Tachina_grossa_genome_assembly,_contig:_scaffold_100,_whole_genome_shotgun_sequence	AUGUSTUS	mRNA	31180	32127	0.74	+	.	ID=g474.t1;Parent=g474;
CATLJX010000051.1_Tachina_grossa_genome_assembly,_contig:_scaffold_100,_whole_genome_shotgun_sequence	AUGUSTUS	start_codon	31180	31182	.	+	0	ID=g474.t1.start1;Parent=g474.t1;
CATLJX010000051.1_Tachina_grossa_genome_assembly,_contig:_scaffold_100,_whole_genome_shotgun_sequence	AUGUSTUS	CDS	31180	31806	0.92	+	0	ID=g474.t1.CDS1;Parent=g474.t1;
CATLJX010000051.1_Tachina_grossa_genome_assembly,_contig:_scaffold_100,_whole_genome_shotgun_sequence	AUGUSTUS	exon	31180	31806	.	+	.	ID=g474.t1.exon1;Parent=g474.t1;
CATLJX010000051.1_Tachina_grossa_genome_assembly,_contig:_scaffold_100,_whole_genome_shotgun_sequence	AUGUSTUS	intron	31807	31866	0.75	+	.	ID=g474.t1.intron1;Parent=g474.t1;
CATLJX010000051.1_Tachina_grossa_genome_assembly,_contig:_scaffold_100,_whole_genome_shotgun_sequence	AUGUSTUS	CDS	31867	32127	0.75	+	0	ID=g474.t1.CDS2;Parent=g474.t1;
CATLJX010000051.1_Tachina_grossa_genome_assembly,_contig:_scaffold_100,_whole_genome_shotgun_sequence	AUGUSTUS	exon	31867	32127	.	+	.	ID=g474.t1.exon2;Parent=g474.t1;
CATLJX010000051.1_Tachina_grossa_genome_assembly,_contig:_scaffold_100,_whole_genome_shotgun_sequence	AUGUSTUS	stop_codon	32125	32127	.	+	0	ID=g474.t1.stop1;Parent=g474.t1;
CATLJX010000051.1_Tachina_grossa_genome_assembly,_contig:_scaffold_100,_whole_genome_shotgun_sequence	AUGUSTUS	gene	47260	55679	.	+	.	ID=g475;
CATLJX010000051.1_Tachina_grossa_genome_assembly,_contig:_scaffold_100,_whole_genome_shotgun_sequence	AUGUSTUS	mRNA	47260	55679	0.62	+	.	ID=g475.t1;Parent=g475;
CATLJX010000051.1_Tachina_grossa_genome_assembly,_contig:_scaffold_100,_whole_genome_shotgun_sequence	AUGUSTUS	start_codon	47260	47262	.	+	0	ID=g475.t1.start1;Parent=g475.t1;
CATLJX010000051.1_Tachina_grossa_genome_assembly,_contig:_scaffold_100,_whole_genome_shotgun_sequence	AUGUSTUS	CDS	47260	47754	0.62	+	0	ID=g475.t1.CDS1;Parent=g475.t1;
CATLJX010000051.1_Tachina_grossa_genome_assembly,_contig:_scaffold_100,_whole_genome_shotgun_sequence	AUGUSTUS	exon	47260	47754	.	+	.	ID=g475.t1.exon1;Parent=g475.t1;
CATLJX010000051.1_Tachina_grossa_genome_assembly,_contig:_scaffold_100,_whole_genome_shotgun_sequence	AUGUSTUS	intron	47755	55155	0.62	+	.	ID=g475.t1.intron1;Parent=g475.t1;
CATLJX010000051.1_Tachina_grossa_genome_assembly,_contig:_scaffold_100,_whole_genome_shotgun_sequence	AUGUSTUS	CDS	55156	55377	0.62	+	0	ID=g475.t1.CDS2;Parent=g475.t1;
CATLJX010000051.1_Tachina_grossa_genome_assembly,_contig:_scaffold_100,_whole_genome_shotgun_sequence	AUGUSTUS	exon	55156	55377	.	+	.	ID=g475.t1.exon2;Parent=g475.t1;
CATLJX010000051.1_Tachina_grossa_genome_assembly,_contig:_scaffold_100,_whole_genome_shotgun_sequence	AUGUSTUS	intron	55378	55424	1	+	.	ID=g475.t1.intron2;Parent=g475.t1;
CATLJX010000051.1_Tachina_grossa_genome_assembly,_contig:_scaffold_100,_whole_genome_shotgun_sequence	AUGUSTUS	CDS	55425	55679	1	+	0	ID=g475.t1.CDS3;Parent=g475.t1;
CATLJX010000051.1_Tachina_grossa_genome_assembly,_contig:_scaffold_100,_whole_genome_shotgun_sequence	AUGUSTUS	exon	55425	55679	.	+	.	ID=g475.t1.exon3;Parent=g475.t1;
CATLJX010000051.1_Tachina_grossa_genome_assembly,_contig:_scaffold_100,_whole_genome_shotgun_sequence	AUGUSTUS	stop_codon	55677	55679	.	+	0	ID=g475.t1.stop1;Parent=g475.t1;
CATLJX010000051.1_Tachina_grossa_genome_assembly,_contig:_scaffold_100,_whole_genome_shotgun_sequence	AUGUSTUS	gene	108837	110575	.	+	.	ID=g476;
CATLJX010000051.1_Tachina_grossa_genome_assembly,_contig:_scaffold_100,_whole_genome_shotgun_sequence	AUGUSTUS	mRNA	108837	110575	0.54	+	.	ID=g476.t1;Parent=g476;
CATLJX010000051.1_Tachina_grossa_genome_assembly,_contig:_scaffold_100,_whole_genome_shotgun_sequence	AUGUSTUS	start_codon	108837	108839	.	+	0	ID=g476.t1.start1;Parent=g476.t1;
CATLJX010000051.1_Tachina_grossa_genome_assembly,_contig:_scaffold_100,_whole_genome_shotgun_sequence	AUGUSTUS	CDS	108837	109334	0.56	+	0	ID=g476.t1.CDS1;Parent=g476.t1;
CATLJX010000051.1_Tachina_grossa_genome_assembly,_contig:_scaffold_100,_whole_genome_shotgun_sequence	AUGUSTUS	exon	108837	109334	.	+	.	ID=g476.t1.exon1;Parent=g476.t1;
CATLJX010000051.1_Tachina_grossa_genome_assembly,_contig:_scaffold_100,_whole_genome_shotgun_sequence	AUGUSTUS	intron	109335	110227	0.54	+	.	ID=g476.t1.intron1;Parent=g476.t1;
CATLJX010000051.1_Tachina_grossa_genome_assembly,_contig:_scaffold_100,_whole_genome_shotgun_sequence	AUGUSTUS	CDS	110228	110575	0.58	+	0	ID=g476.t1.CDS2;Parent=g476.t1;
CATLJX010000051.1_Tachina_grossa_genome_assembly,_contig:_scaffold_100,_whole_genome_shotgun_sequence	AUGUSTUS	exon	110228	110575	.	+	.	ID=g476.t1.exon2;Parent=g476.t1;
CATLJX010000051.1_Tachina_grossa_genome_assembly,_contig:_scaffold_100,_whole_genome_shotgun_sequence	AUGUSTUS	stop_codon	110573	110575	.	+	0	ID=g476.t1.stop1;Parent=g476.t1;
CATLJX010000052.1_Tachina_grossa_genome_assembly,_contig:_scaffold_123,_whole_genome_shotgun_sequence	AUGUSTUS	gene	33776	34093	.	-	.	ID=g477;
CATLJX010000052.1_Tachina_grossa_genome_assembly,_contig:_scaffold_123,_whole_genome_shotgun_sequence	AUGUSTUS	mRNA	33776	34093	0.94	-	.	ID=g477.t1;Parent=g477;
CATLJX010000052.1_Tachina_grossa_genome_assembly,_contig:_scaffold_123,_whole_genome_shotgun_sequence	AUGUSTUS	stop_codon	33776	33778	.	-	0	ID=g477.t1.stop1;Parent=g477.t1;
CATLJX010000052.1_Tachina_grossa_genome_assembly,_contig:_scaffold_123,_whole_genome_shotgun_sequence	AUGUSTUS	CDS	33776	34093	0.94	-	0	ID=g477.t1.CDS1;Parent=g477.t1;
CATLJX010000052.1_Tachina_grossa_genome_assembly,_contig:_scaffold_123,_whole_genome_shotgun_sequence	AUGUSTUS	exon	33776	34093	.	-	.	ID=g477.t1.exon1;Parent=g477.t1;
CATLJX010000052.1_Tachina_grossa_genome_assembly,_contig:_scaffold_123,_whole_genome_shotgun_sequence	AUGUSTUS	start_codon	34091	34093	.	-	0	ID=g477.t1.start1;Parent=g477.t1;
CATLJX010000052.1_Tachina_grossa_genome_assembly,_contig:_scaffold_123,_whole_genome_shotgun_sequence	AUGUSTUS	gene	34278	34817	.	-	.	ID=g478;
CATLJX010000052.1_Tachina_grossa_genome_assembly,_contig:_scaffold_123,_whole_genome_shotgun_sequence	AUGUSTUS	mRNA	34278	34817	0.83	-	.	ID=g478.t1;Parent=g478;
CATLJX010000052.1_Tachina_grossa_genome_assembly,_contig:_scaffold_123,_whole_genome_shotgun_sequence	AUGUSTUS	stop_codon	34278	34280	.	-	0	ID=g478.t1.stop1;Parent=g478.t1;
CATLJX010000052.1_Tachina_grossa_genome_assembly,_contig:_scaffold_123,_whole_genome_shotgun_sequence	AUGUSTUS	CDS	34278	34669	0.92	-	2	ID=g478.t1.CDS1;Parent=g478.t1;
CATLJX010000052.1_Tachina_grossa_genome_assembly,_contig:_scaffold_123,_whole_genome_shotgun_sequence	AUGUSTUS	exon	34278	34669	.	-	.	ID=g478.t1.exon1;Parent=g478.t1;
CATLJX010000052.1_Tachina_grossa_genome_assembly,_contig:_scaffold_123,_whole_genome_shotgun_sequence	AUGUSTUS	intron	34670	34798	0.83	-	.	ID=g478.t1.intron1;Parent=g478.t1;
CATLJX010000052.1_Tachina_grossa_genome_assembly,_contig:_scaffold_123,_whole_genome_shotgun_sequence	AUGUSTUS	CDS	34799	34817	0.84	-	0	ID=g478.t1.CDS2;Parent=g478.t1;
CATLJX010000052.1_Tachina_grossa_genome_assembly,_contig:_scaffold_123,_whole_genome_shotgun_sequence	AUGUSTUS	exon	34799	34817	.	-	.	ID=g478.t1.exon2;Parent=g478.t1;
CATLJX010000052.1_Tachina_grossa_genome_assembly,_contig:_scaffold_123,_whole_genome_shotgun_sequence	AUGUSTUS	start_codon	34815	34817	.	-	0	ID=g478.t1.start1;Parent=g478.t1;
CATLJX010000052.1_Tachina_grossa_genome_assembly,_contig:_scaffold_123,_whole_genome_shotgun_sequence	AUGUSTUS	gene	35787	38376	.	-	.	ID=g479;
CATLJX010000052.1_Tachina_grossa_genome_assembly,_contig:_scaffold_123,_whole_genome_shotgun_sequence	AUGUSTUS	mRNA	35787	38376	0.45	-	.	ID=g479.t1;Parent=g479;
CATLJX010000052.1_Tachina_grossa_genome_assembly,_contig:_scaffold_123,_whole_genome_shotgun_sequence	AUGUSTUS	stop_codon	35787	35789	.	-	0	ID=g479.t1.stop1;Parent=g479.t1;
CATLJX010000052.1_Tachina_grossa_genome_assembly,_contig:_scaffold_123,_whole_genome_shotgun_sequence	AUGUSTUS	CDS	35787	36506	0.96	-	0	ID=g479.t1.CDS1;Parent=g479.t1;
CATLJX010000052.1_Tachina_grossa_genome_assembly,_contig:_scaffold_123,_whole_genome_shotgun_sequence	AUGUSTUS	exon	35787	36506	.	-	.	ID=g479.t1.exon1;Parent=g479.t1;
CATLJX010000052.1_Tachina_grossa_genome_assembly,_contig:_scaffold_123,_whole_genome_shotgun_sequence	AUGUSTUS	intron	36507	36614	0.89	-	.	ID=g479.t1.intron1;Parent=g479.t1;
CATLJX010000052.1_Tachina_grossa_genome_assembly,_contig:_scaffold_123,_whole_genome_shotgun_sequence	AUGUSTUS	CDS	36615	36808	0.79	-	2	ID=g479.t1.CDS2;Parent=g479.t1;
CATLJX010000052.1_Tachina_grossa_genome_assembly,_contig:_scaffold_123,_whole_genome_shotgun_sequence	AUGUSTUS	exon	36615	36808	.	-	.	ID=g479.t1.exon2;Parent=g479.t1;
CATLJX010000052.1_Tachina_grossa_genome_assembly,_contig:_scaffold_123,_whole_genome_shotgun_sequence	AUGUSTUS	intron	36809	36882	0.84	-	.	ID=g479.t1.intron2;Parent=g479.t1;
CATLJX010000052.1_Tachina_grossa_genome_assembly,_contig:_scaffold_123,_whole_genome_shotgun_sequence	AUGUSTUS	CDS	36883	37123	0.77	-	0	ID=g479.t1.CDS3;Parent=g479.t1;
CATLJX010000052.1_Tachina_grossa_genome_assembly,_contig:_scaffold_123,_whole_genome_shotgun_sequence	AUGUSTUS	exon	36883	37123	.	-	.	ID=g479.t1.exon3;Parent=g479.t1;
CATLJX010000052.1_Tachina_grossa_genome_assembly,_contig:_scaffold_123,_whole_genome_shotgun_sequence	AUGUSTUS	intron	37124	37291	0.77	-	.	ID=g479.t1.intron3;Parent=g479.t1;
CATLJX010000052.1_Tachina_grossa_genome_assembly,_contig:_scaffold_123,_whole_genome_shotgun_sequence	AUGUSTUS	CDS	37292	37720	0.81	-	0	ID=g479.t1.CDS4;Parent=g479.t1;
CATLJX010000052.1_Tachina_grossa_genome_assembly,_contig:_scaffold_123,_whole_genome_shotgun_sequence	AUGUSTUS	exon	37292	37720	.	-	.	ID=g479.t1.exon4;Parent=g479.t1;
CATLJX010000052.1_Tachina_grossa_genome_assembly,_contig:_scaffold_123,_whole_genome_shotgun_sequence	AUGUSTUS	intron	37721	38142	0.91	-	.	ID=g479.t1.intron4;Parent=g479.t1;
CATLJX010000052.1_Tachina_grossa_genome_assembly,_contig:_scaffold_123,_whole_genome_shotgun_sequence	AUGUSTUS	CDS	38143	38376	0.67	-	0	ID=g479.t1.CDS5;Parent=g479.t1;
CATLJX010000052.1_Tachina_grossa_genome_assembly,_contig:_scaffold_123,_whole_genome_shotgun_sequence	AUGUSTUS	exon	38143	38376	.	-	.	ID=g479.t1.exon5;Parent=g479.t1;
CATLJX010000052.1_Tachina_grossa_genome_assembly,_contig:_scaffold_123,_whole_genome_shotgun_sequence	AUGUSTUS	start_codon	38374	38376	.	-	0	ID=g479.t1.start1;Parent=g479.t1;
CATLJX010000052.1_Tachina_grossa_genome_assembly,_contig:_scaffold_123,_whole_genome_shotgun_sequence	AUGUSTUS	gene	57306	57838	.	+	.	ID=g480;
CATLJX010000052.1_Tachina_grossa_genome_assembly,_contig:_scaffold_123,_whole_genome_shotgun_sequence	AUGUSTUS	mRNA	57306	57838	0.99	+	.	ID=g480.t1;Parent=g480;
CATLJX010000052.1_Tachina_grossa_genome_assembly,_contig:_scaffold_123,_whole_genome_shotgun_sequence	AUGUSTUS	start_codon	57306	57308	.	+	0	ID=g480.t1.start1;Parent=g480.t1;
CATLJX010000052.1_Tachina_grossa_genome_assembly,_contig:_scaffold_123,_whole_genome_shotgun_sequence	AUGUSTUS	CDS	57306	57327	0.99	+	0	ID=g480.t1.CDS1;Parent=g480.t1;
CATLJX010000052.1_Tachina_grossa_genome_assembly,_contig:_scaffold_123,_whole_genome_shotgun_sequence	AUGUSTUS	exon	57306	57327	.	+	.	ID=g480.t1.exon1;Parent=g480.t1;
CATLJX010000052.1_Tachina_grossa_genome_assembly,_contig:_scaffold_123,_whole_genome_shotgun_sequence	AUGUSTUS	intron	57328	57374	0.99	+	.	ID=g480.t1.intron1;Parent=g480.t1;
CATLJX010000052.1_Tachina_grossa_genome_assembly,_contig:_scaffold_123,_whole_genome_shotgun_sequence	AUGUSTUS	CDS	57375	57838	0.99	+	2	ID=g480.t1.CDS2;Parent=g480.t1;
CATLJX010000052.1_Tachina_grossa_genome_assembly,_contig:_scaffold_123,_whole_genome_shotgun_sequence	AUGUSTUS	exon	57375	57838	.	+	.	ID=g480.t1.exon2;Parent=g480.t1;
CATLJX010000052.1_Tachina_grossa_genome_assembly,_contig:_scaffold_123,_whole_genome_shotgun_sequence	AUGUSTUS	stop_codon	57836	57838	.	+	0	ID=g480.t1.stop1;Parent=g480.t1;
CATLJX010000052.1_Tachina_grossa_genome_assembly,_contig:_scaffold_123,_whole_genome_shotgun_sequence	AUGUSTUS	gene	57942	58762	.	+	.	ID=g481;
CATLJX010000052.1_Tachina_grossa_genome_assembly,_contig:_scaffold_123,_whole_genome_shotgun_sequence	AUGUSTUS	mRNA	57942	58762	0.66	+	.	ID=g481.t1;Parent=g481;
CATLJX010000052.1_Tachina_grossa_genome_assembly,_contig:_scaffold_123,_whole_genome_shotgun_sequence	AUGUSTUS	start_codon	57942	57944	.	+	0	ID=g481.t1.start1;Parent=g481.t1;
CATLJX010000052.1_Tachina_grossa_genome_assembly,_contig:_scaffold_123,_whole_genome_shotgun_sequence	AUGUSTUS	CDS	57942	58313	1	+	0	ID=g481.t1.CDS1;Parent=g481.t1;
CATLJX010000052.1_Tachina_grossa_genome_assembly,_contig:_scaffold_123,_whole_genome_shotgun_sequence	AUGUSTUS	exon	57942	58313	.	+	.	ID=g481.t1.exon1;Parent=g481.t1;
CATLJX010000052.1_Tachina_grossa_genome_assembly,_contig:_scaffold_123,_whole_genome_shotgun_sequence	AUGUSTUS	intron	58314	58376	1	+	.	ID=g481.t1.intron1;Parent=g481.t1;
CATLJX010000052.1_Tachina_grossa_genome_assembly,_contig:_scaffold_123,_whole_genome_shotgun_sequence	AUGUSTUS	CDS	58377	58592	0.66	+	0	ID=g481.t1.CDS2;Parent=g481.t1;
CATLJX010000052.1_Tachina_grossa_genome_assembly,_contig:_scaffold_123,_whole_genome_shotgun_sequence	AUGUSTUS	exon	58377	58592	.	+	.	ID=g481.t1.exon2;Parent=g481.t1;
CATLJX010000052.1_Tachina_grossa_genome_assembly,_contig:_scaffold_123,_whole_genome_shotgun_sequence	AUGUSTUS	intron	58593	58735	0.66	+	.	ID=g481.t1.intron2;Parent=g481.t1;
CATLJX010000052.1_Tachina_grossa_genome_assembly,_contig:_scaffold_123,_whole_genome_shotgun_sequence	AUGUSTUS	CDS	58736	58762	0.98	+	0	ID=g481.t1.CDS3;Parent=g481.t1;
CATLJX010000052.1_Tachina_grossa_genome_assembly,_contig:_scaffold_123,_whole_genome_shotgun_sequence	AUGUSTUS	exon	58736	58762	.	+	.	ID=g481.t1.exon3;Parent=g481.t1;
CATLJX010000052.1_Tachina_grossa_genome_assembly,_contig:_scaffold_123,_whole_genome_shotgun_sequence	AUGUSTUS	stop_codon	58760	58762	.	+	0	ID=g481.t1.stop1;Parent=g481.t1;
CATLJX010000052.1_Tachina_grossa_genome_assembly,_contig:_scaffold_123,_whole_genome_shotgun_sequence	AUGUSTUS	gene	79609	80948	.	-	.	ID=g482;
CATLJX010000052.1_Tachina_grossa_genome_assembly,_contig:_scaffold_123,_whole_genome_shotgun_sequence	AUGUSTUS	mRNA	79609	80948	0.51	-	.	ID=g482.t1;Parent=g482;
CATLJX010000052.1_Tachina_grossa_genome_assembly,_contig:_scaffold_123,_whole_genome_shotgun_sequence	AUGUSTUS	stop_codon	79609	79611	.	-	0	ID=g482.t1.stop1;Parent=g482.t1;
CATLJX010000052.1_Tachina_grossa_genome_assembly,_contig:_scaffold_123,_whole_genome_shotgun_sequence	AUGUSTUS	CDS	79609	79809	0.85	-	0	ID=g482.t1.CDS1;Parent=g482.t1;
CATLJX010000052.1_Tachina_grossa_genome_assembly,_contig:_scaffold_123,_whole_genome_shotgun_sequence	AUGUSTUS	exon	79609	79809	.	-	.	ID=g482.t1.exon1;Parent=g482.t1;
CATLJX010000052.1_Tachina_grossa_genome_assembly,_contig:_scaffold_123,_whole_genome_shotgun_sequence	AUGUSTUS	intron	79810	80876	0.54	-	.	ID=g482.t1.intron1;Parent=g482.t1;
CATLJX010000052.1_Tachina_grossa_genome_assembly,_contig:_scaffold_123,_whole_genome_shotgun_sequence	AUGUSTUS	CDS	80877	80948	0.57	-	0	ID=g482.t1.CDS2;Parent=g482.t1;
CATLJX010000052.1_Tachina_grossa_genome_assembly,_contig:_scaffold_123,_whole_genome_shotgun_sequence	AUGUSTUS	exon	80877	80948	.	-	.	ID=g482.t1.exon2;Parent=g482.t1;
CATLJX010000052.1_Tachina_grossa_genome_assembly,_contig:_scaffold_123,_whole_genome_shotgun_sequence	AUGUSTUS	start_codon	80946	80948	.	-	0	ID=g482.t1.start1;Parent=g482.t1;
CATLJX010000052.1_Tachina_grossa_genome_assembly,_contig:_scaffold_123,_whole_genome_shotgun_sequence	AUGUSTUS	gene	79822	80409	.	-	.	ID=g483;
CATLJX010000052.1_Tachina_grossa_genome_assembly,_contig:_scaffold_123,_whole_genome_shotgun_sequence	AUGUSTUS	mRNA	79822	80409	0.99	-	.	ID=g483.t1;Parent=g483;
CATLJX010000052.1_Tachina_grossa_genome_assembly,_contig:_scaffold_123,_whole_genome_shotgun_sequence	AUGUSTUS	stop_codon	79822	79824	.	-	0	ID=g483.t1.stop1;Parent=g483.t1;
CATLJX010000052.1_Tachina_grossa_genome_assembly,_contig:_scaffold_123,_whole_genome_shotgun_sequence	AUGUSTUS	CDS	79822	80409	0.99	-	0	ID=g483.t1.CDS1;Parent=g483.t1;
CATLJX010000052.1_Tachina_grossa_genome_assembly,_contig:_scaffold_123,_whole_genome_shotgun_sequence	AUGUSTUS	exon	79822	80409	.	-	.	ID=g483.t1.exon1;Parent=g483.t1;
CATLJX010000052.1_Tachina_grossa_genome_assembly,_contig:_scaffold_123,_whole_genome_shotgun_sequence	AUGUSTUS	start_codon	80407	80409	.	-	0	ID=g483.t1.start1;Parent=g483.t1;
CATLJX010000052.1_Tachina_grossa_genome_assembly,_contig:_scaffold_123,_whole_genome_shotgun_sequence	AUGUSTUS	gene	87974	89224	.	-	.	ID=g484;
CATLJX010000052.1_Tachina_grossa_genome_assembly,_contig:_scaffold_123,_whole_genome_shotgun_sequence	AUGUSTUS	mRNA	87974	89224	1	-	.	ID=g484.t1;Parent=g484;
CATLJX010000052.1_Tachina_grossa_genome_assembly,_contig:_scaffold_123,_whole_genome_shotgun_sequence	AUGUSTUS	stop_codon	87974	87976	.	-	0	ID=g484.t1.stop1;Parent=g484.t1;
CATLJX010000052.1_Tachina_grossa_genome_assembly,_contig:_scaffold_123,_whole_genome_shotgun_sequence	AUGUSTUS	CDS	87974	89224	1	-	0	ID=g484.t1.CDS1;Parent=g484.t1;
CATLJX010000052.1_Tachina_grossa_genome_assembly,_contig:_scaffold_123,_whole_genome_shotgun_sequence	AUGUSTUS	exon	87974	89224	.	-	.	ID=g484.t1.exon1;Parent=g484.t1;
CATLJX010000052.1_Tachina_grossa_genome_assembly,_contig:_scaffold_123,_whole_genome_shotgun_sequence	AUGUSTUS	start_codon	89222	89224	.	-	0	ID=g484.t1.start1;Parent=g484.t1;
CATLJX010000052.1_Tachina_grossa_genome_assembly,_contig:_scaffold_123,_whole_genome_shotgun_sequence	AUGUSTUS	mRNA	87974	89224	0.97	-	.	ID=g484.t2;Parent=g484;
CATLJX010000052.1_Tachina_grossa_genome_assembly,_contig:_scaffold_123,_whole_genome_shotgun_sequence	AUGUSTUS	stop_codon	87974	87976	.	-	0	ID=g484.t2.stop1;Parent=g484.t2;
CATLJX010000052.1_Tachina_grossa_genome_assembly,_contig:_scaffold_123,_whole_genome_shotgun_sequence	AUGUSTUS	CDS	87974	88705	0.97	-	0	ID=g484.t2.CDS1;Parent=g484.t2;
CATLJX010000052.1_Tachina_grossa_genome_assembly,_contig:_scaffold_123,_whole_genome_shotgun_sequence	AUGUSTUS	exon	87974	88705	.	-	.	ID=g484.t2.exon1;Parent=g484.t2;
CATLJX010000052.1_Tachina_grossa_genome_assembly,_contig:_scaffold_123,_whole_genome_shotgun_sequence	AUGUSTUS	intron	88706	89110	0.97	-	.	ID=g484.t2.intron1;Parent=g484.t2;
CATLJX010000052.1_Tachina_grossa_genome_assembly,_contig:_scaffold_123,_whole_genome_shotgun_sequence	AUGUSTUS	CDS	89111	89224	0.97	-	0	ID=g484.t2.CDS2;Parent=g484.t2;
CATLJX010000052.1_Tachina_grossa_genome_assembly,_contig:_scaffold_123,_whole_genome_shotgun_sequence	AUGUSTUS	exon	89111	89224	.	-	.	ID=g484.t2.exon2;Parent=g484.t2;
CATLJX010000052.1_Tachina_grossa_genome_assembly,_contig:_scaffold_123,_whole_genome_shotgun_sequence	AUGUSTUS	start_codon	89222	89224	.	-	0	ID=g484.t2.start1;Parent=g484.t2;
CATLJX010000054.1_Tachina_grossa_genome_assembly,_contig:_scaffold_137,_whole_genome_shotgun_sequence	AUGUSTUS	gene	17146	18018	.	+	.	ID=g485;
CATLJX010000054.1_Tachina_grossa_genome_assembly,_contig:_scaffold_137,_whole_genome_shotgun_sequence	AUGUSTUS	mRNA	17146	18018	1	+	.	ID=g485.t1;Parent=g485;
CATLJX010000054.1_Tachina_grossa_genome_assembly,_contig:_scaffold_137,_whole_genome_shotgun_sequence	AUGUSTUS	start_codon	17146	17148	.	+	0	ID=g485.t1.start1;Parent=g485.t1;
CATLJX010000054.1_Tachina_grossa_genome_assembly,_contig:_scaffold_137,_whole_genome_shotgun_sequence	AUGUSTUS	CDS	17146	18018	1	+	0	ID=g485.t1.CDS1;Parent=g485.t1;
CATLJX010000054.1_Tachina_grossa_genome_assembly,_contig:_scaffold_137,_whole_genome_shotgun_sequence	AUGUSTUS	exon	17146	18018	.	+	.	ID=g485.t1.exon1;Parent=g485.t1;
CATLJX010000054.1_Tachina_grossa_genome_assembly,_contig:_scaffold_137,_whole_genome_shotgun_sequence	AUGUSTUS	stop_codon	18016	18018	.	+	0	ID=g485.t1.stop1;Parent=g485.t1;
CATLJX010000054.1_Tachina_grossa_genome_assembly,_contig:_scaffold_137,_whole_genome_shotgun_sequence	AUGUSTUS	gene	18087	18824	.	+	.	ID=g486;
CATLJX010000054.1_Tachina_grossa_genome_assembly,_contig:_scaffold_137,_whole_genome_shotgun_sequence	AUGUSTUS	mRNA	18087	18824	1	+	.	ID=g486.t1;Parent=g486;
CATLJX010000054.1_Tachina_grossa_genome_assembly,_contig:_scaffold_137,_whole_genome_shotgun_sequence	AUGUSTUS	start_codon	18087	18089	.	+	0	ID=g486.t1.start1;Parent=g486.t1;
CATLJX010000054.1_Tachina_grossa_genome_assembly,_contig:_scaffold_137,_whole_genome_shotgun_sequence	AUGUSTUS	CDS	18087	18824	1	+	0	ID=g486.t1.CDS1;Parent=g486.t1;
CATLJX010000054.1_Tachina_grossa_genome_assembly,_contig:_scaffold_137,_whole_genome_shotgun_sequence	AUGUSTUS	exon	18087	18824	.	+	.	ID=g486.t1.exon1;Parent=g486.t1;
CATLJX010000054.1_Tachina_grossa_genome_assembly,_contig:_scaffold_137,_whole_genome_shotgun_sequence	AUGUSTUS	stop_codon	18822	18824	.	+	0	ID=g486.t1.stop1;Parent=g486.t1;
CATLJX010000054.1_Tachina_grossa_genome_assembly,_contig:_scaffold_137,_whole_genome_shotgun_sequence	AUGUSTUS	gene	33924	35041	.	-	.	ID=g487;
CATLJX010000054.1_Tachina_grossa_genome_assembly,_contig:_scaffold_137,_whole_genome_shotgun_sequence	AUGUSTUS	mRNA	33924	35041	0.79	-	.	ID=g487.t1;Parent=g487;
CATLJX010000054.1_Tachina_grossa_genome_assembly,_contig:_scaffold_137,_whole_genome_shotgun_sequence	AUGUSTUS	stop_codon	33924	33926	.	-	0	ID=g487.t1.stop1;Parent=g487.t1;
CATLJX010000054.1_Tachina_grossa_genome_assembly,_contig:_scaffold_137,_whole_genome_shotgun_sequence	AUGUSTUS	CDS	33924	34198	0.98	-	2	ID=g487.t1.CDS1;Parent=g487.t1;
CATLJX010000054.1_Tachina_grossa_genome_assembly,_contig:_scaffold_137,_whole_genome_shotgun_sequence	AUGUSTUS	exon	33924	34198	.	-	.	ID=g487.t1.exon1;Parent=g487.t1;
CATLJX010000054.1_Tachina_grossa_genome_assembly,_contig:_scaffold_137,_whole_genome_shotgun_sequence	AUGUSTUS	intron	34199	34260	0.98	-	.	ID=g487.t1.intron1;Parent=g487.t1;
CATLJX010000054.1_Tachina_grossa_genome_assembly,_contig:_scaffold_137,_whole_genome_shotgun_sequence	AUGUSTUS	CDS	34261	35041	0.79	-	0	ID=g487.t1.CDS2;Parent=g487.t1;
CATLJX010000054.1_Tachina_grossa_genome_assembly,_contig:_scaffold_137,_whole_genome_shotgun_sequence	AUGUSTUS	exon	34261	35041	.	-	.	ID=g487.t1.exon2;Parent=g487.t1;
CATLJX010000054.1_Tachina_grossa_genome_assembly,_contig:_scaffold_137,_whole_genome_shotgun_sequence	AUGUSTUS	start_codon	35039	35041	.	-	0	ID=g487.t1.start1;Parent=g487.t1;
CATLJX010000054.1_Tachina_grossa_genome_assembly,_contig:_scaffold_137,_whole_genome_shotgun_sequence	AUGUSTUS	gene	36771	38301	.	-	.	ID=g488;
CATLJX010000054.1_Tachina_grossa_genome_assembly,_contig:_scaffold_137,_whole_genome_shotgun_sequence	AUGUSTUS	mRNA	36771	38301	0.82	-	.	ID=g488.t1;Parent=g488;
CATLJX010000054.1_Tachina_grossa_genome_assembly,_contig:_scaffold_137,_whole_genome_shotgun_sequence	AUGUSTUS	stop_codon	36771	36773	.	-	0	ID=g488.t1.stop1;Parent=g488.t1;
CATLJX010000054.1_Tachina_grossa_genome_assembly,_contig:_scaffold_137,_whole_genome_shotgun_sequence	AUGUSTUS	CDS	36771	36881	0.99	-	0	ID=g488.t1.CDS1;Parent=g488.t1;
CATLJX010000054.1_Tachina_grossa_genome_assembly,_contig:_scaffold_137,_whole_genome_shotgun_sequence	AUGUSTUS	exon	36771	36881	.	-	.	ID=g488.t1.exon1;Parent=g488.t1;
CATLJX010000054.1_Tachina_grossa_genome_assembly,_contig:_scaffold_137,_whole_genome_shotgun_sequence	AUGUSTUS	intron	36882	37280	0.96	-	.	ID=g488.t1.intron1;Parent=g488.t1;
CATLJX010000054.1_Tachina_grossa_genome_assembly,_contig:_scaffold_137,_whole_genome_shotgun_sequence	AUGUSTUS	CDS	37281	37497	0.83	-	1	ID=g488.t1.CDS2;Parent=g488.t1;
CATLJX010000054.1_Tachina_grossa_genome_assembly,_contig:_scaffold_137,_whole_genome_shotgun_sequence	AUGUSTUS	exon	37281	37497	.	-	.	ID=g488.t1.exon2;Parent=g488.t1;
CATLJX010000054.1_Tachina_grossa_genome_assembly,_contig:_scaffold_137,_whole_genome_shotgun_sequence	AUGUSTUS	intron	37498	37566	0.85	-	.	ID=g488.t1.intron2;Parent=g488.t1;
CATLJX010000054.1_Tachina_grossa_genome_assembly,_contig:_scaffold_137,_whole_genome_shotgun_sequence	AUGUSTUS	CDS	37567	38051	0.85	-	0	ID=g488.t1.CDS3;Parent=g488.t1;
CATLJX010000054.1_Tachina_grossa_genome_assembly,_contig:_scaffold_137,_whole_genome_shotgun_sequence	AUGUSTUS	exon	37567	38051	.	-	.	ID=g488.t1.exon3;Parent=g488.t1;
CATLJX010000054.1_Tachina_grossa_genome_assembly,_contig:_scaffold_137,_whole_genome_shotgun_sequence	AUGUSTUS	intron	38052	38109	1	-	.	ID=g488.t1.intron3;Parent=g488.t1;
CATLJX010000054.1_Tachina_grossa_genome_assembly,_contig:_scaffold_137,_whole_genome_shotgun_sequence	AUGUSTUS	CDS	38110	38301	1	-	0	ID=g488.t1.CDS4;Parent=g488.t1;
CATLJX010000054.1_Tachina_grossa_genome_assembly,_contig:_scaffold_137,_whole_genome_shotgun_sequence	AUGUSTUS	exon	38110	38301	.	-	.	ID=g488.t1.exon4;Parent=g488.t1;
CATLJX010000054.1_Tachina_grossa_genome_assembly,_contig:_scaffold_137,_whole_genome_shotgun_sequence	AUGUSTUS	start_codon	38299	38301	.	-	0	ID=g488.t1.start1;Parent=g488.t1;
CATLJX010000054.1_Tachina_grossa_genome_assembly,_contig:_scaffold_137,_whole_genome_shotgun_sequence	AUGUSTUS	gene	38668	40257	.	-	.	ID=g489;
CATLJX010000054.1_Tachina_grossa_genome_assembly,_contig:_scaffold_137,_whole_genome_shotgun_sequence	AUGUSTUS	mRNA	38668	39525	0.59	-	.	ID=g489.t1;Parent=g489;
CATLJX010000054.1_Tachina_grossa_genome_assembly,_contig:_scaffold_137,_whole_genome_shotgun_sequence	AUGUSTUS	stop_codon	38668	38670	.	-	0	ID=g489.t1.stop1;Parent=g489.t1;
CATLJX010000054.1_Tachina_grossa_genome_assembly,_contig:_scaffold_137,_whole_genome_shotgun_sequence	AUGUSTUS	CDS	38668	39091	0.67	-	1	ID=g489.t1.CDS1;Parent=g489.t1;
CATLJX010000054.1_Tachina_grossa_genome_assembly,_contig:_scaffold_137,_whole_genome_shotgun_sequence	AUGUSTUS	exon	38668	39091	.	-	.	ID=g489.t1.exon1;Parent=g489.t1;
CATLJX010000054.1_Tachina_grossa_genome_assembly,_contig:_scaffold_137,_whole_genome_shotgun_sequence	AUGUSTUS	intron	39092	39307	0.59	-	.	ID=g489.t1.intron1;Parent=g489.t1;
CATLJX010000054.1_Tachina_grossa_genome_assembly,_contig:_scaffold_137,_whole_genome_shotgun_sequence	AUGUSTUS	CDS	39308	39525	0.82	-	0	ID=g489.t1.CDS2;Parent=g489.t1;
CATLJX010000054.1_Tachina_grossa_genome_assembly,_contig:_scaffold_137,_whole_genome_shotgun_sequence	AUGUSTUS	exon	39308	39525	.	-	.	ID=g489.t1.exon2;Parent=g489.t1;
CATLJX010000054.1_Tachina_grossa_genome_assembly,_contig:_scaffold_137,_whole_genome_shotgun_sequence	AUGUSTUS	start_codon	39523	39525	.	-	0	ID=g489.t1.start1;Parent=g489.t1;
CATLJX010000054.1_Tachina_grossa_genome_assembly,_contig:_scaffold_137,_whole_genome_shotgun_sequence	AUGUSTUS	mRNA	38668	40257	0.39	-	.	ID=g489.t2;Parent=g489;
CATLJX010000054.1_Tachina_grossa_genome_assembly,_contig:_scaffold_137,_whole_genome_shotgun_sequence	AUGUSTUS	stop_codon	38668	38670	.	-	0	ID=g489.t2.stop1;Parent=g489.t2;
CATLJX010000054.1_Tachina_grossa_genome_assembly,_contig:_scaffold_137,_whole_genome_shotgun_sequence	AUGUSTUS	CDS	38668	39091	0.62	-	1	ID=g489.t2.CDS1;Parent=g489.t2;
CATLJX010000054.1_Tachina_grossa_genome_assembly,_contig:_scaffold_137,_whole_genome_shotgun_sequence	AUGUSTUS	exon	38668	39091	.	-	.	ID=g489.t2.exon1;Parent=g489.t2;
CATLJX010000054.1_Tachina_grossa_genome_assembly,_contig:_scaffold_137,_whole_genome_shotgun_sequence	AUGUSTUS	intron	39092	39307	0.53	-	.	ID=g489.t2.intron1;Parent=g489.t2;
CATLJX010000054.1_Tachina_grossa_genome_assembly,_contig:_scaffold_137,_whole_genome_shotgun_sequence	AUGUSTUS	CDS	39308	40257	0.55	-	0	ID=g489.t2.CDS2;Parent=g489.t2;
CATLJX010000054.1_Tachina_grossa_genome_assembly,_contig:_scaffold_137,_whole_genome_shotgun_sequence	AUGUSTUS	exon	39308	40257	.	-	.	ID=g489.t2.exon2;Parent=g489.t2;
CATLJX010000054.1_Tachina_grossa_genome_assembly,_contig:_scaffold_137,_whole_genome_shotgun_sequence	AUGUSTUS	start_codon	40255	40257	.	-	0	ID=g489.t2.start1;Parent=g489.t2;
CATLJX010000056.1_Tachina_grossa_genome_assembly,_contig:_scaffold_140,_whole_genome_shotgun_sequence	AUGUSTUS	gene	3414	22431	.	-	.	ID=g490;
CATLJX010000056.1_Tachina_grossa_genome_assembly,_contig:_scaffold_140,_whole_genome_shotgun_sequence	AUGUSTUS	mRNA	3414	18127	0.9	-	.	ID=g490.t1;Parent=g490;
CATLJX010000056.1_Tachina_grossa_genome_assembly,_contig:_scaffold_140,_whole_genome_shotgun_sequence	AUGUSTUS	stop_codon	3414	3416	.	-	0	ID=g490.t1.stop1;Parent=g490.t1;
CATLJX010000056.1_Tachina_grossa_genome_assembly,_contig:_scaffold_140,_whole_genome_shotgun_sequence	AUGUSTUS	CDS	3414	3871	1	-	2	ID=g490.t1.CDS1;Parent=g490.t1;
CATLJX010000056.1_Tachina_grossa_genome_assembly,_contig:_scaffold_140,_whole_genome_shotgun_sequence	AUGUSTUS	exon	3414	3871	.	-	.	ID=g490.t1.exon1;Parent=g490.t1;
CATLJX010000056.1_Tachina_grossa_genome_assembly,_contig:_scaffold_140,_whole_genome_shotgun_sequence	AUGUSTUS	intron	3872	3935	1	-	.	ID=g490.t1.intron1;Parent=g490.t1;
CATLJX010000056.1_Tachina_grossa_genome_assembly,_contig:_scaffold_140,_whole_genome_shotgun_sequence	AUGUSTUS	CDS	3936	4313	1	-	2	ID=g490.t1.CDS2;Parent=g490.t1;
CATLJX010000056.1_Tachina_grossa_genome_assembly,_contig:_scaffold_140,_whole_genome_shotgun_sequence	AUGUSTUS	exon	3936	4313	.	-	.	ID=g490.t1.exon2;Parent=g490.t1;
CATLJX010000056.1_Tachina_grossa_genome_assembly,_contig:_scaffold_140,_whole_genome_shotgun_sequence	AUGUSTUS	intron	4314	4948	1	-	.	ID=g490.t1.intron2;Parent=g490.t1;
CATLJX010000056.1_Tachina_grossa_genome_assembly,_contig:_scaffold_140,_whole_genome_shotgun_sequence	AUGUSTUS	CDS	4949	5027	0.94	-	0	ID=g490.t1.CDS3;Parent=g490.t1;
CATLJX010000056.1_Tachina_grossa_genome_assembly,_contig:_scaffold_140,_whole_genome_shotgun_sequence	AUGUSTUS	exon	4949	5027	.	-	.	ID=g490.t1.exon3;Parent=g490.t1;
CATLJX010000056.1_Tachina_grossa_genome_assembly,_contig:_scaffold_140,_whole_genome_shotgun_sequence	AUGUSTUS	intron	5028	17259	0.94	-	.	ID=g490.t1.intron3;Parent=g490.t1;
CATLJX010000056.1_Tachina_grossa_genome_assembly,_contig:_scaffold_140,_whole_genome_shotgun_sequence	AUGUSTUS	CDS	17260	17705	0.94	-	2	ID=g490.t1.CDS4;Parent=g490.t1;
CATLJX010000056.1_Tachina_grossa_genome_assembly,_contig:_scaffold_140,_whole_genome_shotgun_sequence	AUGUSTUS	exon	17260	17705	.	-	.	ID=g490.t1.exon4;Parent=g490.t1;
CATLJX010000056.1_Tachina_grossa_genome_assembly,_contig:_scaffold_140,_whole_genome_shotgun_sequence	AUGUSTUS	intron	17706	17769	1	-	.	ID=g490.t1.intron4;Parent=g490.t1;
CATLJX010000056.1_Tachina_grossa_genome_assembly,_contig:_scaffold_140,_whole_genome_shotgun_sequence	AUGUSTUS	CDS	17770	18127	0.96	-	0	ID=g490.t1.CDS5;Parent=g490.t1;
CATLJX010000056.1_Tachina_grossa_genome_assembly,_contig:_scaffold_140,_whole_genome_shotgun_sequence	AUGUSTUS	exon	17770	18127	.	-	.	ID=g490.t1.exon5;Parent=g490.t1;
CATLJX010000056.1_Tachina_grossa_genome_assembly,_contig:_scaffold_140,_whole_genome_shotgun_sequence	AUGUSTUS	start_codon	18125	18127	.	-	0	ID=g490.t1.start1;Parent=g490.t1;
CATLJX010000056.1_Tachina_grossa_genome_assembly,_contig:_scaffold_140,_whole_genome_shotgun_sequence	AUGUSTUS	mRNA	3414	22431	0.45	-	.	ID=g490.t2;Parent=g490;
CATLJX010000056.1_Tachina_grossa_genome_assembly,_contig:_scaffold_140,_whole_genome_shotgun_sequence	AUGUSTUS	stop_codon	3414	3416	.	-	0	ID=g490.t2.stop1;Parent=g490.t2;
CATLJX010000056.1_Tachina_grossa_genome_assembly,_contig:_scaffold_140,_whole_genome_shotgun_sequence	AUGUSTUS	CDS	3414	3871	1	-	2	ID=g490.t2.CDS1;Parent=g490.t2;
CATLJX010000056.1_Tachina_grossa_genome_assembly,_contig:_scaffold_140,_whole_genome_shotgun_sequence	AUGUSTUS	exon	3414	3871	.	-	.	ID=g490.t2.exon1;Parent=g490.t2;
CATLJX010000056.1_Tachina_grossa_genome_assembly,_contig:_scaffold_140,_whole_genome_shotgun_sequence	AUGUSTUS	intron	3872	3935	1	-	.	ID=g490.t2.intron1;Parent=g490.t2;
CATLJX010000056.1_Tachina_grossa_genome_assembly,_contig:_scaffold_140,_whole_genome_shotgun_sequence	AUGUSTUS	CDS	3936	4313	1	-	2	ID=g490.t2.CDS2;Parent=g490.t2;
CATLJX010000056.1_Tachina_grossa_genome_assembly,_contig:_scaffold_140,_whole_genome_shotgun_sequence	AUGUSTUS	exon	3936	4313	.	-	.	ID=g490.t2.exon2;Parent=g490.t2;
CATLJX010000056.1_Tachina_grossa_genome_assembly,_contig:_scaffold_140,_whole_genome_shotgun_sequence	AUGUSTUS	intron	4314	4948	1	-	.	ID=g490.t2.intron2;Parent=g490.t2;
CATLJX010000056.1_Tachina_grossa_genome_assembly,_contig:_scaffold_140,_whole_genome_shotgun_sequence	AUGUSTUS	CDS	4949	5027	0.93	-	0	ID=g490.t2.CDS3;Parent=g490.t2;
CATLJX010000056.1_Tachina_grossa_genome_assembly,_contig:_scaffold_140,_whole_genome_shotgun_sequence	AUGUSTUS	exon	4949	5027	.	-	.	ID=g490.t2.exon3;Parent=g490.t2;
CATLJX010000056.1_Tachina_grossa_genome_assembly,_contig:_scaffold_140,_whole_genome_shotgun_sequence	AUGUSTUS	intron	5028	17259	0.93	-	.	ID=g490.t2.intron3;Parent=g490.t2;
CATLJX010000056.1_Tachina_grossa_genome_assembly,_contig:_scaffold_140,_whole_genome_shotgun_sequence	AUGUSTUS	CDS	17260	17705	0.94	-	2	ID=g490.t2.CDS4;Parent=g490.t2;
CATLJX010000056.1_Tachina_grossa_genome_assembly,_contig:_scaffold_140,_whole_genome_shotgun_sequence	AUGUSTUS	exon	17260	17705	.	-	.	ID=g490.t2.exon4;Parent=g490.t2;
CATLJX010000056.1_Tachina_grossa_genome_assembly,_contig:_scaffold_140,_whole_genome_shotgun_sequence	AUGUSTUS	intron	17706	17769	1	-	.	ID=g490.t2.intron4;Parent=g490.t2;
CATLJX010000056.1_Tachina_grossa_genome_assembly,_contig:_scaffold_140,_whole_genome_shotgun_sequence	AUGUSTUS	CDS	17770	18147	0.5	-	2	ID=g490.t2.CDS5;Parent=g490.t2;
CATLJX010000056.1_Tachina_grossa_genome_assembly,_contig:_scaffold_140,_whole_genome_shotgun_sequence	AUGUSTUS	exon	17770	18147	.	-	.	ID=g490.t2.exon5;Parent=g490.t2;
CATLJX010000056.1_Tachina_grossa_genome_assembly,_contig:_scaffold_140,_whole_genome_shotgun_sequence	AUGUSTUS	intron	18148	22431	0.5	-	.	ID=g490.t2.intron5;Parent=g490.t2;
CATLJX010000056.1_Tachina_grossa_genome_assembly,_contig:_scaffold_140,_whole_genome_shotgun_sequence	AUGUSTUS	gene	38964	52213	.	-	.	ID=g491;
CATLJX010000056.1_Tachina_grossa_genome_assembly,_contig:_scaffold_140,_whole_genome_shotgun_sequence	AUGUSTUS	mRNA	38964	52213	0.67	-	.	ID=g491.t1;Parent=g491;
CATLJX010000056.1_Tachina_grossa_genome_assembly,_contig:_scaffold_140,_whole_genome_shotgun_sequence	AUGUSTUS	stop_codon	38964	38966	.	-	0	ID=g491.t1.stop1;Parent=g491.t1;
CATLJX010000056.1_Tachina_grossa_genome_assembly,_contig:_scaffold_140,_whole_genome_shotgun_sequence	AUGUSTUS	CDS	38964	39421	1	-	2	ID=g491.t1.CDS1;Parent=g491.t1;
CATLJX010000056.1_Tachina_grossa_genome_assembly,_contig:_scaffold_140,_whole_genome_shotgun_sequence	AUGUSTUS	exon	38964	39421	.	-	.	ID=g491.t1.exon1;Parent=g491.t1;
CATLJX010000056.1_Tachina_grossa_genome_assembly,_contig:_scaffold_140,_whole_genome_shotgun_sequence	AUGUSTUS	intron	39422	39485	1	-	.	ID=g491.t1.intron1;Parent=g491.t1;
CATLJX010000056.1_Tachina_grossa_genome_assembly,_contig:_scaffold_140,_whole_genome_shotgun_sequence	AUGUSTUS	CDS	39486	39863	1	-	2	ID=g491.t1.CDS2;Parent=g491.t1;
CATLJX010000056.1_Tachina_grossa_genome_assembly,_contig:_scaffold_140,_whole_genome_shotgun_sequence	AUGUSTUS	exon	39486	39863	.	-	.	ID=g491.t1.exon2;Parent=g491.t1;
CATLJX010000056.1_Tachina_grossa_genome_assembly,_contig:_scaffold_140,_whole_genome_shotgun_sequence	AUGUSTUS	intron	39864	40498	0.96	-	.	ID=g491.t1.intron2;Parent=g491.t1;
CATLJX010000056.1_Tachina_grossa_genome_assembly,_contig:_scaffold_140,_whole_genome_shotgun_sequence	AUGUSTUS	CDS	40499	40546	0.95	-	2	ID=g491.t1.CDS3;Parent=g491.t1;
CATLJX010000056.1_Tachina_grossa_genome_assembly,_contig:_scaffold_140,_whole_genome_shotgun_sequence	AUGUSTUS	exon	40499	40546	.	-	.	ID=g491.t1.exon3;Parent=g491.t1;
CATLJX010000056.1_Tachina_grossa_genome_assembly,_contig:_scaffold_140,_whole_genome_shotgun_sequence	AUGUSTUS	intron	40547	52188	0.67	-	.	ID=g491.t1.intron3;Parent=g491.t1;
CATLJX010000056.1_Tachina_grossa_genome_assembly,_contig:_scaffold_140,_whole_genome_shotgun_sequence	AUGUSTUS	CDS	52189	52213	0.69	-	0	ID=g491.t1.CDS4;Parent=g491.t1;
CATLJX010000056.1_Tachina_grossa_genome_assembly,_contig:_scaffold_140,_whole_genome_shotgun_sequence	AUGUSTUS	exon	52189	52213	.	-	.	ID=g491.t1.exon4;Parent=g491.t1;
CATLJX010000056.1_Tachina_grossa_genome_assembly,_contig:_scaffold_140,_whole_genome_shotgun_sequence	AUGUSTUS	start_codon	52211	52213	.	-	0	ID=g491.t1.start1;Parent=g491.t1;
CATLJX010000056.1_Tachina_grossa_genome_assembly,_contig:_scaffold_140,_whole_genome_shotgun_sequence	AUGUSTUS	gene	52798	55951	.	-	.	ID=g492;
CATLJX010000056.1_Tachina_grossa_genome_assembly,_contig:_scaffold_140,_whole_genome_shotgun_sequence	AUGUSTUS	mRNA	52798	55951	0.98	-	.	ID=g492.t1;Parent=g492;
CATLJX010000056.1_Tachina_grossa_genome_assembly,_contig:_scaffold_140,_whole_genome_shotgun_sequence	AUGUSTUS	stop_codon	52798	52800	.	-	0	ID=g492.t1.stop1;Parent=g492.t1;
CATLJX010000056.1_Tachina_grossa_genome_assembly,_contig:_scaffold_140,_whole_genome_shotgun_sequence	AUGUSTUS	CDS	52798	53255	1	-	2	ID=g492.t1.CDS1;Parent=g492.t1;
CATLJX010000056.1_Tachina_grossa_genome_assembly,_contig:_scaffold_140,_whole_genome_shotgun_sequence	AUGUSTUS	exon	52798	53255	.	-	.	ID=g492.t1.exon1;Parent=g492.t1;
CATLJX010000056.1_Tachina_grossa_genome_assembly,_contig:_scaffold_140,_whole_genome_shotgun_sequence	AUGUSTUS	intron	53256	53319	1	-	.	ID=g492.t1.intron1;Parent=g492.t1;
CATLJX010000056.1_Tachina_grossa_genome_assembly,_contig:_scaffold_140,_whole_genome_shotgun_sequence	AUGUSTUS	CDS	53320	53697	1	-	2	ID=g492.t1.CDS2;Parent=g492.t1;
CATLJX010000056.1_Tachina_grossa_genome_assembly,_contig:_scaffold_140,_whole_genome_shotgun_sequence	AUGUSTUS	exon	53320	53697	.	-	.	ID=g492.t1.exon2;Parent=g492.t1;
CATLJX010000056.1_Tachina_grossa_genome_assembly,_contig:_scaffold_140,_whole_genome_shotgun_sequence	AUGUSTUS	intron	53698	54332	0.98	-	.	ID=g492.t1.intron2;Parent=g492.t1;
CATLJX010000056.1_Tachina_grossa_genome_assembly,_contig:_scaffold_140,_whole_genome_shotgun_sequence	AUGUSTUS	CDS	54333	54380	0.98	-	2	ID=g492.t1.CDS3;Parent=g492.t1;
CATLJX010000056.1_Tachina_grossa_genome_assembly,_contig:_scaffold_140,_whole_genome_shotgun_sequence	AUGUSTUS	exon	54333	54380	.	-	.	ID=g492.t1.exon3;Parent=g492.t1;
CATLJX010000056.1_Tachina_grossa_genome_assembly,_contig:_scaffold_140,_whole_genome_shotgun_sequence	AUGUSTUS	intron	54381	55951	0.98	-	.	ID=g492.t1.intron3;Parent=g492.t1;
CATLJX010000058.1_Tachina_grossa_genome_assembly,_contig:_scaffold_36,_whole_genome_shotgun_sequence	AUGUSTUS	gene	12472	13041	.	+	.	ID=g493;
CATLJX010000058.1_Tachina_grossa_genome_assembly,_contig:_scaffold_36,_whole_genome_shotgun_sequence	AUGUSTUS	mRNA	12472	13041	0.81	+	.	ID=g493.t1;Parent=g493;
CATLJX010000058.1_Tachina_grossa_genome_assembly,_contig:_scaffold_36,_whole_genome_shotgun_sequence	AUGUSTUS	start_codon	12472	12474	.	+	0	ID=g493.t1.start1;Parent=g493.t1;
CATLJX010000058.1_Tachina_grossa_genome_assembly,_contig:_scaffold_36,_whole_genome_shotgun_sequence	AUGUSTUS	CDS	12472	12827	0.81	+	0	ID=g493.t1.CDS1;Parent=g493.t1;
CATLJX010000058.1_Tachina_grossa_genome_assembly,_contig:_scaffold_36,_whole_genome_shotgun_sequence	AUGUSTUS	exon	12472	12827	.	+	.	ID=g493.t1.exon1;Parent=g493.t1;
CATLJX010000058.1_Tachina_grossa_genome_assembly,_contig:_scaffold_36,_whole_genome_shotgun_sequence	AUGUSTUS	intron	12828	12881	0.92	+	.	ID=g493.t1.intron1;Parent=g493.t1;
CATLJX010000058.1_Tachina_grossa_genome_assembly,_contig:_scaffold_36,_whole_genome_shotgun_sequence	AUGUSTUS	CDS	12882	13041	0.92	+	1	ID=g493.t1.CDS2;Parent=g493.t1;
CATLJX010000058.1_Tachina_grossa_genome_assembly,_contig:_scaffold_36,_whole_genome_shotgun_sequence	AUGUSTUS	exon	12882	13041	.	+	.	ID=g493.t1.exon2;Parent=g493.t1;
CATLJX010000058.1_Tachina_grossa_genome_assembly,_contig:_scaffold_36,_whole_genome_shotgun_sequence	AUGUSTUS	stop_codon	13039	13041	.	+	0	ID=g493.t1.stop1;Parent=g493.t1;
CATLJX010000058.1_Tachina_grossa_genome_assembly,_contig:_scaffold_36,_whole_genome_shotgun_sequence	AUGUSTUS	gene	24062	24355	.	+	.	ID=g494;
CATLJX010000058.1_Tachina_grossa_genome_assembly,_contig:_scaffold_36,_whole_genome_shotgun_sequence	AUGUSTUS	mRNA	24062	24355	0.8	+	.	ID=g494.t1;Parent=g494;
CATLJX010000058.1_Tachina_grossa_genome_assembly,_contig:_scaffold_36,_whole_genome_shotgun_sequence	AUGUSTUS	start_codon	24062	24064	.	+	0	ID=g494.t1.start1;Parent=g494.t1;
CATLJX010000058.1_Tachina_grossa_genome_assembly,_contig:_scaffold_36,_whole_genome_shotgun_sequence	AUGUSTUS	CDS	24062	24355	0.8	+	0	ID=g494.t1.CDS1;Parent=g494.t1;
CATLJX010000058.1_Tachina_grossa_genome_assembly,_contig:_scaffold_36,_whole_genome_shotgun_sequence	AUGUSTUS	exon	24062	24355	.	+	.	ID=g494.t1.exon1;Parent=g494.t1;
CATLJX010000058.1_Tachina_grossa_genome_assembly,_contig:_scaffold_36,_whole_genome_shotgun_sequence	AUGUSTUS	stop_codon	24353	24355	.	+	0	ID=g494.t1.stop1;Parent=g494.t1;
CATLJX010000058.1_Tachina_grossa_genome_assembly,_contig:_scaffold_36,_whole_genome_shotgun_sequence	AUGUSTUS	gene	25028	26074	.	+	.	ID=g495;
CATLJX010000058.1_Tachina_grossa_genome_assembly,_contig:_scaffold_36,_whole_genome_shotgun_sequence	AUGUSTUS	mRNA	25028	26074	0.8	+	.	ID=g495.t1;Parent=g495;
CATLJX010000058.1_Tachina_grossa_genome_assembly,_contig:_scaffold_36,_whole_genome_shotgun_sequence	AUGUSTUS	start_codon	25028	25030	.	+	0	ID=g495.t1.start1;Parent=g495.t1;
CATLJX010000058.1_Tachina_grossa_genome_assembly,_contig:_scaffold_36,_whole_genome_shotgun_sequence	AUGUSTUS	CDS	25028	25091	0.8	+	0	ID=g495.t1.CDS1;Parent=g495.t1;
CATLJX010000058.1_Tachina_grossa_genome_assembly,_contig:_scaffold_36,_whole_genome_shotgun_sequence	AUGUSTUS	exon	25028	25091	.	+	.	ID=g495.t1.exon1;Parent=g495.t1;
CATLJX010000058.1_Tachina_grossa_genome_assembly,_contig:_scaffold_36,_whole_genome_shotgun_sequence	AUGUSTUS	intron	25092	25158	1	+	.	ID=g495.t1.intron1;Parent=g495.t1;
CATLJX010000058.1_Tachina_grossa_genome_assembly,_contig:_scaffold_36,_whole_genome_shotgun_sequence	AUGUSTUS	CDS	25159	25880	1	+	2	ID=g495.t1.CDS2;Parent=g495.t1;
CATLJX010000058.1_Tachina_grossa_genome_assembly,_contig:_scaffold_36,_whole_genome_shotgun_sequence	AUGUSTUS	exon	25159	25880	.	+	.	ID=g495.t1.exon2;Parent=g495.t1;
CATLJX010000058.1_Tachina_grossa_genome_assembly,_contig:_scaffold_36,_whole_genome_shotgun_sequence	AUGUSTUS	intron	25881	25933	1	+	.	ID=g495.t1.intron2;Parent=g495.t1;
CATLJX010000058.1_Tachina_grossa_genome_assembly,_contig:_scaffold_36,_whole_genome_shotgun_sequence	AUGUSTUS	CDS	25934	26074	1	+	0	ID=g495.t1.CDS3;Parent=g495.t1;
CATLJX010000058.1_Tachina_grossa_genome_assembly,_contig:_scaffold_36,_whole_genome_shotgun_sequence	AUGUSTUS	exon	25934	26074	.	+	.	ID=g495.t1.exon3;Parent=g495.t1;
CATLJX010000058.1_Tachina_grossa_genome_assembly,_contig:_scaffold_36,_whole_genome_shotgun_sequence	AUGUSTUS	stop_codon	26072	26074	.	+	0	ID=g495.t1.stop1;Parent=g495.t1;
CATLJX010000058.1_Tachina_grossa_genome_assembly,_contig:_scaffold_36,_whole_genome_shotgun_sequence	AUGUSTUS	gene	73588	74967	.	+	.	ID=g496;
CATLJX010000058.1_Tachina_grossa_genome_assembly,_contig:_scaffold_36,_whole_genome_shotgun_sequence	AUGUSTUS	mRNA	73588	73926	0.97	+	.	ID=g496.t1;Parent=g496;
CATLJX010000058.1_Tachina_grossa_genome_assembly,_contig:_scaffold_36,_whole_genome_shotgun_sequence	AUGUSTUS	start_codon	73588	73590	.	+	0	ID=g496.t1.start1;Parent=g496.t1;
CATLJX010000058.1_Tachina_grossa_genome_assembly,_contig:_scaffold_36,_whole_genome_shotgun_sequence	AUGUSTUS	CDS	73588	73926	0.97	+	0	ID=g496.t1.CDS1;Parent=g496.t1;
CATLJX010000058.1_Tachina_grossa_genome_assembly,_contig:_scaffold_36,_whole_genome_shotgun_sequence	AUGUSTUS	exon	73588	73926	.	+	.	ID=g496.t1.exon1;Parent=g496.t1;
CATLJX010000058.1_Tachina_grossa_genome_assembly,_contig:_scaffold_36,_whole_genome_shotgun_sequence	AUGUSTUS	stop_codon	73924	73926	.	+	0	ID=g496.t1.stop1;Parent=g496.t1;
CATLJX010000058.1_Tachina_grossa_genome_assembly,_contig:_scaffold_36,_whole_genome_shotgun_sequence	AUGUSTUS	mRNA	73588	74967	0.46	+	.	ID=g496.t2;Parent=g496;
CATLJX010000058.1_Tachina_grossa_genome_assembly,_contig:_scaffold_36,_whole_genome_shotgun_sequence	AUGUSTUS	start_codon	73588	73590	.	+	0	ID=g496.t2.start1;Parent=g496.t2;
CATLJX010000058.1_Tachina_grossa_genome_assembly,_contig:_scaffold_36,_whole_genome_shotgun_sequence	AUGUSTUS	CDS	73588	73828	0.51	+	0	ID=g496.t2.CDS1;Parent=g496.t2;
CATLJX010000058.1_Tachina_grossa_genome_assembly,_contig:_scaffold_36,_whole_genome_shotgun_sequence	AUGUSTUS	exon	73588	73828	.	+	.	ID=g496.t2.exon1;Parent=g496.t2;
CATLJX010000058.1_Tachina_grossa_genome_assembly,_contig:_scaffold_36,_whole_genome_shotgun_sequence	AUGUSTUS	intron	73829	74797	0.46	+	.	ID=g496.t2.intron1;Parent=g496.t2;
CATLJX010000058.1_Tachina_grossa_genome_assembly,_contig:_scaffold_36,_whole_genome_shotgun_sequence	AUGUSTUS	CDS	74798	74967	0.46	+	2	ID=g496.t2.CDS2;Parent=g496.t2;
CATLJX010000058.1_Tachina_grossa_genome_assembly,_contig:_scaffold_36,_whole_genome_shotgun_sequence	AUGUSTUS	exon	74798	74967	.	+	.	ID=g496.t2.exon2;Parent=g496.t2;
CATLJX010000058.1_Tachina_grossa_genome_assembly,_contig:_scaffold_36,_whole_genome_shotgun_sequence	AUGUSTUS	stop_codon	74965	74967	.	+	0	ID=g496.t2.stop1;Parent=g496.t2;
CATLJX010000058.1_Tachina_grossa_genome_assembly,_contig:_scaffold_36,_whole_genome_shotgun_sequence	AUGUSTUS	gene	78713	79527	.	+	.	ID=g497;
CATLJX010000058.1_Tachina_grossa_genome_assembly,_contig:_scaffold_36,_whole_genome_shotgun_sequence	AUGUSTUS	mRNA	78713	79527	0.97	+	.	ID=g497.t1;Parent=g497;
CATLJX010000058.1_Tachina_grossa_genome_assembly,_contig:_scaffold_36,_whole_genome_shotgun_sequence	AUGUSTUS	start_codon	78713	78715	.	+	0	ID=g497.t1.start1;Parent=g497.t1;
CATLJX010000058.1_Tachina_grossa_genome_assembly,_contig:_scaffold_36,_whole_genome_shotgun_sequence	AUGUSTUS	CDS	78713	78922	0.97	+	0	ID=g497.t1.CDS1;Parent=g497.t1;
CATLJX010000058.1_Tachina_grossa_genome_assembly,_contig:_scaffold_36,_whole_genome_shotgun_sequence	AUGUSTUS	exon	78713	78922	.	+	.	ID=g497.t1.exon1;Parent=g497.t1;
CATLJX010000058.1_Tachina_grossa_genome_assembly,_contig:_scaffold_36,_whole_genome_shotgun_sequence	AUGUSTUS	intron	78923	79227	0.97	+	.	ID=g497.t1.intron1;Parent=g497.t1;
CATLJX010000058.1_Tachina_grossa_genome_assembly,_contig:_scaffold_36,_whole_genome_shotgun_sequence	AUGUSTUS	CDS	79228	79527	0.97	+	0	ID=g497.t1.CDS2;Parent=g497.t1;
CATLJX010000058.1_Tachina_grossa_genome_assembly,_contig:_scaffold_36,_whole_genome_shotgun_sequence	AUGUSTUS	exon	79228	79527	.	+	.	ID=g497.t1.exon2;Parent=g497.t1;
CATLJX010000058.1_Tachina_grossa_genome_assembly,_contig:_scaffold_36,_whole_genome_shotgun_sequence	AUGUSTUS	stop_codon	79525	79527	.	+	0	ID=g497.t1.stop1;Parent=g497.t1;
CATLJX010000058.1_Tachina_grossa_genome_assembly,_contig:_scaffold_36,_whole_genome_shotgun_sequence	AUGUSTUS	mRNA	78713	79527	0.58	+	.	ID=g497.t2;Parent=g497;
CATLJX010000058.1_Tachina_grossa_genome_assembly,_contig:_scaffold_36,_whole_genome_shotgun_sequence	AUGUSTUS	start_codon	78713	78715	.	+	0	ID=g497.t2.start1;Parent=g497.t2;
CATLJX010000058.1_Tachina_grossa_genome_assembly,_contig:_scaffold_36,_whole_genome_shotgun_sequence	AUGUSTUS	CDS	78713	78922	0.62	+	0	ID=g497.t2.CDS1;Parent=g497.t2;
CATLJX010000058.1_Tachina_grossa_genome_assembly,_contig:_scaffold_36,_whole_genome_shotgun_sequence	AUGUSTUS	exon	78713	78922	.	+	.	ID=g497.t2.exon1;Parent=g497.t2;
CATLJX010000058.1_Tachina_grossa_genome_assembly,_contig:_scaffold_36,_whole_genome_shotgun_sequence	AUGUSTUS	intron	78923	79008	0.58	+	.	ID=g497.t2.intron1;Parent=g497.t2;
CATLJX010000058.1_Tachina_grossa_genome_assembly,_contig:_scaffold_36,_whole_genome_shotgun_sequence	AUGUSTUS	CDS	79009	79527	0.58	+	0	ID=g497.t2.CDS2;Parent=g497.t2;
CATLJX010000058.1_Tachina_grossa_genome_assembly,_contig:_scaffold_36,_whole_genome_shotgun_sequence	AUGUSTUS	exon	79009	79527	.	+	.	ID=g497.t2.exon2;Parent=g497.t2;
CATLJX010000058.1_Tachina_grossa_genome_assembly,_contig:_scaffold_36,_whole_genome_shotgun_sequence	AUGUSTUS	stop_codon	79525	79527	.	+	0	ID=g497.t2.stop1;Parent=g497.t2;
CATLJX010000058.1_Tachina_grossa_genome_assembly,_contig:_scaffold_36,_whole_genome_shotgun_sequence	AUGUSTUS	gene	79658	81521	.	+	.	ID=g498;
CATLJX010000058.1_Tachina_grossa_genome_assembly,_contig:_scaffold_36,_whole_genome_shotgun_sequence	AUGUSTUS	mRNA	79658	81521	1	+	.	ID=g498.t1;Parent=g498;
CATLJX010000058.1_Tachina_grossa_genome_assembly,_contig:_scaffold_36,_whole_genome_shotgun_sequence	AUGUSTUS	start_codon	79658	79660	.	+	0	ID=g498.t1.start1;Parent=g498.t1;
CATLJX010000058.1_Tachina_grossa_genome_assembly,_contig:_scaffold_36,_whole_genome_shotgun_sequence	AUGUSTUS	CDS	79658	79690	1	+	0	ID=g498.t1.CDS1;Parent=g498.t1;
CATLJX010000058.1_Tachina_grossa_genome_assembly,_contig:_scaffold_36,_whole_genome_shotgun_sequence	AUGUSTUS	exon	79658	79690	.	+	.	ID=g498.t1.exon1;Parent=g498.t1;
CATLJX010000058.1_Tachina_grossa_genome_assembly,_contig:_scaffold_36,_whole_genome_shotgun_sequence	AUGUSTUS	intron	79691	81053	1	+	.	ID=g498.t1.intron1;Parent=g498.t1;
CATLJX010000058.1_Tachina_grossa_genome_assembly,_contig:_scaffold_36,_whole_genome_shotgun_sequence	AUGUSTUS	CDS	81054	81521	1	+	0	ID=g498.t1.CDS2;Parent=g498.t1;
CATLJX010000058.1_Tachina_grossa_genome_assembly,_contig:_scaffold_36,_whole_genome_shotgun_sequence	AUGUSTUS	exon	81054	81521	.	+	.	ID=g498.t1.exon2;Parent=g498.t1;
CATLJX010000058.1_Tachina_grossa_genome_assembly,_contig:_scaffold_36,_whole_genome_shotgun_sequence	AUGUSTUS	stop_codon	81519	81521	.	+	0	ID=g498.t1.stop1;Parent=g498.t1;
CATLJX010000058.1_Tachina_grossa_genome_assembly,_contig:_scaffold_36,_whole_genome_shotgun_sequence	AUGUSTUS	gene	113501	113935	.	+	.	ID=g499;
CATLJX010000058.1_Tachina_grossa_genome_assembly,_contig:_scaffold_36,_whole_genome_shotgun_sequence	AUGUSTUS	mRNA	113501	113935	0.79	+	.	ID=g499.t1;Parent=g499;
CATLJX010000058.1_Tachina_grossa_genome_assembly,_contig:_scaffold_36,_whole_genome_shotgun_sequence	AUGUSTUS	start_codon	113501	113503	.	+	0	ID=g499.t1.start1;Parent=g499.t1;
CATLJX010000058.1_Tachina_grossa_genome_assembly,_contig:_scaffold_36,_whole_genome_shotgun_sequence	AUGUSTUS	CDS	113501	113577	0.81	+	0	ID=g499.t1.CDS1;Parent=g499.t1;
CATLJX010000058.1_Tachina_grossa_genome_assembly,_contig:_scaffold_36,_whole_genome_shotgun_sequence	AUGUSTUS	exon	113501	113577	.	+	.	ID=g499.t1.exon1;Parent=g499.t1;
CATLJX010000058.1_Tachina_grossa_genome_assembly,_contig:_scaffold_36,_whole_genome_shotgun_sequence	AUGUSTUS	intron	113578	113652	0.81	+	.	ID=g499.t1.intron1;Parent=g499.t1;
CATLJX010000058.1_Tachina_grossa_genome_assembly,_contig:_scaffold_36,_whole_genome_shotgun_sequence	AUGUSTUS	CDS	113653	113935	0.79	+	1	ID=g499.t1.CDS2;Parent=g499.t1;
CATLJX010000058.1_Tachina_grossa_genome_assembly,_contig:_scaffold_36,_whole_genome_shotgun_sequence	AUGUSTUS	exon	113653	113935	.	+	.	ID=g499.t1.exon2;Parent=g499.t1;
CATLJX010000058.1_Tachina_grossa_genome_assembly,_contig:_scaffold_36,_whole_genome_shotgun_sequence	AUGUSTUS	stop_codon	113933	113935	.	+	0	ID=g499.t1.stop1;Parent=g499.t1;
CATLJX010000058.1_Tachina_grossa_genome_assembly,_contig:_scaffold_36,_whole_genome_shotgun_sequence	AUGUSTUS	gene	114493	115050	.	+	.	ID=g500;
CATLJX010000058.1_Tachina_grossa_genome_assembly,_contig:_scaffold_36,_whole_genome_shotgun_sequence	AUGUSTUS	mRNA	114493	115050	0.61	+	.	ID=g500.t1;Parent=g500;
CATLJX010000058.1_Tachina_grossa_genome_assembly,_contig:_scaffold_36,_whole_genome_shotgun_sequence	AUGUSTUS	start_codon	114493	114495	.	+	0	ID=g500.t1.start1;Parent=g500.t1;
CATLJX010000058.1_Tachina_grossa_genome_assembly,_contig:_scaffold_36,_whole_genome_shotgun_sequence	AUGUSTUS	CDS	114493	114627	0.61	+	0	ID=g500.t1.CDS1;Parent=g500.t1;
CATLJX010000058.1_Tachina_grossa_genome_assembly,_contig:_scaffold_36,_whole_genome_shotgun_sequence	AUGUSTUS	exon	114493	114627	.	+	.	ID=g500.t1.exon1;Parent=g500.t1;
CATLJX010000058.1_Tachina_grossa_genome_assembly,_contig:_scaffold_36,_whole_genome_shotgun_sequence	AUGUSTUS	intron	114628	114729	0.61	+	.	ID=g500.t1.intron1;Parent=g500.t1;
CATLJX010000058.1_Tachina_grossa_genome_assembly,_contig:_scaffold_36,_whole_genome_shotgun_sequence	AUGUSTUS	CDS	114730	115050	0.98	+	0	ID=g500.t1.CDS2;Parent=g500.t1;
CATLJX010000058.1_Tachina_grossa_genome_assembly,_contig:_scaffold_36,_whole_genome_shotgun_sequence	AUGUSTUS	exon	114730	115050	.	+	.	ID=g500.t1.exon2;Parent=g500.t1;
CATLJX010000058.1_Tachina_grossa_genome_assembly,_contig:_scaffold_36,_whole_genome_shotgun_sequence	AUGUSTUS	stop_codon	115048	115050	.	+	0	ID=g500.t1.stop1;Parent=g500.t1;
CATLJX010000058.1_Tachina_grossa_genome_assembly,_contig:_scaffold_36,_whole_genome_shotgun_sequence	AUGUSTUS	gene	165104	165712	.	-	.	ID=g501;
CATLJX010000058.1_Tachina_grossa_genome_assembly,_contig:_scaffold_36,_whole_genome_shotgun_sequence	AUGUSTUS	mRNA	165104	165712	1	-	.	ID=g501.t1;Parent=g501;
CATLJX010000058.1_Tachina_grossa_genome_assembly,_contig:_scaffold_36,_whole_genome_shotgun_sequence	AUGUSTUS	stop_codon	165104	165106	.	-	0	ID=g501.t1.stop1;Parent=g501.t1;
CATLJX010000058.1_Tachina_grossa_genome_assembly,_contig:_scaffold_36,_whole_genome_shotgun_sequence	AUGUSTUS	CDS	165104	165712	1	-	0	ID=g501.t1.CDS1;Parent=g501.t1;
CATLJX010000058.1_Tachina_grossa_genome_assembly,_contig:_scaffold_36,_whole_genome_shotgun_sequence	AUGUSTUS	exon	165104	165712	.	-	.	ID=g501.t1.exon1;Parent=g501.t1;
CATLJX010000058.1_Tachina_grossa_genome_assembly,_contig:_scaffold_36,_whole_genome_shotgun_sequence	AUGUSTUS	start_codon	165710	165712	.	-	0	ID=g501.t1.start1;Parent=g501.t1;
CATLJX010000058.1_Tachina_grossa_genome_assembly,_contig:_scaffold_36,_whole_genome_shotgun_sequence	AUGUSTUS	gene	165743	166156	.	-	.	ID=g502;
CATLJX010000058.1_Tachina_grossa_genome_assembly,_contig:_scaffold_36,_whole_genome_shotgun_sequence	AUGUSTUS	mRNA	165743	166156	0.7	-	.	ID=g502.t1;Parent=g502;
CATLJX010000058.1_Tachina_grossa_genome_assembly,_contig:_scaffold_36,_whole_genome_shotgun_sequence	AUGUSTUS	stop_codon	165743	165745	.	-	0	ID=g502.t1.stop1;Parent=g502.t1;
CATLJX010000058.1_Tachina_grossa_genome_assembly,_contig:_scaffold_36,_whole_genome_shotgun_sequence	AUGUSTUS	CDS	165743	166156	0.7	-	0	ID=g502.t1.CDS1;Parent=g502.t1;
CATLJX010000058.1_Tachina_grossa_genome_assembly,_contig:_scaffold_36,_whole_genome_shotgun_sequence	AUGUSTUS	exon	165743	166156	.	-	.	ID=g502.t1.exon1;Parent=g502.t1;
CATLJX010000058.1_Tachina_grossa_genome_assembly,_contig:_scaffold_36,_whole_genome_shotgun_sequence	AUGUSTUS	start_codon	166154	166156	.	-	0	ID=g502.t1.start1;Parent=g502.t1;
CATLJX010000058.1_Tachina_grossa_genome_assembly,_contig:_scaffold_36,_whole_genome_shotgun_sequence	AUGUSTUS	gene	166260	167681	.	-	.	ID=g503;
CATLJX010000058.1_Tachina_grossa_genome_assembly,_contig:_scaffold_36,_whole_genome_shotgun_sequence	AUGUSTUS	mRNA	166260	167681	0.95	-	.	ID=g503.t1;Parent=g503;
CATLJX010000058.1_Tachina_grossa_genome_assembly,_contig:_scaffold_36,_whole_genome_shotgun_sequence	AUGUSTUS	stop_codon	166260	166262	.	-	0	ID=g503.t1.stop1;Parent=g503.t1;
CATLJX010000058.1_Tachina_grossa_genome_assembly,_contig:_scaffold_36,_whole_genome_shotgun_sequence	AUGUSTUS	CDS	166260	167681	0.95	-	0	ID=g503.t1.CDS1;Parent=g503.t1;
CATLJX010000058.1_Tachina_grossa_genome_assembly,_contig:_scaffold_36,_whole_genome_shotgun_sequence	AUGUSTUS	exon	166260	167681	.	-	.	ID=g503.t1.exon1;Parent=g503.t1;
CATLJX010000058.1_Tachina_grossa_genome_assembly,_contig:_scaffold_36,_whole_genome_shotgun_sequence	AUGUSTUS	start_codon	167679	167681	.	-	0	ID=g503.t1.start1;Parent=g503.t1;
CATLJX010000058.1_Tachina_grossa_genome_assembly,_contig:_scaffold_36,_whole_genome_shotgun_sequence	AUGUSTUS	gene	167816	169778	.	-	.	ID=g504;
CATLJX010000058.1_Tachina_grossa_genome_assembly,_contig:_scaffold_36,_whole_genome_shotgun_sequence	AUGUSTUS	mRNA	168824	169778	0.93	-	.	ID=g504.t1;Parent=g504;
CATLJX010000058.1_Tachina_grossa_genome_assembly,_contig:_scaffold_36,_whole_genome_shotgun_sequence	AUGUSTUS	stop_codon	168824	168826	.	-	0	ID=g504.t1.stop1;Parent=g504.t1;
CATLJX010000058.1_Tachina_grossa_genome_assembly,_contig:_scaffold_36,_whole_genome_shotgun_sequence	AUGUSTUS	CDS	168824	169657	0.93	-	0	ID=g504.t1.CDS1;Parent=g504.t1;
CATLJX010000058.1_Tachina_grossa_genome_assembly,_contig:_scaffold_36,_whole_genome_shotgun_sequence	AUGUSTUS	exon	168824	169657	.	-	.	ID=g504.t1.exon1;Parent=g504.t1;
CATLJX010000058.1_Tachina_grossa_genome_assembly,_contig:_scaffold_36,_whole_genome_shotgun_sequence	AUGUSTUS	intron	169658	169712	0.94	-	.	ID=g504.t1.intron1;Parent=g504.t1;
CATLJX010000058.1_Tachina_grossa_genome_assembly,_contig:_scaffold_36,_whole_genome_shotgun_sequence	AUGUSTUS	CDS	169713	169778	0.96	-	0	ID=g504.t1.CDS2;Parent=g504.t1;
CATLJX010000058.1_Tachina_grossa_genome_assembly,_contig:_scaffold_36,_whole_genome_shotgun_sequence	AUGUSTUS	exon	169713	169778	.	-	.	ID=g504.t1.exon2;Parent=g504.t1;
CATLJX010000058.1_Tachina_grossa_genome_assembly,_contig:_scaffold_36,_whole_genome_shotgun_sequence	AUGUSTUS	start_codon	169776	169778	.	-	0	ID=g504.t1.start1;Parent=g504.t1;
CATLJX010000058.1_Tachina_grossa_genome_assembly,_contig:_scaffold_36,_whole_genome_shotgun_sequence	AUGUSTUS	mRNA	167816	169778	0.27	-	.	ID=g504.t2;Parent=g504;
CATLJX010000058.1_Tachina_grossa_genome_assembly,_contig:_scaffold_36,_whole_genome_shotgun_sequence	AUGUSTUS	stop_codon	167816	167818	.	-	0	ID=g504.t2.stop1;Parent=g504.t2;
CATLJX010000058.1_Tachina_grossa_genome_assembly,_contig:_scaffold_36,_whole_genome_shotgun_sequence	AUGUSTUS	CDS	167816	167965	0.62	-	0	ID=g504.t2.CDS1;Parent=g504.t2;
CATLJX010000058.1_Tachina_grossa_genome_assembly,_contig:_scaffold_36,_whole_genome_shotgun_sequence	AUGUSTUS	exon	167816	167965	.	-	.	ID=g504.t2.exon1;Parent=g504.t2;
CATLJX010000058.1_Tachina_grossa_genome_assembly,_contig:_scaffold_36,_whole_genome_shotgun_sequence	AUGUSTUS	intron	167966	169027	0.29	-	.	ID=g504.t2.intron1;Parent=g504.t2;
CATLJX010000058.1_Tachina_grossa_genome_assembly,_contig:_scaffold_36,_whole_genome_shotgun_sequence	AUGUSTUS	CDS	169028	169657	0.3	-	0	ID=g504.t2.CDS2;Parent=g504.t2;
CATLJX010000058.1_Tachina_grossa_genome_assembly,_contig:_scaffold_36,_whole_genome_shotgun_sequence	AUGUSTUS	exon	169028	169657	.	-	.	ID=g504.t2.exon2;Parent=g504.t2;
CATLJX010000058.1_Tachina_grossa_genome_assembly,_contig:_scaffold_36,_whole_genome_shotgun_sequence	AUGUSTUS	intron	169658	169712	0.87	-	.	ID=g504.t2.intron2;Parent=g504.t2;
CATLJX010000058.1_Tachina_grossa_genome_assembly,_contig:_scaffold_36,_whole_genome_shotgun_sequence	AUGUSTUS	CDS	169713	169778	0.92	-	0	ID=g504.t2.CDS3;Parent=g504.t2;
CATLJX010000058.1_Tachina_grossa_genome_assembly,_contig:_scaffold_36,_whole_genome_shotgun_sequence	AUGUSTUS	exon	169713	169778	.	-	.	ID=g504.t2.exon3;Parent=g504.t2;
CATLJX010000058.1_Tachina_grossa_genome_assembly,_contig:_scaffold_36,_whole_genome_shotgun_sequence	AUGUSTUS	start_codon	169776	169778	.	-	0	ID=g504.t2.start1;Parent=g504.t2;
CATLJX010000058.1_Tachina_grossa_genome_assembly,_contig:_scaffold_36,_whole_genome_shotgun_sequence	AUGUSTUS	gene	192472	195276	.	+	.	ID=g505;
CATLJX010000058.1_Tachina_grossa_genome_assembly,_contig:_scaffold_36,_whole_genome_shotgun_sequence	AUGUSTUS	mRNA	192472	195276	0.53	+	.	ID=g505.t1;Parent=g505;
CATLJX010000058.1_Tachina_grossa_genome_assembly,_contig:_scaffold_36,_whole_genome_shotgun_sequence	AUGUSTUS	start_codon	192472	192474	.	+	0	ID=g505.t1.start1;Parent=g505.t1;
CATLJX010000058.1_Tachina_grossa_genome_assembly,_contig:_scaffold_36,_whole_genome_shotgun_sequence	AUGUSTUS	CDS	192472	192692	0.83	+	0	ID=g505.t1.CDS1;Parent=g505.t1;
CATLJX010000058.1_Tachina_grossa_genome_assembly,_contig:_scaffold_36,_whole_genome_shotgun_sequence	AUGUSTUS	exon	192472	192692	.	+	.	ID=g505.t1.exon1;Parent=g505.t1;
CATLJX010000058.1_Tachina_grossa_genome_assembly,_contig:_scaffold_36,_whole_genome_shotgun_sequence	AUGUSTUS	intron	192693	192736	0.81	+	.	ID=g505.t1.intron1;Parent=g505.t1;
CATLJX010000058.1_Tachina_grossa_genome_assembly,_contig:_scaffold_36,_whole_genome_shotgun_sequence	AUGUSTUS	CDS	192737	193530	0.86	+	1	ID=g505.t1.CDS2;Parent=g505.t1;
CATLJX010000058.1_Tachina_grossa_genome_assembly,_contig:_scaffold_36,_whole_genome_shotgun_sequence	AUGUSTUS	exon	192737	193530	.	+	.	ID=g505.t1.exon2;Parent=g505.t1;
CATLJX010000058.1_Tachina_grossa_genome_assembly,_contig:_scaffold_36,_whole_genome_shotgun_sequence	AUGUSTUS	intron	193531	193599	0.99	+	.	ID=g505.t1.intron2;Parent=g505.t1;
CATLJX010000058.1_Tachina_grossa_genome_assembly,_contig:_scaffold_36,_whole_genome_shotgun_sequence	AUGUSTUS	CDS	193600	194125	0.99	+	2	ID=g505.t1.CDS3;Parent=g505.t1;
CATLJX010000058.1_Tachina_grossa_genome_assembly,_contig:_scaffold_36,_whole_genome_shotgun_sequence	AUGUSTUS	exon	193600	194125	.	+	.	ID=g505.t1.exon3;Parent=g505.t1;
CATLJX010000058.1_Tachina_grossa_genome_assembly,_contig:_scaffold_36,_whole_genome_shotgun_sequence	AUGUSTUS	intron	194126	195044	0.68	+	.	ID=g505.t1.intron3;Parent=g505.t1;
CATLJX010000058.1_Tachina_grossa_genome_assembly,_contig:_scaffold_36,_whole_genome_shotgun_sequence	AUGUSTUS	CDS	195045	195276	0.68	+	1	ID=g505.t1.CDS4;Parent=g505.t1;
CATLJX010000058.1_Tachina_grossa_genome_assembly,_contig:_scaffold_36,_whole_genome_shotgun_sequence	AUGUSTUS	exon	195045	195276	.	+	.	ID=g505.t1.exon4;Parent=g505.t1;
CATLJX010000058.1_Tachina_grossa_genome_assembly,_contig:_scaffold_36,_whole_genome_shotgun_sequence	AUGUSTUS	stop_codon	195274	195276	.	+	0	ID=g505.t1.stop1;Parent=g505.t1;
CATLJX010000058.1_Tachina_grossa_genome_assembly,_contig:_scaffold_36,_whole_genome_shotgun_sequence	AUGUSTUS	gene	230199	231950	.	+	.	ID=g506;
CATLJX010000058.1_Tachina_grossa_genome_assembly,_contig:_scaffold_36,_whole_genome_shotgun_sequence	AUGUSTUS	mRNA	230199	231950	0.43	+	.	ID=g506.t1;Parent=g506;
CATLJX010000058.1_Tachina_grossa_genome_assembly,_contig:_scaffold_36,_whole_genome_shotgun_sequence	AUGUSTUS	start_codon	230199	230201	.	+	0	ID=g506.t1.start1;Parent=g506.t1;
CATLJX010000058.1_Tachina_grossa_genome_assembly,_contig:_scaffold_36,_whole_genome_shotgun_sequence	AUGUSTUS	CDS	230199	230304	1	+	0	ID=g506.t1.CDS1;Parent=g506.t1;
CATLJX010000058.1_Tachina_grossa_genome_assembly,_contig:_scaffold_36,_whole_genome_shotgun_sequence	AUGUSTUS	exon	230199	230304	.	+	.	ID=g506.t1.exon1;Parent=g506.t1;
CATLJX010000058.1_Tachina_grossa_genome_assembly,_contig:_scaffold_36,_whole_genome_shotgun_sequence	AUGUSTUS	intron	230305	230397	1	+	.	ID=g506.t1.intron1;Parent=g506.t1;
CATLJX010000058.1_Tachina_grossa_genome_assembly,_contig:_scaffold_36,_whole_genome_shotgun_sequence	AUGUSTUS	CDS	230398	230666	1	+	2	ID=g506.t1.CDS2;Parent=g506.t1;
CATLJX010000058.1_Tachina_grossa_genome_assembly,_contig:_scaffold_36,_whole_genome_shotgun_sequence	AUGUSTUS	exon	230398	230666	.	+	.	ID=g506.t1.exon2;Parent=g506.t1;
CATLJX010000058.1_Tachina_grossa_genome_assembly,_contig:_scaffold_36,_whole_genome_shotgun_sequence	AUGUSTUS	intron	230667	230725	1	+	.	ID=g506.t1.intron2;Parent=g506.t1;
CATLJX010000058.1_Tachina_grossa_genome_assembly,_contig:_scaffold_36,_whole_genome_shotgun_sequence	AUGUSTUS	CDS	230726	230758	0.43	+	0	ID=g506.t1.CDS3;Parent=g506.t1;
CATLJX010000058.1_Tachina_grossa_genome_assembly,_contig:_scaffold_36,_whole_genome_shotgun_sequence	AUGUSTUS	exon	230726	230758	.	+	.	ID=g506.t1.exon3;Parent=g506.t1;
CATLJX010000058.1_Tachina_grossa_genome_assembly,_contig:_scaffold_36,_whole_genome_shotgun_sequence	AUGUSTUS	intron	230759	231857	0.43	+	.	ID=g506.t1.intron3;Parent=g506.t1;
CATLJX010000058.1_Tachina_grossa_genome_assembly,_contig:_scaffold_36,_whole_genome_shotgun_sequence	AUGUSTUS	CDS	231858	231950	1	+	0	ID=g506.t1.CDS4;Parent=g506.t1;
CATLJX010000058.1_Tachina_grossa_genome_assembly,_contig:_scaffold_36,_whole_genome_shotgun_sequence	AUGUSTUS	exon	231858	231950	.	+	.	ID=g506.t1.exon4;Parent=g506.t1;
CATLJX010000058.1_Tachina_grossa_genome_assembly,_contig:_scaffold_36,_whole_genome_shotgun_sequence	AUGUSTUS	stop_codon	231948	231950	.	+	0	ID=g506.t1.stop1;Parent=g506.t1;
CATLJX010000058.1_Tachina_grossa_genome_assembly,_contig:_scaffold_36,_whole_genome_shotgun_sequence	AUGUSTUS	gene	232764	233687	.	-	.	ID=g507;
CATLJX010000058.1_Tachina_grossa_genome_assembly,_contig:_scaffold_36,_whole_genome_shotgun_sequence	AUGUSTUS	mRNA	232764	233687	0.98	-	.	ID=g507.t1;Parent=g507;
CATLJX010000058.1_Tachina_grossa_genome_assembly,_contig:_scaffold_36,_whole_genome_shotgun_sequence	AUGUSTUS	stop_codon	232764	232766	.	-	0	ID=g507.t1.stop1;Parent=g507.t1;
CATLJX010000058.1_Tachina_grossa_genome_assembly,_contig:_scaffold_36,_whole_genome_shotgun_sequence	AUGUSTUS	CDS	232764	232997	0.98	-	0	ID=g507.t1.CDS1;Parent=g507.t1;
CATLJX010000058.1_Tachina_grossa_genome_assembly,_contig:_scaffold_36,_whole_genome_shotgun_sequence	AUGUSTUS	exon	232764	232997	.	-	.	ID=g507.t1.exon1;Parent=g507.t1;
CATLJX010000058.1_Tachina_grossa_genome_assembly,_contig:_scaffold_36,_whole_genome_shotgun_sequence	AUGUSTUS	intron	232998	233163	0.98	-	.	ID=g507.t1.intron1;Parent=g507.t1;
CATLJX010000058.1_Tachina_grossa_genome_assembly,_contig:_scaffold_36,_whole_genome_shotgun_sequence	AUGUSTUS	CDS	233164	233268	1	-	0	ID=g507.t1.CDS2;Parent=g507.t1;
CATLJX010000058.1_Tachina_grossa_genome_assembly,_contig:_scaffold_36,_whole_genome_shotgun_sequence	AUGUSTUS	exon	233164	233268	.	-	.	ID=g507.t1.exon2;Parent=g507.t1;
CATLJX010000058.1_Tachina_grossa_genome_assembly,_contig:_scaffold_36,_whole_genome_shotgun_sequence	AUGUSTUS	intron	233269	233329	1	-	.	ID=g507.t1.intron2;Parent=g507.t1;
CATLJX010000058.1_Tachina_grossa_genome_assembly,_contig:_scaffold_36,_whole_genome_shotgun_sequence	AUGUSTUS	CDS	233330	233383	1	-	0	ID=g507.t1.CDS3;Parent=g507.t1;
CATLJX010000058.1_Tachina_grossa_genome_assembly,_contig:_scaffold_36,_whole_genome_shotgun_sequence	AUGUSTUS	exon	233330	233383	.	-	.	ID=g507.t1.exon3;Parent=g507.t1;
CATLJX010000058.1_Tachina_grossa_genome_assembly,_contig:_scaffold_36,_whole_genome_shotgun_sequence	AUGUSTUS	intron	233384	233645	1	-	.	ID=g507.t1.intron3;Parent=g507.t1;
CATLJX010000058.1_Tachina_grossa_genome_assembly,_contig:_scaffold_36,_whole_genome_shotgun_sequence	AUGUSTUS	CDS	233646	233687	1	-	0	ID=g507.t1.CDS4;Parent=g507.t1;
CATLJX010000058.1_Tachina_grossa_genome_assembly,_contig:_scaffold_36,_whole_genome_shotgun_sequence	AUGUSTUS	exon	233646	233687	.	-	.	ID=g507.t1.exon4;Parent=g507.t1;
CATLJX010000058.1_Tachina_grossa_genome_assembly,_contig:_scaffold_36,_whole_genome_shotgun_sequence	AUGUSTUS	start_codon	233685	233687	.	-	0	ID=g507.t1.start1;Parent=g507.t1;
CATLJX010000058.1_Tachina_grossa_genome_assembly,_contig:_scaffold_36,_whole_genome_shotgun_sequence	AUGUSTUS	gene	249597	249995	.	-	.	ID=g508;
CATLJX010000058.1_Tachina_grossa_genome_assembly,_contig:_scaffold_36,_whole_genome_shotgun_sequence	AUGUSTUS	mRNA	249597	249995	1	-	.	ID=g508.t1;Parent=g508;
CATLJX010000058.1_Tachina_grossa_genome_assembly,_contig:_scaffold_36,_whole_genome_shotgun_sequence	AUGUSTUS	stop_codon	249597	249599	.	-	0	ID=g508.t1.stop1;Parent=g508.t1;
CATLJX010000058.1_Tachina_grossa_genome_assembly,_contig:_scaffold_36,_whole_genome_shotgun_sequence	AUGUSTUS	CDS	249597	249995	1	-	0	ID=g508.t1.CDS1;Parent=g508.t1;
CATLJX010000058.1_Tachina_grossa_genome_assembly,_contig:_scaffold_36,_whole_genome_shotgun_sequence	AUGUSTUS	exon	249597	249995	.	-	.	ID=g508.t1.exon1;Parent=g508.t1;
CATLJX010000058.1_Tachina_grossa_genome_assembly,_contig:_scaffold_36,_whole_genome_shotgun_sequence	AUGUSTUS	start_codon	249993	249995	.	-	0	ID=g508.t1.start1;Parent=g508.t1;
CATLJX010000058.1_Tachina_grossa_genome_assembly,_contig:_scaffold_36,_whole_genome_shotgun_sequence	AUGUSTUS	gene	250020	250499	.	-	.	ID=g509;
CATLJX010000058.1_Tachina_grossa_genome_assembly,_contig:_scaffold_36,_whole_genome_shotgun_sequence	AUGUSTUS	mRNA	250020	250499	1	-	.	ID=g509.t1;Parent=g509;
CATLJX010000058.1_Tachina_grossa_genome_assembly,_contig:_scaffold_36,_whole_genome_shotgun_sequence	AUGUSTUS	stop_codon	250020	250022	.	-	0	ID=g509.t1.stop1;Parent=g509.t1;
CATLJX010000058.1_Tachina_grossa_genome_assembly,_contig:_scaffold_36,_whole_genome_shotgun_sequence	AUGUSTUS	CDS	250020	250499	1	-	0	ID=g509.t1.CDS1;Parent=g509.t1;
CATLJX010000058.1_Tachina_grossa_genome_assembly,_contig:_scaffold_36,_whole_genome_shotgun_sequence	AUGUSTUS	exon	250020	250499	.	-	.	ID=g509.t1.exon1;Parent=g509.t1;
CATLJX010000058.1_Tachina_grossa_genome_assembly,_contig:_scaffold_36,_whole_genome_shotgun_sequence	AUGUSTUS	start_codon	250497	250499	.	-	0	ID=g509.t1.start1;Parent=g509.t1;
CATLJX010000058.1_Tachina_grossa_genome_assembly,_contig:_scaffold_36,_whole_genome_shotgun_sequence	AUGUSTUS	gene	250555	251289	.	-	.	ID=g510;
CATLJX010000058.1_Tachina_grossa_genome_assembly,_contig:_scaffold_36,_whole_genome_shotgun_sequence	AUGUSTUS	mRNA	250555	251289	1	-	.	ID=g510.t1;Parent=g510;
CATLJX010000058.1_Tachina_grossa_genome_assembly,_contig:_scaffold_36,_whole_genome_shotgun_sequence	AUGUSTUS	stop_codon	250555	250557	.	-	0	ID=g510.t1.stop1;Parent=g510.t1;
CATLJX010000058.1_Tachina_grossa_genome_assembly,_contig:_scaffold_36,_whole_genome_shotgun_sequence	AUGUSTUS	CDS	250555	251289	1	-	0	ID=g510.t1.CDS1;Parent=g510.t1;
CATLJX010000058.1_Tachina_grossa_genome_assembly,_contig:_scaffold_36,_whole_genome_shotgun_sequence	AUGUSTUS	exon	250555	251289	.	-	.	ID=g510.t1.exon1;Parent=g510.t1;
CATLJX010000058.1_Tachina_grossa_genome_assembly,_contig:_scaffold_36,_whole_genome_shotgun_sequence	AUGUSTUS	start_codon	251287	251289	.	-	0	ID=g510.t1.start1;Parent=g510.t1;
CATLJX010000058.1_Tachina_grossa_genome_assembly,_contig:_scaffold_36,_whole_genome_shotgun_sequence	AUGUSTUS	gene	251769	252023	.	-	.	ID=g511;
CATLJX010000058.1_Tachina_grossa_genome_assembly,_contig:_scaffold_36,_whole_genome_shotgun_sequence	AUGUSTUS	mRNA	251769	252023	0.92	-	.	ID=g511.t1;Parent=g511;
CATLJX010000058.1_Tachina_grossa_genome_assembly,_contig:_scaffold_36,_whole_genome_shotgun_sequence	AUGUSTUS	stop_codon	251769	251771	.	-	0	ID=g511.t1.stop1;Parent=g511.t1;
CATLJX010000058.1_Tachina_grossa_genome_assembly,_contig:_scaffold_36,_whole_genome_shotgun_sequence	AUGUSTUS	CDS	251769	252023	0.92	-	0	ID=g511.t1.CDS1;Parent=g511.t1;
CATLJX010000058.1_Tachina_grossa_genome_assembly,_contig:_scaffold_36,_whole_genome_shotgun_sequence	AUGUSTUS	exon	251769	252023	.	-	.	ID=g511.t1.exon1;Parent=g511.t1;
CATLJX010000058.1_Tachina_grossa_genome_assembly,_contig:_scaffold_36,_whole_genome_shotgun_sequence	AUGUSTUS	start_codon	252021	252023	.	-	0	ID=g511.t1.start1;Parent=g511.t1;
CATLJX010000058.1_Tachina_grossa_genome_assembly,_contig:_scaffold_36,_whole_genome_shotgun_sequence	AUGUSTUS	gene	252325	254796	.	-	.	ID=g512;
CATLJX010000058.1_Tachina_grossa_genome_assembly,_contig:_scaffold_36,_whole_genome_shotgun_sequence	AUGUSTUS	mRNA	252325	254329	0.39	-	.	ID=g512.t1;Parent=g512;
CATLJX010000058.1_Tachina_grossa_genome_assembly,_contig:_scaffold_36,_whole_genome_shotgun_sequence	AUGUSTUS	stop_codon	252325	252327	.	-	0	ID=g512.t1.stop1;Parent=g512.t1;
CATLJX010000058.1_Tachina_grossa_genome_assembly,_contig:_scaffold_36,_whole_genome_shotgun_sequence	AUGUSTUS	CDS	252325	252764	0.69	-	2	ID=g512.t1.CDS1;Parent=g512.t1;
CATLJX010000058.1_Tachina_grossa_genome_assembly,_contig:_scaffold_36,_whole_genome_shotgun_sequence	AUGUSTUS	exon	252325	252764	.	-	.	ID=g512.t1.exon1;Parent=g512.t1;
CATLJX010000058.1_Tachina_grossa_genome_assembly,_contig:_scaffold_36,_whole_genome_shotgun_sequence	AUGUSTUS	intron	252765	252992	0.69	-	.	ID=g512.t1.intron1;Parent=g512.t1;
CATLJX010000058.1_Tachina_grossa_genome_assembly,_contig:_scaffold_36,_whole_genome_shotgun_sequence	AUGUSTUS	CDS	252993	253293	0.69	-	0	ID=g512.t1.CDS2;Parent=g512.t1;
CATLJX010000058.1_Tachina_grossa_genome_assembly,_contig:_scaffold_36,_whole_genome_shotgun_sequence	AUGUSTUS	exon	252993	253293	.	-	.	ID=g512.t1.exon2;Parent=g512.t1;
CATLJX010000058.1_Tachina_grossa_genome_assembly,_contig:_scaffold_36,_whole_genome_shotgun_sequence	AUGUSTUS	intron	253294	253574	0.87	-	.	ID=g512.t1.intron2;Parent=g512.t1;
CATLJX010000058.1_Tachina_grossa_genome_assembly,_contig:_scaffold_36,_whole_genome_shotgun_sequence	AUGUSTUS	CDS	253575	253630	0.49	-	2	ID=g512.t1.CDS3;Parent=g512.t1;
CATLJX010000058.1_Tachina_grossa_genome_assembly,_contig:_scaffold_36,_whole_genome_shotgun_sequence	AUGUSTUS	exon	253575	253630	.	-	.	ID=g512.t1.exon3;Parent=g512.t1;
CATLJX010000058.1_Tachina_grossa_genome_assembly,_contig:_scaffold_36,_whole_genome_shotgun_sequence	AUGUSTUS	intron	253631	253701	0.5	-	.	ID=g512.t1.intron3;Parent=g512.t1;
CATLJX010000058.1_Tachina_grossa_genome_assembly,_contig:_scaffold_36,_whole_genome_shotgun_sequence	AUGUSTUS	CDS	253702	254329	0.5	-	0	ID=g512.t1.CDS4;Parent=g512.t1;
CATLJX010000058.1_Tachina_grossa_genome_assembly,_contig:_scaffold_36,_whole_genome_shotgun_sequence	AUGUSTUS	exon	253702	254329	.	-	.	ID=g512.t1.exon4;Parent=g512.t1;
CATLJX010000058.1_Tachina_grossa_genome_assembly,_contig:_scaffold_36,_whole_genome_shotgun_sequence	AUGUSTUS	start_codon	254327	254329	.	-	0	ID=g512.t1.start1;Parent=g512.t1;
CATLJX010000058.1_Tachina_grossa_genome_assembly,_contig:_scaffold_36,_whole_genome_shotgun_sequence	AUGUSTUS	mRNA	252325	254796	0.09	-	.	ID=g512.t2;Parent=g512;
CATLJX010000058.1_Tachina_grossa_genome_assembly,_contig:_scaffold_36,_whole_genome_shotgun_sequence	AUGUSTUS	stop_codon	252325	252327	.	-	0	ID=g512.t2.stop1;Parent=g512.t2;
CATLJX010000058.1_Tachina_grossa_genome_assembly,_contig:_scaffold_36,_whole_genome_shotgun_sequence	AUGUSTUS	CDS	252325	252764	0.65	-	2	ID=g512.t2.CDS1;Parent=g512.t2;
CATLJX010000058.1_Tachina_grossa_genome_assembly,_contig:_scaffold_36,_whole_genome_shotgun_sequence	AUGUSTUS	exon	252325	252764	.	-	.	ID=g512.t2.exon1;Parent=g512.t2;
CATLJX010000058.1_Tachina_grossa_genome_assembly,_contig:_scaffold_36,_whole_genome_shotgun_sequence	AUGUSTUS	intron	252765	252992	0.65	-	.	ID=g512.t2.intron1;Parent=g512.t2;
CATLJX010000058.1_Tachina_grossa_genome_assembly,_contig:_scaffold_36,_whole_genome_shotgun_sequence	AUGUSTUS	CDS	252993	253293	0.65	-	0	ID=g512.t2.CDS2;Parent=g512.t2;
CATLJX010000058.1_Tachina_grossa_genome_assembly,_contig:_scaffold_36,_whole_genome_shotgun_sequence	AUGUSTUS	exon	252993	253293	.	-	.	ID=g512.t2.exon2;Parent=g512.t2;
CATLJX010000058.1_Tachina_grossa_genome_assembly,_contig:_scaffold_36,_whole_genome_shotgun_sequence	AUGUSTUS	intron	253294	253574	0.96	-	.	ID=g512.t2.intron2;Parent=g512.t2;
CATLJX010000058.1_Tachina_grossa_genome_assembly,_contig:_scaffold_36,_whole_genome_shotgun_sequence	AUGUSTUS	CDS	253575	253630	0.53	-	2	ID=g512.t2.CDS3;Parent=g512.t2;
CATLJX010000058.1_Tachina_grossa_genome_assembly,_contig:_scaffold_36,_whole_genome_shotgun_sequence	AUGUSTUS	exon	253575	253630	.	-	.	ID=g512.t2.exon3;Parent=g512.t2;
CATLJX010000058.1_Tachina_grossa_genome_assembly,_contig:_scaffold_36,_whole_genome_shotgun_sequence	AUGUSTUS	intron	253631	253701	0.53	-	.	ID=g512.t2.intron3;Parent=g512.t2;
CATLJX010000058.1_Tachina_grossa_genome_assembly,_contig:_scaffold_36,_whole_genome_shotgun_sequence	AUGUSTUS	CDS	253702	254311	0.21	-	0	ID=g512.t2.CDS4;Parent=g512.t2;
CATLJX010000058.1_Tachina_grossa_genome_assembly,_contig:_scaffold_36,_whole_genome_shotgun_sequence	AUGUSTUS	exon	253702	254311	.	-	.	ID=g512.t2.exon4;Parent=g512.t2;
CATLJX010000058.1_Tachina_grossa_genome_assembly,_contig:_scaffold_36,_whole_genome_shotgun_sequence	AUGUSTUS	intron	254312	254384	0.41	-	.	ID=g512.t2.intron4;Parent=g512.t2;
CATLJX010000058.1_Tachina_grossa_genome_assembly,_contig:_scaffold_36,_whole_genome_shotgun_sequence	AUGUSTUS	CDS	254385	254596	0.36	-	2	ID=g512.t2.CDS5;Parent=g512.t2;
CATLJX010000058.1_Tachina_grossa_genome_assembly,_contig:_scaffold_36,_whole_genome_shotgun_sequence	AUGUSTUS	exon	254385	254596	.	-	.	ID=g512.t2.exon5;Parent=g512.t2;
CATLJX010000058.1_Tachina_grossa_genome_assembly,_contig:_scaffold_36,_whole_genome_shotgun_sequence	AUGUSTUS	intron	254597	254780	0.53	-	.	ID=g512.t2.intron5;Parent=g512.t2;
CATLJX010000058.1_Tachina_grossa_genome_assembly,_contig:_scaffold_36,_whole_genome_shotgun_sequence	AUGUSTUS	CDS	254781	254796	0.54	-	0	ID=g512.t2.CDS6;Parent=g512.t2;
CATLJX010000058.1_Tachina_grossa_genome_assembly,_contig:_scaffold_36,_whole_genome_shotgun_sequence	AUGUSTUS	exon	254781	254796	.	-	.	ID=g512.t2.exon6;Parent=g512.t2;
CATLJX010000058.1_Tachina_grossa_genome_assembly,_contig:_scaffold_36,_whole_genome_shotgun_sequence	AUGUSTUS	start_codon	254794	254796	.	-	0	ID=g512.t2.start1;Parent=g512.t2;
CATLJX010000058.1_Tachina_grossa_genome_assembly,_contig:_scaffold_36,_whole_genome_shotgun_sequence	AUGUSTUS	gene	261911	266326	.	+	.	ID=g513;
CATLJX010000058.1_Tachina_grossa_genome_assembly,_contig:_scaffold_36,_whole_genome_shotgun_sequence	AUGUSTUS	mRNA	261911	266326	0.35	+	.	ID=g513.t1;Parent=g513;
CATLJX010000058.1_Tachina_grossa_genome_assembly,_contig:_scaffold_36,_whole_genome_shotgun_sequence	AUGUSTUS	start_codon	261911	261913	.	+	0	ID=g513.t1.start1;Parent=g513.t1;
CATLJX010000058.1_Tachina_grossa_genome_assembly,_contig:_scaffold_36,_whole_genome_shotgun_sequence	AUGUSTUS	CDS	261911	261965	0.57	+	0	ID=g513.t1.CDS1;Parent=g513.t1;
CATLJX010000058.1_Tachina_grossa_genome_assembly,_contig:_scaffold_36,_whole_genome_shotgun_sequence	AUGUSTUS	exon	261911	261965	.	+	.	ID=g513.t1.exon1;Parent=g513.t1;
CATLJX010000058.1_Tachina_grossa_genome_assembly,_contig:_scaffold_36,_whole_genome_shotgun_sequence	AUGUSTUS	intron	261966	266015	0.35	+	.	ID=g513.t1.intron1;Parent=g513.t1;
CATLJX010000058.1_Tachina_grossa_genome_assembly,_contig:_scaffold_36,_whole_genome_shotgun_sequence	AUGUSTUS	CDS	266016	266326	0.97	+	2	ID=g513.t1.CDS2;Parent=g513.t1;
CATLJX010000058.1_Tachina_grossa_genome_assembly,_contig:_scaffold_36,_whole_genome_shotgun_sequence	AUGUSTUS	exon	266016	266326	.	+	.	ID=g513.t1.exon2;Parent=g513.t1;
CATLJX010000058.1_Tachina_grossa_genome_assembly,_contig:_scaffold_36,_whole_genome_shotgun_sequence	AUGUSTUS	stop_codon	266324	266326	.	+	0	ID=g513.t1.stop1;Parent=g513.t1;
CATLJX010000058.1_Tachina_grossa_genome_assembly,_contig:_scaffold_36,_whole_genome_shotgun_sequence	AUGUSTUS	gene	268394	269300	.	+	.	ID=g514;
CATLJX010000058.1_Tachina_grossa_genome_assembly,_contig:_scaffold_36,_whole_genome_shotgun_sequence	AUGUSTUS	mRNA	268394	269300	0.82	+	.	ID=g514.t1;Parent=g514;
CATLJX010000058.1_Tachina_grossa_genome_assembly,_contig:_scaffold_36,_whole_genome_shotgun_sequence	AUGUSTUS	start_codon	268394	268396	.	+	0	ID=g514.t1.start1;Parent=g514.t1;
CATLJX010000058.1_Tachina_grossa_genome_assembly,_contig:_scaffold_36,_whole_genome_shotgun_sequence	AUGUSTUS	CDS	268394	269098	0.82	+	0	ID=g514.t1.CDS1;Parent=g514.t1;
CATLJX010000058.1_Tachina_grossa_genome_assembly,_contig:_scaffold_36,_whole_genome_shotgun_sequence	AUGUSTUS	exon	268394	269098	.	+	.	ID=g514.t1.exon1;Parent=g514.t1;
CATLJX010000058.1_Tachina_grossa_genome_assembly,_contig:_scaffold_36,_whole_genome_shotgun_sequence	AUGUSTUS	intron	269099	269168	0.82	+	.	ID=g514.t1.intron1;Parent=g514.t1;
CATLJX010000058.1_Tachina_grossa_genome_assembly,_contig:_scaffold_36,_whole_genome_shotgun_sequence	AUGUSTUS	CDS	269169	269300	1	+	0	ID=g514.t1.CDS2;Parent=g514.t1;
CATLJX010000058.1_Tachina_grossa_genome_assembly,_contig:_scaffold_36,_whole_genome_shotgun_sequence	AUGUSTUS	exon	269169	269300	.	+	.	ID=g514.t1.exon2;Parent=g514.t1;
CATLJX010000058.1_Tachina_grossa_genome_assembly,_contig:_scaffold_36,_whole_genome_shotgun_sequence	AUGUSTUS	stop_codon	269298	269300	.	+	0	ID=g514.t1.stop1;Parent=g514.t1;
CATLJX010000058.1_Tachina_grossa_genome_assembly,_contig:_scaffold_36,_whole_genome_shotgun_sequence	AUGUSTUS	gene	326461	326976	.	+	.	ID=g515;
CATLJX010000058.1_Tachina_grossa_genome_assembly,_contig:_scaffold_36,_whole_genome_shotgun_sequence	AUGUSTUS	mRNA	326461	326976	0.38	+	.	ID=g515.t1;Parent=g515;
CATLJX010000058.1_Tachina_grossa_genome_assembly,_contig:_scaffold_36,_whole_genome_shotgun_sequence	AUGUSTUS	CDS	326461	326463	1	+	0	ID=g515.t1.CDS1;Parent=g515.t1;
CATLJX010000058.1_Tachina_grossa_genome_assembly,_contig:_scaffold_36,_whole_genome_shotgun_sequence	AUGUSTUS	exon	326461	326463	.	+	.	ID=g515.t1.exon1;Parent=g515.t1;
CATLJX010000058.1_Tachina_grossa_genome_assembly,_contig:_scaffold_36,_whole_genome_shotgun_sequence	AUGUSTUS	start_codon	326461	326463	.	+	0	ID=g515.t1.start1;Parent=g515.t1;
CATLJX010000058.1_Tachina_grossa_genome_assembly,_contig:_scaffold_36,_whole_genome_shotgun_sequence	AUGUSTUS	intron	326464	326565	0.99	+	.	ID=g515.t1.intron1;Parent=g515.t1;
CATLJX010000058.1_Tachina_grossa_genome_assembly,_contig:_scaffold_36,_whole_genome_shotgun_sequence	AUGUSTUS	CDS	326566	326976	0.38	+	0	ID=g515.t1.CDS2;Parent=g515.t1;
CATLJX010000058.1_Tachina_grossa_genome_assembly,_contig:_scaffold_36,_whole_genome_shotgun_sequence	AUGUSTUS	exon	326566	326976	.	+	.	ID=g515.t1.exon2;Parent=g515.t1;
CATLJX010000058.1_Tachina_grossa_genome_assembly,_contig:_scaffold_36,_whole_genome_shotgun_sequence	AUGUSTUS	stop_codon	326974	326976	.	+	0	ID=g515.t1.stop1;Parent=g515.t1;
CATLJX010000058.1_Tachina_grossa_genome_assembly,_contig:_scaffold_36,_whole_genome_shotgun_sequence	AUGUSTUS	gene	330609	333910	.	-	.	ID=g516;
CATLJX010000058.1_Tachina_grossa_genome_assembly,_contig:_scaffold_36,_whole_genome_shotgun_sequence	AUGUSTUS	mRNA	330609	333910	0.28	-	.	ID=g516.t1;Parent=g516;
CATLJX010000058.1_Tachina_grossa_genome_assembly,_contig:_scaffold_36,_whole_genome_shotgun_sequence	AUGUSTUS	stop_codon	330609	330611	.	-	0	ID=g516.t1.stop1;Parent=g516.t1;
CATLJX010000058.1_Tachina_grossa_genome_assembly,_contig:_scaffold_36,_whole_genome_shotgun_sequence	AUGUSTUS	CDS	330609	330950	0.59	-	0	ID=g516.t1.CDS1;Parent=g516.t1;
CATLJX010000058.1_Tachina_grossa_genome_assembly,_contig:_scaffold_36,_whole_genome_shotgun_sequence	AUGUSTUS	exon	330609	330950	.	-	.	ID=g516.t1.exon1;Parent=g516.t1;
CATLJX010000058.1_Tachina_grossa_genome_assembly,_contig:_scaffold_36,_whole_genome_shotgun_sequence	AUGUSTUS	intron	330951	332222	0.49	-	.	ID=g516.t1.intron1;Parent=g516.t1;
CATLJX010000058.1_Tachina_grossa_genome_assembly,_contig:_scaffold_36,_whole_genome_shotgun_sequence	AUGUSTUS	CDS	332223	332441	0.31	-	0	ID=g516.t1.CDS2;Parent=g516.t1;
CATLJX010000058.1_Tachina_grossa_genome_assembly,_contig:_scaffold_36,_whole_genome_shotgun_sequence	AUGUSTUS	exon	332223	332441	.	-	.	ID=g516.t1.exon2;Parent=g516.t1;
CATLJX010000058.1_Tachina_grossa_genome_assembly,_contig:_scaffold_36,_whole_genome_shotgun_sequence	AUGUSTUS	intron	332442	333685	0.37	-	.	ID=g516.t1.intron2;Parent=g516.t1;
CATLJX010000058.1_Tachina_grossa_genome_assembly,_contig:_scaffold_36,_whole_genome_shotgun_sequence	AUGUSTUS	CDS	333686	333910	0.46	-	0	ID=g516.t1.CDS3;Parent=g516.t1;
CATLJX010000058.1_Tachina_grossa_genome_assembly,_contig:_scaffold_36,_whole_genome_shotgun_sequence	AUGUSTUS	exon	333686	333910	.	-	.	ID=g516.t1.exon3;Parent=g516.t1;
CATLJX010000058.1_Tachina_grossa_genome_assembly,_contig:_scaffold_36,_whole_genome_shotgun_sequence	AUGUSTUS	start_codon	333908	333910	.	-	0	ID=g516.t1.start1;Parent=g516.t1;
CATLJX010000058.1_Tachina_grossa_genome_assembly,_contig:_scaffold_36,_whole_genome_shotgun_sequence	AUGUSTUS	gene	334990	335385	.	-	.	ID=g517;
CATLJX010000058.1_Tachina_grossa_genome_assembly,_contig:_scaffold_36,_whole_genome_shotgun_sequence	AUGUSTUS	mRNA	334990	335385	1	-	.	ID=g517.t1;Parent=g517;
CATLJX010000058.1_Tachina_grossa_genome_assembly,_contig:_scaffold_36,_whole_genome_shotgun_sequence	AUGUSTUS	stop_codon	334990	334992	.	-	0	ID=g517.t1.stop1;Parent=g517.t1;
CATLJX010000058.1_Tachina_grossa_genome_assembly,_contig:_scaffold_36,_whole_genome_shotgun_sequence	AUGUSTUS	CDS	334990	335385	1	-	0	ID=g517.t1.CDS1;Parent=g517.t1;
CATLJX010000058.1_Tachina_grossa_genome_assembly,_contig:_scaffold_36,_whole_genome_shotgun_sequence	AUGUSTUS	exon	334990	335385	.	-	.	ID=g517.t1.exon1;Parent=g517.t1;
CATLJX010000058.1_Tachina_grossa_genome_assembly,_contig:_scaffold_36,_whole_genome_shotgun_sequence	AUGUSTUS	start_codon	335383	335385	.	-	0	ID=g517.t1.start1;Parent=g517.t1;
CATLJX010000058.1_Tachina_grossa_genome_assembly,_contig:_scaffold_36,_whole_genome_shotgun_sequence	AUGUSTUS	gene	345435	346166	.	-	.	ID=g518;
CATLJX010000058.1_Tachina_grossa_genome_assembly,_contig:_scaffold_36,_whole_genome_shotgun_sequence	AUGUSTUS	mRNA	345435	346166	1	-	.	ID=g518.t1;Parent=g518;
CATLJX010000058.1_Tachina_grossa_genome_assembly,_contig:_scaffold_36,_whole_genome_shotgun_sequence	AUGUSTUS	stop_codon	345435	345437	.	-	0	ID=g518.t1.stop1;Parent=g518.t1;
CATLJX010000058.1_Tachina_grossa_genome_assembly,_contig:_scaffold_36,_whole_genome_shotgun_sequence	AUGUSTUS	CDS	345435	346166	1	-	0	ID=g518.t1.CDS1;Parent=g518.t1;
CATLJX010000058.1_Tachina_grossa_genome_assembly,_contig:_scaffold_36,_whole_genome_shotgun_sequence	AUGUSTUS	exon	345435	346166	.	-	.	ID=g518.t1.exon1;Parent=g518.t1;
CATLJX010000058.1_Tachina_grossa_genome_assembly,_contig:_scaffold_36,_whole_genome_shotgun_sequence	AUGUSTUS	start_codon	346164	346166	.	-	0	ID=g518.t1.start1;Parent=g518.t1;
CATLJX010000058.1_Tachina_grossa_genome_assembly,_contig:_scaffold_36,_whole_genome_shotgun_sequence	AUGUSTUS	gene	346581	350452	.	-	.	ID=g519;
CATLJX010000058.1_Tachina_grossa_genome_assembly,_contig:_scaffold_36,_whole_genome_shotgun_sequence	AUGUSTUS	mRNA	346581	350452	0.22	-	.	ID=g519.t1;Parent=g519;
CATLJX010000058.1_Tachina_grossa_genome_assembly,_contig:_scaffold_36,_whole_genome_shotgun_sequence	AUGUSTUS	stop_codon	346581	346583	.	-	0	ID=g519.t1.stop1;Parent=g519.t1;
CATLJX010000058.1_Tachina_grossa_genome_assembly,_contig:_scaffold_36,_whole_genome_shotgun_sequence	AUGUSTUS	CDS	346581	347205	0.44	-	1	ID=g519.t1.CDS1;Parent=g519.t1;
CATLJX010000058.1_Tachina_grossa_genome_assembly,_contig:_scaffold_36,_whole_genome_shotgun_sequence	AUGUSTUS	exon	346581	347205	.	-	.	ID=g519.t1.exon1;Parent=g519.t1;
CATLJX010000058.1_Tachina_grossa_genome_assembly,_contig:_scaffold_36,_whole_genome_shotgun_sequence	AUGUSTUS	intron	347206	347285	0.44	-	.	ID=g519.t1.intron1;Parent=g519.t1;
CATLJX010000058.1_Tachina_grossa_genome_assembly,_contig:_scaffold_36,_whole_genome_shotgun_sequence	AUGUSTUS	CDS	347286	347619	0.42	-	2	ID=g519.t1.CDS2;Parent=g519.t1;
CATLJX010000058.1_Tachina_grossa_genome_assembly,_contig:_scaffold_36,_whole_genome_shotgun_sequence	AUGUSTUS	exon	347286	347619	.	-	.	ID=g519.t1.exon2;Parent=g519.t1;
CATLJX010000058.1_Tachina_grossa_genome_assembly,_contig:_scaffold_36,_whole_genome_shotgun_sequence	AUGUSTUS	intron	347620	348177	0.95	-	.	ID=g519.t1.intron2;Parent=g519.t1;
CATLJX010000058.1_Tachina_grossa_genome_assembly,_contig:_scaffold_36,_whole_genome_shotgun_sequence	AUGUSTUS	CDS	348178	348340	0.92	-	0	ID=g519.t1.CDS3;Parent=g519.t1;
CATLJX010000058.1_Tachina_grossa_genome_assembly,_contig:_scaffold_36,_whole_genome_shotgun_sequence	AUGUSTUS	exon	348178	348340	.	-	.	ID=g519.t1.exon3;Parent=g519.t1;
CATLJX010000058.1_Tachina_grossa_genome_assembly,_contig:_scaffold_36,_whole_genome_shotgun_sequence	AUGUSTUS	intron	348341	349215	0.52	-	.	ID=g519.t1.intron3;Parent=g519.t1;
CATLJX010000058.1_Tachina_grossa_genome_assembly,_contig:_scaffold_36,_whole_genome_shotgun_sequence	AUGUSTUS	CDS	349216	349820	0.97	-	2	ID=g519.t1.CDS4;Parent=g519.t1;
CATLJX010000058.1_Tachina_grossa_genome_assembly,_contig:_scaffold_36,_whole_genome_shotgun_sequence	AUGUSTUS	exon	349216	349820	.	-	.	ID=g519.t1.exon4;Parent=g519.t1;
CATLJX010000058.1_Tachina_grossa_genome_assembly,_contig:_scaffold_36,_whole_genome_shotgun_sequence	AUGUSTUS	intron	349821	349869	1	-	.	ID=g519.t1.intron4;Parent=g519.t1;
CATLJX010000058.1_Tachina_grossa_genome_assembly,_contig:_scaffold_36,_whole_genome_shotgun_sequence	AUGUSTUS	CDS	349870	350452	1	-	0	ID=g519.t1.CDS5;Parent=g519.t1;
CATLJX010000058.1_Tachina_grossa_genome_assembly,_contig:_scaffold_36,_whole_genome_shotgun_sequence	AUGUSTUS	exon	349870	350452	.	-	.	ID=g519.t1.exon5;Parent=g519.t1;
CATLJX010000058.1_Tachina_grossa_genome_assembly,_contig:_scaffold_36,_whole_genome_shotgun_sequence	AUGUSTUS	start_codon	350450	350452	.	-	0	ID=g519.t1.start1;Parent=g519.t1;
CATLJX010000058.1_Tachina_grossa_genome_assembly,_contig:_scaffold_36,_whole_genome_shotgun_sequence	AUGUSTUS	gene	374795	378897	.	+	.	ID=g520;
CATLJX010000058.1_Tachina_grossa_genome_assembly,_contig:_scaffold_36,_whole_genome_shotgun_sequence	AUGUSTUS	mRNA	374795	378897	0.93	+	.	ID=g520.t1;Parent=g520;
CATLJX010000058.1_Tachina_grossa_genome_assembly,_contig:_scaffold_36,_whole_genome_shotgun_sequence	AUGUSTUS	start_codon	374795	374797	.	+	0	ID=g520.t1.start1;Parent=g520.t1;
CATLJX010000058.1_Tachina_grossa_genome_assembly,_contig:_scaffold_36,_whole_genome_shotgun_sequence	AUGUSTUS	CDS	374795	375442	0.97	+	0	ID=g520.t1.CDS1;Parent=g520.t1;
CATLJX010000058.1_Tachina_grossa_genome_assembly,_contig:_scaffold_36,_whole_genome_shotgun_sequence	AUGUSTUS	exon	374795	375442	.	+	.	ID=g520.t1.exon1;Parent=g520.t1;
CATLJX010000058.1_Tachina_grossa_genome_assembly,_contig:_scaffold_36,_whole_genome_shotgun_sequence	AUGUSTUS	intron	375443	378600	0.93	+	.	ID=g520.t1.intron1;Parent=g520.t1;
CATLJX010000058.1_Tachina_grossa_genome_assembly,_contig:_scaffold_36,_whole_genome_shotgun_sequence	AUGUSTUS	CDS	378601	378897	0.96	+	0	ID=g520.t1.CDS2;Parent=g520.t1;
CATLJX010000058.1_Tachina_grossa_genome_assembly,_contig:_scaffold_36,_whole_genome_shotgun_sequence	AUGUSTUS	exon	378601	378897	.	+	.	ID=g520.t1.exon2;Parent=g520.t1;
CATLJX010000058.1_Tachina_grossa_genome_assembly,_contig:_scaffold_36,_whole_genome_shotgun_sequence	AUGUSTUS	stop_codon	378895	378897	.	+	0	ID=g520.t1.stop1;Parent=g520.t1;
CATLJX010000058.1_Tachina_grossa_genome_assembly,_contig:_scaffold_36,_whole_genome_shotgun_sequence	AUGUSTUS	gene	659988	662663	.	+	.	ID=g521;
CATLJX010000058.1_Tachina_grossa_genome_assembly,_contig:_scaffold_36,_whole_genome_shotgun_sequence	AUGUSTUS	mRNA	659988	662663	1	+	.	ID=g521.t1;Parent=g521;
CATLJX010000058.1_Tachina_grossa_genome_assembly,_contig:_scaffold_36,_whole_genome_shotgun_sequence	AUGUSTUS	start_codon	659988	659990	.	+	0	ID=g521.t1.start1;Parent=g521.t1;
CATLJX010000058.1_Tachina_grossa_genome_assembly,_contig:_scaffold_36,_whole_genome_shotgun_sequence	AUGUSTUS	CDS	659988	662663	1	+	0	ID=g521.t1.CDS1;Parent=g521.t1;
CATLJX010000058.1_Tachina_grossa_genome_assembly,_contig:_scaffold_36,_whole_genome_shotgun_sequence	AUGUSTUS	exon	659988	662663	.	+	.	ID=g521.t1.exon1;Parent=g521.t1;
CATLJX010000058.1_Tachina_grossa_genome_assembly,_contig:_scaffold_36,_whole_genome_shotgun_sequence	AUGUSTUS	stop_codon	662661	662663	.	+	0	ID=g521.t1.stop1;Parent=g521.t1;
CATLJX010000058.1_Tachina_grossa_genome_assembly,_contig:_scaffold_36,_whole_genome_shotgun_sequence	AUGUSTUS	gene	663333	666025	.	+	.	ID=g522;
CATLJX010000058.1_Tachina_grossa_genome_assembly,_contig:_scaffold_36,_whole_genome_shotgun_sequence	AUGUSTUS	mRNA	663333	666025	0.18	+	.	ID=g522.t1;Parent=g522;
CATLJX010000058.1_Tachina_grossa_genome_assembly,_contig:_scaffold_36,_whole_genome_shotgun_sequence	AUGUSTUS	start_codon	663333	663335	.	+	0	ID=g522.t1.start1;Parent=g522.t1;
CATLJX010000058.1_Tachina_grossa_genome_assembly,_contig:_scaffold_36,_whole_genome_shotgun_sequence	AUGUSTUS	CDS	663333	663512	0.56	+	0	ID=g522.t1.CDS1;Parent=g522.t1;
CATLJX010000058.1_Tachina_grossa_genome_assembly,_contig:_scaffold_36,_whole_genome_shotgun_sequence	AUGUSTUS	exon	663333	663512	.	+	.	ID=g522.t1.exon1;Parent=g522.t1;
CATLJX010000058.1_Tachina_grossa_genome_assembly,_contig:_scaffold_36,_whole_genome_shotgun_sequence	AUGUSTUS	intron	663513	663599	0.56	+	.	ID=g522.t1.intron1;Parent=g522.t1;
CATLJX010000058.1_Tachina_grossa_genome_assembly,_contig:_scaffold_36,_whole_genome_shotgun_sequence	AUGUSTUS	CDS	663600	664130	0.94	+	0	ID=g522.t1.CDS2;Parent=g522.t1;
CATLJX010000058.1_Tachina_grossa_genome_assembly,_contig:_scaffold_36,_whole_genome_shotgun_sequence	AUGUSTUS	exon	663600	664130	.	+	.	ID=g522.t1.exon2;Parent=g522.t1;
CATLJX010000058.1_Tachina_grossa_genome_assembly,_contig:_scaffold_36,_whole_genome_shotgun_sequence	AUGUSTUS	intron	664131	664222	0.87	+	.	ID=g522.t1.intron2;Parent=g522.t1;
CATLJX010000058.1_Tachina_grossa_genome_assembly,_contig:_scaffold_36,_whole_genome_shotgun_sequence	AUGUSTUS	CDS	664223	664375	0.48	+	0	ID=g522.t1.CDS3;Parent=g522.t1;
CATLJX010000058.1_Tachina_grossa_genome_assembly,_contig:_scaffold_36,_whole_genome_shotgun_sequence	AUGUSTUS	exon	664223	664375	.	+	.	ID=g522.t1.exon3;Parent=g522.t1;
CATLJX010000058.1_Tachina_grossa_genome_assembly,_contig:_scaffold_36,_whole_genome_shotgun_sequence	AUGUSTUS	intron	664376	665923	0.47	+	.	ID=g522.t1.intron3;Parent=g522.t1;
CATLJX010000058.1_Tachina_grossa_genome_assembly,_contig:_scaffold_36,_whole_genome_shotgun_sequence	AUGUSTUS	CDS	665924	666025	0.54	+	0	ID=g522.t1.CDS4;Parent=g522.t1;
CATLJX010000058.1_Tachina_grossa_genome_assembly,_contig:_scaffold_36,_whole_genome_shotgun_sequence	AUGUSTUS	exon	665924	666025	.	+	.	ID=g522.t1.exon4;Parent=g522.t1;
CATLJX010000058.1_Tachina_grossa_genome_assembly,_contig:_scaffold_36,_whole_genome_shotgun_sequence	AUGUSTUS	stop_codon	666023	666025	.	+	0	ID=g522.t1.stop1;Parent=g522.t1;
CATLJX010000058.1_Tachina_grossa_genome_assembly,_contig:_scaffold_36,_whole_genome_shotgun_sequence	AUGUSTUS	mRNA	663333	666025	0.46	+	.	ID=g522.t2;Parent=g522;
CATLJX010000058.1_Tachina_grossa_genome_assembly,_contig:_scaffold_36,_whole_genome_shotgun_sequence	AUGUSTUS	start_codon	663333	663335	.	+	0	ID=g522.t2.start1;Parent=g522.t2;
CATLJX010000058.1_Tachina_grossa_genome_assembly,_contig:_scaffold_36,_whole_genome_shotgun_sequence	AUGUSTUS	CDS	663333	663512	0.46	+	0	ID=g522.t2.CDS1;Parent=g522.t2;
CATLJX010000058.1_Tachina_grossa_genome_assembly,_contig:_scaffold_36,_whole_genome_shotgun_sequence	AUGUSTUS	exon	663333	663512	.	+	.	ID=g522.t2.exon1;Parent=g522.t2;
CATLJX010000058.1_Tachina_grossa_genome_assembly,_contig:_scaffold_36,_whole_genome_shotgun_sequence	AUGUSTUS	intron	663513	663599	0.46	+	.	ID=g522.t2.intron1;Parent=g522.t2;
CATLJX010000058.1_Tachina_grossa_genome_assembly,_contig:_scaffold_36,_whole_genome_shotgun_sequence	AUGUSTUS	CDS	663600	664130	0.95	+	0	ID=g522.t2.CDS2;Parent=g522.t2;
CATLJX010000058.1_Tachina_grossa_genome_assembly,_contig:_scaffold_36,_whole_genome_shotgun_sequence	AUGUSTUS	exon	663600	664130	.	+	.	ID=g522.t2.exon2;Parent=g522.t2;
CATLJX010000058.1_Tachina_grossa_genome_assembly,_contig:_scaffold_36,_whole_genome_shotgun_sequence	AUGUSTUS	intron	664131	664222	0.96	+	.	ID=g522.t2.intron2;Parent=g522.t2;
CATLJX010000058.1_Tachina_grossa_genome_assembly,_contig:_scaffold_36,_whole_genome_shotgun_sequence	AUGUSTUS	CDS	664223	665692	0.99	+	0	ID=g522.t2.CDS3;Parent=g522.t2;
CATLJX010000058.1_Tachina_grossa_genome_assembly,_contig:_scaffold_36,_whole_genome_shotgun_sequence	AUGUSTUS	exon	664223	665692	.	+	.	ID=g522.t2.exon3;Parent=g522.t2;
CATLJX010000058.1_Tachina_grossa_genome_assembly,_contig:_scaffold_36,_whole_genome_shotgun_sequence	AUGUSTUS	intron	665693	665923	0.99	+	.	ID=g522.t2.intron3;Parent=g522.t2;
CATLJX010000058.1_Tachina_grossa_genome_assembly,_contig:_scaffold_36,_whole_genome_shotgun_sequence	AUGUSTUS	CDS	665924	666025	1	+	0	ID=g522.t2.CDS4;Parent=g522.t2;
CATLJX010000058.1_Tachina_grossa_genome_assembly,_contig:_scaffold_36,_whole_genome_shotgun_sequence	AUGUSTUS	exon	665924	666025	.	+	.	ID=g522.t2.exon4;Parent=g522.t2;
CATLJX010000058.1_Tachina_grossa_genome_assembly,_contig:_scaffold_36,_whole_genome_shotgun_sequence	AUGUSTUS	stop_codon	666023	666025	.	+	0	ID=g522.t2.stop1;Parent=g522.t2;
CATLJX010000058.1_Tachina_grossa_genome_assembly,_contig:_scaffold_36,_whole_genome_shotgun_sequence	AUGUSTUS	gene	667962	669154	.	+	.	ID=g523;
CATLJX010000058.1_Tachina_grossa_genome_assembly,_contig:_scaffold_36,_whole_genome_shotgun_sequence	AUGUSTUS	mRNA	667962	669154	0.77	+	.	ID=g523.t1;Parent=g523;
CATLJX010000058.1_Tachina_grossa_genome_assembly,_contig:_scaffold_36,_whole_genome_shotgun_sequence	AUGUSTUS	start_codon	667962	667964	.	+	0	ID=g523.t1.start1;Parent=g523.t1;
CATLJX010000058.1_Tachina_grossa_genome_assembly,_contig:_scaffold_36,_whole_genome_shotgun_sequence	AUGUSTUS	CDS	667962	668240	0.77	+	0	ID=g523.t1.CDS1;Parent=g523.t1;
CATLJX010000058.1_Tachina_grossa_genome_assembly,_contig:_scaffold_36,_whole_genome_shotgun_sequence	AUGUSTUS	exon	667962	668240	.	+	.	ID=g523.t1.exon1;Parent=g523.t1;
CATLJX010000058.1_Tachina_grossa_genome_assembly,_contig:_scaffold_36,_whole_genome_shotgun_sequence	AUGUSTUS	intron	668241	668314	1	+	.	ID=g523.t1.intron1;Parent=g523.t1;
CATLJX010000058.1_Tachina_grossa_genome_assembly,_contig:_scaffold_36,_whole_genome_shotgun_sequence	AUGUSTUS	CDS	668315	669154	1	+	0	ID=g523.t1.CDS2;Parent=g523.t1;
CATLJX010000058.1_Tachina_grossa_genome_assembly,_contig:_scaffold_36,_whole_genome_shotgun_sequence	AUGUSTUS	exon	668315	669154	.	+	.	ID=g523.t1.exon2;Parent=g523.t1;
CATLJX010000058.1_Tachina_grossa_genome_assembly,_contig:_scaffold_36,_whole_genome_shotgun_sequence	AUGUSTUS	stop_codon	669152	669154	.	+	0	ID=g523.t1.stop1;Parent=g523.t1;
CATLJX010000058.1_Tachina_grossa_genome_assembly,_contig:_scaffold_36,_whole_genome_shotgun_sequence	AUGUSTUS	gene	670407	671297	.	-	.	ID=g524;
CATLJX010000058.1_Tachina_grossa_genome_assembly,_contig:_scaffold_36,_whole_genome_shotgun_sequence	AUGUSTUS	mRNA	670407	671297	1	-	.	ID=g524.t1;Parent=g524;
CATLJX010000058.1_Tachina_grossa_genome_assembly,_contig:_scaffold_36,_whole_genome_shotgun_sequence	AUGUSTUS	stop_codon	670407	670409	.	-	0	ID=g524.t1.stop1;Parent=g524.t1;
CATLJX010000058.1_Tachina_grossa_genome_assembly,_contig:_scaffold_36,_whole_genome_shotgun_sequence	AUGUSTUS	CDS	670407	671297	1	-	0	ID=g524.t1.CDS1;Parent=g524.t1;
CATLJX010000058.1_Tachina_grossa_genome_assembly,_contig:_scaffold_36,_whole_genome_shotgun_sequence	AUGUSTUS	exon	670407	671297	.	-	.	ID=g524.t1.exon1;Parent=g524.t1;
CATLJX010000058.1_Tachina_grossa_genome_assembly,_contig:_scaffold_36,_whole_genome_shotgun_sequence	AUGUSTUS	start_codon	671295	671297	.	-	0	ID=g524.t1.start1;Parent=g524.t1;
CATLJX010000058.1_Tachina_grossa_genome_assembly,_contig:_scaffold_36,_whole_genome_shotgun_sequence	AUGUSTUS	gene	673561	673872	.	+	.	ID=g525;
CATLJX010000058.1_Tachina_grossa_genome_assembly,_contig:_scaffold_36,_whole_genome_shotgun_sequence	AUGUSTUS	mRNA	673561	673872	0.97	+	.	ID=g525.t1;Parent=g525;
CATLJX010000058.1_Tachina_grossa_genome_assembly,_contig:_scaffold_36,_whole_genome_shotgun_sequence	AUGUSTUS	start_codon	673561	673563	.	+	0	ID=g525.t1.start1;Parent=g525.t1;
CATLJX010000058.1_Tachina_grossa_genome_assembly,_contig:_scaffold_36,_whole_genome_shotgun_sequence	AUGUSTUS	CDS	673561	673872	0.97	+	0	ID=g525.t1.CDS1;Parent=g525.t1;
CATLJX010000058.1_Tachina_grossa_genome_assembly,_contig:_scaffold_36,_whole_genome_shotgun_sequence	AUGUSTUS	exon	673561	673872	.	+	.	ID=g525.t1.exon1;Parent=g525.t1;
CATLJX010000058.1_Tachina_grossa_genome_assembly,_contig:_scaffold_36,_whole_genome_shotgun_sequence	AUGUSTUS	stop_codon	673870	673872	.	+	0	ID=g525.t1.stop1;Parent=g525.t1;
CATLJX010000058.1_Tachina_grossa_genome_assembly,_contig:_scaffold_36,_whole_genome_shotgun_sequence	AUGUSTUS	gene	674185	674508	.	+	.	ID=g526;
CATLJX010000058.1_Tachina_grossa_genome_assembly,_contig:_scaffold_36,_whole_genome_shotgun_sequence	AUGUSTUS	mRNA	674185	674508	1	+	.	ID=g526.t1;Parent=g526;
CATLJX010000058.1_Tachina_grossa_genome_assembly,_contig:_scaffold_36,_whole_genome_shotgun_sequence	AUGUSTUS	start_codon	674185	674187	.	+	0	ID=g526.t1.start1;Parent=g526.t1;
CATLJX010000058.1_Tachina_grossa_genome_assembly,_contig:_scaffold_36,_whole_genome_shotgun_sequence	AUGUSTUS	CDS	674185	674508	1	+	0	ID=g526.t1.CDS1;Parent=g526.t1;
CATLJX010000058.1_Tachina_grossa_genome_assembly,_contig:_scaffold_36,_whole_genome_shotgun_sequence	AUGUSTUS	exon	674185	674508	.	+	.	ID=g526.t1.exon1;Parent=g526.t1;
CATLJX010000058.1_Tachina_grossa_genome_assembly,_contig:_scaffold_36,_whole_genome_shotgun_sequence	AUGUSTUS	stop_codon	674506	674508	.	+	0	ID=g526.t1.stop1;Parent=g526.t1;
CATLJX010000058.1_Tachina_grossa_genome_assembly,_contig:_scaffold_36,_whole_genome_shotgun_sequence	AUGUSTUS	gene	674934	676082	.	+	.	ID=g527;
CATLJX010000058.1_Tachina_grossa_genome_assembly,_contig:_scaffold_36,_whole_genome_shotgun_sequence	AUGUSTUS	mRNA	674934	676082	0.99	+	.	ID=g527.t1;Parent=g527;
CATLJX010000058.1_Tachina_grossa_genome_assembly,_contig:_scaffold_36,_whole_genome_shotgun_sequence	AUGUSTUS	start_codon	674934	674936	.	+	0	ID=g527.t1.start1;Parent=g527.t1;
CATLJX010000058.1_Tachina_grossa_genome_assembly,_contig:_scaffold_36,_whole_genome_shotgun_sequence	AUGUSTUS	CDS	674934	676082	0.99	+	0	ID=g527.t1.CDS1;Parent=g527.t1;
CATLJX010000058.1_Tachina_grossa_genome_assembly,_contig:_scaffold_36,_whole_genome_shotgun_sequence	AUGUSTUS	exon	674934	676082	.	+	.	ID=g527.t1.exon1;Parent=g527.t1;
CATLJX010000058.1_Tachina_grossa_genome_assembly,_contig:_scaffold_36,_whole_genome_shotgun_sequence	AUGUSTUS	stop_codon	676080	676082	.	+	0	ID=g527.t1.stop1;Parent=g527.t1;
CATLJX010000058.1_Tachina_grossa_genome_assembly,_contig:_scaffold_36,_whole_genome_shotgun_sequence	AUGUSTUS	gene	678296	678568	.	+	.	ID=g528;
CATLJX010000058.1_Tachina_grossa_genome_assembly,_contig:_scaffold_36,_whole_genome_shotgun_sequence	AUGUSTUS	mRNA	678296	678568	1	+	.	ID=g528.t1;Parent=g528;
CATLJX010000058.1_Tachina_grossa_genome_assembly,_contig:_scaffold_36,_whole_genome_shotgun_sequence	AUGUSTUS	start_codon	678296	678298	.	+	0	ID=g528.t1.start1;Parent=g528.t1;
CATLJX010000058.1_Tachina_grossa_genome_assembly,_contig:_scaffold_36,_whole_genome_shotgun_sequence	AUGUSTUS	CDS	678296	678568	1	+	0	ID=g528.t1.CDS1;Parent=g528.t1;
CATLJX010000058.1_Tachina_grossa_genome_assembly,_contig:_scaffold_36,_whole_genome_shotgun_sequence	AUGUSTUS	exon	678296	678568	.	+	.	ID=g528.t1.exon1;Parent=g528.t1;
CATLJX010000058.1_Tachina_grossa_genome_assembly,_contig:_scaffold_36,_whole_genome_shotgun_sequence	AUGUSTUS	stop_codon	678566	678568	.	+	0	ID=g528.t1.stop1;Parent=g528.t1;
CATLJX010000058.1_Tachina_grossa_genome_assembly,_contig:_scaffold_36,_whole_genome_shotgun_sequence	AUGUSTUS	gene	679240	681094	.	+	.	ID=g529;
CATLJX010000058.1_Tachina_grossa_genome_assembly,_contig:_scaffold_36,_whole_genome_shotgun_sequence	AUGUSTUS	mRNA	679240	681094	1	+	.	ID=g529.t1;Parent=g529;
CATLJX010000058.1_Tachina_grossa_genome_assembly,_contig:_scaffold_36,_whole_genome_shotgun_sequence	AUGUSTUS	start_codon	679240	679242	.	+	0	ID=g529.t1.start1;Parent=g529.t1;
CATLJX010000058.1_Tachina_grossa_genome_assembly,_contig:_scaffold_36,_whole_genome_shotgun_sequence	AUGUSTUS	CDS	679240	679272	1	+	0	ID=g529.t1.CDS1;Parent=g529.t1;
CATLJX010000058.1_Tachina_grossa_genome_assembly,_contig:_scaffold_36,_whole_genome_shotgun_sequence	AUGUSTUS	exon	679240	679272	.	+	.	ID=g529.t1.exon1;Parent=g529.t1;
CATLJX010000058.1_Tachina_grossa_genome_assembly,_contig:_scaffold_36,_whole_genome_shotgun_sequence	AUGUSTUS	intron	679273	680632	1	+	.	ID=g529.t1.intron1;Parent=g529.t1;
CATLJX010000058.1_Tachina_grossa_genome_assembly,_contig:_scaffold_36,_whole_genome_shotgun_sequence	AUGUSTUS	CDS	680633	681094	1	+	0	ID=g529.t1.CDS2;Parent=g529.t1;
CATLJX010000058.1_Tachina_grossa_genome_assembly,_contig:_scaffold_36,_whole_genome_shotgun_sequence	AUGUSTUS	exon	680633	681094	.	+	.	ID=g529.t1.exon2;Parent=g529.t1;
CATLJX010000058.1_Tachina_grossa_genome_assembly,_contig:_scaffold_36,_whole_genome_shotgun_sequence	AUGUSTUS	stop_codon	681092	681094	.	+	0	ID=g529.t1.stop1;Parent=g529.t1;
CATLJX010000058.1_Tachina_grossa_genome_assembly,_contig:_scaffold_36,_whole_genome_shotgun_sequence	AUGUSTUS	gene	685467	685811	.	+	.	ID=g530;
CATLJX010000058.1_Tachina_grossa_genome_assembly,_contig:_scaffold_36,_whole_genome_shotgun_sequence	AUGUSTUS	mRNA	685467	685811	0.95	+	.	ID=g530.t1;Parent=g530;
CATLJX010000058.1_Tachina_grossa_genome_assembly,_contig:_scaffold_36,_whole_genome_shotgun_sequence	AUGUSTUS	start_codon	685467	685469	.	+	0	ID=g530.t1.start1;Parent=g530.t1;
CATLJX010000058.1_Tachina_grossa_genome_assembly,_contig:_scaffold_36,_whole_genome_shotgun_sequence	AUGUSTUS	CDS	685467	685811	0.95	+	0	ID=g530.t1.CDS1;Parent=g530.t1;
CATLJX010000058.1_Tachina_grossa_genome_assembly,_contig:_scaffold_36,_whole_genome_shotgun_sequence	AUGUSTUS	exon	685467	685811	.	+	.	ID=g530.t1.exon1;Parent=g530.t1;
CATLJX010000058.1_Tachina_grossa_genome_assembly,_contig:_scaffold_36,_whole_genome_shotgun_sequence	AUGUSTUS	stop_codon	685809	685811	.	+	0	ID=g530.t1.stop1;Parent=g530.t1;
CATLJX010000058.1_Tachina_grossa_genome_assembly,_contig:_scaffold_36,_whole_genome_shotgun_sequence	AUGUSTUS	gene	686244	686723	.	+	.	ID=g531;
CATLJX010000058.1_Tachina_grossa_genome_assembly,_contig:_scaffold_36,_whole_genome_shotgun_sequence	AUGUSTUS	mRNA	686244	686723	0.98	+	.	ID=g531.t1;Parent=g531;
CATLJX010000058.1_Tachina_grossa_genome_assembly,_contig:_scaffold_36,_whole_genome_shotgun_sequence	AUGUSTUS	start_codon	686244	686246	.	+	0	ID=g531.t1.start1;Parent=g531.t1;
CATLJX010000058.1_Tachina_grossa_genome_assembly,_contig:_scaffold_36,_whole_genome_shotgun_sequence	AUGUSTUS	CDS	686244	686723	0.98	+	0	ID=g531.t1.CDS1;Parent=g531.t1;
CATLJX010000058.1_Tachina_grossa_genome_assembly,_contig:_scaffold_36,_whole_genome_shotgun_sequence	AUGUSTUS	exon	686244	686723	.	+	.	ID=g531.t1.exon1;Parent=g531.t1;
CATLJX010000058.1_Tachina_grossa_genome_assembly,_contig:_scaffold_36,_whole_genome_shotgun_sequence	AUGUSTUS	stop_codon	686721	686723	.	+	0	ID=g531.t1.stop1;Parent=g531.t1;
CATLJX010000058.1_Tachina_grossa_genome_assembly,_contig:_scaffold_36,_whole_genome_shotgun_sequence	AUGUSTUS	gene	686748	687146	.	+	.	ID=g532;
CATLJX010000058.1_Tachina_grossa_genome_assembly,_contig:_scaffold_36,_whole_genome_shotgun_sequence	AUGUSTUS	mRNA	686748	687146	0.93	+	.	ID=g532.t1;Parent=g532;
CATLJX010000058.1_Tachina_grossa_genome_assembly,_contig:_scaffold_36,_whole_genome_shotgun_sequence	AUGUSTUS	start_codon	686748	686750	.	+	0	ID=g532.t1.start1;Parent=g532.t1;
CATLJX010000058.1_Tachina_grossa_genome_assembly,_contig:_scaffold_36,_whole_genome_shotgun_sequence	AUGUSTUS	CDS	686748	686861	0.93	+	0	ID=g532.t1.CDS1;Parent=g532.t1;
CATLJX010000058.1_Tachina_grossa_genome_assembly,_contig:_scaffold_36,_whole_genome_shotgun_sequence	AUGUSTUS	exon	686748	686861	.	+	.	ID=g532.t1.exon1;Parent=g532.t1;
CATLJX010000058.1_Tachina_grossa_genome_assembly,_contig:_scaffold_36,_whole_genome_shotgun_sequence	AUGUSTUS	intron	686862	686924	0.93	+	.	ID=g532.t1.intron1;Parent=g532.t1;
CATLJX010000058.1_Tachina_grossa_genome_assembly,_contig:_scaffold_36,_whole_genome_shotgun_sequence	AUGUSTUS	CDS	686925	687146	0.95	+	0	ID=g532.t1.CDS2;Parent=g532.t1;
CATLJX010000058.1_Tachina_grossa_genome_assembly,_contig:_scaffold_36,_whole_genome_shotgun_sequence	AUGUSTUS	exon	686925	687146	.	+	.	ID=g532.t1.exon2;Parent=g532.t1;
CATLJX010000058.1_Tachina_grossa_genome_assembly,_contig:_scaffold_36,_whole_genome_shotgun_sequence	AUGUSTUS	stop_codon	687144	687146	.	+	0	ID=g532.t1.stop1;Parent=g532.t1;
CATLJX010000058.1_Tachina_grossa_genome_assembly,_contig:_scaffold_36,_whole_genome_shotgun_sequence	AUGUSTUS	gene	771732	772622	.	+	.	ID=g533;
CATLJX010000058.1_Tachina_grossa_genome_assembly,_contig:_scaffold_36,_whole_genome_shotgun_sequence	AUGUSTUS	mRNA	771732	772622	1	+	.	ID=g533.t1;Parent=g533;
CATLJX010000058.1_Tachina_grossa_genome_assembly,_contig:_scaffold_36,_whole_genome_shotgun_sequence	AUGUSTUS	start_codon	771732	771734	.	+	0	ID=g533.t1.start1;Parent=g533.t1;
CATLJX010000058.1_Tachina_grossa_genome_assembly,_contig:_scaffold_36,_whole_genome_shotgun_sequence	AUGUSTUS	CDS	771732	772622	1	+	0	ID=g533.t1.CDS1;Parent=g533.t1;
CATLJX010000058.1_Tachina_grossa_genome_assembly,_contig:_scaffold_36,_whole_genome_shotgun_sequence	AUGUSTUS	exon	771732	772622	.	+	.	ID=g533.t1.exon1;Parent=g533.t1;
CATLJX010000058.1_Tachina_grossa_genome_assembly,_contig:_scaffold_36,_whole_genome_shotgun_sequence	AUGUSTUS	stop_codon	772620	772622	.	+	0	ID=g533.t1.stop1;Parent=g533.t1;
CATLJX010000058.1_Tachina_grossa_genome_assembly,_contig:_scaffold_36,_whole_genome_shotgun_sequence	AUGUSTUS	gene	781166	787033	.	-	.	ID=g534;
CATLJX010000058.1_Tachina_grossa_genome_assembly,_contig:_scaffold_36,_whole_genome_shotgun_sequence	AUGUSTUS	mRNA	781166	787033	0.09	-	.	ID=g534.t1;Parent=g534;
CATLJX010000058.1_Tachina_grossa_genome_assembly,_contig:_scaffold_36,_whole_genome_shotgun_sequence	AUGUSTUS	stop_codon	781166	781168	.	-	0	ID=g534.t1.stop1;Parent=g534.t1;
CATLJX010000058.1_Tachina_grossa_genome_assembly,_contig:_scaffold_36,_whole_genome_shotgun_sequence	AUGUSTUS	CDS	781166	781433	0.53	-	1	ID=g534.t1.CDS1;Parent=g534.t1;
CATLJX010000058.1_Tachina_grossa_genome_assembly,_contig:_scaffold_36,_whole_genome_shotgun_sequence	AUGUSTUS	exon	781166	781433	.	-	.	ID=g534.t1.exon1;Parent=g534.t1;
CATLJX010000058.1_Tachina_grossa_genome_assembly,_contig:_scaffold_36,_whole_genome_shotgun_sequence	AUGUSTUS	intron	781434	784094	0.44	-	.	ID=g534.t1.intron1;Parent=g534.t1;
CATLJX010000058.1_Tachina_grossa_genome_assembly,_contig:_scaffold_36,_whole_genome_shotgun_sequence	AUGUSTUS	CDS	784095	784390	0.44	-	0	ID=g534.t1.CDS2;Parent=g534.t1;
CATLJX010000058.1_Tachina_grossa_genome_assembly,_contig:_scaffold_36,_whole_genome_shotgun_sequence	AUGUSTUS	exon	784095	784390	.	-	.	ID=g534.t1.exon2;Parent=g534.t1;
CATLJX010000058.1_Tachina_grossa_genome_assembly,_contig:_scaffold_36,_whole_genome_shotgun_sequence	AUGUSTUS	intron	784391	784493	0.67	-	.	ID=g534.t1.intron2;Parent=g534.t1;
CATLJX010000058.1_Tachina_grossa_genome_assembly,_contig:_scaffold_36,_whole_genome_shotgun_sequence	AUGUSTUS	CDS	784494	784579	0.58	-	2	ID=g534.t1.CDS3;Parent=g534.t1;
CATLJX010000058.1_Tachina_grossa_genome_assembly,_contig:_scaffold_36,_whole_genome_shotgun_sequence	AUGUSTUS	exon	784494	784579	.	-	.	ID=g534.t1.exon3;Parent=g534.t1;
CATLJX010000058.1_Tachina_grossa_genome_assembly,_contig:_scaffold_36,_whole_genome_shotgun_sequence	AUGUSTUS	intron	784580	786061	0.4	-	.	ID=g534.t1.intron3;Parent=g534.t1;
CATLJX010000058.1_Tachina_grossa_genome_assembly,_contig:_scaffold_36,_whole_genome_shotgun_sequence	AUGUSTUS	CDS	786062	786568	0.34	-	2	ID=g534.t1.CDS4;Parent=g534.t1;
CATLJX010000058.1_Tachina_grossa_genome_assembly,_contig:_scaffold_36,_whole_genome_shotgun_sequence	AUGUSTUS	exon	786062	786568	.	-	.	ID=g534.t1.exon4;Parent=g534.t1;
CATLJX010000058.1_Tachina_grossa_genome_assembly,_contig:_scaffold_36,_whole_genome_shotgun_sequence	AUGUSTUS	intron	786569	786753	0.56	-	.	ID=g534.t1.intron4;Parent=g534.t1;
CATLJX010000058.1_Tachina_grossa_genome_assembly,_contig:_scaffold_36,_whole_genome_shotgun_sequence	AUGUSTUS	CDS	786754	787033	0.56	-	0	ID=g534.t1.CDS5;Parent=g534.t1;
CATLJX010000058.1_Tachina_grossa_genome_assembly,_contig:_scaffold_36,_whole_genome_shotgun_sequence	AUGUSTUS	exon	786754	787033	.	-	.	ID=g534.t1.exon5;Parent=g534.t1;
CATLJX010000058.1_Tachina_grossa_genome_assembly,_contig:_scaffold_36,_whole_genome_shotgun_sequence	AUGUSTUS	start_codon	787031	787033	.	-	0	ID=g534.t1.start1;Parent=g534.t1;
CATLJX010000058.1_Tachina_grossa_genome_assembly,_contig:_scaffold_36,_whole_genome_shotgun_sequence	AUGUSTUS	mRNA	785952	787033	0.23	-	.	ID=g534.t2;Parent=g534;
CATLJX010000058.1_Tachina_grossa_genome_assembly,_contig:_scaffold_36,_whole_genome_shotgun_sequence	AUGUSTUS	stop_codon	785952	785954	.	-	0	ID=g534.t2.stop1;Parent=g534.t2;
CATLJX010000058.1_Tachina_grossa_genome_assembly,_contig:_scaffold_36,_whole_genome_shotgun_sequence	AUGUSTUS	CDS	785952	786568	0.31	-	2	ID=g534.t2.CDS1;Parent=g534.t2;
CATLJX010000058.1_Tachina_grossa_genome_assembly,_contig:_scaffold_36,_whole_genome_shotgun_sequence	AUGUSTUS	exon	785952	786568	.	-	.	ID=g534.t2.exon1;Parent=g534.t2;
CATLJX010000058.1_Tachina_grossa_genome_assembly,_contig:_scaffold_36,_whole_genome_shotgun_sequence	AUGUSTUS	intron	786569	786753	0.49	-	.	ID=g534.t2.intron1;Parent=g534.t2;
CATLJX010000058.1_Tachina_grossa_genome_assembly,_contig:_scaffold_36,_whole_genome_shotgun_sequence	AUGUSTUS	CDS	786754	787033	0.52	-	0	ID=g534.t2.CDS2;Parent=g534.t2;
CATLJX010000058.1_Tachina_grossa_genome_assembly,_contig:_scaffold_36,_whole_genome_shotgun_sequence	AUGUSTUS	exon	786754	787033	.	-	.	ID=g534.t2.exon2;Parent=g534.t2;
CATLJX010000058.1_Tachina_grossa_genome_assembly,_contig:_scaffold_36,_whole_genome_shotgun_sequence	AUGUSTUS	start_codon	787031	787033	.	-	0	ID=g534.t2.start1;Parent=g534.t2;
CATLJX010000058.1_Tachina_grossa_genome_assembly,_contig:_scaffold_36,_whole_genome_shotgun_sequence	AUGUSTUS	gene	785226	785702	.	-	.	ID=g535;
CATLJX010000058.1_Tachina_grossa_genome_assembly,_contig:_scaffold_36,_whole_genome_shotgun_sequence	AUGUSTUS	mRNA	785226	785702	0.42	-	.	ID=g535.t1;Parent=g535;
CATLJX010000058.1_Tachina_grossa_genome_assembly,_contig:_scaffold_36,_whole_genome_shotgun_sequence	AUGUSTUS	stop_codon	785226	785228	.	-	0	ID=g535.t1.stop1;Parent=g535.t1;
CATLJX010000058.1_Tachina_grossa_genome_assembly,_contig:_scaffold_36,_whole_genome_shotgun_sequence	AUGUSTUS	CDS	785226	785702	0.42	-	0	ID=g535.t1.CDS1;Parent=g535.t1;
CATLJX010000058.1_Tachina_grossa_genome_assembly,_contig:_scaffold_36,_whole_genome_shotgun_sequence	AUGUSTUS	exon	785226	785702	.	-	.	ID=g535.t1.exon1;Parent=g535.t1;
CATLJX010000058.1_Tachina_grossa_genome_assembly,_contig:_scaffold_36,_whole_genome_shotgun_sequence	AUGUSTUS	start_codon	785700	785702	.	-	0	ID=g535.t1.start1;Parent=g535.t1;
CATLJX010000058.1_Tachina_grossa_genome_assembly,_contig:_scaffold_36,_whole_genome_shotgun_sequence	AUGUSTUS	gene	787177	788381	.	-	.	ID=g536;
CATLJX010000058.1_Tachina_grossa_genome_assembly,_contig:_scaffold_36,_whole_genome_shotgun_sequence	AUGUSTUS	mRNA	787177	788381	0.45	-	.	ID=g536.t1;Parent=g536;
CATLJX010000058.1_Tachina_grossa_genome_assembly,_contig:_scaffold_36,_whole_genome_shotgun_sequence	AUGUSTUS	stop_codon	787177	787179	.	-	0	ID=g536.t1.stop1;Parent=g536.t1;
CATLJX010000058.1_Tachina_grossa_genome_assembly,_contig:_scaffold_36,_whole_genome_shotgun_sequence	AUGUSTUS	CDS	787177	787764	0.76	-	0	ID=g536.t1.CDS1;Parent=g536.t1;
CATLJX010000058.1_Tachina_grossa_genome_assembly,_contig:_scaffold_36,_whole_genome_shotgun_sequence	AUGUSTUS	exon	787177	787764	.	-	.	ID=g536.t1.exon1;Parent=g536.t1;
CATLJX010000058.1_Tachina_grossa_genome_assembly,_contig:_scaffold_36,_whole_genome_shotgun_sequence	AUGUSTUS	intron	787765	788333	0.45	-	.	ID=g536.t1.intron1;Parent=g536.t1;
CATLJX010000058.1_Tachina_grossa_genome_assembly,_contig:_scaffold_36,_whole_genome_shotgun_sequence	AUGUSTUS	CDS	788334	788381	0.45	-	0	ID=g536.t1.CDS2;Parent=g536.t1;
CATLJX010000058.1_Tachina_grossa_genome_assembly,_contig:_scaffold_36,_whole_genome_shotgun_sequence	AUGUSTUS	exon	788334	788381	.	-	.	ID=g536.t1.exon2;Parent=g536.t1;
CATLJX010000058.1_Tachina_grossa_genome_assembly,_contig:_scaffold_36,_whole_genome_shotgun_sequence	AUGUSTUS	start_codon	788379	788381	.	-	0	ID=g536.t1.start1;Parent=g536.t1;
CATLJX010000058.1_Tachina_grossa_genome_assembly,_contig:_scaffold_36,_whole_genome_shotgun_sequence	AUGUSTUS	gene	811833	812432	.	-	.	ID=g537;
CATLJX010000058.1_Tachina_grossa_genome_assembly,_contig:_scaffold_36,_whole_genome_shotgun_sequence	AUGUSTUS	mRNA	811833	812432	0.44	-	.	ID=g537.t1;Parent=g537;
CATLJX010000058.1_Tachina_grossa_genome_assembly,_contig:_scaffold_36,_whole_genome_shotgun_sequence	AUGUSTUS	stop_codon	811833	811835	.	-	0	ID=g537.t1.stop1;Parent=g537.t1;
CATLJX010000058.1_Tachina_grossa_genome_assembly,_contig:_scaffold_36,_whole_genome_shotgun_sequence	AUGUSTUS	CDS	811833	812432	0.44	-	0	ID=g537.t1.CDS1;Parent=g537.t1;
CATLJX010000058.1_Tachina_grossa_genome_assembly,_contig:_scaffold_36,_whole_genome_shotgun_sequence	AUGUSTUS	exon	811833	812432	.	-	.	ID=g537.t1.exon1;Parent=g537.t1;
CATLJX010000058.1_Tachina_grossa_genome_assembly,_contig:_scaffold_36,_whole_genome_shotgun_sequence	AUGUSTUS	start_codon	812430	812432	.	-	0	ID=g537.t1.start1;Parent=g537.t1;
CATLJX010000058.1_Tachina_grossa_genome_assembly,_contig:_scaffold_36,_whole_genome_shotgun_sequence	AUGUSTUS	gene	859615	860326	.	-	.	ID=g538;
CATLJX010000058.1_Tachina_grossa_genome_assembly,_contig:_scaffold_36,_whole_genome_shotgun_sequence	AUGUSTUS	mRNA	859615	860326	0.96	-	.	ID=g538.t1;Parent=g538;
CATLJX010000058.1_Tachina_grossa_genome_assembly,_contig:_scaffold_36,_whole_genome_shotgun_sequence	AUGUSTUS	stop_codon	859615	859617	.	-	0	ID=g538.t1.stop1;Parent=g538.t1;
CATLJX010000058.1_Tachina_grossa_genome_assembly,_contig:_scaffold_36,_whole_genome_shotgun_sequence	AUGUSTUS	CDS	859615	860046	0.97	-	0	ID=g538.t1.CDS1;Parent=g538.t1;
CATLJX010000058.1_Tachina_grossa_genome_assembly,_contig:_scaffold_36,_whole_genome_shotgun_sequence	AUGUSTUS	exon	859615	860046	.	-	.	ID=g538.t1.exon1;Parent=g538.t1;
CATLJX010000058.1_Tachina_grossa_genome_assembly,_contig:_scaffold_36,_whole_genome_shotgun_sequence	AUGUSTUS	intron	860047	860188	0.96	-	.	ID=g538.t1.intron1;Parent=g538.t1;
CATLJX010000058.1_Tachina_grossa_genome_assembly,_contig:_scaffold_36,_whole_genome_shotgun_sequence	AUGUSTUS	CDS	860189	860326	0.99	-	0	ID=g538.t1.CDS2;Parent=g538.t1;
CATLJX010000058.1_Tachina_grossa_genome_assembly,_contig:_scaffold_36,_whole_genome_shotgun_sequence	AUGUSTUS	exon	860189	860326	.	-	.	ID=g538.t1.exon2;Parent=g538.t1;
CATLJX010000058.1_Tachina_grossa_genome_assembly,_contig:_scaffold_36,_whole_genome_shotgun_sequence	AUGUSTUS	start_codon	860324	860326	.	-	0	ID=g538.t1.start1;Parent=g538.t1;
CATLJX010000058.1_Tachina_grossa_genome_assembly,_contig:_scaffold_36,_whole_genome_shotgun_sequence	AUGUSTUS	gene	860585	861145	.	-	.	ID=g539;
CATLJX010000058.1_Tachina_grossa_genome_assembly,_contig:_scaffold_36,_whole_genome_shotgun_sequence	AUGUSTUS	mRNA	860585	861145	1	-	.	ID=g539.t1;Parent=g539;
CATLJX010000058.1_Tachina_grossa_genome_assembly,_contig:_scaffold_36,_whole_genome_shotgun_sequence	AUGUSTUS	stop_codon	860585	860587	.	-	0	ID=g539.t1.stop1;Parent=g539.t1;
CATLJX010000058.1_Tachina_grossa_genome_assembly,_contig:_scaffold_36,_whole_genome_shotgun_sequence	AUGUSTUS	CDS	860585	861145	1	-	0	ID=g539.t1.CDS1;Parent=g539.t1;
CATLJX010000058.1_Tachina_grossa_genome_assembly,_contig:_scaffold_36,_whole_genome_shotgun_sequence	AUGUSTUS	exon	860585	861145	.	-	.	ID=g539.t1.exon1;Parent=g539.t1;
CATLJX010000058.1_Tachina_grossa_genome_assembly,_contig:_scaffold_36,_whole_genome_shotgun_sequence	AUGUSTUS	start_codon	861143	861145	.	-	0	ID=g539.t1.start1;Parent=g539.t1;
CATLJX010000058.1_Tachina_grossa_genome_assembly,_contig:_scaffold_36,_whole_genome_shotgun_sequence	AUGUSTUS	mRNA	860585	860971	1	-	.	ID=g539.t2;Parent=g539;
CATLJX010000058.1_Tachina_grossa_genome_assembly,_contig:_scaffold_36,_whole_genome_shotgun_sequence	AUGUSTUS	stop_codon	860585	860587	.	-	0	ID=g539.t2.stop1;Parent=g539.t2;
CATLJX010000058.1_Tachina_grossa_genome_assembly,_contig:_scaffold_36,_whole_genome_shotgun_sequence	AUGUSTUS	CDS	860585	860971	1	-	0	ID=g539.t2.CDS1;Parent=g539.t2;
CATLJX010000058.1_Tachina_grossa_genome_assembly,_contig:_scaffold_36,_whole_genome_shotgun_sequence	AUGUSTUS	exon	860585	860971	.	-	.	ID=g539.t2.exon1;Parent=g539.t2;
CATLJX010000058.1_Tachina_grossa_genome_assembly,_contig:_scaffold_36,_whole_genome_shotgun_sequence	AUGUSTUS	start_codon	860969	860971	.	-	0	ID=g539.t2.start1;Parent=g539.t2;
CATLJX010000058.1_Tachina_grossa_genome_assembly,_contig:_scaffold_36,_whole_genome_shotgun_sequence	AUGUSTUS	gene	861642	862962	.	-	.	ID=g540;
CATLJX010000058.1_Tachina_grossa_genome_assembly,_contig:_scaffold_36,_whole_genome_shotgun_sequence	AUGUSTUS	mRNA	861642	862962	1	-	.	ID=g540.t1;Parent=g540;
CATLJX010000058.1_Tachina_grossa_genome_assembly,_contig:_scaffold_36,_whole_genome_shotgun_sequence	AUGUSTUS	stop_codon	861642	861644	.	-	0	ID=g540.t1.stop1;Parent=g540.t1;
CATLJX010000058.1_Tachina_grossa_genome_assembly,_contig:_scaffold_36,_whole_genome_shotgun_sequence	AUGUSTUS	CDS	861642	862407	1	-	1	ID=g540.t1.CDS1;Parent=g540.t1;
CATLJX010000058.1_Tachina_grossa_genome_assembly,_contig:_scaffold_36,_whole_genome_shotgun_sequence	AUGUSTUS	exon	861642	862407	.	-	.	ID=g540.t1.exon1;Parent=g540.t1;
CATLJX010000058.1_Tachina_grossa_genome_assembly,_contig:_scaffold_36,_whole_genome_shotgun_sequence	AUGUSTUS	intron	862408	862942	1	-	.	ID=g540.t1.intron1;Parent=g540.t1;
CATLJX010000058.1_Tachina_grossa_genome_assembly,_contig:_scaffold_36,_whole_genome_shotgun_sequence	AUGUSTUS	CDS	862943	862962	1	-	0	ID=g540.t1.CDS2;Parent=g540.t1;
CATLJX010000058.1_Tachina_grossa_genome_assembly,_contig:_scaffold_36,_whole_genome_shotgun_sequence	AUGUSTUS	exon	862943	862962	.	-	.	ID=g540.t1.exon2;Parent=g540.t1;
CATLJX010000058.1_Tachina_grossa_genome_assembly,_contig:_scaffold_36,_whole_genome_shotgun_sequence	AUGUSTUS	start_codon	862960	862962	.	-	0	ID=g540.t1.start1;Parent=g540.t1;
CATLJX010000058.1_Tachina_grossa_genome_assembly,_contig:_scaffold_36,_whole_genome_shotgun_sequence	AUGUSTUS	gene	864310	865701	.	-	.	ID=g541;
CATLJX010000058.1_Tachina_grossa_genome_assembly,_contig:_scaffold_36,_whole_genome_shotgun_sequence	AUGUSTUS	mRNA	864310	865701	0.89	-	.	ID=g541.t1;Parent=g541;
CATLJX010000058.1_Tachina_grossa_genome_assembly,_contig:_scaffold_36,_whole_genome_shotgun_sequence	AUGUSTUS	stop_codon	864310	864312	.	-	0	ID=g541.t1.stop1;Parent=g541.t1;
CATLJX010000058.1_Tachina_grossa_genome_assembly,_contig:_scaffold_36,_whole_genome_shotgun_sequence	AUGUSTUS	CDS	864310	865701	0.89	-	0	ID=g541.t1.CDS1;Parent=g541.t1;
CATLJX010000058.1_Tachina_grossa_genome_assembly,_contig:_scaffold_36,_whole_genome_shotgun_sequence	AUGUSTUS	exon	864310	865701	.	-	.	ID=g541.t1.exon1;Parent=g541.t1;
CATLJX010000058.1_Tachina_grossa_genome_assembly,_contig:_scaffold_36,_whole_genome_shotgun_sequence	AUGUSTUS	start_codon	865699	865701	.	-	0	ID=g541.t1.start1;Parent=g541.t1;
CATLJX010000058.1_Tachina_grossa_genome_assembly,_contig:_scaffold_36,_whole_genome_shotgun_sequence	AUGUSTUS	gene	882513	883709	.	-	.	ID=g542;
CATLJX010000058.1_Tachina_grossa_genome_assembly,_contig:_scaffold_36,_whole_genome_shotgun_sequence	AUGUSTUS	mRNA	882513	883709	1	-	.	ID=g542.t1;Parent=g542;
CATLJX010000058.1_Tachina_grossa_genome_assembly,_contig:_scaffold_36,_whole_genome_shotgun_sequence	AUGUSTUS	stop_codon	882513	882515	.	-	0	ID=g542.t1.stop1;Parent=g542.t1;
CATLJX010000058.1_Tachina_grossa_genome_assembly,_contig:_scaffold_36,_whole_genome_shotgun_sequence	AUGUSTUS	CDS	882513	883709	1	-	0	ID=g542.t1.CDS1;Parent=g542.t1;
CATLJX010000058.1_Tachina_grossa_genome_assembly,_contig:_scaffold_36,_whole_genome_shotgun_sequence	AUGUSTUS	exon	882513	883709	.	-	.	ID=g542.t1.exon1;Parent=g542.t1;
CATLJX010000058.1_Tachina_grossa_genome_assembly,_contig:_scaffold_36,_whole_genome_shotgun_sequence	AUGUSTUS	start_codon	883707	883709	.	-	0	ID=g542.t1.start1;Parent=g542.t1;
CATLJX010000058.1_Tachina_grossa_genome_assembly,_contig:_scaffold_36,_whole_genome_shotgun_sequence	AUGUSTUS	gene	883858	884544	.	-	.	ID=g543;
CATLJX010000058.1_Tachina_grossa_genome_assembly,_contig:_scaffold_36,_whole_genome_shotgun_sequence	AUGUSTUS	mRNA	883858	884544	1	-	.	ID=g543.t1;Parent=g543;
CATLJX010000058.1_Tachina_grossa_genome_assembly,_contig:_scaffold_36,_whole_genome_shotgun_sequence	AUGUSTUS	stop_codon	883858	883860	.	-	0	ID=g543.t1.stop1;Parent=g543.t1;
CATLJX010000058.1_Tachina_grossa_genome_assembly,_contig:_scaffold_36,_whole_genome_shotgun_sequence	AUGUSTUS	CDS	883858	884544	1	-	0	ID=g543.t1.CDS1;Parent=g543.t1;
CATLJX010000058.1_Tachina_grossa_genome_assembly,_contig:_scaffold_36,_whole_genome_shotgun_sequence	AUGUSTUS	exon	883858	884544	.	-	.	ID=g543.t1.exon1;Parent=g543.t1;
CATLJX010000058.1_Tachina_grossa_genome_assembly,_contig:_scaffold_36,_whole_genome_shotgun_sequence	AUGUSTUS	start_codon	884542	884544	.	-	0	ID=g543.t1.start1;Parent=g543.t1;
CATLJX010000058.1_Tachina_grossa_genome_assembly,_contig:_scaffold_36,_whole_genome_shotgun_sequence	AUGUSTUS	gene	884822	885130	.	-	.	ID=g544;
CATLJX010000058.1_Tachina_grossa_genome_assembly,_contig:_scaffold_36,_whole_genome_shotgun_sequence	AUGUSTUS	mRNA	884822	885130	0.49	-	.	ID=g544.t1;Parent=g544;
CATLJX010000058.1_Tachina_grossa_genome_assembly,_contig:_scaffold_36,_whole_genome_shotgun_sequence	AUGUSTUS	stop_codon	884822	884824	.	-	0	ID=g544.t1.stop1;Parent=g544.t1;
CATLJX010000058.1_Tachina_grossa_genome_assembly,_contig:_scaffold_36,_whole_genome_shotgun_sequence	AUGUSTUS	CDS	884822	885130	0.49	-	0	ID=g544.t1.CDS1;Parent=g544.t1;
CATLJX010000058.1_Tachina_grossa_genome_assembly,_contig:_scaffold_36,_whole_genome_shotgun_sequence	AUGUSTUS	exon	884822	885130	.	-	.	ID=g544.t1.exon1;Parent=g544.t1;
CATLJX010000058.1_Tachina_grossa_genome_assembly,_contig:_scaffold_36,_whole_genome_shotgun_sequence	AUGUSTUS	start_codon	885128	885130	.	-	0	ID=g544.t1.start1;Parent=g544.t1;
CATLJX010000058.1_Tachina_grossa_genome_assembly,_contig:_scaffold_36,_whole_genome_shotgun_sequence	AUGUSTUS	gene	885660	886130	.	-	.	ID=g545;
CATLJX010000058.1_Tachina_grossa_genome_assembly,_contig:_scaffold_36,_whole_genome_shotgun_sequence	AUGUSTUS	mRNA	885660	886130	0.99	-	.	ID=g545.t1;Parent=g545;
CATLJX010000058.1_Tachina_grossa_genome_assembly,_contig:_scaffold_36,_whole_genome_shotgun_sequence	AUGUSTUS	stop_codon	885660	885662	.	-	0	ID=g545.t1.stop1;Parent=g545.t1;
CATLJX010000058.1_Tachina_grossa_genome_assembly,_contig:_scaffold_36,_whole_genome_shotgun_sequence	AUGUSTUS	CDS	885660	886130	0.99	-	0	ID=g545.t1.CDS1;Parent=g545.t1;
CATLJX010000058.1_Tachina_grossa_genome_assembly,_contig:_scaffold_36,_whole_genome_shotgun_sequence	AUGUSTUS	exon	885660	886130	.	-	.	ID=g545.t1.exon1;Parent=g545.t1;
CATLJX010000058.1_Tachina_grossa_genome_assembly,_contig:_scaffold_36,_whole_genome_shotgun_sequence	AUGUSTUS	start_codon	886128	886130	.	-	0	ID=g545.t1.start1;Parent=g545.t1;
CATLJX010000058.1_Tachina_grossa_genome_assembly,_contig:_scaffold_36,_whole_genome_shotgun_sequence	AUGUSTUS	gene	886152	887120	.	-	.	ID=g546;
CATLJX010000058.1_Tachina_grossa_genome_assembly,_contig:_scaffold_36,_whole_genome_shotgun_sequence	AUGUSTUS	mRNA	886152	887120	1	-	.	ID=g546.t1;Parent=g546;
CATLJX010000058.1_Tachina_grossa_genome_assembly,_contig:_scaffold_36,_whole_genome_shotgun_sequence	AUGUSTUS	stop_codon	886152	886154	.	-	0	ID=g546.t1.stop1;Parent=g546.t1;
CATLJX010000058.1_Tachina_grossa_genome_assembly,_contig:_scaffold_36,_whole_genome_shotgun_sequence	AUGUSTUS	CDS	886152	887120	1	-	0	ID=g546.t1.CDS1;Parent=g546.t1;
CATLJX010000058.1_Tachina_grossa_genome_assembly,_contig:_scaffold_36,_whole_genome_shotgun_sequence	AUGUSTUS	exon	886152	887120	.	-	.	ID=g546.t1.exon1;Parent=g546.t1;
CATLJX010000058.1_Tachina_grossa_genome_assembly,_contig:_scaffold_36,_whole_genome_shotgun_sequence	AUGUSTUS	start_codon	887118	887120	.	-	0	ID=g546.t1.start1;Parent=g546.t1;
CATLJX010000058.1_Tachina_grossa_genome_assembly,_contig:_scaffold_36,_whole_genome_shotgun_sequence	AUGUSTUS	gene	887657	888343	.	-	.	ID=g547;
CATLJX010000058.1_Tachina_grossa_genome_assembly,_contig:_scaffold_36,_whole_genome_shotgun_sequence	AUGUSTUS	mRNA	887657	888343	0.34	-	.	ID=g547.t1;Parent=g547;
CATLJX010000058.1_Tachina_grossa_genome_assembly,_contig:_scaffold_36,_whole_genome_shotgun_sequence	AUGUSTUS	stop_codon	887657	887659	.	-	0	ID=g547.t1.stop1;Parent=g547.t1;
CATLJX010000058.1_Tachina_grossa_genome_assembly,_contig:_scaffold_36,_whole_genome_shotgun_sequence	AUGUSTUS	CDS	887657	887894	0.68	-	1	ID=g547.t1.CDS1;Parent=g547.t1;
CATLJX010000058.1_Tachina_grossa_genome_assembly,_contig:_scaffold_36,_whole_genome_shotgun_sequence	AUGUSTUS	exon	887657	887894	.	-	.	ID=g547.t1.exon1;Parent=g547.t1;
CATLJX010000058.1_Tachina_grossa_genome_assembly,_contig:_scaffold_36,_whole_genome_shotgun_sequence	AUGUSTUS	intron	887895	887942	0.68	-	.	ID=g547.t1.intron1;Parent=g547.t1;
CATLJX010000058.1_Tachina_grossa_genome_assembly,_contig:_scaffold_36,_whole_genome_shotgun_sequence	AUGUSTUS	CDS	887943	888343	0.37	-	0	ID=g547.t1.CDS2;Parent=g547.t1;
CATLJX010000058.1_Tachina_grossa_genome_assembly,_contig:_scaffold_36,_whole_genome_shotgun_sequence	AUGUSTUS	exon	887943	888343	.	-	.	ID=g547.t1.exon2;Parent=g547.t1;
CATLJX010000058.1_Tachina_grossa_genome_assembly,_contig:_scaffold_36,_whole_genome_shotgun_sequence	AUGUSTUS	start_codon	888341	888343	.	-	0	ID=g547.t1.start1;Parent=g547.t1;
CATLJX010000058.1_Tachina_grossa_genome_assembly,_contig:_scaffold_36,_whole_genome_shotgun_sequence	AUGUSTUS	gene	888403	888831	.	+	.	ID=g548;
CATLJX010000058.1_Tachina_grossa_genome_assembly,_contig:_scaffold_36,_whole_genome_shotgun_sequence	AUGUSTUS	mRNA	888403	888831	0.7	+	.	ID=g548.t1;Parent=g548;
CATLJX010000058.1_Tachina_grossa_genome_assembly,_contig:_scaffold_36,_whole_genome_shotgun_sequence	AUGUSTUS	start_codon	888403	888405	.	+	0	ID=g548.t1.start1;Parent=g548.t1;
CATLJX010000058.1_Tachina_grossa_genome_assembly,_contig:_scaffold_36,_whole_genome_shotgun_sequence	AUGUSTUS	CDS	888403	888831	0.7	+	0	ID=g548.t1.CDS1;Parent=g548.t1;
CATLJX010000058.1_Tachina_grossa_genome_assembly,_contig:_scaffold_36,_whole_genome_shotgun_sequence	AUGUSTUS	exon	888403	888831	.	+	.	ID=g548.t1.exon1;Parent=g548.t1;
CATLJX010000058.1_Tachina_grossa_genome_assembly,_contig:_scaffold_36,_whole_genome_shotgun_sequence	AUGUSTUS	stop_codon	888829	888831	.	+	0	ID=g548.t1.stop1;Parent=g548.t1;
CATLJX010000058.1_Tachina_grossa_genome_assembly,_contig:_scaffold_36,_whole_genome_shotgun_sequence	AUGUSTUS	gene	889228	889587	.	+	.	ID=g549;
CATLJX010000058.1_Tachina_grossa_genome_assembly,_contig:_scaffold_36,_whole_genome_shotgun_sequence	AUGUSTUS	mRNA	889228	889587	0.6	+	.	ID=g549.t1;Parent=g549;
CATLJX010000058.1_Tachina_grossa_genome_assembly,_contig:_scaffold_36,_whole_genome_shotgun_sequence	AUGUSTUS	start_codon	889228	889230	.	+	0	ID=g549.t1.start1;Parent=g549.t1;
CATLJX010000058.1_Tachina_grossa_genome_assembly,_contig:_scaffold_36,_whole_genome_shotgun_sequence	AUGUSTUS	CDS	889228	889587	0.6	+	0	ID=g549.t1.CDS1;Parent=g549.t1;
CATLJX010000058.1_Tachina_grossa_genome_assembly,_contig:_scaffold_36,_whole_genome_shotgun_sequence	AUGUSTUS	exon	889228	889587	.	+	.	ID=g549.t1.exon1;Parent=g549.t1;
CATLJX010000058.1_Tachina_grossa_genome_assembly,_contig:_scaffold_36,_whole_genome_shotgun_sequence	AUGUSTUS	stop_codon	889585	889587	.	+	0	ID=g549.t1.stop1;Parent=g549.t1;
CATLJX010000058.1_Tachina_grossa_genome_assembly,_contig:_scaffold_36,_whole_genome_shotgun_sequence	AUGUSTUS	gene	890302	890592	.	+	.	ID=g550;
CATLJX010000058.1_Tachina_grossa_genome_assembly,_contig:_scaffold_36,_whole_genome_shotgun_sequence	AUGUSTUS	mRNA	890302	890592	0.5	+	.	ID=g550.t1;Parent=g550;
CATLJX010000058.1_Tachina_grossa_genome_assembly,_contig:_scaffold_36,_whole_genome_shotgun_sequence	AUGUSTUS	start_codon	890302	890304	.	+	0	ID=g550.t1.start1;Parent=g550.t1;
CATLJX010000058.1_Tachina_grossa_genome_assembly,_contig:_scaffold_36,_whole_genome_shotgun_sequence	AUGUSTUS	CDS	890302	890592	0.5	+	0	ID=g550.t1.CDS1;Parent=g550.t1;
CATLJX010000058.1_Tachina_grossa_genome_assembly,_contig:_scaffold_36,_whole_genome_shotgun_sequence	AUGUSTUS	exon	890302	890592	.	+	.	ID=g550.t1.exon1;Parent=g550.t1;
CATLJX010000058.1_Tachina_grossa_genome_assembly,_contig:_scaffold_36,_whole_genome_shotgun_sequence	AUGUSTUS	stop_codon	890590	890592	.	+	0	ID=g550.t1.stop1;Parent=g550.t1;
CATLJX010000058.1_Tachina_grossa_genome_assembly,_contig:_scaffold_36,_whole_genome_shotgun_sequence	AUGUSTUS	gene	890984	891536	.	+	.	ID=g551;
CATLJX010000058.1_Tachina_grossa_genome_assembly,_contig:_scaffold_36,_whole_genome_shotgun_sequence	AUGUSTUS	mRNA	890984	891536	0.67	+	.	ID=g551.t1;Parent=g551;
CATLJX010000058.1_Tachina_grossa_genome_assembly,_contig:_scaffold_36,_whole_genome_shotgun_sequence	AUGUSTUS	start_codon	890984	890986	.	+	0	ID=g551.t1.start1;Parent=g551.t1;
CATLJX010000058.1_Tachina_grossa_genome_assembly,_contig:_scaffold_36,_whole_genome_shotgun_sequence	AUGUSTUS	CDS	890984	891377	0.67	+	0	ID=g551.t1.CDS1;Parent=g551.t1;
CATLJX010000058.1_Tachina_grossa_genome_assembly,_contig:_scaffold_36,_whole_genome_shotgun_sequence	AUGUSTUS	exon	890984	891377	.	+	.	ID=g551.t1.exon1;Parent=g551.t1;
CATLJX010000058.1_Tachina_grossa_genome_assembly,_contig:_scaffold_36,_whole_genome_shotgun_sequence	AUGUSTUS	intron	891378	891435	1	+	.	ID=g551.t1.intron1;Parent=g551.t1;
CATLJX010000058.1_Tachina_grossa_genome_assembly,_contig:_scaffold_36,_whole_genome_shotgun_sequence	AUGUSTUS	CDS	891436	891536	1	+	2	ID=g551.t1.CDS2;Parent=g551.t1;
CATLJX010000058.1_Tachina_grossa_genome_assembly,_contig:_scaffold_36,_whole_genome_shotgun_sequence	AUGUSTUS	exon	891436	891536	.	+	.	ID=g551.t1.exon2;Parent=g551.t1;
CATLJX010000058.1_Tachina_grossa_genome_assembly,_contig:_scaffold_36,_whole_genome_shotgun_sequence	AUGUSTUS	stop_codon	891534	891536	.	+	0	ID=g551.t1.stop1;Parent=g551.t1;
CATLJX010000058.1_Tachina_grossa_genome_assembly,_contig:_scaffold_36,_whole_genome_shotgun_sequence	AUGUSTUS	mRNA	891029	891536	0.61	+	.	ID=g551.t2;Parent=g551;
CATLJX010000058.1_Tachina_grossa_genome_assembly,_contig:_scaffold_36,_whole_genome_shotgun_sequence	AUGUSTUS	start_codon	891029	891031	.	+	0	ID=g551.t2.start1;Parent=g551.t2;
CATLJX010000058.1_Tachina_grossa_genome_assembly,_contig:_scaffold_36,_whole_genome_shotgun_sequence	AUGUSTUS	CDS	891029	891377	0.61	+	0	ID=g551.t2.CDS1;Parent=g551.t2;
CATLJX010000058.1_Tachina_grossa_genome_assembly,_contig:_scaffold_36,_whole_genome_shotgun_sequence	AUGUSTUS	exon	891029	891377	.	+	.	ID=g551.t2.exon1;Parent=g551.t2;
CATLJX010000058.1_Tachina_grossa_genome_assembly,_contig:_scaffold_36,_whole_genome_shotgun_sequence	AUGUSTUS	intron	891378	891435	1	+	.	ID=g551.t2.intron1;Parent=g551.t2;
CATLJX010000058.1_Tachina_grossa_genome_assembly,_contig:_scaffold_36,_whole_genome_shotgun_sequence	AUGUSTUS	CDS	891436	891536	1	+	2	ID=g551.t2.CDS2;Parent=g551.t2;
CATLJX010000058.1_Tachina_grossa_genome_assembly,_contig:_scaffold_36,_whole_genome_shotgun_sequence	AUGUSTUS	exon	891436	891536	.	+	.	ID=g551.t2.exon2;Parent=g551.t2;
CATLJX010000058.1_Tachina_grossa_genome_assembly,_contig:_scaffold_36,_whole_genome_shotgun_sequence	AUGUSTUS	stop_codon	891534	891536	.	+	0	ID=g551.t2.stop1;Parent=g551.t2;
CATLJX010000058.1_Tachina_grossa_genome_assembly,_contig:_scaffold_36,_whole_genome_shotgun_sequence	AUGUSTUS	gene	891717	892403	.	+	.	ID=g552;
CATLJX010000058.1_Tachina_grossa_genome_assembly,_contig:_scaffold_36,_whole_genome_shotgun_sequence	AUGUSTUS	mRNA	891717	892403	1	+	.	ID=g552.t1;Parent=g552;
CATLJX010000058.1_Tachina_grossa_genome_assembly,_contig:_scaffold_36,_whole_genome_shotgun_sequence	AUGUSTUS	start_codon	891717	891719	.	+	0	ID=g552.t1.start1;Parent=g552.t1;
CATLJX010000058.1_Tachina_grossa_genome_assembly,_contig:_scaffold_36,_whole_genome_shotgun_sequence	AUGUSTUS	CDS	891717	892403	1	+	0	ID=g552.t1.CDS1;Parent=g552.t1;
CATLJX010000058.1_Tachina_grossa_genome_assembly,_contig:_scaffold_36,_whole_genome_shotgun_sequence	AUGUSTUS	exon	891717	892403	.	+	.	ID=g552.t1.exon1;Parent=g552.t1;
CATLJX010000058.1_Tachina_grossa_genome_assembly,_contig:_scaffold_36,_whole_genome_shotgun_sequence	AUGUSTUS	stop_codon	892401	892403	.	+	0	ID=g552.t1.stop1;Parent=g552.t1;
CATLJX010000058.1_Tachina_grossa_genome_assembly,_contig:_scaffold_36,_whole_genome_shotgun_sequence	AUGUSTUS	gene	892549	893745	.	+	.	ID=g553;
CATLJX010000058.1_Tachina_grossa_genome_assembly,_contig:_scaffold_36,_whole_genome_shotgun_sequence	AUGUSTUS	mRNA	892549	893745	1	+	.	ID=g553.t1;Parent=g553;
CATLJX010000058.1_Tachina_grossa_genome_assembly,_contig:_scaffold_36,_whole_genome_shotgun_sequence	AUGUSTUS	start_codon	892549	892551	.	+	0	ID=g553.t1.start1;Parent=g553.t1;
CATLJX010000058.1_Tachina_grossa_genome_assembly,_contig:_scaffold_36,_whole_genome_shotgun_sequence	AUGUSTUS	CDS	892549	893745	1	+	0	ID=g553.t1.CDS1;Parent=g553.t1;
CATLJX010000058.1_Tachina_grossa_genome_assembly,_contig:_scaffold_36,_whole_genome_shotgun_sequence	AUGUSTUS	exon	892549	893745	.	+	.	ID=g553.t1.exon1;Parent=g553.t1;
CATLJX010000058.1_Tachina_grossa_genome_assembly,_contig:_scaffold_36,_whole_genome_shotgun_sequence	AUGUSTUS	stop_codon	893743	893745	.	+	0	ID=g553.t1.stop1;Parent=g553.t1;
CATLJX010000058.1_Tachina_grossa_genome_assembly,_contig:_scaffold_36,_whole_genome_shotgun_sequence	AUGUSTUS	gene	907562	909169	.	+	.	ID=g554;
CATLJX010000058.1_Tachina_grossa_genome_assembly,_contig:_scaffold_36,_whole_genome_shotgun_sequence	AUGUSTUS	mRNA	907562	909169	0.58	+	.	ID=g554.t1;Parent=g554;
CATLJX010000058.1_Tachina_grossa_genome_assembly,_contig:_scaffold_36,_whole_genome_shotgun_sequence	AUGUSTUS	start_codon	907562	907564	.	+	0	ID=g554.t1.start1;Parent=g554.t1;
CATLJX010000058.1_Tachina_grossa_genome_assembly,_contig:_scaffold_36,_whole_genome_shotgun_sequence	AUGUSTUS	CDS	907562	909169	0.58	+	0	ID=g554.t1.CDS1;Parent=g554.t1;
CATLJX010000058.1_Tachina_grossa_genome_assembly,_contig:_scaffold_36,_whole_genome_shotgun_sequence	AUGUSTUS	exon	907562	909169	.	+	.	ID=g554.t1.exon1;Parent=g554.t1;
CATLJX010000058.1_Tachina_grossa_genome_assembly,_contig:_scaffold_36,_whole_genome_shotgun_sequence	AUGUSTUS	stop_codon	909167	909169	.	+	0	ID=g554.t1.stop1;Parent=g554.t1;
CATLJX010000058.1_Tachina_grossa_genome_assembly,_contig:_scaffold_36,_whole_genome_shotgun_sequence	AUGUSTUS	gene	926104	927622	.	+	.	ID=g555;
CATLJX010000058.1_Tachina_grossa_genome_assembly,_contig:_scaffold_36,_whole_genome_shotgun_sequence	AUGUSTUS	mRNA	926104	927622	1	+	.	ID=g555.t1;Parent=g555;
CATLJX010000058.1_Tachina_grossa_genome_assembly,_contig:_scaffold_36,_whole_genome_shotgun_sequence	AUGUSTUS	start_codon	926104	926106	.	+	0	ID=g555.t1.start1;Parent=g555.t1;
CATLJX010000058.1_Tachina_grossa_genome_assembly,_contig:_scaffold_36,_whole_genome_shotgun_sequence	AUGUSTUS	CDS	926104	927016	1	+	0	ID=g555.t1.CDS1;Parent=g555.t1;
CATLJX010000058.1_Tachina_grossa_genome_assembly,_contig:_scaffold_36,_whole_genome_shotgun_sequence	AUGUSTUS	exon	926104	927016	.	+	.	ID=g555.t1.exon1;Parent=g555.t1;
CATLJX010000058.1_Tachina_grossa_genome_assembly,_contig:_scaffold_36,_whole_genome_shotgun_sequence	AUGUSTUS	intron	927017	927083	1	+	.	ID=g555.t1.intron1;Parent=g555.t1;
CATLJX010000058.1_Tachina_grossa_genome_assembly,_contig:_scaffold_36,_whole_genome_shotgun_sequence	AUGUSTUS	CDS	927084	927622	1	+	2	ID=g555.t1.CDS2;Parent=g555.t1;
CATLJX010000058.1_Tachina_grossa_genome_assembly,_contig:_scaffold_36,_whole_genome_shotgun_sequence	AUGUSTUS	exon	927084	927622	.	+	.	ID=g555.t1.exon2;Parent=g555.t1;
CATLJX010000058.1_Tachina_grossa_genome_assembly,_contig:_scaffold_36,_whole_genome_shotgun_sequence	AUGUSTUS	stop_codon	927620	927622	.	+	0	ID=g555.t1.stop1;Parent=g555.t1;
CATLJX010000058.1_Tachina_grossa_genome_assembly,_contig:_scaffold_36,_whole_genome_shotgun_sequence	AUGUSTUS	gene	929912	930352	.	-	.	ID=g556;
CATLJX010000058.1_Tachina_grossa_genome_assembly,_contig:_scaffold_36,_whole_genome_shotgun_sequence	AUGUSTUS	mRNA	929912	930271	1	-	.	ID=g556.t1;Parent=g556;
CATLJX010000058.1_Tachina_grossa_genome_assembly,_contig:_scaffold_36,_whole_genome_shotgun_sequence	AUGUSTUS	stop_codon	929912	929914	.	-	0	ID=g556.t1.stop1;Parent=g556.t1;
CATLJX010000058.1_Tachina_grossa_genome_assembly,_contig:_scaffold_36,_whole_genome_shotgun_sequence	AUGUSTUS	CDS	929912	930271	1	-	0	ID=g556.t1.CDS1;Parent=g556.t1;
CATLJX010000058.1_Tachina_grossa_genome_assembly,_contig:_scaffold_36,_whole_genome_shotgun_sequence	AUGUSTUS	exon	929912	930271	.	-	.	ID=g556.t1.exon1;Parent=g556.t1;
CATLJX010000058.1_Tachina_grossa_genome_assembly,_contig:_scaffold_36,_whole_genome_shotgun_sequence	AUGUSTUS	start_codon	930269	930271	.	-	0	ID=g556.t1.start1;Parent=g556.t1;
CATLJX010000058.1_Tachina_grossa_genome_assembly,_contig:_scaffold_36,_whole_genome_shotgun_sequence	AUGUSTUS	mRNA	929912	930352	0.9	-	.	ID=g556.t2;Parent=g556;
CATLJX010000058.1_Tachina_grossa_genome_assembly,_contig:_scaffold_36,_whole_genome_shotgun_sequence	AUGUSTUS	stop_codon	929912	929914	.	-	0	ID=g556.t2.stop1;Parent=g556.t2;
CATLJX010000058.1_Tachina_grossa_genome_assembly,_contig:_scaffold_36,_whole_genome_shotgun_sequence	AUGUSTUS	CDS	929912	930352	0.9	-	0	ID=g556.t2.CDS1;Parent=g556.t2;
CATLJX010000058.1_Tachina_grossa_genome_assembly,_contig:_scaffold_36,_whole_genome_shotgun_sequence	AUGUSTUS	exon	929912	930352	.	-	.	ID=g556.t2.exon1;Parent=g556.t2;
CATLJX010000058.1_Tachina_grossa_genome_assembly,_contig:_scaffold_36,_whole_genome_shotgun_sequence	AUGUSTUS	start_codon	930350	930352	.	-	0	ID=g556.t2.start1;Parent=g556.t2;
CATLJX010000058.1_Tachina_grossa_genome_assembly,_contig:_scaffold_36,_whole_genome_shotgun_sequence	AUGUSTUS	gene	930325	930766	.	-	.	ID=g557;
CATLJX010000058.1_Tachina_grossa_genome_assembly,_contig:_scaffold_36,_whole_genome_shotgun_sequence	AUGUSTUS	mRNA	930325	930766	0.97	-	.	ID=g557.t1;Parent=g557;
CATLJX010000058.1_Tachina_grossa_genome_assembly,_contig:_scaffold_36,_whole_genome_shotgun_sequence	AUGUSTUS	stop_codon	930325	930327	.	-	0	ID=g557.t1.stop1;Parent=g557.t1;
CATLJX010000058.1_Tachina_grossa_genome_assembly,_contig:_scaffold_36,_whole_genome_shotgun_sequence	AUGUSTUS	CDS	930325	930486	0.99	-	0	ID=g557.t1.CDS1;Parent=g557.t1;
CATLJX010000058.1_Tachina_grossa_genome_assembly,_contig:_scaffold_36,_whole_genome_shotgun_sequence	AUGUSTUS	exon	930325	930486	.	-	.	ID=g557.t1.exon1;Parent=g557.t1;
CATLJX010000058.1_Tachina_grossa_genome_assembly,_contig:_scaffold_36,_whole_genome_shotgun_sequence	AUGUSTUS	intron	930487	930628	0.97	-	.	ID=g557.t1.intron1;Parent=g557.t1;
CATLJX010000058.1_Tachina_grossa_genome_assembly,_contig:_scaffold_36,_whole_genome_shotgun_sequence	AUGUSTUS	CDS	930629	930766	0.98	-	0	ID=g557.t1.CDS2;Parent=g557.t1;
CATLJX010000058.1_Tachina_grossa_genome_assembly,_contig:_scaffold_36,_whole_genome_shotgun_sequence	AUGUSTUS	exon	930629	930766	.	-	.	ID=g557.t1.exon2;Parent=g557.t1;
CATLJX010000058.1_Tachina_grossa_genome_assembly,_contig:_scaffold_36,_whole_genome_shotgun_sequence	AUGUSTUS	start_codon	930764	930766	.	-	0	ID=g557.t1.start1;Parent=g557.t1;
CATLJX010000058.1_Tachina_grossa_genome_assembly,_contig:_scaffold_36,_whole_genome_shotgun_sequence	AUGUSTUS	gene	931025	931585	.	-	.	ID=g558;
CATLJX010000058.1_Tachina_grossa_genome_assembly,_contig:_scaffold_36,_whole_genome_shotgun_sequence	AUGUSTUS	mRNA	931025	931585	1	-	.	ID=g558.t1;Parent=g558;
CATLJX010000058.1_Tachina_grossa_genome_assembly,_contig:_scaffold_36,_whole_genome_shotgun_sequence	AUGUSTUS	stop_codon	931025	931027	.	-	0	ID=g558.t1.stop1;Parent=g558.t1;
CATLJX010000058.1_Tachina_grossa_genome_assembly,_contig:_scaffold_36,_whole_genome_shotgun_sequence	AUGUSTUS	CDS	931025	931585	1	-	0	ID=g558.t1.CDS1;Parent=g558.t1;
CATLJX010000058.1_Tachina_grossa_genome_assembly,_contig:_scaffold_36,_whole_genome_shotgun_sequence	AUGUSTUS	exon	931025	931585	.	-	.	ID=g558.t1.exon1;Parent=g558.t1;
CATLJX010000058.1_Tachina_grossa_genome_assembly,_contig:_scaffold_36,_whole_genome_shotgun_sequence	AUGUSTUS	start_codon	931583	931585	.	-	0	ID=g558.t1.start1;Parent=g558.t1;
CATLJX010000058.1_Tachina_grossa_genome_assembly,_contig:_scaffold_36,_whole_genome_shotgun_sequence	AUGUSTUS	gene	932086	933400	.	-	.	ID=g559;
CATLJX010000058.1_Tachina_grossa_genome_assembly,_contig:_scaffold_36,_whole_genome_shotgun_sequence	AUGUSTUS	mRNA	932086	933400	1	-	.	ID=g559.t1;Parent=g559;
CATLJX010000058.1_Tachina_grossa_genome_assembly,_contig:_scaffold_36,_whole_genome_shotgun_sequence	AUGUSTUS	stop_codon	932086	932088	.	-	0	ID=g559.t1.stop1;Parent=g559.t1;
CATLJX010000058.1_Tachina_grossa_genome_assembly,_contig:_scaffold_36,_whole_genome_shotgun_sequence	AUGUSTUS	CDS	932086	932845	1	-	1	ID=g559.t1.CDS1;Parent=g559.t1;
CATLJX010000058.1_Tachina_grossa_genome_assembly,_contig:_scaffold_36,_whole_genome_shotgun_sequence	AUGUSTUS	exon	932086	932845	.	-	.	ID=g559.t1.exon1;Parent=g559.t1;
CATLJX010000058.1_Tachina_grossa_genome_assembly,_contig:_scaffold_36,_whole_genome_shotgun_sequence	AUGUSTUS	intron	932846	933380	1	-	.	ID=g559.t1.intron1;Parent=g559.t1;
CATLJX010000058.1_Tachina_grossa_genome_assembly,_contig:_scaffold_36,_whole_genome_shotgun_sequence	AUGUSTUS	CDS	933381	933400	1	-	0	ID=g559.t1.CDS2;Parent=g559.t1;
CATLJX010000058.1_Tachina_grossa_genome_assembly,_contig:_scaffold_36,_whole_genome_shotgun_sequence	AUGUSTUS	exon	933381	933400	.	-	.	ID=g559.t1.exon2;Parent=g559.t1;
CATLJX010000058.1_Tachina_grossa_genome_assembly,_contig:_scaffold_36,_whole_genome_shotgun_sequence	AUGUSTUS	start_codon	933398	933400	.	-	0	ID=g559.t1.start1;Parent=g559.t1;
CATLJX010000058.1_Tachina_grossa_genome_assembly,_contig:_scaffold_36,_whole_genome_shotgun_sequence	AUGUSTUS	gene	988257	990299	.	-	.	ID=g560;
CATLJX010000058.1_Tachina_grossa_genome_assembly,_contig:_scaffold_36,_whole_genome_shotgun_sequence	AUGUSTUS	mRNA	988257	990299	1	-	.	ID=g560.t1;Parent=g560;
CATLJX010000058.1_Tachina_grossa_genome_assembly,_contig:_scaffold_36,_whole_genome_shotgun_sequence	AUGUSTUS	stop_codon	988257	988259	.	-	0	ID=g560.t1.stop1;Parent=g560.t1;
CATLJX010000058.1_Tachina_grossa_genome_assembly,_contig:_scaffold_36,_whole_genome_shotgun_sequence	AUGUSTUS	CDS	988257	988735	1	-	2	ID=g560.t1.CDS1;Parent=g560.t1;
CATLJX010000058.1_Tachina_grossa_genome_assembly,_contig:_scaffold_36,_whole_genome_shotgun_sequence	AUGUSTUS	exon	988257	988735	.	-	.	ID=g560.t1.exon1;Parent=g560.t1;
CATLJX010000058.1_Tachina_grossa_genome_assembly,_contig:_scaffold_36,_whole_genome_shotgun_sequence	AUGUSTUS	intron	988736	988797	1	-	.	ID=g560.t1.intron1;Parent=g560.t1;
CATLJX010000058.1_Tachina_grossa_genome_assembly,_contig:_scaffold_36,_whole_genome_shotgun_sequence	AUGUSTUS	CDS	988798	988954	1	-	0	ID=g560.t1.CDS2;Parent=g560.t1;
CATLJX010000058.1_Tachina_grossa_genome_assembly,_contig:_scaffold_36,_whole_genome_shotgun_sequence	AUGUSTUS	exon	988798	988954	.	-	.	ID=g560.t1.exon2;Parent=g560.t1;
CATLJX010000058.1_Tachina_grossa_genome_assembly,_contig:_scaffold_36,_whole_genome_shotgun_sequence	AUGUSTUS	intron	988955	989379	1	-	.	ID=g560.t1.intron2;Parent=g560.t1;
CATLJX010000058.1_Tachina_grossa_genome_assembly,_contig:_scaffold_36,_whole_genome_shotgun_sequence	AUGUSTUS	CDS	989380	989561	1	-	2	ID=g560.t1.CDS3;Parent=g560.t1;
CATLJX010000058.1_Tachina_grossa_genome_assembly,_contig:_scaffold_36,_whole_genome_shotgun_sequence	AUGUSTUS	exon	989380	989561	.	-	.	ID=g560.t1.exon3;Parent=g560.t1;
CATLJX010000058.1_Tachina_grossa_genome_assembly,_contig:_scaffold_36,_whole_genome_shotgun_sequence	AUGUSTUS	intron	989562	989773	1	-	.	ID=g560.t1.intron3;Parent=g560.t1;
CATLJX010000058.1_Tachina_grossa_genome_assembly,_contig:_scaffold_36,_whole_genome_shotgun_sequence	AUGUSTUS	CDS	989774	990299	1	-	0	ID=g560.t1.CDS4;Parent=g560.t1;
CATLJX010000058.1_Tachina_grossa_genome_assembly,_contig:_scaffold_36,_whole_genome_shotgun_sequence	AUGUSTUS	exon	989774	990299	.	-	.	ID=g560.t1.exon4;Parent=g560.t1;
CATLJX010000058.1_Tachina_grossa_genome_assembly,_contig:_scaffold_36,_whole_genome_shotgun_sequence	AUGUSTUS	start_codon	990297	990299	.	-	0	ID=g560.t1.start1;Parent=g560.t1;
CATLJX010000058.1_Tachina_grossa_genome_assembly,_contig:_scaffold_36,_whole_genome_shotgun_sequence	AUGUSTUS	gene	991460	993868	.	-	.	ID=g561;
CATLJX010000058.1_Tachina_grossa_genome_assembly,_contig:_scaffold_36,_whole_genome_shotgun_sequence	AUGUSTUS	mRNA	991460	993868	0.52	-	.	ID=g561.t1;Parent=g561;
CATLJX010000058.1_Tachina_grossa_genome_assembly,_contig:_scaffold_36,_whole_genome_shotgun_sequence	AUGUSTUS	stop_codon	991460	991462	.	-	0	ID=g561.t1.stop1;Parent=g561.t1;
CATLJX010000058.1_Tachina_grossa_genome_assembly,_contig:_scaffold_36,_whole_genome_shotgun_sequence	AUGUSTUS	CDS	991460	991600	0.97	-	0	ID=g561.t1.CDS1;Parent=g561.t1;
CATLJX010000058.1_Tachina_grossa_genome_assembly,_contig:_scaffold_36,_whole_genome_shotgun_sequence	AUGUSTUS	exon	991460	991600	.	-	.	ID=g561.t1.exon1;Parent=g561.t1;
CATLJX010000058.1_Tachina_grossa_genome_assembly,_contig:_scaffold_36,_whole_genome_shotgun_sequence	AUGUSTUS	intron	991601	992098	0.64	-	.	ID=g561.t1.intron1;Parent=g561.t1;
CATLJX010000058.1_Tachina_grossa_genome_assembly,_contig:_scaffold_36,_whole_genome_shotgun_sequence	AUGUSTUS	CDS	992099	993162	0.52	-	2	ID=g561.t1.CDS2;Parent=g561.t1;
CATLJX010000058.1_Tachina_grossa_genome_assembly,_contig:_scaffold_36,_whole_genome_shotgun_sequence	AUGUSTUS	exon	992099	993162	.	-	.	ID=g561.t1.exon2;Parent=g561.t1;
CATLJX010000058.1_Tachina_grossa_genome_assembly,_contig:_scaffold_36,_whole_genome_shotgun_sequence	AUGUSTUS	intron	993163	993231	1	-	.	ID=g561.t1.intron2;Parent=g561.t1;
CATLJX010000058.1_Tachina_grossa_genome_assembly,_contig:_scaffold_36,_whole_genome_shotgun_sequence	AUGUSTUS	CDS	993232	993868	1	-	0	ID=g561.t1.CDS3;Parent=g561.t1;
CATLJX010000058.1_Tachina_grossa_genome_assembly,_contig:_scaffold_36,_whole_genome_shotgun_sequence	AUGUSTUS	exon	993232	993868	.	-	.	ID=g561.t1.exon3;Parent=g561.t1;
CATLJX010000058.1_Tachina_grossa_genome_assembly,_contig:_scaffold_36,_whole_genome_shotgun_sequence	AUGUSTUS	start_codon	993866	993868	.	-	0	ID=g561.t1.start1;Parent=g561.t1;
CATLJX010000058.1_Tachina_grossa_genome_assembly,_contig:_scaffold_36,_whole_genome_shotgun_sequence	AUGUSTUS	gene	1082536	1084054	.	+	.	ID=g562;
CATLJX010000058.1_Tachina_grossa_genome_assembly,_contig:_scaffold_36,_whole_genome_shotgun_sequence	AUGUSTUS	mRNA	1082536	1084054	1	+	.	ID=g562.t1;Parent=g562;
CATLJX010000058.1_Tachina_grossa_genome_assembly,_contig:_scaffold_36,_whole_genome_shotgun_sequence	AUGUSTUS	start_codon	1082536	1082538	.	+	0	ID=g562.t1.start1;Parent=g562.t1;
CATLJX010000058.1_Tachina_grossa_genome_assembly,_contig:_scaffold_36,_whole_genome_shotgun_sequence	AUGUSTUS	CDS	1082536	1083448	1	+	0	ID=g562.t1.CDS1;Parent=g562.t1;
CATLJX010000058.1_Tachina_grossa_genome_assembly,_contig:_scaffold_36,_whole_genome_shotgun_sequence	AUGUSTUS	exon	1082536	1083448	.	+	.	ID=g562.t1.exon1;Parent=g562.t1;
CATLJX010000058.1_Tachina_grossa_genome_assembly,_contig:_scaffold_36,_whole_genome_shotgun_sequence	AUGUSTUS	intron	1083449	1083515	1	+	.	ID=g562.t1.intron1;Parent=g562.t1;
CATLJX010000058.1_Tachina_grossa_genome_assembly,_contig:_scaffold_36,_whole_genome_shotgun_sequence	AUGUSTUS	CDS	1083516	1084054	1	+	2	ID=g562.t1.CDS2;Parent=g562.t1;
CATLJX010000058.1_Tachina_grossa_genome_assembly,_contig:_scaffold_36,_whole_genome_shotgun_sequence	AUGUSTUS	exon	1083516	1084054	.	+	.	ID=g562.t1.exon2;Parent=g562.t1;
CATLJX010000058.1_Tachina_grossa_genome_assembly,_contig:_scaffold_36,_whole_genome_shotgun_sequence	AUGUSTUS	stop_codon	1084052	1084054	.	+	0	ID=g562.t1.stop1;Parent=g562.t1;
CATLJX010000058.1_Tachina_grossa_genome_assembly,_contig:_scaffold_36,_whole_genome_shotgun_sequence	AUGUSTUS	gene	1086348	1086788	.	-	.	ID=g563;
CATLJX010000058.1_Tachina_grossa_genome_assembly,_contig:_scaffold_36,_whole_genome_shotgun_sequence	AUGUSTUS	mRNA	1086348	1086707	1	-	.	ID=g563.t1;Parent=g563;
CATLJX010000058.1_Tachina_grossa_genome_assembly,_contig:_scaffold_36,_whole_genome_shotgun_sequence	AUGUSTUS	stop_codon	1086348	1086350	.	-	0	ID=g563.t1.stop1;Parent=g563.t1;
CATLJX010000058.1_Tachina_grossa_genome_assembly,_contig:_scaffold_36,_whole_genome_shotgun_sequence	AUGUSTUS	CDS	1086348	1086707	1	-	0	ID=g563.t1.CDS1;Parent=g563.t1;
CATLJX010000058.1_Tachina_grossa_genome_assembly,_contig:_scaffold_36,_whole_genome_shotgun_sequence	AUGUSTUS	exon	1086348	1086707	.	-	.	ID=g563.t1.exon1;Parent=g563.t1;
CATLJX010000058.1_Tachina_grossa_genome_assembly,_contig:_scaffold_36,_whole_genome_shotgun_sequence	AUGUSTUS	start_codon	1086705	1086707	.	-	0	ID=g563.t1.start1;Parent=g563.t1;
CATLJX010000058.1_Tachina_grossa_genome_assembly,_contig:_scaffold_36,_whole_genome_shotgun_sequence	AUGUSTUS	mRNA	1086348	1086788	0.87	-	.	ID=g563.t2;Parent=g563;
CATLJX010000058.1_Tachina_grossa_genome_assembly,_contig:_scaffold_36,_whole_genome_shotgun_sequence	AUGUSTUS	stop_codon	1086348	1086350	.	-	0	ID=g563.t2.stop1;Parent=g563.t2;
CATLJX010000058.1_Tachina_grossa_genome_assembly,_contig:_scaffold_36,_whole_genome_shotgun_sequence	AUGUSTUS	CDS	1086348	1086788	0.87	-	0	ID=g563.t2.CDS1;Parent=g563.t2;
CATLJX010000058.1_Tachina_grossa_genome_assembly,_contig:_scaffold_36,_whole_genome_shotgun_sequence	AUGUSTUS	exon	1086348	1086788	.	-	.	ID=g563.t2.exon1;Parent=g563.t2;
CATLJX010000058.1_Tachina_grossa_genome_assembly,_contig:_scaffold_36,_whole_genome_shotgun_sequence	AUGUSTUS	start_codon	1086786	1086788	.	-	0	ID=g563.t2.start1;Parent=g563.t2;
CATLJX010000058.1_Tachina_grossa_genome_assembly,_contig:_scaffold_36,_whole_genome_shotgun_sequence	AUGUSTUS	gene	1086761	1087202	.	-	.	ID=g564;
CATLJX010000058.1_Tachina_grossa_genome_assembly,_contig:_scaffold_36,_whole_genome_shotgun_sequence	AUGUSTUS	mRNA	1086761	1087202	0.98	-	.	ID=g564.t1;Parent=g564;
CATLJX010000058.1_Tachina_grossa_genome_assembly,_contig:_scaffold_36,_whole_genome_shotgun_sequence	AUGUSTUS	stop_codon	1086761	1086763	.	-	0	ID=g564.t1.stop1;Parent=g564.t1;
CATLJX010000058.1_Tachina_grossa_genome_assembly,_contig:_scaffold_36,_whole_genome_shotgun_sequence	AUGUSTUS	CDS	1086761	1086922	0.99	-	0	ID=g564.t1.CDS1;Parent=g564.t1;
CATLJX010000058.1_Tachina_grossa_genome_assembly,_contig:_scaffold_36,_whole_genome_shotgun_sequence	AUGUSTUS	exon	1086761	1086922	.	-	.	ID=g564.t1.exon1;Parent=g564.t1;
CATLJX010000058.1_Tachina_grossa_genome_assembly,_contig:_scaffold_36,_whole_genome_shotgun_sequence	AUGUSTUS	intron	1086923	1087064	0.98	-	.	ID=g564.t1.intron1;Parent=g564.t1;
CATLJX010000058.1_Tachina_grossa_genome_assembly,_contig:_scaffold_36,_whole_genome_shotgun_sequence	AUGUSTUS	CDS	1087065	1087202	0.99	-	0	ID=g564.t1.CDS2;Parent=g564.t1;
CATLJX010000058.1_Tachina_grossa_genome_assembly,_contig:_scaffold_36,_whole_genome_shotgun_sequence	AUGUSTUS	exon	1087065	1087202	.	-	.	ID=g564.t1.exon2;Parent=g564.t1;
CATLJX010000058.1_Tachina_grossa_genome_assembly,_contig:_scaffold_36,_whole_genome_shotgun_sequence	AUGUSTUS	start_codon	1087200	1087202	.	-	0	ID=g564.t1.start1;Parent=g564.t1;
CATLJX010000058.1_Tachina_grossa_genome_assembly,_contig:_scaffold_36,_whole_genome_shotgun_sequence	AUGUSTUS	gene	1087461	1088021	.	-	.	ID=g565;
CATLJX010000058.1_Tachina_grossa_genome_assembly,_contig:_scaffold_36,_whole_genome_shotgun_sequence	AUGUSTUS	mRNA	1087461	1088021	1	-	.	ID=g565.t1;Parent=g565;
CATLJX010000058.1_Tachina_grossa_genome_assembly,_contig:_scaffold_36,_whole_genome_shotgun_sequence	AUGUSTUS	stop_codon	1087461	1087463	.	-	0	ID=g565.t1.stop1;Parent=g565.t1;
CATLJX010000058.1_Tachina_grossa_genome_assembly,_contig:_scaffold_36,_whole_genome_shotgun_sequence	AUGUSTUS	CDS	1087461	1088021	1	-	0	ID=g565.t1.CDS1;Parent=g565.t1;
CATLJX010000058.1_Tachina_grossa_genome_assembly,_contig:_scaffold_36,_whole_genome_shotgun_sequence	AUGUSTUS	exon	1087461	1088021	.	-	.	ID=g565.t1.exon1;Parent=g565.t1;
CATLJX010000058.1_Tachina_grossa_genome_assembly,_contig:_scaffold_36,_whole_genome_shotgun_sequence	AUGUSTUS	start_codon	1088019	1088021	.	-	0	ID=g565.t1.start1;Parent=g565.t1;
CATLJX010000058.1_Tachina_grossa_genome_assembly,_contig:_scaffold_36,_whole_genome_shotgun_sequence	AUGUSTUS	gene	1088103	1089841	.	-	.	ID=g566;
CATLJX010000058.1_Tachina_grossa_genome_assembly,_contig:_scaffold_36,_whole_genome_shotgun_sequence	AUGUSTUS	mRNA	1089413	1089841	0.78	-	.	ID=g566.t1;Parent=g566;
CATLJX010000058.1_Tachina_grossa_genome_assembly,_contig:_scaffold_36,_whole_genome_shotgun_sequence	AUGUSTUS	stop_codon	1089413	1089415	.	-	0	ID=g566.t1.stop1;Parent=g566.t1;
CATLJX010000058.1_Tachina_grossa_genome_assembly,_contig:_scaffold_36,_whole_genome_shotgun_sequence	AUGUSTUS	CDS	1089413	1089743	0.78	-	1	ID=g566.t1.CDS1;Parent=g566.t1;
CATLJX010000058.1_Tachina_grossa_genome_assembly,_contig:_scaffold_36,_whole_genome_shotgun_sequence	AUGUSTUS	exon	1089413	1089743	.	-	.	ID=g566.t1.exon1;Parent=g566.t1;
CATLJX010000058.1_Tachina_grossa_genome_assembly,_contig:_scaffold_36,_whole_genome_shotgun_sequence	AUGUSTUS	intron	1089744	1089821	0.79	-	.	ID=g566.t1.intron1;Parent=g566.t1;
CATLJX010000058.1_Tachina_grossa_genome_assembly,_contig:_scaffold_36,_whole_genome_shotgun_sequence	AUGUSTUS	CDS	1089822	1089841	1	-	0	ID=g566.t1.CDS2;Parent=g566.t1;
CATLJX010000058.1_Tachina_grossa_genome_assembly,_contig:_scaffold_36,_whole_genome_shotgun_sequence	AUGUSTUS	exon	1089822	1089841	.	-	.	ID=g566.t1.exon2;Parent=g566.t1;
CATLJX010000058.1_Tachina_grossa_genome_assembly,_contig:_scaffold_36,_whole_genome_shotgun_sequence	AUGUSTUS	start_codon	1089839	1089841	.	-	0	ID=g566.t1.start1;Parent=g566.t1;
CATLJX010000058.1_Tachina_grossa_genome_assembly,_contig:_scaffold_36,_whole_genome_shotgun_sequence	AUGUSTUS	mRNA	1088103	1089841	0.19	-	.	ID=g566.t2;Parent=g566;
CATLJX010000058.1_Tachina_grossa_genome_assembly,_contig:_scaffold_36,_whole_genome_shotgun_sequence	AUGUSTUS	stop_codon	1088103	1088105	.	-	0	ID=g566.t2.stop1;Parent=g566.t2;
CATLJX010000058.1_Tachina_grossa_genome_assembly,_contig:_scaffold_36,_whole_genome_shotgun_sequence	AUGUSTUS	CDS	1088103	1088209	0.25	-	2	ID=g566.t2.CDS1;Parent=g566.t2;
CATLJX010000058.1_Tachina_grossa_genome_assembly,_contig:_scaffold_36,_whole_genome_shotgun_sequence	AUGUSTUS	exon	1088103	1088209	.	-	.	ID=g566.t2.exon1;Parent=g566.t2;
CATLJX010000058.1_Tachina_grossa_genome_assembly,_contig:_scaffold_36,_whole_genome_shotgun_sequence	AUGUSTUS	intron	1088210	1088885	0.21	-	.	ID=g566.t2.intron1;Parent=g566.t2;
CATLJX010000058.1_Tachina_grossa_genome_assembly,_contig:_scaffold_36,_whole_genome_shotgun_sequence	AUGUSTUS	CDS	1088886	1089286	0.35	-	1	ID=g566.t2.CDS2;Parent=g566.t2;
CATLJX010000058.1_Tachina_grossa_genome_assembly,_contig:_scaffold_36,_whole_genome_shotgun_sequence	AUGUSTUS	exon	1088886	1089286	.	-	.	ID=g566.t2.exon2;Parent=g566.t2;
CATLJX010000058.1_Tachina_grossa_genome_assembly,_contig:_scaffold_36,_whole_genome_shotgun_sequence	AUGUSTUS	intron	1089287	1089821	0.73	-	.	ID=g566.t2.intron2;Parent=g566.t2;
CATLJX010000058.1_Tachina_grossa_genome_assembly,_contig:_scaffold_36,_whole_genome_shotgun_sequence	AUGUSTUS	CDS	1089822	1089841	1	-	0	ID=g566.t2.CDS3;Parent=g566.t2;
CATLJX010000058.1_Tachina_grossa_genome_assembly,_contig:_scaffold_36,_whole_genome_shotgun_sequence	AUGUSTUS	exon	1089822	1089841	.	-	.	ID=g566.t2.exon3;Parent=g566.t2;
CATLJX010000058.1_Tachina_grossa_genome_assembly,_contig:_scaffold_36,_whole_genome_shotgun_sequence	AUGUSTUS	start_codon	1089839	1089841	.	-	0	ID=g566.t2.start1;Parent=g566.t2;
CATLJX010000058.1_Tachina_grossa_genome_assembly,_contig:_scaffold_36,_whole_genome_shotgun_sequence	AUGUSTUS	gene	1142927	1144969	.	-	.	ID=g567;
CATLJX010000058.1_Tachina_grossa_genome_assembly,_contig:_scaffold_36,_whole_genome_shotgun_sequence	AUGUSTUS	mRNA	1142927	1144969	1	-	.	ID=g567.t1;Parent=g567;
CATLJX010000058.1_Tachina_grossa_genome_assembly,_contig:_scaffold_36,_whole_genome_shotgun_sequence	AUGUSTUS	stop_codon	1142927	1142929	.	-	0	ID=g567.t1.stop1;Parent=g567.t1;
CATLJX010000058.1_Tachina_grossa_genome_assembly,_contig:_scaffold_36,_whole_genome_shotgun_sequence	AUGUSTUS	CDS	1142927	1143405	1	-	2	ID=g567.t1.CDS1;Parent=g567.t1;
CATLJX010000058.1_Tachina_grossa_genome_assembly,_contig:_scaffold_36,_whole_genome_shotgun_sequence	AUGUSTUS	exon	1142927	1143405	.	-	.	ID=g567.t1.exon1;Parent=g567.t1;
CATLJX010000058.1_Tachina_grossa_genome_assembly,_contig:_scaffold_36,_whole_genome_shotgun_sequence	AUGUSTUS	intron	1143406	1143467	1	-	.	ID=g567.t1.intron1;Parent=g567.t1;
CATLJX010000058.1_Tachina_grossa_genome_assembly,_contig:_scaffold_36,_whole_genome_shotgun_sequence	AUGUSTUS	CDS	1143468	1143624	1	-	0	ID=g567.t1.CDS2;Parent=g567.t1;
CATLJX010000058.1_Tachina_grossa_genome_assembly,_contig:_scaffold_36,_whole_genome_shotgun_sequence	AUGUSTUS	exon	1143468	1143624	.	-	.	ID=g567.t1.exon2;Parent=g567.t1;
CATLJX010000058.1_Tachina_grossa_genome_assembly,_contig:_scaffold_36,_whole_genome_shotgun_sequence	AUGUSTUS	intron	1143625	1144049	1	-	.	ID=g567.t1.intron2;Parent=g567.t1;
CATLJX010000058.1_Tachina_grossa_genome_assembly,_contig:_scaffold_36,_whole_genome_shotgun_sequence	AUGUSTUS	CDS	1144050	1144231	1	-	2	ID=g567.t1.CDS3;Parent=g567.t1;
CATLJX010000058.1_Tachina_grossa_genome_assembly,_contig:_scaffold_36,_whole_genome_shotgun_sequence	AUGUSTUS	exon	1144050	1144231	.	-	.	ID=g567.t1.exon3;Parent=g567.t1;
CATLJX010000058.1_Tachina_grossa_genome_assembly,_contig:_scaffold_36,_whole_genome_shotgun_sequence	AUGUSTUS	intron	1144232	1144443	1	-	.	ID=g567.t1.intron3;Parent=g567.t1;
CATLJX010000058.1_Tachina_grossa_genome_assembly,_contig:_scaffold_36,_whole_genome_shotgun_sequence	AUGUSTUS	CDS	1144444	1144969	1	-	0	ID=g567.t1.CDS4;Parent=g567.t1;
CATLJX010000058.1_Tachina_grossa_genome_assembly,_contig:_scaffold_36,_whole_genome_shotgun_sequence	AUGUSTUS	exon	1144444	1144969	.	-	.	ID=g567.t1.exon4;Parent=g567.t1;
CATLJX010000058.1_Tachina_grossa_genome_assembly,_contig:_scaffold_36,_whole_genome_shotgun_sequence	AUGUSTUS	start_codon	1144967	1144969	.	-	0	ID=g567.t1.start1;Parent=g567.t1;
CATLJX010000058.1_Tachina_grossa_genome_assembly,_contig:_scaffold_36,_whole_genome_shotgun_sequence	AUGUSTUS	gene	1146130	1148538	.	-	.	ID=g568;
CATLJX010000058.1_Tachina_grossa_genome_assembly,_contig:_scaffold_36,_whole_genome_shotgun_sequence	AUGUSTUS	mRNA	1146130	1148538	0.38	-	.	ID=g568.t1;Parent=g568;
CATLJX010000058.1_Tachina_grossa_genome_assembly,_contig:_scaffold_36,_whole_genome_shotgun_sequence	AUGUSTUS	stop_codon	1146130	1146132	.	-	0	ID=g568.t1.stop1;Parent=g568.t1;
CATLJX010000058.1_Tachina_grossa_genome_assembly,_contig:_scaffold_36,_whole_genome_shotgun_sequence	AUGUSTUS	CDS	1146130	1146270	0.94	-	0	ID=g568.t1.CDS1;Parent=g568.t1;
CATLJX010000058.1_Tachina_grossa_genome_assembly,_contig:_scaffold_36,_whole_genome_shotgun_sequence	AUGUSTUS	exon	1146130	1146270	.	-	.	ID=g568.t1.exon1;Parent=g568.t1;
CATLJX010000058.1_Tachina_grossa_genome_assembly,_contig:_scaffold_36,_whole_genome_shotgun_sequence	AUGUSTUS	intron	1146271	1146768	0.51	-	.	ID=g568.t1.intron1;Parent=g568.t1;
CATLJX010000058.1_Tachina_grossa_genome_assembly,_contig:_scaffold_36,_whole_genome_shotgun_sequence	AUGUSTUS	CDS	1146769	1147832	0.38	-	2	ID=g568.t1.CDS2;Parent=g568.t1;
CATLJX010000058.1_Tachina_grossa_genome_assembly,_contig:_scaffold_36,_whole_genome_shotgun_sequence	AUGUSTUS	exon	1146769	1147832	.	-	.	ID=g568.t1.exon2;Parent=g568.t1;
CATLJX010000058.1_Tachina_grossa_genome_assembly,_contig:_scaffold_36,_whole_genome_shotgun_sequence	AUGUSTUS	intron	1147833	1147901	1	-	.	ID=g568.t1.intron2;Parent=g568.t1;
CATLJX010000058.1_Tachina_grossa_genome_assembly,_contig:_scaffold_36,_whole_genome_shotgun_sequence	AUGUSTUS	CDS	1147902	1148538	1	-	0	ID=g568.t1.CDS3;Parent=g568.t1;
CATLJX010000058.1_Tachina_grossa_genome_assembly,_contig:_scaffold_36,_whole_genome_shotgun_sequence	AUGUSTUS	exon	1147902	1148538	.	-	.	ID=g568.t1.exon3;Parent=g568.t1;
CATLJX010000058.1_Tachina_grossa_genome_assembly,_contig:_scaffold_36,_whole_genome_shotgun_sequence	AUGUSTUS	start_codon	1148536	1148538	.	-	0	ID=g568.t1.start1;Parent=g568.t1;
CATLJX010000058.1_Tachina_grossa_genome_assembly,_contig:_scaffold_36,_whole_genome_shotgun_sequence	AUGUSTUS	gene	1200771	1201178	.	-	.	ID=g569;
CATLJX010000058.1_Tachina_grossa_genome_assembly,_contig:_scaffold_36,_whole_genome_shotgun_sequence	AUGUSTUS	mRNA	1200771	1201178	1	-	.	ID=g569.t1;Parent=g569;
CATLJX010000058.1_Tachina_grossa_genome_assembly,_contig:_scaffold_36,_whole_genome_shotgun_sequence	AUGUSTUS	stop_codon	1200771	1200773	.	-	0	ID=g569.t1.stop1;Parent=g569.t1;
CATLJX010000058.1_Tachina_grossa_genome_assembly,_contig:_scaffold_36,_whole_genome_shotgun_sequence	AUGUSTUS	CDS	1200771	1201178	1	-	0	ID=g569.t1.CDS1;Parent=g569.t1;
CATLJX010000058.1_Tachina_grossa_genome_assembly,_contig:_scaffold_36,_whole_genome_shotgun_sequence	AUGUSTUS	exon	1200771	1201178	.	-	.	ID=g569.t1.exon1;Parent=g569.t1;
CATLJX010000058.1_Tachina_grossa_genome_assembly,_contig:_scaffold_36,_whole_genome_shotgun_sequence	AUGUSTUS	start_codon	1201176	1201178	.	-	0	ID=g569.t1.start1;Parent=g569.t1;
CATLJX010000058.1_Tachina_grossa_genome_assembly,_contig:_scaffold_36,_whole_genome_shotgun_sequence	AUGUSTUS	gene	1203306	1203989	.	+	.	ID=g570;
CATLJX010000058.1_Tachina_grossa_genome_assembly,_contig:_scaffold_36,_whole_genome_shotgun_sequence	AUGUSTUS	mRNA	1203306	1203989	1	+	.	ID=g570.t1;Parent=g570;
CATLJX010000058.1_Tachina_grossa_genome_assembly,_contig:_scaffold_36,_whole_genome_shotgun_sequence	AUGUSTUS	start_codon	1203306	1203308	.	+	0	ID=g570.t1.start1;Parent=g570.t1;
CATLJX010000058.1_Tachina_grossa_genome_assembly,_contig:_scaffold_36,_whole_genome_shotgun_sequence	AUGUSTUS	CDS	1203306	1203989	1	+	0	ID=g570.t1.CDS1;Parent=g570.t1;
CATLJX010000058.1_Tachina_grossa_genome_assembly,_contig:_scaffold_36,_whole_genome_shotgun_sequence	AUGUSTUS	exon	1203306	1203989	.	+	.	ID=g570.t1.exon1;Parent=g570.t1;
CATLJX010000058.1_Tachina_grossa_genome_assembly,_contig:_scaffold_36,_whole_genome_shotgun_sequence	AUGUSTUS	stop_codon	1203987	1203989	.	+	0	ID=g570.t1.stop1;Parent=g570.t1;
CATLJX010000058.1_Tachina_grossa_genome_assembly,_contig:_scaffold_36,_whole_genome_shotgun_sequence	AUGUSTUS	gene	1207468	1208640	.	+	.	ID=g571;
CATLJX010000058.1_Tachina_grossa_genome_assembly,_contig:_scaffold_36,_whole_genome_shotgun_sequence	AUGUSTUS	mRNA	1207468	1208640	1	+	.	ID=g571.t1;Parent=g571;
CATLJX010000058.1_Tachina_grossa_genome_assembly,_contig:_scaffold_36,_whole_genome_shotgun_sequence	AUGUSTUS	start_codon	1207468	1207470	.	+	0	ID=g571.t1.start1;Parent=g571.t1;
CATLJX010000058.1_Tachina_grossa_genome_assembly,_contig:_scaffold_36,_whole_genome_shotgun_sequence	AUGUSTUS	CDS	1207468	1208640	1	+	0	ID=g571.t1.CDS1;Parent=g571.t1;
CATLJX010000058.1_Tachina_grossa_genome_assembly,_contig:_scaffold_36,_whole_genome_shotgun_sequence	AUGUSTUS	exon	1207468	1208640	.	+	.	ID=g571.t1.exon1;Parent=g571.t1;
CATLJX010000058.1_Tachina_grossa_genome_assembly,_contig:_scaffold_36,_whole_genome_shotgun_sequence	AUGUSTUS	stop_codon	1208638	1208640	.	+	0	ID=g571.t1.stop1;Parent=g571.t1;
CATLJX010000058.1_Tachina_grossa_genome_assembly,_contig:_scaffold_36,_whole_genome_shotgun_sequence	AUGUSTUS	gene	1230268	1230835	.	-	.	ID=g572;
CATLJX010000058.1_Tachina_grossa_genome_assembly,_contig:_scaffold_36,_whole_genome_shotgun_sequence	AUGUSTUS	mRNA	1230268	1230835	0.99	-	.	ID=g572.t1;Parent=g572;
CATLJX010000058.1_Tachina_grossa_genome_assembly,_contig:_scaffold_36,_whole_genome_shotgun_sequence	AUGUSTUS	stop_codon	1230268	1230270	.	-	0	ID=g572.t1.stop1;Parent=g572.t1;
CATLJX010000058.1_Tachina_grossa_genome_assembly,_contig:_scaffold_36,_whole_genome_shotgun_sequence	AUGUSTUS	CDS	1230268	1230309	1	-	0	ID=g572.t1.CDS1;Parent=g572.t1;
CATLJX010000058.1_Tachina_grossa_genome_assembly,_contig:_scaffold_36,_whole_genome_shotgun_sequence	AUGUSTUS	exon	1230268	1230309	.	-	.	ID=g572.t1.exon1;Parent=g572.t1;
CATLJX010000058.1_Tachina_grossa_genome_assembly,_contig:_scaffold_36,_whole_genome_shotgun_sequence	AUGUSTUS	intron	1230310	1230364	0.99	-	.	ID=g572.t1.intron1;Parent=g572.t1;
CATLJX010000058.1_Tachina_grossa_genome_assembly,_contig:_scaffold_36,_whole_genome_shotgun_sequence	AUGUSTUS	CDS	1230365	1230835	0.99	-	0	ID=g572.t1.CDS2;Parent=g572.t1;
CATLJX010000058.1_Tachina_grossa_genome_assembly,_contig:_scaffold_36,_whole_genome_shotgun_sequence	AUGUSTUS	exon	1230365	1230835	.	-	.	ID=g572.t1.exon2;Parent=g572.t1;
CATLJX010000058.1_Tachina_grossa_genome_assembly,_contig:_scaffold_36,_whole_genome_shotgun_sequence	AUGUSTUS	start_codon	1230833	1230835	.	-	0	ID=g572.t1.start1;Parent=g572.t1;
CATLJX010000058.1_Tachina_grossa_genome_assembly,_contig:_scaffold_36,_whole_genome_shotgun_sequence	AUGUSTUS	gene	1267114	1268138	.	-	.	ID=g573;
CATLJX010000058.1_Tachina_grossa_genome_assembly,_contig:_scaffold_36,_whole_genome_shotgun_sequence	AUGUSTUS	mRNA	1267114	1268138	0.95	-	.	ID=g573.t1;Parent=g573;
CATLJX010000058.1_Tachina_grossa_genome_assembly,_contig:_scaffold_36,_whole_genome_shotgun_sequence	AUGUSTUS	stop_codon	1267114	1267116	.	-	0	ID=g573.t1.stop1;Parent=g573.t1;
CATLJX010000058.1_Tachina_grossa_genome_assembly,_contig:_scaffold_36,_whole_genome_shotgun_sequence	AUGUSTUS	CDS	1267114	1267964	0.95	-	2	ID=g573.t1.CDS1;Parent=g573.t1;
CATLJX010000058.1_Tachina_grossa_genome_assembly,_contig:_scaffold_36,_whole_genome_shotgun_sequence	AUGUSTUS	exon	1267114	1267964	.	-	.	ID=g573.t1.exon1;Parent=g573.t1;
CATLJX010000058.1_Tachina_grossa_genome_assembly,_contig:_scaffold_36,_whole_genome_shotgun_sequence	AUGUSTUS	intron	1267965	1268059	0.95	-	.	ID=g573.t1.intron1;Parent=g573.t1;
CATLJX010000058.1_Tachina_grossa_genome_assembly,_contig:_scaffold_36,_whole_genome_shotgun_sequence	AUGUSTUS	CDS	1268060	1268138	1	-	0	ID=g573.t1.CDS2;Parent=g573.t1;
CATLJX010000058.1_Tachina_grossa_genome_assembly,_contig:_scaffold_36,_whole_genome_shotgun_sequence	AUGUSTUS	exon	1268060	1268138	.	-	.	ID=g573.t1.exon2;Parent=g573.t1;
CATLJX010000058.1_Tachina_grossa_genome_assembly,_contig:_scaffold_36,_whole_genome_shotgun_sequence	AUGUSTUS	start_codon	1268136	1268138	.	-	0	ID=g573.t1.start1;Parent=g573.t1;
CATLJX010000058.1_Tachina_grossa_genome_assembly,_contig:_scaffold_36,_whole_genome_shotgun_sequence	AUGUSTUS	gene	1288291	1288774	.	+	.	ID=g574;
CATLJX010000058.1_Tachina_grossa_genome_assembly,_contig:_scaffold_36,_whole_genome_shotgun_sequence	AUGUSTUS	mRNA	1288291	1288774	0.95	+	.	ID=g574.t1;Parent=g574;
CATLJX010000058.1_Tachina_grossa_genome_assembly,_contig:_scaffold_36,_whole_genome_shotgun_sequence	AUGUSTUS	start_codon	1288291	1288293	.	+	0	ID=g574.t1.start1;Parent=g574.t1;
CATLJX010000058.1_Tachina_grossa_genome_assembly,_contig:_scaffold_36,_whole_genome_shotgun_sequence	AUGUSTUS	CDS	1288291	1288376	0.95	+	0	ID=g574.t1.CDS1;Parent=g574.t1;
CATLJX010000058.1_Tachina_grossa_genome_assembly,_contig:_scaffold_36,_whole_genome_shotgun_sequence	AUGUSTUS	exon	1288291	1288376	.	+	.	ID=g574.t1.exon1;Parent=g574.t1;
CATLJX010000058.1_Tachina_grossa_genome_assembly,_contig:_scaffold_36,_whole_genome_shotgun_sequence	AUGUSTUS	intron	1288377	1288575	0.98	+	.	ID=g574.t1.intron1;Parent=g574.t1;
CATLJX010000058.1_Tachina_grossa_genome_assembly,_contig:_scaffold_36,_whole_genome_shotgun_sequence	AUGUSTUS	CDS	1288576	1288774	1	+	1	ID=g574.t1.CDS2;Parent=g574.t1;
CATLJX010000058.1_Tachina_grossa_genome_assembly,_contig:_scaffold_36,_whole_genome_shotgun_sequence	AUGUSTUS	exon	1288576	1288774	.	+	.	ID=g574.t1.exon2;Parent=g574.t1;
CATLJX010000058.1_Tachina_grossa_genome_assembly,_contig:_scaffold_36,_whole_genome_shotgun_sequence	AUGUSTUS	stop_codon	1288772	1288774	.	+	0	ID=g574.t1.stop1;Parent=g574.t1;
CATLJX010000058.1_Tachina_grossa_genome_assembly,_contig:_scaffold_36,_whole_genome_shotgun_sequence	AUGUSTUS	gene	1290753	1293280	.	+	.	ID=g575;
CATLJX010000058.1_Tachina_grossa_genome_assembly,_contig:_scaffold_36,_whole_genome_shotgun_sequence	AUGUSTUS	mRNA	1290753	1293280	0.8	+	.	ID=g575.t1;Parent=g575;
CATLJX010000058.1_Tachina_grossa_genome_assembly,_contig:_scaffold_36,_whole_genome_shotgun_sequence	AUGUSTUS	start_codon	1290753	1290755	.	+	0	ID=g575.t1.start1;Parent=g575.t1;
CATLJX010000058.1_Tachina_grossa_genome_assembly,_contig:_scaffold_36,_whole_genome_shotgun_sequence	AUGUSTUS	CDS	1290753	1290912	1	+	0	ID=g575.t1.CDS1;Parent=g575.t1;
CATLJX010000058.1_Tachina_grossa_genome_assembly,_contig:_scaffold_36,_whole_genome_shotgun_sequence	AUGUSTUS	exon	1290753	1290912	.	+	.	ID=g575.t1.exon1;Parent=g575.t1;
CATLJX010000058.1_Tachina_grossa_genome_assembly,_contig:_scaffold_36,_whole_genome_shotgun_sequence	AUGUSTUS	intron	1290913	1292360	0.86	+	.	ID=g575.t1.intron1;Parent=g575.t1;
CATLJX010000058.1_Tachina_grossa_genome_assembly,_contig:_scaffold_36,_whole_genome_shotgun_sequence	AUGUSTUS	CDS	1292361	1292536	0.8	+	2	ID=g575.t1.CDS2;Parent=g575.t1;
CATLJX010000058.1_Tachina_grossa_genome_assembly,_contig:_scaffold_36,_whole_genome_shotgun_sequence	AUGUSTUS	exon	1292361	1292536	.	+	.	ID=g575.t1.exon2;Parent=g575.t1;
CATLJX010000058.1_Tachina_grossa_genome_assembly,_contig:_scaffold_36,_whole_genome_shotgun_sequence	AUGUSTUS	intron	1292537	1293106	0.84	+	.	ID=g575.t1.intron2;Parent=g575.t1;
CATLJX010000058.1_Tachina_grossa_genome_assembly,_contig:_scaffold_36,_whole_genome_shotgun_sequence	AUGUSTUS	CDS	1293107	1293280	0.85	+	0	ID=g575.t1.CDS3;Parent=g575.t1;
CATLJX010000058.1_Tachina_grossa_genome_assembly,_contig:_scaffold_36,_whole_genome_shotgun_sequence	AUGUSTUS	exon	1293107	1293280	.	+	.	ID=g575.t1.exon3;Parent=g575.t1;
CATLJX010000058.1_Tachina_grossa_genome_assembly,_contig:_scaffold_36,_whole_genome_shotgun_sequence	AUGUSTUS	stop_codon	1293278	1293280	.	+	0	ID=g575.t1.stop1;Parent=g575.t1;
CATLJX010000060.1_Tachina_grossa_genome_assembly,_contig:_scaffold_141,_whole_genome_shotgun_sequence	AUGUSTUS	gene	31000	31374	.	-	.	ID=g576;
CATLJX010000060.1_Tachina_grossa_genome_assembly,_contig:_scaffold_141,_whole_genome_shotgun_sequence	AUGUSTUS	mRNA	31000	31374	1	-	.	ID=g576.t1;Parent=g576;
CATLJX010000060.1_Tachina_grossa_genome_assembly,_contig:_scaffold_141,_whole_genome_shotgun_sequence	AUGUSTUS	stop_codon	31000	31002	.	-	0	ID=g576.t1.stop1;Parent=g576.t1;
CATLJX010000060.1_Tachina_grossa_genome_assembly,_contig:_scaffold_141,_whole_genome_shotgun_sequence	AUGUSTUS	CDS	31000	31374	1	-	0	ID=g576.t1.CDS1;Parent=g576.t1;
CATLJX010000060.1_Tachina_grossa_genome_assembly,_contig:_scaffold_141,_whole_genome_shotgun_sequence	AUGUSTUS	exon	31000	31374	.	-	.	ID=g576.t1.exon1;Parent=g576.t1;
CATLJX010000060.1_Tachina_grossa_genome_assembly,_contig:_scaffold_141,_whole_genome_shotgun_sequence	AUGUSTUS	start_codon	31372	31374	.	-	0	ID=g576.t1.start1;Parent=g576.t1;
CATLJX010000061.1_Tachina_grossa_genome_assembly,_contig:_scaffold_161,_whole_genome_shotgun_sequence	AUGUSTUS	gene	771	5903	.	-	.	ID=g577;
CATLJX010000061.1_Tachina_grossa_genome_assembly,_contig:_scaffold_161,_whole_genome_shotgun_sequence	AUGUSTUS	mRNA	771	5903	0.11	-	.	ID=g577.t1;Parent=g577;
CATLJX010000061.1_Tachina_grossa_genome_assembly,_contig:_scaffold_161,_whole_genome_shotgun_sequence	AUGUSTUS	stop_codon	771	773	.	-	0	ID=g577.t1.stop1;Parent=g577.t1;
CATLJX010000061.1_Tachina_grossa_genome_assembly,_contig:_scaffold_161,_whole_genome_shotgun_sequence	AUGUSTUS	CDS	771	1225	0.87	-	2	ID=g577.t1.CDS1;Parent=g577.t1;
CATLJX010000061.1_Tachina_grossa_genome_assembly,_contig:_scaffold_161,_whole_genome_shotgun_sequence	AUGUSTUS	exon	771	1225	.	-	.	ID=g577.t1.exon1;Parent=g577.t1;
CATLJX010000061.1_Tachina_grossa_genome_assembly,_contig:_scaffold_161,_whole_genome_shotgun_sequence	AUGUSTUS	intron	1226	1274	0.85	-	.	ID=g577.t1.intron1;Parent=g577.t1;
CATLJX010000061.1_Tachina_grossa_genome_assembly,_contig:_scaffold_161,_whole_genome_shotgun_sequence	AUGUSTUS	CDS	1275	1491	0.87	-	0	ID=g577.t1.CDS2;Parent=g577.t1;
CATLJX010000061.1_Tachina_grossa_genome_assembly,_contig:_scaffold_161,_whole_genome_shotgun_sequence	AUGUSTUS	exon	1275	1491	.	-	.	ID=g577.t1.exon2;Parent=g577.t1;
CATLJX010000061.1_Tachina_grossa_genome_assembly,_contig:_scaffold_161,_whole_genome_shotgun_sequence	AUGUSTUS	intron	1492	1682	1	-	.	ID=g577.t1.intron2;Parent=g577.t1;
CATLJX010000061.1_Tachina_grossa_genome_assembly,_contig:_scaffold_161,_whole_genome_shotgun_sequence	AUGUSTUS	CDS	1683	2272	0.3	-	2	ID=g577.t1.CDS3;Parent=g577.t1;
CATLJX010000061.1_Tachina_grossa_genome_assembly,_contig:_scaffold_161,_whole_genome_shotgun_sequence	AUGUSTUS	exon	1683	2272	.	-	.	ID=g577.t1.exon3;Parent=g577.t1;
CATLJX010000061.1_Tachina_grossa_genome_assembly,_contig:_scaffold_161,_whole_genome_shotgun_sequence	AUGUSTUS	intron	2273	3979	0.18	-	.	ID=g577.t1.intron3;Parent=g577.t1;
CATLJX010000061.1_Tachina_grossa_genome_assembly,_contig:_scaffold_161,_whole_genome_shotgun_sequence	AUGUSTUS	CDS	3980	5903	0.22	-	0	ID=g577.t1.CDS4;Parent=g577.t1;
CATLJX010000061.1_Tachina_grossa_genome_assembly,_contig:_scaffold_161,_whole_genome_shotgun_sequence	AUGUSTUS	exon	3980	5903	.	-	.	ID=g577.t1.exon4;Parent=g577.t1;
CATLJX010000061.1_Tachina_grossa_genome_assembly,_contig:_scaffold_161,_whole_genome_shotgun_sequence	AUGUSTUS	start_codon	5901	5903	.	-	0	ID=g577.t1.start1;Parent=g577.t1;
CATLJX010000061.1_Tachina_grossa_genome_assembly,_contig:_scaffold_161,_whole_genome_shotgun_sequence	AUGUSTUS	gene	26684	27997	.	+	.	ID=g578;
CATLJX010000061.1_Tachina_grossa_genome_assembly,_contig:_scaffold_161,_whole_genome_shotgun_sequence	AUGUSTUS	mRNA	26684	27997	1	+	.	ID=g578.t1;Parent=g578;
CATLJX010000061.1_Tachina_grossa_genome_assembly,_contig:_scaffold_161,_whole_genome_shotgun_sequence	AUGUSTUS	start_codon	26684	26686	.	+	0	ID=g578.t1.start1;Parent=g578.t1;
CATLJX010000061.1_Tachina_grossa_genome_assembly,_contig:_scaffold_161,_whole_genome_shotgun_sequence	AUGUSTUS	CDS	26684	27997	1	+	0	ID=g578.t1.CDS1;Parent=g578.t1;
CATLJX010000061.1_Tachina_grossa_genome_assembly,_contig:_scaffold_161,_whole_genome_shotgun_sequence	AUGUSTUS	exon	26684	27997	.	+	.	ID=g578.t1.exon1;Parent=g578.t1;
CATLJX010000061.1_Tachina_grossa_genome_assembly,_contig:_scaffold_161,_whole_genome_shotgun_sequence	AUGUSTUS	stop_codon	27995	27997	.	+	0	ID=g578.t1.stop1;Parent=g578.t1;
CATLJX010000063.1_Tachina_grossa_genome_assembly,_contig:_scaffold_196,_whole_genome_shotgun_sequence	AUGUSTUS	gene	1	14418	.	+	.	ID=g579;
CATLJX010000063.1_Tachina_grossa_genome_assembly,_contig:_scaffold_196,_whole_genome_shotgun_sequence	AUGUSTUS	mRNA	1	14418	1	+	.	ID=g579.t1;Parent=g579;
CATLJX010000063.1_Tachina_grossa_genome_assembly,_contig:_scaffold_196,_whole_genome_shotgun_sequence	AUGUSTUS	intron	1	13478	1	+	.	ID=g579.t1.intron1;Parent=g579.t1;
CATLJX010000063.1_Tachina_grossa_genome_assembly,_contig:_scaffold_196,_whole_genome_shotgun_sequence	AUGUSTUS	CDS	13479	14418	1	+	1	ID=g579.t1.CDS1;Parent=g579.t1;
CATLJX010000063.1_Tachina_grossa_genome_assembly,_contig:_scaffold_196,_whole_genome_shotgun_sequence	AUGUSTUS	exon	13479	14418	.	+	.	ID=g579.t1.exon1;Parent=g579.t1;
CATLJX010000063.1_Tachina_grossa_genome_assembly,_contig:_scaffold_196,_whole_genome_shotgun_sequence	AUGUSTUS	stop_codon	14416	14418	.	+	0	ID=g579.t1.stop1;Parent=g579.t1;
CATLJX010000064.1_Tachina_grossa_genome_assembly,_contig:_scaffold_54,_whole_genome_shotgun_sequence	AUGUSTUS	gene	11598	12928	.	+	.	ID=g580;
CATLJX010000064.1_Tachina_grossa_genome_assembly,_contig:_scaffold_54,_whole_genome_shotgun_sequence	AUGUSTUS	mRNA	11598	11978	1	+	.	ID=g580.t1;Parent=g580;
CATLJX010000064.1_Tachina_grossa_genome_assembly,_contig:_scaffold_54,_whole_genome_shotgun_sequence	AUGUSTUS	start_codon	11598	11600	.	+	0	ID=g580.t1.start1;Parent=g580.t1;
CATLJX010000064.1_Tachina_grossa_genome_assembly,_contig:_scaffold_54,_whole_genome_shotgun_sequence	AUGUSTUS	CDS	11598	11978	1	+	0	ID=g580.t1.CDS1;Parent=g580.t1;
CATLJX010000064.1_Tachina_grossa_genome_assembly,_contig:_scaffold_54,_whole_genome_shotgun_sequence	AUGUSTUS	exon	11598	11978	.	+	.	ID=g580.t1.exon1;Parent=g580.t1;
CATLJX010000064.1_Tachina_grossa_genome_assembly,_contig:_scaffold_54,_whole_genome_shotgun_sequence	AUGUSTUS	stop_codon	11976	11978	.	+	0	ID=g580.t1.stop1;Parent=g580.t1;
CATLJX010000064.1_Tachina_grossa_genome_assembly,_contig:_scaffold_54,_whole_genome_shotgun_sequence	AUGUSTUS	mRNA	11598	12928	0.61	+	.	ID=g580.t2;Parent=g580;
CATLJX010000064.1_Tachina_grossa_genome_assembly,_contig:_scaffold_54,_whole_genome_shotgun_sequence	AUGUSTUS	start_codon	11598	11600	.	+	0	ID=g580.t2.start1;Parent=g580.t2;
CATLJX010000064.1_Tachina_grossa_genome_assembly,_contig:_scaffold_54,_whole_genome_shotgun_sequence	AUGUSTUS	CDS	11598	11963	0.99	+	0	ID=g580.t2.CDS1;Parent=g580.t2;
CATLJX010000064.1_Tachina_grossa_genome_assembly,_contig:_scaffold_54,_whole_genome_shotgun_sequence	AUGUSTUS	exon	11598	11963	.	+	.	ID=g580.t2.exon1;Parent=g580.t2;
CATLJX010000064.1_Tachina_grossa_genome_assembly,_contig:_scaffold_54,_whole_genome_shotgun_sequence	AUGUSTUS	intron	11964	12080	0.96	+	.	ID=g580.t2.intron1;Parent=g580.t2;
CATLJX010000064.1_Tachina_grossa_genome_assembly,_contig:_scaffold_54,_whole_genome_shotgun_sequence	AUGUSTUS	CDS	12081	12538	0.9	+	0	ID=g580.t2.CDS2;Parent=g580.t2;
CATLJX010000064.1_Tachina_grossa_genome_assembly,_contig:_scaffold_54,_whole_genome_shotgun_sequence	AUGUSTUS	exon	12081	12538	.	+	.	ID=g580.t2.exon2;Parent=g580.t2;
CATLJX010000064.1_Tachina_grossa_genome_assembly,_contig:_scaffold_54,_whole_genome_shotgun_sequence	AUGUSTUS	intron	12539	12600	0.63	+	.	ID=g580.t2.intron2;Parent=g580.t2;
CATLJX010000064.1_Tachina_grossa_genome_assembly,_contig:_scaffold_54,_whole_genome_shotgun_sequence	AUGUSTUS	CDS	12601	12928	0.63	+	1	ID=g580.t2.CDS3;Parent=g580.t2;
CATLJX010000064.1_Tachina_grossa_genome_assembly,_contig:_scaffold_54,_whole_genome_shotgun_sequence	AUGUSTUS	exon	12601	12928	.	+	.	ID=g580.t2.exon3;Parent=g580.t2;
CATLJX010000064.1_Tachina_grossa_genome_assembly,_contig:_scaffold_54,_whole_genome_shotgun_sequence	AUGUSTUS	stop_codon	12926	12928	.	+	0	ID=g580.t2.stop1;Parent=g580.t2;
CATLJX010000064.1_Tachina_grossa_genome_assembly,_contig:_scaffold_54,_whole_genome_shotgun_sequence	AUGUSTUS	mRNA	12012	12928	0.59	+	.	ID=g580.t3;Parent=g580;
CATLJX010000064.1_Tachina_grossa_genome_assembly,_contig:_scaffold_54,_whole_genome_shotgun_sequence	AUGUSTUS	start_codon	12012	12014	.	+	0	ID=g580.t3.start1;Parent=g580.t3;
CATLJX010000064.1_Tachina_grossa_genome_assembly,_contig:_scaffold_54,_whole_genome_shotgun_sequence	AUGUSTUS	CDS	12012	12057	1	+	0	ID=g580.t3.CDS1;Parent=g580.t3;
CATLJX010000064.1_Tachina_grossa_genome_assembly,_contig:_scaffold_54,_whole_genome_shotgun_sequence	AUGUSTUS	exon	12012	12057	.	+	.	ID=g580.t3.exon1;Parent=g580.t3;
CATLJX010000064.1_Tachina_grossa_genome_assembly,_contig:_scaffold_54,_whole_genome_shotgun_sequence	AUGUSTUS	intron	12058	12123	0.99	+	.	ID=g580.t3.intron1;Parent=g580.t3;
CATLJX010000064.1_Tachina_grossa_genome_assembly,_contig:_scaffold_54,_whole_genome_shotgun_sequence	AUGUSTUS	CDS	12124	12538	0.9	+	2	ID=g580.t3.CDS2;Parent=g580.t3;
CATLJX010000064.1_Tachina_grossa_genome_assembly,_contig:_scaffold_54,_whole_genome_shotgun_sequence	AUGUSTUS	exon	12124	12538	.	+	.	ID=g580.t3.exon2;Parent=g580.t3;
CATLJX010000064.1_Tachina_grossa_genome_assembly,_contig:_scaffold_54,_whole_genome_shotgun_sequence	AUGUSTUS	intron	12539	12600	0.6	+	.	ID=g580.t3.intron2;Parent=g580.t3;
CATLJX010000064.1_Tachina_grossa_genome_assembly,_contig:_scaffold_54,_whole_genome_shotgun_sequence	AUGUSTUS	CDS	12601	12928	0.6	+	1	ID=g580.t3.CDS3;Parent=g580.t3;
CATLJX010000064.1_Tachina_grossa_genome_assembly,_contig:_scaffold_54,_whole_genome_shotgun_sequence	AUGUSTUS	exon	12601	12928	.	+	.	ID=g580.t3.exon3;Parent=g580.t3;
CATLJX010000064.1_Tachina_grossa_genome_assembly,_contig:_scaffold_54,_whole_genome_shotgun_sequence	AUGUSTUS	stop_codon	12926	12928	.	+	0	ID=g580.t3.stop1;Parent=g580.t3;
CATLJX010000064.1_Tachina_grossa_genome_assembly,_contig:_scaffold_54,_whole_genome_shotgun_sequence	AUGUSTUS	mRNA	12012	12544	0.36	+	.	ID=g580.t4;Parent=g580;
CATLJX010000064.1_Tachina_grossa_genome_assembly,_contig:_scaffold_54,_whole_genome_shotgun_sequence	AUGUSTUS	start_codon	12012	12014	.	+	0	ID=g580.t4.start1;Parent=g580.t4;
CATLJX010000064.1_Tachina_grossa_genome_assembly,_contig:_scaffold_54,_whole_genome_shotgun_sequence	AUGUSTUS	CDS	12012	12057	1	+	0	ID=g580.t4.CDS1;Parent=g580.t4;
CATLJX010000064.1_Tachina_grossa_genome_assembly,_contig:_scaffold_54,_whole_genome_shotgun_sequence	AUGUSTUS	exon	12012	12057	.	+	.	ID=g580.t4.exon1;Parent=g580.t4;
CATLJX010000064.1_Tachina_grossa_genome_assembly,_contig:_scaffold_54,_whole_genome_shotgun_sequence	AUGUSTUS	intron	12058	12123	1	+	.	ID=g580.t4.intron1;Parent=g580.t4;
CATLJX010000064.1_Tachina_grossa_genome_assembly,_contig:_scaffold_54,_whole_genome_shotgun_sequence	AUGUSTUS	CDS	12124	12364	0.68	+	2	ID=g580.t4.CDS2;Parent=g580.t4;
CATLJX010000064.1_Tachina_grossa_genome_assembly,_contig:_scaffold_54,_whole_genome_shotgun_sequence	AUGUSTUS	exon	12124	12364	.	+	.	ID=g580.t4.exon2;Parent=g580.t4;
CATLJX010000064.1_Tachina_grossa_genome_assembly,_contig:_scaffold_54,_whole_genome_shotgun_sequence	AUGUSTUS	intron	12365	12459	0.36	+	.	ID=g580.t4.intron2;Parent=g580.t4;
CATLJX010000064.1_Tachina_grossa_genome_assembly,_contig:_scaffold_54,_whole_genome_shotgun_sequence	AUGUSTUS	CDS	12460	12544	0.41	+	1	ID=g580.t4.CDS3;Parent=g580.t4;
CATLJX010000064.1_Tachina_grossa_genome_assembly,_contig:_scaffold_54,_whole_genome_shotgun_sequence	AUGUSTUS	exon	12460	12544	.	+	.	ID=g580.t4.exon3;Parent=g580.t4;
CATLJX010000064.1_Tachina_grossa_genome_assembly,_contig:_scaffold_54,_whole_genome_shotgun_sequence	AUGUSTUS	stop_codon	12542	12544	.	+	0	ID=g580.t4.stop1;Parent=g580.t4;
CATLJX010000064.1_Tachina_grossa_genome_assembly,_contig:_scaffold_54,_whole_genome_shotgun_sequence	AUGUSTUS	gene	38630	39284	.	+	.	ID=g581;
CATLJX010000064.1_Tachina_grossa_genome_assembly,_contig:_scaffold_54,_whole_genome_shotgun_sequence	AUGUSTUS	mRNA	38630	39284	0.75	+	.	ID=g581.t1;Parent=g581;
CATLJX010000064.1_Tachina_grossa_genome_assembly,_contig:_scaffold_54,_whole_genome_shotgun_sequence	AUGUSTUS	start_codon	38630	38632	.	+	0	ID=g581.t1.start1;Parent=g581.t1;
CATLJX010000064.1_Tachina_grossa_genome_assembly,_contig:_scaffold_54,_whole_genome_shotgun_sequence	AUGUSTUS	CDS	38630	38766	0.76	+	0	ID=g581.t1.CDS1;Parent=g581.t1;
CATLJX010000064.1_Tachina_grossa_genome_assembly,_contig:_scaffold_54,_whole_genome_shotgun_sequence	AUGUSTUS	exon	38630	38766	.	+	.	ID=g581.t1.exon1;Parent=g581.t1;
CATLJX010000064.1_Tachina_grossa_genome_assembly,_contig:_scaffold_54,_whole_genome_shotgun_sequence	AUGUSTUS	intron	38767	38815	0.76	+	.	ID=g581.t1.intron1;Parent=g581.t1;
CATLJX010000064.1_Tachina_grossa_genome_assembly,_contig:_scaffold_54,_whole_genome_shotgun_sequence	AUGUSTUS	CDS	38816	39284	0.75	+	1	ID=g581.t1.CDS2;Parent=g581.t1;
CATLJX010000064.1_Tachina_grossa_genome_assembly,_contig:_scaffold_54,_whole_genome_shotgun_sequence	AUGUSTUS	exon	38816	39284	.	+	.	ID=g581.t1.exon2;Parent=g581.t1;
CATLJX010000064.1_Tachina_grossa_genome_assembly,_contig:_scaffold_54,_whole_genome_shotgun_sequence	AUGUSTUS	stop_codon	39282	39284	.	+	0	ID=g581.t1.stop1;Parent=g581.t1;
CATLJX010000064.1_Tachina_grossa_genome_assembly,_contig:_scaffold_54,_whole_genome_shotgun_sequence	AUGUSTUS	mRNA	38630	39284	0.46	+	.	ID=g581.t2;Parent=g581;
CATLJX010000064.1_Tachina_grossa_genome_assembly,_contig:_scaffold_54,_whole_genome_shotgun_sequence	AUGUSTUS	start_codon	38630	38632	.	+	0	ID=g581.t2.start1;Parent=g581.t2;
CATLJX010000064.1_Tachina_grossa_genome_assembly,_contig:_scaffold_54,_whole_genome_shotgun_sequence	AUGUSTUS	CDS	38630	38758	0.46	+	0	ID=g581.t2.CDS1;Parent=g581.t2;
CATLJX010000064.1_Tachina_grossa_genome_assembly,_contig:_scaffold_54,_whole_genome_shotgun_sequence	AUGUSTUS	exon	38630	38758	.	+	.	ID=g581.t2.exon1;Parent=g581.t2;
CATLJX010000064.1_Tachina_grossa_genome_assembly,_contig:_scaffold_54,_whole_genome_shotgun_sequence	AUGUSTUS	intron	38759	38798	0.46	+	.	ID=g581.t2.intron1;Parent=g581.t2;
CATLJX010000064.1_Tachina_grossa_genome_assembly,_contig:_scaffold_54,_whole_genome_shotgun_sequence	AUGUSTUS	CDS	38799	39284	0.46	+	0	ID=g581.t2.CDS2;Parent=g581.t2;
CATLJX010000064.1_Tachina_grossa_genome_assembly,_contig:_scaffold_54,_whole_genome_shotgun_sequence	AUGUSTUS	exon	38799	39284	.	+	.	ID=g581.t2.exon2;Parent=g581.t2;
CATLJX010000064.1_Tachina_grossa_genome_assembly,_contig:_scaffold_54,_whole_genome_shotgun_sequence	AUGUSTUS	stop_codon	39282	39284	.	+	0	ID=g581.t2.stop1;Parent=g581.t2;
CATLJX010000064.1_Tachina_grossa_genome_assembly,_contig:_scaffold_54,_whole_genome_shotgun_sequence	AUGUSTUS	gene	40459	43391	.	+	.	ID=g582;
CATLJX010000064.1_Tachina_grossa_genome_assembly,_contig:_scaffold_54,_whole_genome_shotgun_sequence	AUGUSTUS	mRNA	40459	43391	0.3	+	.	ID=g582.t1;Parent=g582;
CATLJX010000064.1_Tachina_grossa_genome_assembly,_contig:_scaffold_54,_whole_genome_shotgun_sequence	AUGUSTUS	start_codon	40459	40461	.	+	0	ID=g582.t1.start1;Parent=g582.t1;
CATLJX010000064.1_Tachina_grossa_genome_assembly,_contig:_scaffold_54,_whole_genome_shotgun_sequence	AUGUSTUS	CDS	40459	41454	0.74	+	0	ID=g582.t1.CDS1;Parent=g582.t1;
CATLJX010000064.1_Tachina_grossa_genome_assembly,_contig:_scaffold_54,_whole_genome_shotgun_sequence	AUGUSTUS	exon	40459	41454	.	+	.	ID=g582.t1.exon1;Parent=g582.t1;
CATLJX010000064.1_Tachina_grossa_genome_assembly,_contig:_scaffold_54,_whole_genome_shotgun_sequence	AUGUSTUS	intron	41455	41526	0.72	+	.	ID=g582.t1.intron1;Parent=g582.t1;
CATLJX010000064.1_Tachina_grossa_genome_assembly,_contig:_scaffold_54,_whole_genome_shotgun_sequence	AUGUSTUS	CDS	41527	42873	0.3	+	0	ID=g582.t1.CDS2;Parent=g582.t1;
CATLJX010000064.1_Tachina_grossa_genome_assembly,_contig:_scaffold_54,_whole_genome_shotgun_sequence	AUGUSTUS	exon	41527	42873	.	+	.	ID=g582.t1.exon2;Parent=g582.t1;
CATLJX010000064.1_Tachina_grossa_genome_assembly,_contig:_scaffold_54,_whole_genome_shotgun_sequence	AUGUSTUS	intron	42874	42950	0.7	+	.	ID=g582.t1.intron2;Parent=g582.t1;
CATLJX010000064.1_Tachina_grossa_genome_assembly,_contig:_scaffold_54,_whole_genome_shotgun_sequence	AUGUSTUS	CDS	42951	43391	0.68	+	0	ID=g582.t1.CDS3;Parent=g582.t1;
CATLJX010000064.1_Tachina_grossa_genome_assembly,_contig:_scaffold_54,_whole_genome_shotgun_sequence	AUGUSTUS	exon	42951	43391	.	+	.	ID=g582.t1.exon3;Parent=g582.t1;
CATLJX010000064.1_Tachina_grossa_genome_assembly,_contig:_scaffold_54,_whole_genome_shotgun_sequence	AUGUSTUS	stop_codon	43389	43391	.	+	0	ID=g582.t1.stop1;Parent=g582.t1;
CATLJX010000064.1_Tachina_grossa_genome_assembly,_contig:_scaffold_54,_whole_genome_shotgun_sequence	AUGUSTUS	gene	73973	83958	.	-	.	ID=g583;
CATLJX010000064.1_Tachina_grossa_genome_assembly,_contig:_scaffold_54,_whole_genome_shotgun_sequence	AUGUSTUS	mRNA	73973	83958	0.29	-	.	ID=g583.t1;Parent=g583;
CATLJX010000064.1_Tachina_grossa_genome_assembly,_contig:_scaffold_54,_whole_genome_shotgun_sequence	AUGUSTUS	stop_codon	73973	73975	.	-	0	ID=g583.t1.stop1;Parent=g583.t1;
CATLJX010000064.1_Tachina_grossa_genome_assembly,_contig:_scaffold_54,_whole_genome_shotgun_sequence	AUGUSTUS	CDS	73973	74100	0.74	-	2	ID=g583.t1.CDS1;Parent=g583.t1;
CATLJX010000064.1_Tachina_grossa_genome_assembly,_contig:_scaffold_54,_whole_genome_shotgun_sequence	AUGUSTUS	exon	73973	74100	.	-	.	ID=g583.t1.exon1;Parent=g583.t1;
CATLJX010000064.1_Tachina_grossa_genome_assembly,_contig:_scaffold_54,_whole_genome_shotgun_sequence	AUGUSTUS	intron	74101	80576	0.74	-	.	ID=g583.t1.intron1;Parent=g583.t1;
CATLJX010000064.1_Tachina_grossa_genome_assembly,_contig:_scaffold_54,_whole_genome_shotgun_sequence	AUGUSTUS	CDS	80577	80763	0.56	-	0	ID=g583.t1.CDS2;Parent=g583.t1;
CATLJX010000064.1_Tachina_grossa_genome_assembly,_contig:_scaffold_54,_whole_genome_shotgun_sequence	AUGUSTUS	exon	80577	80763	.	-	.	ID=g583.t1.exon2;Parent=g583.t1;
CATLJX010000064.1_Tachina_grossa_genome_assembly,_contig:_scaffold_54,_whole_genome_shotgun_sequence	AUGUSTUS	intron	80764	82452	0.56	-	.	ID=g583.t1.intron2;Parent=g583.t1;
CATLJX010000064.1_Tachina_grossa_genome_assembly,_contig:_scaffold_54,_whole_genome_shotgun_sequence	AUGUSTUS	CDS	82453	83958	0.63	-	0	ID=g583.t1.CDS3;Parent=g583.t1;
CATLJX010000064.1_Tachina_grossa_genome_assembly,_contig:_scaffold_54,_whole_genome_shotgun_sequence	AUGUSTUS	exon	82453	83958	.	-	.	ID=g583.t1.exon3;Parent=g583.t1;
CATLJX010000064.1_Tachina_grossa_genome_assembly,_contig:_scaffold_54,_whole_genome_shotgun_sequence	AUGUSTUS	start_codon	83956	83958	.	-	0	ID=g583.t1.start1;Parent=g583.t1;
CATLJX010000064.1_Tachina_grossa_genome_assembly,_contig:_scaffold_54,_whole_genome_shotgun_sequence	AUGUSTUS	gene	84080	84996	.	-	.	ID=g584;
CATLJX010000064.1_Tachina_grossa_genome_assembly,_contig:_scaffold_54,_whole_genome_shotgun_sequence	AUGUSTUS	mRNA	84080	84996	0.41	-	.	ID=g584.t1;Parent=g584;
CATLJX010000064.1_Tachina_grossa_genome_assembly,_contig:_scaffold_54,_whole_genome_shotgun_sequence	AUGUSTUS	stop_codon	84080	84082	.	-	0	ID=g584.t1.stop1;Parent=g584.t1;
CATLJX010000064.1_Tachina_grossa_genome_assembly,_contig:_scaffold_54,_whole_genome_shotgun_sequence	AUGUSTUS	CDS	84080	84087	0.41	-	2	ID=g584.t1.CDS1;Parent=g584.t1;
CATLJX010000064.1_Tachina_grossa_genome_assembly,_contig:_scaffold_54,_whole_genome_shotgun_sequence	AUGUSTUS	exon	84080	84087	.	-	.	ID=g584.t1.exon1;Parent=g584.t1;
CATLJX010000064.1_Tachina_grossa_genome_assembly,_contig:_scaffold_54,_whole_genome_shotgun_sequence	AUGUSTUS	intron	84088	84164	0.41	-	.	ID=g584.t1.intron1;Parent=g584.t1;
CATLJX010000064.1_Tachina_grossa_genome_assembly,_contig:_scaffold_54,_whole_genome_shotgun_sequence	AUGUSTUS	CDS	84165	84996	0.58	-	0	ID=g584.t1.CDS2;Parent=g584.t1;
CATLJX010000064.1_Tachina_grossa_genome_assembly,_contig:_scaffold_54,_whole_genome_shotgun_sequence	AUGUSTUS	exon	84165	84996	.	-	.	ID=g584.t1.exon2;Parent=g584.t1;
CATLJX010000064.1_Tachina_grossa_genome_assembly,_contig:_scaffold_54,_whole_genome_shotgun_sequence	AUGUSTUS	start_codon	84994	84996	.	-	0	ID=g584.t1.start1;Parent=g584.t1;
CATLJX010000064.1_Tachina_grossa_genome_assembly,_contig:_scaffold_54,_whole_genome_shotgun_sequence	AUGUSTUS	gene	95727	102871	.	-	.	ID=g585;
CATLJX010000064.1_Tachina_grossa_genome_assembly,_contig:_scaffold_54,_whole_genome_shotgun_sequence	AUGUSTUS	mRNA	95727	102871	0.42	-	.	ID=g585.t1;Parent=g585;
CATLJX010000064.1_Tachina_grossa_genome_assembly,_contig:_scaffold_54,_whole_genome_shotgun_sequence	AUGUSTUS	stop_codon	95727	95729	.	-	0	ID=g585.t1.stop1;Parent=g585.t1;
CATLJX010000064.1_Tachina_grossa_genome_assembly,_contig:_scaffold_54,_whole_genome_shotgun_sequence	AUGUSTUS	CDS	95727	96275	0.65	-	0	ID=g585.t1.CDS1;Parent=g585.t1;
CATLJX010000064.1_Tachina_grossa_genome_assembly,_contig:_scaffold_54,_whole_genome_shotgun_sequence	AUGUSTUS	exon	95727	96275	.	-	.	ID=g585.t1.exon1;Parent=g585.t1;
CATLJX010000064.1_Tachina_grossa_genome_assembly,_contig:_scaffold_54,_whole_genome_shotgun_sequence	AUGUSTUS	intron	96276	102712	0.57	-	.	ID=g585.t1.intron1;Parent=g585.t1;
CATLJX010000064.1_Tachina_grossa_genome_assembly,_contig:_scaffold_54,_whole_genome_shotgun_sequence	AUGUSTUS	CDS	102713	102871	0.56	-	0	ID=g585.t1.CDS2;Parent=g585.t1;
CATLJX010000064.1_Tachina_grossa_genome_assembly,_contig:_scaffold_54,_whole_genome_shotgun_sequence	AUGUSTUS	exon	102713	102871	.	-	.	ID=g585.t1.exon2;Parent=g585.t1;
CATLJX010000064.1_Tachina_grossa_genome_assembly,_contig:_scaffold_54,_whole_genome_shotgun_sequence	AUGUSTUS	start_codon	102869	102871	.	-	0	ID=g585.t1.start1;Parent=g585.t1;
CATLJX010000064.1_Tachina_grossa_genome_assembly,_contig:_scaffold_54,_whole_genome_shotgun_sequence	AUGUSTUS	gene	103767	107279	.	+	.	ID=g586;
CATLJX010000064.1_Tachina_grossa_genome_assembly,_contig:_scaffold_54,_whole_genome_shotgun_sequence	AUGUSTUS	mRNA	103767	107279	0.47	+	.	ID=g586.t1;Parent=g586;
CATLJX010000064.1_Tachina_grossa_genome_assembly,_contig:_scaffold_54,_whole_genome_shotgun_sequence	AUGUSTUS	start_codon	103767	103769	.	+	0	ID=g586.t1.start1;Parent=g586.t1;
CATLJX010000064.1_Tachina_grossa_genome_assembly,_contig:_scaffold_54,_whole_genome_shotgun_sequence	AUGUSTUS	CDS	103767	104116	0.47	+	0	ID=g586.t1.CDS1;Parent=g586.t1;
CATLJX010000064.1_Tachina_grossa_genome_assembly,_contig:_scaffold_54,_whole_genome_shotgun_sequence	AUGUSTUS	exon	103767	104116	.	+	.	ID=g586.t1.exon1;Parent=g586.t1;
CATLJX010000064.1_Tachina_grossa_genome_assembly,_contig:_scaffold_54,_whole_genome_shotgun_sequence	AUGUSTUS	intron	104117	106909	0.47	+	.	ID=g586.t1.intron1;Parent=g586.t1;
CATLJX010000064.1_Tachina_grossa_genome_assembly,_contig:_scaffold_54,_whole_genome_shotgun_sequence	AUGUSTUS	CDS	106910	107279	0.8	+	1	ID=g586.t1.CDS2;Parent=g586.t1;
CATLJX010000064.1_Tachina_grossa_genome_assembly,_contig:_scaffold_54,_whole_genome_shotgun_sequence	AUGUSTUS	exon	106910	107279	.	+	.	ID=g586.t1.exon2;Parent=g586.t1;
CATLJX010000064.1_Tachina_grossa_genome_assembly,_contig:_scaffold_54,_whole_genome_shotgun_sequence	AUGUSTUS	stop_codon	107277	107279	.	+	0	ID=g586.t1.stop1;Parent=g586.t1;
CATLJX010000064.1_Tachina_grossa_genome_assembly,_contig:_scaffold_54,_whole_genome_shotgun_sequence	AUGUSTUS	gene	112686	113281	.	-	.	ID=g587;
CATLJX010000064.1_Tachina_grossa_genome_assembly,_contig:_scaffold_54,_whole_genome_shotgun_sequence	AUGUSTUS	mRNA	112686	113281	0.55	-	.	ID=g587.t1;Parent=g587;
CATLJX010000064.1_Tachina_grossa_genome_assembly,_contig:_scaffold_54,_whole_genome_shotgun_sequence	AUGUSTUS	stop_codon	112686	112688	.	-	0	ID=g587.t1.stop1;Parent=g587.t1;
CATLJX010000064.1_Tachina_grossa_genome_assembly,_contig:_scaffold_54,_whole_genome_shotgun_sequence	AUGUSTUS	CDS	112686	112974	0.71	-	1	ID=g587.t1.CDS1;Parent=g587.t1;
CATLJX010000064.1_Tachina_grossa_genome_assembly,_contig:_scaffold_54,_whole_genome_shotgun_sequence	AUGUSTUS	exon	112686	112974	.	-	.	ID=g587.t1.exon1;Parent=g587.t1;
CATLJX010000064.1_Tachina_grossa_genome_assembly,_contig:_scaffold_54,_whole_genome_shotgun_sequence	AUGUSTUS	intron	112975	113198	0.57	-	.	ID=g587.t1.intron1;Parent=g587.t1;
CATLJX010000064.1_Tachina_grossa_genome_assembly,_contig:_scaffold_54,_whole_genome_shotgun_sequence	AUGUSTUS	CDS	113199	113281	0.73	-	0	ID=g587.t1.CDS2;Parent=g587.t1;
CATLJX010000064.1_Tachina_grossa_genome_assembly,_contig:_scaffold_54,_whole_genome_shotgun_sequence	AUGUSTUS	exon	113199	113281	.	-	.	ID=g587.t1.exon2;Parent=g587.t1;
CATLJX010000064.1_Tachina_grossa_genome_assembly,_contig:_scaffold_54,_whole_genome_shotgun_sequence	AUGUSTUS	start_codon	113279	113281	.	-	0	ID=g587.t1.start1;Parent=g587.t1;
CATLJX010000064.1_Tachina_grossa_genome_assembly,_contig:_scaffold_54,_whole_genome_shotgun_sequence	AUGUSTUS	gene	117615	118210	.	-	.	ID=g588;
CATLJX010000064.1_Tachina_grossa_genome_assembly,_contig:_scaffold_54,_whole_genome_shotgun_sequence	AUGUSTUS	mRNA	117615	118210	0.53	-	.	ID=g588.t1;Parent=g588;
CATLJX010000064.1_Tachina_grossa_genome_assembly,_contig:_scaffold_54,_whole_genome_shotgun_sequence	AUGUSTUS	stop_codon	117615	117617	.	-	0	ID=g588.t1.stop1;Parent=g588.t1;
CATLJX010000064.1_Tachina_grossa_genome_assembly,_contig:_scaffold_54,_whole_genome_shotgun_sequence	AUGUSTUS	CDS	117615	117903	0.59	-	1	ID=g588.t1.CDS1;Parent=g588.t1;
CATLJX010000064.1_Tachina_grossa_genome_assembly,_contig:_scaffold_54,_whole_genome_shotgun_sequence	AUGUSTUS	exon	117615	117903	.	-	.	ID=g588.t1.exon1;Parent=g588.t1;
CATLJX010000064.1_Tachina_grossa_genome_assembly,_contig:_scaffold_54,_whole_genome_shotgun_sequence	AUGUSTUS	intron	117904	118127	0.67	-	.	ID=g588.t1.intron1;Parent=g588.t1;
CATLJX010000064.1_Tachina_grossa_genome_assembly,_contig:_scaffold_54,_whole_genome_shotgun_sequence	AUGUSTUS	CDS	118128	118210	0.81	-	0	ID=g588.t1.CDS2;Parent=g588.t1;
CATLJX010000064.1_Tachina_grossa_genome_assembly,_contig:_scaffold_54,_whole_genome_shotgun_sequence	AUGUSTUS	exon	118128	118210	.	-	.	ID=g588.t1.exon2;Parent=g588.t1;
CATLJX010000064.1_Tachina_grossa_genome_assembly,_contig:_scaffold_54,_whole_genome_shotgun_sequence	AUGUSTUS	start_codon	118208	118210	.	-	0	ID=g588.t1.start1;Parent=g588.t1;
CATLJX010000064.1_Tachina_grossa_genome_assembly,_contig:_scaffold_54,_whole_genome_shotgun_sequence	AUGUSTUS	gene	121114	125869	.	-	.	ID=g589;
CATLJX010000064.1_Tachina_grossa_genome_assembly,_contig:_scaffold_54,_whole_genome_shotgun_sequence	AUGUSTUS	mRNA	121114	125869	0.89	-	.	ID=g589.t1;Parent=g589;
CATLJX010000064.1_Tachina_grossa_genome_assembly,_contig:_scaffold_54,_whole_genome_shotgun_sequence	AUGUSTUS	stop_codon	121114	121116	.	-	0	ID=g589.t1.stop1;Parent=g589.t1;
CATLJX010000064.1_Tachina_grossa_genome_assembly,_contig:_scaffold_54,_whole_genome_shotgun_sequence	AUGUSTUS	CDS	121114	121237	0.99	-	1	ID=g589.t1.CDS1;Parent=g589.t1;
CATLJX010000064.1_Tachina_grossa_genome_assembly,_contig:_scaffold_54,_whole_genome_shotgun_sequence	AUGUSTUS	exon	121114	121237	.	-	.	ID=g589.t1.exon1;Parent=g589.t1;
CATLJX010000064.1_Tachina_grossa_genome_assembly,_contig:_scaffold_54,_whole_genome_shotgun_sequence	AUGUSTUS	intron	121238	125669	0.89	-	.	ID=g589.t1.intron1;Parent=g589.t1;
CATLJX010000064.1_Tachina_grossa_genome_assembly,_contig:_scaffold_54,_whole_genome_shotgun_sequence	AUGUSTUS	CDS	125670	125869	0.99	-	0	ID=g589.t1.CDS2;Parent=g589.t1;
CATLJX010000064.1_Tachina_grossa_genome_assembly,_contig:_scaffold_54,_whole_genome_shotgun_sequence	AUGUSTUS	exon	125670	125869	.	-	.	ID=g589.t1.exon2;Parent=g589.t1;
CATLJX010000064.1_Tachina_grossa_genome_assembly,_contig:_scaffold_54,_whole_genome_shotgun_sequence	AUGUSTUS	start_codon	125867	125869	.	-	0	ID=g589.t1.start1;Parent=g589.t1;
CATLJX010000064.1_Tachina_grossa_genome_assembly,_contig:_scaffold_54,_whole_genome_shotgun_sequence	AUGUSTUS	gene	126109	126465	.	-	.	ID=g590;
CATLJX010000064.1_Tachina_grossa_genome_assembly,_contig:_scaffold_54,_whole_genome_shotgun_sequence	AUGUSTUS	mRNA	126109	126465	0.78	-	.	ID=g590.t1;Parent=g590;
CATLJX010000064.1_Tachina_grossa_genome_assembly,_contig:_scaffold_54,_whole_genome_shotgun_sequence	AUGUSTUS	stop_codon	126109	126111	.	-	0	ID=g590.t1.stop1;Parent=g590.t1;
CATLJX010000064.1_Tachina_grossa_genome_assembly,_contig:_scaffold_54,_whole_genome_shotgun_sequence	AUGUSTUS	CDS	126109	126465	0.78	-	0	ID=g590.t1.CDS1;Parent=g590.t1;
CATLJX010000064.1_Tachina_grossa_genome_assembly,_contig:_scaffold_54,_whole_genome_shotgun_sequence	AUGUSTUS	exon	126109	126465	.	-	.	ID=g590.t1.exon1;Parent=g590.t1;
CATLJX010000064.1_Tachina_grossa_genome_assembly,_contig:_scaffold_54,_whole_genome_shotgun_sequence	AUGUSTUS	start_codon	126463	126465	.	-	0	ID=g590.t1.start1;Parent=g590.t1;
CATLJX010000064.1_Tachina_grossa_genome_assembly,_contig:_scaffold_54,_whole_genome_shotgun_sequence	AUGUSTUS	gene	127198	127485	.	+	.	ID=g591;
CATLJX010000064.1_Tachina_grossa_genome_assembly,_contig:_scaffold_54,_whole_genome_shotgun_sequence	AUGUSTUS	mRNA	127198	127485	0.67	+	.	ID=g591.t1;Parent=g591;
CATLJX010000064.1_Tachina_grossa_genome_assembly,_contig:_scaffold_54,_whole_genome_shotgun_sequence	AUGUSTUS	start_codon	127198	127200	.	+	0	ID=g591.t1.start1;Parent=g591.t1;
CATLJX010000064.1_Tachina_grossa_genome_assembly,_contig:_scaffold_54,_whole_genome_shotgun_sequence	AUGUSTUS	CDS	127198	127485	0.67	+	0	ID=g591.t1.CDS1;Parent=g591.t1;
CATLJX010000064.1_Tachina_grossa_genome_assembly,_contig:_scaffold_54,_whole_genome_shotgun_sequence	AUGUSTUS	exon	127198	127485	.	+	.	ID=g591.t1.exon1;Parent=g591.t1;
CATLJX010000064.1_Tachina_grossa_genome_assembly,_contig:_scaffold_54,_whole_genome_shotgun_sequence	AUGUSTUS	stop_codon	127483	127485	.	+	0	ID=g591.t1.stop1;Parent=g591.t1;
CATLJX010000064.1_Tachina_grossa_genome_assembly,_contig:_scaffold_54,_whole_genome_shotgun_sequence	AUGUSTUS	gene	141536	141937	.	-	.	ID=g592;
CATLJX010000064.1_Tachina_grossa_genome_assembly,_contig:_scaffold_54,_whole_genome_shotgun_sequence	AUGUSTUS	mRNA	141536	141937	0.95	-	.	ID=g592.t1;Parent=g592;
CATLJX010000064.1_Tachina_grossa_genome_assembly,_contig:_scaffold_54,_whole_genome_shotgun_sequence	AUGUSTUS	stop_codon	141536	141538	.	-	0	ID=g592.t1.stop1;Parent=g592.t1;
CATLJX010000064.1_Tachina_grossa_genome_assembly,_contig:_scaffold_54,_whole_genome_shotgun_sequence	AUGUSTUS	CDS	141536	141937	0.95	-	0	ID=g592.t1.CDS1;Parent=g592.t1;
CATLJX010000064.1_Tachina_grossa_genome_assembly,_contig:_scaffold_54,_whole_genome_shotgun_sequence	AUGUSTUS	exon	141536	141937	.	-	.	ID=g592.t1.exon1;Parent=g592.t1;
CATLJX010000064.1_Tachina_grossa_genome_assembly,_contig:_scaffold_54,_whole_genome_shotgun_sequence	AUGUSTUS	start_codon	141935	141937	.	-	0	ID=g592.t1.start1;Parent=g592.t1;
CATLJX010000064.1_Tachina_grossa_genome_assembly,_contig:_scaffold_54,_whole_genome_shotgun_sequence	AUGUSTUS	gene	142065	142622	.	-	.	ID=g593;
CATLJX010000064.1_Tachina_grossa_genome_assembly,_contig:_scaffold_54,_whole_genome_shotgun_sequence	AUGUSTUS	mRNA	142065	142622	0.66	-	.	ID=g593.t1;Parent=g593;
CATLJX010000064.1_Tachina_grossa_genome_assembly,_contig:_scaffold_54,_whole_genome_shotgun_sequence	AUGUSTUS	stop_codon	142065	142067	.	-	0	ID=g593.t1.stop1;Parent=g593.t1;
CATLJX010000064.1_Tachina_grossa_genome_assembly,_contig:_scaffold_54,_whole_genome_shotgun_sequence	AUGUSTUS	CDS	142065	142622	0.66	-	0	ID=g593.t1.CDS1;Parent=g593.t1;
CATLJX010000064.1_Tachina_grossa_genome_assembly,_contig:_scaffold_54,_whole_genome_shotgun_sequence	AUGUSTUS	exon	142065	142622	.	-	.	ID=g593.t1.exon1;Parent=g593.t1;
CATLJX010000064.1_Tachina_grossa_genome_assembly,_contig:_scaffold_54,_whole_genome_shotgun_sequence	AUGUSTUS	start_codon	142620	142622	.	-	0	ID=g593.t1.start1;Parent=g593.t1;
CATLJX010000064.1_Tachina_grossa_genome_assembly,_contig:_scaffold_54,_whole_genome_shotgun_sequence	AUGUSTUS	gene	142646	145805	.	+	.	ID=g594;
CATLJX010000064.1_Tachina_grossa_genome_assembly,_contig:_scaffold_54,_whole_genome_shotgun_sequence	AUGUSTUS	mRNA	142646	145805	0.23	+	.	ID=g594.t1;Parent=g594;
CATLJX010000064.1_Tachina_grossa_genome_assembly,_contig:_scaffold_54,_whole_genome_shotgun_sequence	AUGUSTUS	start_codon	142646	142648	.	+	0	ID=g594.t1.start1;Parent=g594.t1;
CATLJX010000064.1_Tachina_grossa_genome_assembly,_contig:_scaffold_54,_whole_genome_shotgun_sequence	AUGUSTUS	CDS	142646	142811	0.23	+	0	ID=g594.t1.CDS1;Parent=g594.t1;
CATLJX010000064.1_Tachina_grossa_genome_assembly,_contig:_scaffold_54,_whole_genome_shotgun_sequence	AUGUSTUS	exon	142646	142811	.	+	.	ID=g594.t1.exon1;Parent=g594.t1;
CATLJX010000064.1_Tachina_grossa_genome_assembly,_contig:_scaffold_54,_whole_genome_shotgun_sequence	AUGUSTUS	intron	142812	145551	0.25	+	.	ID=g594.t1.intron1;Parent=g594.t1;
CATLJX010000064.1_Tachina_grossa_genome_assembly,_contig:_scaffold_54,_whole_genome_shotgun_sequence	AUGUSTUS	CDS	145552	145805	0.98	+	2	ID=g594.t1.CDS2;Parent=g594.t1;
CATLJX010000064.1_Tachina_grossa_genome_assembly,_contig:_scaffold_54,_whole_genome_shotgun_sequence	AUGUSTUS	exon	145552	145805	.	+	.	ID=g594.t1.exon2;Parent=g594.t1;
CATLJX010000064.1_Tachina_grossa_genome_assembly,_contig:_scaffold_54,_whole_genome_shotgun_sequence	AUGUSTUS	stop_codon	145803	145805	.	+	0	ID=g594.t1.stop1;Parent=g594.t1;
CATLJX010000064.1_Tachina_grossa_genome_assembly,_contig:_scaffold_54,_whole_genome_shotgun_sequence	AUGUSTUS	gene	146297	149615	.	+	.	ID=g595;
CATLJX010000064.1_Tachina_grossa_genome_assembly,_contig:_scaffold_54,_whole_genome_shotgun_sequence	AUGUSTUS	mRNA	146297	149615	0.59	+	.	ID=g595.t1;Parent=g595;
CATLJX010000064.1_Tachina_grossa_genome_assembly,_contig:_scaffold_54,_whole_genome_shotgun_sequence	AUGUSTUS	start_codon	146297	146299	.	+	0	ID=g595.t1.start1;Parent=g595.t1;
CATLJX010000064.1_Tachina_grossa_genome_assembly,_contig:_scaffold_54,_whole_genome_shotgun_sequence	AUGUSTUS	CDS	146297	146774	1	+	0	ID=g595.t1.CDS1;Parent=g595.t1;
CATLJX010000064.1_Tachina_grossa_genome_assembly,_contig:_scaffold_54,_whole_genome_shotgun_sequence	AUGUSTUS	exon	146297	146774	.	+	.	ID=g595.t1.exon1;Parent=g595.t1;
CATLJX010000064.1_Tachina_grossa_genome_assembly,_contig:_scaffold_54,_whole_genome_shotgun_sequence	AUGUSTUS	intron	146775	146882	1	+	.	ID=g595.t1.intron1;Parent=g595.t1;
CATLJX010000064.1_Tachina_grossa_genome_assembly,_contig:_scaffold_54,_whole_genome_shotgun_sequence	AUGUSTUS	CDS	146883	147102	0.65	+	2	ID=g595.t1.CDS2;Parent=g595.t1;
CATLJX010000064.1_Tachina_grossa_genome_assembly,_contig:_scaffold_54,_whole_genome_shotgun_sequence	AUGUSTUS	exon	146883	147102	.	+	.	ID=g595.t1.exon2;Parent=g595.t1;
CATLJX010000064.1_Tachina_grossa_genome_assembly,_contig:_scaffold_54,_whole_genome_shotgun_sequence	AUGUSTUS	intron	147103	147336	0.59	+	.	ID=g595.t1.intron2;Parent=g595.t1;
CATLJX010000064.1_Tachina_grossa_genome_assembly,_contig:_scaffold_54,_whole_genome_shotgun_sequence	AUGUSTUS	CDS	147337	147688	0.59	+	1	ID=g595.t1.CDS3;Parent=g595.t1;
CATLJX010000064.1_Tachina_grossa_genome_assembly,_contig:_scaffold_54,_whole_genome_shotgun_sequence	AUGUSTUS	exon	147337	147688	.	+	.	ID=g595.t1.exon3;Parent=g595.t1;
CATLJX010000064.1_Tachina_grossa_genome_assembly,_contig:_scaffold_54,_whole_genome_shotgun_sequence	AUGUSTUS	intron	147689	148979	1	+	.	ID=g595.t1.intron3;Parent=g595.t1;
CATLJX010000064.1_Tachina_grossa_genome_assembly,_contig:_scaffold_54,_whole_genome_shotgun_sequence	AUGUSTUS	CDS	148980	149615	1	+	0	ID=g595.t1.CDS4;Parent=g595.t1;
CATLJX010000064.1_Tachina_grossa_genome_assembly,_contig:_scaffold_54,_whole_genome_shotgun_sequence	AUGUSTUS	exon	148980	149615	.	+	.	ID=g595.t1.exon4;Parent=g595.t1;
CATLJX010000064.1_Tachina_grossa_genome_assembly,_contig:_scaffold_54,_whole_genome_shotgun_sequence	AUGUSTUS	stop_codon	149613	149615	.	+	0	ID=g595.t1.stop1;Parent=g595.t1;
CATLJX010000064.1_Tachina_grossa_genome_assembly,_contig:_scaffold_54,_whole_genome_shotgun_sequence	AUGUSTUS	gene	149766	149978	.	+	.	ID=g596;
CATLJX010000064.1_Tachina_grossa_genome_assembly,_contig:_scaffold_54,_whole_genome_shotgun_sequence	AUGUSTUS	mRNA	149766	149978	0.96	+	.	ID=g596.t1;Parent=g596;
CATLJX010000064.1_Tachina_grossa_genome_assembly,_contig:_scaffold_54,_whole_genome_shotgun_sequence	AUGUSTUS	start_codon	149766	149768	.	+	0	ID=g596.t1.start1;Parent=g596.t1;
CATLJX010000064.1_Tachina_grossa_genome_assembly,_contig:_scaffold_54,_whole_genome_shotgun_sequence	AUGUSTUS	CDS	149766	149978	0.96	+	0	ID=g596.t1.CDS1;Parent=g596.t1;
CATLJX010000064.1_Tachina_grossa_genome_assembly,_contig:_scaffold_54,_whole_genome_shotgun_sequence	AUGUSTUS	exon	149766	149978	.	+	.	ID=g596.t1.exon1;Parent=g596.t1;
CATLJX010000064.1_Tachina_grossa_genome_assembly,_contig:_scaffold_54,_whole_genome_shotgun_sequence	AUGUSTUS	stop_codon	149976	149978	.	+	0	ID=g596.t1.stop1;Parent=g596.t1;
CATLJX010000064.1_Tachina_grossa_genome_assembly,_contig:_scaffold_54,_whole_genome_shotgun_sequence	AUGUSTUS	gene	149929	152266	.	+	.	ID=g597;
CATLJX010000064.1_Tachina_grossa_genome_assembly,_contig:_scaffold_54,_whole_genome_shotgun_sequence	AUGUSTUS	mRNA	150355	150609	0.99	+	.	ID=g597.t1;Parent=g597;
CATLJX010000064.1_Tachina_grossa_genome_assembly,_contig:_scaffold_54,_whole_genome_shotgun_sequence	AUGUSTUS	start_codon	150355	150357	.	+	0	ID=g597.t1.start1;Parent=g597.t1;
CATLJX010000064.1_Tachina_grossa_genome_assembly,_contig:_scaffold_54,_whole_genome_shotgun_sequence	AUGUSTUS	CDS	150355	150609	0.99	+	0	ID=g597.t1.CDS1;Parent=g597.t1;
CATLJX010000064.1_Tachina_grossa_genome_assembly,_contig:_scaffold_54,_whole_genome_shotgun_sequence	AUGUSTUS	exon	150355	150609	.	+	.	ID=g597.t1.exon1;Parent=g597.t1;
CATLJX010000064.1_Tachina_grossa_genome_assembly,_contig:_scaffold_54,_whole_genome_shotgun_sequence	AUGUSTUS	stop_codon	150607	150609	.	+	0	ID=g597.t1.stop1;Parent=g597.t1;
CATLJX010000064.1_Tachina_grossa_genome_assembly,_contig:_scaffold_54,_whole_genome_shotgun_sequence	AUGUSTUS	mRNA	149929	150609	0.94	+	.	ID=g597.t2;Parent=g597;
CATLJX010000064.1_Tachina_grossa_genome_assembly,_contig:_scaffold_54,_whole_genome_shotgun_sequence	AUGUSTUS	start_codon	149929	149931	.	+	0	ID=g597.t2.start1;Parent=g597.t2;
CATLJX010000064.1_Tachina_grossa_genome_assembly,_contig:_scaffold_54,_whole_genome_shotgun_sequence	AUGUSTUS	CDS	149929	150609	0.94	+	0	ID=g597.t2.CDS1;Parent=g597.t2;
CATLJX010000064.1_Tachina_grossa_genome_assembly,_contig:_scaffold_54,_whole_genome_shotgun_sequence	AUGUSTUS	exon	149929	150609	.	+	.	ID=g597.t2.exon1;Parent=g597.t2;
CATLJX010000064.1_Tachina_grossa_genome_assembly,_contig:_scaffold_54,_whole_genome_shotgun_sequence	AUGUSTUS	stop_codon	150607	150609	.	+	0	ID=g597.t2.stop1;Parent=g597.t2;
CATLJX010000064.1_Tachina_grossa_genome_assembly,_contig:_scaffold_54,_whole_genome_shotgun_sequence	AUGUSTUS	mRNA	150109	150609	0.85	+	.	ID=g597.t3;Parent=g597;
CATLJX010000064.1_Tachina_grossa_genome_assembly,_contig:_scaffold_54,_whole_genome_shotgun_sequence	AUGUSTUS	start_codon	150109	150111	.	+	0	ID=g597.t3.start1;Parent=g597.t3;
CATLJX010000064.1_Tachina_grossa_genome_assembly,_contig:_scaffold_54,_whole_genome_shotgun_sequence	AUGUSTUS	CDS	150109	150609	0.85	+	0	ID=g597.t3.CDS1;Parent=g597.t3;
CATLJX010000064.1_Tachina_grossa_genome_assembly,_contig:_scaffold_54,_whole_genome_shotgun_sequence	AUGUSTUS	exon	150109	150609	.	+	.	ID=g597.t3.exon1;Parent=g597.t3;
CATLJX010000064.1_Tachina_grossa_genome_assembly,_contig:_scaffold_54,_whole_genome_shotgun_sequence	AUGUSTUS	stop_codon	150607	150609	.	+	0	ID=g597.t3.stop1;Parent=g597.t3;
CATLJX010000064.1_Tachina_grossa_genome_assembly,_contig:_scaffold_54,_whole_genome_shotgun_sequence	AUGUSTUS	mRNA	150355	152266	0.12	+	.	ID=g597.t4;Parent=g597;
CATLJX010000064.1_Tachina_grossa_genome_assembly,_contig:_scaffold_54,_whole_genome_shotgun_sequence	AUGUSTUS	start_codon	150355	150357	.	+	0	ID=g597.t4.start1;Parent=g597.t4;
CATLJX010000064.1_Tachina_grossa_genome_assembly,_contig:_scaffold_54,_whole_genome_shotgun_sequence	AUGUSTUS	CDS	150355	150544	0.7	+	0	ID=g597.t4.CDS1;Parent=g597.t4;
CATLJX010000064.1_Tachina_grossa_genome_assembly,_contig:_scaffold_54,_whole_genome_shotgun_sequence	AUGUSTUS	exon	150355	150544	.	+	.	ID=g597.t4.exon1;Parent=g597.t4;
CATLJX010000064.1_Tachina_grossa_genome_assembly,_contig:_scaffold_54,_whole_genome_shotgun_sequence	AUGUSTUS	intron	150545	150618	0.7	+	.	ID=g597.t4.intron1;Parent=g597.t4;
CATLJX010000064.1_Tachina_grossa_genome_assembly,_contig:_scaffold_54,_whole_genome_shotgun_sequence	AUGUSTUS	CDS	150619	150920	0.47	+	2	ID=g597.t4.CDS2;Parent=g597.t4;
CATLJX010000064.1_Tachina_grossa_genome_assembly,_contig:_scaffold_54,_whole_genome_shotgun_sequence	AUGUSTUS	exon	150619	150920	.	+	.	ID=g597.t4.exon2;Parent=g597.t4;
CATLJX010000064.1_Tachina_grossa_genome_assembly,_contig:_scaffold_54,_whole_genome_shotgun_sequence	AUGUSTUS	intron	150921	150987	0.68	+	.	ID=g597.t4.intron2;Parent=g597.t4;
CATLJX010000064.1_Tachina_grossa_genome_assembly,_contig:_scaffold_54,_whole_genome_shotgun_sequence	AUGUSTUS	CDS	150988	151756	0.4	+	0	ID=g597.t4.CDS3;Parent=g597.t4;
CATLJX010000064.1_Tachina_grossa_genome_assembly,_contig:_scaffold_54,_whole_genome_shotgun_sequence	AUGUSTUS	exon	150988	151756	.	+	.	ID=g597.t4.exon3;Parent=g597.t4;
CATLJX010000064.1_Tachina_grossa_genome_assembly,_contig:_scaffold_54,_whole_genome_shotgun_sequence	AUGUSTUS	intron	151757	151844	0.35	+	.	ID=g597.t4.intron3;Parent=g597.t4;
CATLJX010000064.1_Tachina_grossa_genome_assembly,_contig:_scaffold_54,_whole_genome_shotgun_sequence	AUGUSTUS	CDS	151845	151952	0.47	+	2	ID=g597.t4.CDS4;Parent=g597.t4;
CATLJX010000064.1_Tachina_grossa_genome_assembly,_contig:_scaffold_54,_whole_genome_shotgun_sequence	AUGUSTUS	exon	151845	151952	.	+	.	ID=g597.t4.exon4;Parent=g597.t4;
CATLJX010000064.1_Tachina_grossa_genome_assembly,_contig:_scaffold_54,_whole_genome_shotgun_sequence	AUGUSTUS	intron	151953	152108	0.54	+	.	ID=g597.t4.intron4;Parent=g597.t4;
CATLJX010000064.1_Tachina_grossa_genome_assembly,_contig:_scaffold_54,_whole_genome_shotgun_sequence	AUGUSTUS	CDS	152109	152266	0.92	+	2	ID=g597.t4.CDS5;Parent=g597.t4;
CATLJX010000064.1_Tachina_grossa_genome_assembly,_contig:_scaffold_54,_whole_genome_shotgun_sequence	AUGUSTUS	exon	152109	152266	.	+	.	ID=g597.t4.exon5;Parent=g597.t4;
CATLJX010000064.1_Tachina_grossa_genome_assembly,_contig:_scaffold_54,_whole_genome_shotgun_sequence	AUGUSTUS	stop_codon	152264	152266	.	+	0	ID=g597.t4.stop1;Parent=g597.t4;
CATLJX010000064.1_Tachina_grossa_genome_assembly,_contig:_scaffold_54,_whole_genome_shotgun_sequence	AUGUSTUS	mRNA	150648	152266	0.16	+	.	ID=g597.t5;Parent=g597;
CATLJX010000064.1_Tachina_grossa_genome_assembly,_contig:_scaffold_54,_whole_genome_shotgun_sequence	AUGUSTUS	start_codon	150648	150650	.	+	0	ID=g597.t5.start1;Parent=g597.t5;
CATLJX010000064.1_Tachina_grossa_genome_assembly,_contig:_scaffold_54,_whole_genome_shotgun_sequence	AUGUSTUS	CDS	150648	150920	0.48	+	0	ID=g597.t5.CDS1;Parent=g597.t5;
CATLJX010000064.1_Tachina_grossa_genome_assembly,_contig:_scaffold_54,_whole_genome_shotgun_sequence	AUGUSTUS	exon	150648	150920	.	+	.	ID=g597.t5.exon1;Parent=g597.t5;
CATLJX010000064.1_Tachina_grossa_genome_assembly,_contig:_scaffold_54,_whole_genome_shotgun_sequence	AUGUSTUS	intron	150921	150987	0.72	+	.	ID=g597.t5.intron1;Parent=g597.t5;
CATLJX010000064.1_Tachina_grossa_genome_assembly,_contig:_scaffold_54,_whole_genome_shotgun_sequence	AUGUSTUS	CDS	150988	151756	0.49	+	0	ID=g597.t5.CDS2;Parent=g597.t5;
CATLJX010000064.1_Tachina_grossa_genome_assembly,_contig:_scaffold_54,_whole_genome_shotgun_sequence	AUGUSTUS	exon	150988	151756	.	+	.	ID=g597.t5.exon2;Parent=g597.t5;
CATLJX010000064.1_Tachina_grossa_genome_assembly,_contig:_scaffold_54,_whole_genome_shotgun_sequence	AUGUSTUS	intron	151757	151844	0.38	+	.	ID=g597.t5.intron2;Parent=g597.t5;
CATLJX010000064.1_Tachina_grossa_genome_assembly,_contig:_scaffold_54,_whole_genome_shotgun_sequence	AUGUSTUS	CDS	151845	151952	0.46	+	2	ID=g597.t5.CDS3;Parent=g597.t5;
CATLJX010000064.1_Tachina_grossa_genome_assembly,_contig:_scaffold_54,_whole_genome_shotgun_sequence	AUGUSTUS	exon	151845	151952	.	+	.	ID=g597.t5.exon3;Parent=g597.t5;
CATLJX010000064.1_Tachina_grossa_genome_assembly,_contig:_scaffold_54,_whole_genome_shotgun_sequence	AUGUSTUS	intron	151953	152108	0.63	+	.	ID=g597.t5.intron3;Parent=g597.t5;
CATLJX010000064.1_Tachina_grossa_genome_assembly,_contig:_scaffold_54,_whole_genome_shotgun_sequence	AUGUSTUS	CDS	152109	152266	0.97	+	2	ID=g597.t5.CDS4;Parent=g597.t5;
CATLJX010000064.1_Tachina_grossa_genome_assembly,_contig:_scaffold_54,_whole_genome_shotgun_sequence	AUGUSTUS	exon	152109	152266	.	+	.	ID=g597.t5.exon4;Parent=g597.t5;
```
