## Supplemental File S2 for "The genome of *Istocheta aldrichi* (Diptera: Tachinidae), a parasitoid of the Japanese beetle, *Popillia japonica* (Coleoptera: Scarabaeidae)": CATLJX010000001.1_Tachina_grossa.gff3 (part 2 of 61)

```
CATLJX010000064.1_Tachina_grossa_genome_assembly,_contig:_scaffold_54,_whole_genome_shotgun_sequence	AUGUSTUS	stop_codon	152264	152266	.	+	0	ID=g597.t5.stop1;Parent=g597.t5;
CATLJX010000064.1_Tachina_grossa_genome_assembly,_contig:_scaffold_54,_whole_genome_shotgun_sequence	AUGUSTUS	mRNA	151820	152266	0.24	+	.	ID=g597.t6;Parent=g597;
CATLJX010000064.1_Tachina_grossa_genome_assembly,_contig:_scaffold_54,_whole_genome_shotgun_sequence	AUGUSTUS	start_codon	151820	151822	.	+	0	ID=g597.t6.start1;Parent=g597.t6;
CATLJX010000064.1_Tachina_grossa_genome_assembly,_contig:_scaffold_54,_whole_genome_shotgun_sequence	AUGUSTUS	CDS	151820	151952	0.25	+	0	ID=g597.t6.CDS1;Parent=g597.t6;
CATLJX010000064.1_Tachina_grossa_genome_assembly,_contig:_scaffold_54,_whole_genome_shotgun_sequence	AUGUSTUS	exon	151820	151952	.	+	.	ID=g597.t6.exon1;Parent=g597.t6;
CATLJX010000064.1_Tachina_grossa_genome_assembly,_contig:_scaffold_54,_whole_genome_shotgun_sequence	AUGUSTUS	intron	151953	152108	0.68	+	.	ID=g597.t6.intron1;Parent=g597.t6;
CATLJX010000064.1_Tachina_grossa_genome_assembly,_contig:_scaffold_54,_whole_genome_shotgun_sequence	AUGUSTUS	CDS	152109	152266	0.95	+	2	ID=g597.t6.CDS2;Parent=g597.t6;
CATLJX010000064.1_Tachina_grossa_genome_assembly,_contig:_scaffold_54,_whole_genome_shotgun_sequence	AUGUSTUS	exon	152109	152266	.	+	.	ID=g597.t6.exon2;Parent=g597.t6;
CATLJX010000064.1_Tachina_grossa_genome_assembly,_contig:_scaffold_54,_whole_genome_shotgun_sequence	AUGUSTUS	stop_codon	152264	152266	.	+	0	ID=g597.t6.stop1;Parent=g597.t6;
CATLJX010000064.1_Tachina_grossa_genome_assembly,_contig:_scaffold_54,_whole_genome_shotgun_sequence	AUGUSTUS	mRNA	150651	151010	0.25	+	.	ID=g597.t7;Parent=g597;
CATLJX010000064.1_Tachina_grossa_genome_assembly,_contig:_scaffold_54,_whole_genome_shotgun_sequence	AUGUSTUS	start_codon	150651	150653	.	+	0	ID=g597.t7.start1;Parent=g597.t7;
CATLJX010000064.1_Tachina_grossa_genome_assembly,_contig:_scaffold_54,_whole_genome_shotgun_sequence	AUGUSTUS	CDS	150651	151010	0.25	+	0	ID=g597.t7.CDS1;Parent=g597.t7;
CATLJX010000064.1_Tachina_grossa_genome_assembly,_contig:_scaffold_54,_whole_genome_shotgun_sequence	AUGUSTUS	exon	150651	151010	.	+	.	ID=g597.t7.exon1;Parent=g597.t7;
CATLJX010000064.1_Tachina_grossa_genome_assembly,_contig:_scaffold_54,_whole_genome_shotgun_sequence	AUGUSTUS	stop_codon	151008	151010	.	+	0	ID=g597.t7.stop1;Parent=g597.t7;
CATLJX010000064.1_Tachina_grossa_genome_assembly,_contig:_scaffold_54,_whole_genome_shotgun_sequence	AUGUSTUS	mRNA	150648	151010	0.08	+	.	ID=g597.t8;Parent=g597;
CATLJX010000064.1_Tachina_grossa_genome_assembly,_contig:_scaffold_54,_whole_genome_shotgun_sequence	AUGUSTUS	start_codon	150648	150650	.	+	0	ID=g597.t8.start1;Parent=g597.t8;
CATLJX010000064.1_Tachina_grossa_genome_assembly,_contig:_scaffold_54,_whole_genome_shotgun_sequence	AUGUSTUS	CDS	150648	151010	0.08	+	0	ID=g597.t8.CDS1;Parent=g597.t8;
CATLJX010000064.1_Tachina_grossa_genome_assembly,_contig:_scaffold_54,_whole_genome_shotgun_sequence	AUGUSTUS	exon	150648	151010	.	+	.	ID=g597.t8.exon1;Parent=g597.t8;
CATLJX010000064.1_Tachina_grossa_genome_assembly,_contig:_scaffold_54,_whole_genome_shotgun_sequence	AUGUSTUS	stop_codon	151008	151010	.	+	0	ID=g597.t8.stop1;Parent=g597.t8;
CATLJX010000064.1_Tachina_grossa_genome_assembly,_contig:_scaffold_54,_whole_genome_shotgun_sequence	AUGUSTUS	gene	154130	163354	.	-	.	ID=g598;
CATLJX010000064.1_Tachina_grossa_genome_assembly,_contig:_scaffold_54,_whole_genome_shotgun_sequence	AUGUSTUS	mRNA	154130	163354	0.49	-	.	ID=g598.t1;Parent=g598;
CATLJX010000064.1_Tachina_grossa_genome_assembly,_contig:_scaffold_54,_whole_genome_shotgun_sequence	AUGUSTUS	stop_codon	154130	154132	.	-	0	ID=g598.t1.stop1;Parent=g598.t1;
CATLJX010000064.1_Tachina_grossa_genome_assembly,_contig:_scaffold_54,_whole_genome_shotgun_sequence	AUGUSTUS	CDS	154130	154370	0.97	-	1	ID=g598.t1.CDS1;Parent=g598.t1;
CATLJX010000064.1_Tachina_grossa_genome_assembly,_contig:_scaffold_54,_whole_genome_shotgun_sequence	AUGUSTUS	exon	154130	154370	.	-	.	ID=g598.t1.exon1;Parent=g598.t1;
CATLJX010000064.1_Tachina_grossa_genome_assembly,_contig:_scaffold_54,_whole_genome_shotgun_sequence	AUGUSTUS	intron	154371	163133	0.49	-	.	ID=g598.t1.intron1;Parent=g598.t1;
CATLJX010000064.1_Tachina_grossa_genome_assembly,_contig:_scaffold_54,_whole_genome_shotgun_sequence	AUGUSTUS	CDS	163134	163354	0.5	-	0	ID=g598.t1.CDS2;Parent=g598.t1;
CATLJX010000064.1_Tachina_grossa_genome_assembly,_contig:_scaffold_54,_whole_genome_shotgun_sequence	AUGUSTUS	exon	163134	163354	.	-	.	ID=g598.t1.exon2;Parent=g598.t1;
CATLJX010000064.1_Tachina_grossa_genome_assembly,_contig:_scaffold_54,_whole_genome_shotgun_sequence	AUGUSTUS	start_codon	163352	163354	.	-	0	ID=g598.t1.start1;Parent=g598.t1;
CATLJX010000064.1_Tachina_grossa_genome_assembly,_contig:_scaffold_54,_whole_genome_shotgun_sequence	AUGUSTUS	gene	164849	165199	.	+	.	ID=g599;
CATLJX010000064.1_Tachina_grossa_genome_assembly,_contig:_scaffold_54,_whole_genome_shotgun_sequence	AUGUSTUS	mRNA	164849	165199	1	+	.	ID=g599.t1;Parent=g599;
CATLJX010000064.1_Tachina_grossa_genome_assembly,_contig:_scaffold_54,_whole_genome_shotgun_sequence	AUGUSTUS	start_codon	164849	164851	.	+	0	ID=g599.t1.start1;Parent=g599.t1;
CATLJX010000064.1_Tachina_grossa_genome_assembly,_contig:_scaffold_54,_whole_genome_shotgun_sequence	AUGUSTUS	CDS	164849	165199	1	+	0	ID=g599.t1.CDS1;Parent=g599.t1;
CATLJX010000064.1_Tachina_grossa_genome_assembly,_contig:_scaffold_54,_whole_genome_shotgun_sequence	AUGUSTUS	exon	164849	165199	.	+	.	ID=g599.t1.exon1;Parent=g599.t1;
CATLJX010000064.1_Tachina_grossa_genome_assembly,_contig:_scaffold_54,_whole_genome_shotgun_sequence	AUGUSTUS	stop_codon	165197	165199	.	+	0	ID=g599.t1.stop1;Parent=g599.t1;
CATLJX010000064.1_Tachina_grossa_genome_assembly,_contig:_scaffold_54,_whole_genome_shotgun_sequence	AUGUSTUS	gene	165232	165684	.	+	.	ID=g600;
CATLJX010000064.1_Tachina_grossa_genome_assembly,_contig:_scaffold_54,_whole_genome_shotgun_sequence	AUGUSTUS	mRNA	165232	165684	0.94	+	.	ID=g600.t1;Parent=g600;
CATLJX010000064.1_Tachina_grossa_genome_assembly,_contig:_scaffold_54,_whole_genome_shotgun_sequence	AUGUSTUS	start_codon	165232	165234	.	+	0	ID=g600.t1.start1;Parent=g600.t1;
CATLJX010000064.1_Tachina_grossa_genome_assembly,_contig:_scaffold_54,_whole_genome_shotgun_sequence	AUGUSTUS	CDS	165232	165292	0.97	+	0	ID=g600.t1.CDS1;Parent=g600.t1;
CATLJX010000064.1_Tachina_grossa_genome_assembly,_contig:_scaffold_54,_whole_genome_shotgun_sequence	AUGUSTUS	exon	165232	165292	.	+	.	ID=g600.t1.exon1;Parent=g600.t1;
CATLJX010000064.1_Tachina_grossa_genome_assembly,_contig:_scaffold_54,_whole_genome_shotgun_sequence	AUGUSTUS	intron	165293	165457	0.95	+	.	ID=g600.t1.intron1;Parent=g600.t1;
CATLJX010000064.1_Tachina_grossa_genome_assembly,_contig:_scaffold_54,_whole_genome_shotgun_sequence	AUGUSTUS	CDS	165458	165684	0.95	+	2	ID=g600.t1.CDS2;Parent=g600.t1;
CATLJX010000064.1_Tachina_grossa_genome_assembly,_contig:_scaffold_54,_whole_genome_shotgun_sequence	AUGUSTUS	exon	165458	165684	.	+	.	ID=g600.t1.exon2;Parent=g600.t1;
CATLJX010000064.1_Tachina_grossa_genome_assembly,_contig:_scaffold_54,_whole_genome_shotgun_sequence	AUGUSTUS	stop_codon	165682	165684	.	+	0	ID=g600.t1.stop1;Parent=g600.t1;
CATLJX010000064.1_Tachina_grossa_genome_assembly,_contig:_scaffold_54,_whole_genome_shotgun_sequence	AUGUSTUS	gene	185959	187597	.	-	.	ID=g601;
CATLJX010000064.1_Tachina_grossa_genome_assembly,_contig:_scaffold_54,_whole_genome_shotgun_sequence	AUGUSTUS	mRNA	185959	187597	0.11	-	.	ID=g601.t1;Parent=g601;
CATLJX010000064.1_Tachina_grossa_genome_assembly,_contig:_scaffold_54,_whole_genome_shotgun_sequence	AUGUSTUS	stop_codon	185959	185961	.	-	0	ID=g601.t1.stop1;Parent=g601.t1;
CATLJX010000064.1_Tachina_grossa_genome_assembly,_contig:_scaffold_54,_whole_genome_shotgun_sequence	AUGUSTUS	CDS	185959	186018	0.95	-	0	ID=g601.t1.CDS1;Parent=g601.t1;
CATLJX010000064.1_Tachina_grossa_genome_assembly,_contig:_scaffold_54,_whole_genome_shotgun_sequence	AUGUSTUS	exon	185959	186018	.	-	.	ID=g601.t1.exon1;Parent=g601.t1;
CATLJX010000064.1_Tachina_grossa_genome_assembly,_contig:_scaffold_54,_whole_genome_shotgun_sequence	AUGUSTUS	intron	186019	186091	0.76	-	.	ID=g601.t1.intron1;Parent=g601.t1;
CATLJX010000064.1_Tachina_grossa_genome_assembly,_contig:_scaffold_54,_whole_genome_shotgun_sequence	AUGUSTUS	CDS	186092	186396	0.81	-	2	ID=g601.t1.CDS2;Parent=g601.t1;
CATLJX010000064.1_Tachina_grossa_genome_assembly,_contig:_scaffold_54,_whole_genome_shotgun_sequence	AUGUSTUS	exon	186092	186396	.	-	.	ID=g601.t1.exon2;Parent=g601.t1;
CATLJX010000064.1_Tachina_grossa_genome_assembly,_contig:_scaffold_54,_whole_genome_shotgun_sequence	AUGUSTUS	intron	186397	187242	0.83	-	.	ID=g601.t1.intron2;Parent=g601.t1;
CATLJX010000064.1_Tachina_grossa_genome_assembly,_contig:_scaffold_54,_whole_genome_shotgun_sequence	AUGUSTUS	CDS	187243	187322	0.41	-	1	ID=g601.t1.CDS3;Parent=g601.t1;
CATLJX010000064.1_Tachina_grossa_genome_assembly,_contig:_scaffold_54,_whole_genome_shotgun_sequence	AUGUSTUS	exon	187243	187322	.	-	.	ID=g601.t1.exon3;Parent=g601.t1;
CATLJX010000064.1_Tachina_grossa_genome_assembly,_contig:_scaffold_54,_whole_genome_shotgun_sequence	AUGUSTUS	intron	187323	187523	0.18	-	.	ID=g601.t1.intron3;Parent=g601.t1;
CATLJX010000064.1_Tachina_grossa_genome_assembly,_contig:_scaffold_54,_whole_genome_shotgun_sequence	AUGUSTUS	CDS	187524	187597	0.18	-	0	ID=g601.t1.CDS4;Parent=g601.t1;
CATLJX010000064.1_Tachina_grossa_genome_assembly,_contig:_scaffold_54,_whole_genome_shotgun_sequence	AUGUSTUS	exon	187524	187597	.	-	.	ID=g601.t1.exon4;Parent=g601.t1;
CATLJX010000064.1_Tachina_grossa_genome_assembly,_contig:_scaffold_54,_whole_genome_shotgun_sequence	AUGUSTUS	start_codon	187595	187597	.	-	0	ID=g601.t1.start1;Parent=g601.t1;
CATLJX010000064.1_Tachina_grossa_genome_assembly,_contig:_scaffold_54,_whole_genome_shotgun_sequence	AUGUSTUS	gene	189114	189418	.	-	.	ID=g602;
CATLJX010000064.1_Tachina_grossa_genome_assembly,_contig:_scaffold_54,_whole_genome_shotgun_sequence	AUGUSTUS	mRNA	189114	189418	0.71	-	.	ID=g602.t1;Parent=g602;
CATLJX010000064.1_Tachina_grossa_genome_assembly,_contig:_scaffold_54,_whole_genome_shotgun_sequence	AUGUSTUS	stop_codon	189114	189116	.	-	0	ID=g602.t1.stop1;Parent=g602.t1;
CATLJX010000064.1_Tachina_grossa_genome_assembly,_contig:_scaffold_54,_whole_genome_shotgun_sequence	AUGUSTUS	CDS	189114	189200	0.75	-	0	ID=g602.t1.CDS1;Parent=g602.t1;
CATLJX010000064.1_Tachina_grossa_genome_assembly,_contig:_scaffold_54,_whole_genome_shotgun_sequence	AUGUSTUS	exon	189114	189200	.	-	.	ID=g602.t1.exon1;Parent=g602.t1;
CATLJX010000064.1_Tachina_grossa_genome_assembly,_contig:_scaffold_54,_whole_genome_shotgun_sequence	AUGUSTUS	intron	189201	189247	0.71	-	.	ID=g602.t1.intron1;Parent=g602.t1;
CATLJX010000064.1_Tachina_grossa_genome_assembly,_contig:_scaffold_54,_whole_genome_shotgun_sequence	AUGUSTUS	CDS	189248	189418	0.71	-	0	ID=g602.t1.CDS2;Parent=g602.t1;
CATLJX010000064.1_Tachina_grossa_genome_assembly,_contig:_scaffold_54,_whole_genome_shotgun_sequence	AUGUSTUS	exon	189248	189418	.	-	.	ID=g602.t1.exon2;Parent=g602.t1;
CATLJX010000064.1_Tachina_grossa_genome_assembly,_contig:_scaffold_54,_whole_genome_shotgun_sequence	AUGUSTUS	start_codon	189416	189418	.	-	0	ID=g602.t1.start1;Parent=g602.t1;
CATLJX010000064.1_Tachina_grossa_genome_assembly,_contig:_scaffold_54,_whole_genome_shotgun_sequence	AUGUSTUS	gene	189562	190446	.	-	.	ID=g603;
CATLJX010000064.1_Tachina_grossa_genome_assembly,_contig:_scaffold_54,_whole_genome_shotgun_sequence	AUGUSTUS	mRNA	189562	190446	0.78	-	.	ID=g603.t1;Parent=g603;
CATLJX010000064.1_Tachina_grossa_genome_assembly,_contig:_scaffold_54,_whole_genome_shotgun_sequence	AUGUSTUS	stop_codon	189562	189564	.	-	0	ID=g603.t1.stop1;Parent=g603.t1;
CATLJX010000064.1_Tachina_grossa_genome_assembly,_contig:_scaffold_54,_whole_genome_shotgun_sequence	AUGUSTUS	CDS	189562	189646	0.78	-	1	ID=g603.t1.CDS1;Parent=g603.t1;
CATLJX010000064.1_Tachina_grossa_genome_assembly,_contig:_scaffold_54,_whole_genome_shotgun_sequence	AUGUSTUS	exon	189562	189646	.	-	.	ID=g603.t1.exon1;Parent=g603.t1;
CATLJX010000064.1_Tachina_grossa_genome_assembly,_contig:_scaffold_54,_whole_genome_shotgun_sequence	AUGUSTUS	intron	189647	190306	0.78	-	.	ID=g603.t1.intron1;Parent=g603.t1;
CATLJX010000064.1_Tachina_grossa_genome_assembly,_contig:_scaffold_54,_whole_genome_shotgun_sequence	AUGUSTUS	CDS	190307	190446	0.96	-	0	ID=g603.t1.CDS2;Parent=g603.t1;
CATLJX010000064.1_Tachina_grossa_genome_assembly,_contig:_scaffold_54,_whole_genome_shotgun_sequence	AUGUSTUS	exon	190307	190446	.	-	.	ID=g603.t1.exon2;Parent=g603.t1;
CATLJX010000064.1_Tachina_grossa_genome_assembly,_contig:_scaffold_54,_whole_genome_shotgun_sequence	AUGUSTUS	start_codon	190444	190446	.	-	0	ID=g603.t1.start1;Parent=g603.t1;
CATLJX010000064.1_Tachina_grossa_genome_assembly,_contig:_scaffold_54,_whole_genome_shotgun_sequence	AUGUSTUS	mRNA	190104	190446	0.55	-	.	ID=g603.t2;Parent=g603;
CATLJX010000064.1_Tachina_grossa_genome_assembly,_contig:_scaffold_54,_whole_genome_shotgun_sequence	AUGUSTUS	stop_codon	190104	190106	.	-	0	ID=g603.t2.stop1;Parent=g603.t2;
CATLJX010000064.1_Tachina_grossa_genome_assembly,_contig:_scaffold_54,_whole_genome_shotgun_sequence	AUGUSTUS	CDS	190104	190235	0.86	-	0	ID=g603.t2.CDS1;Parent=g603.t2;
CATLJX010000064.1_Tachina_grossa_genome_assembly,_contig:_scaffold_54,_whole_genome_shotgun_sequence	AUGUSTUS	exon	190104	190235	.	-	.	ID=g603.t2.exon1;Parent=g603.t2;
CATLJX010000064.1_Tachina_grossa_genome_assembly,_contig:_scaffold_54,_whole_genome_shotgun_sequence	AUGUSTUS	intron	190236	190314	0.55	-	.	ID=g603.t2.intron1;Parent=g603.t2;
CATLJX010000064.1_Tachina_grossa_genome_assembly,_contig:_scaffold_54,_whole_genome_shotgun_sequence	AUGUSTUS	CDS	190315	190446	0.56	-	0	ID=g603.t2.CDS2;Parent=g603.t2;
CATLJX010000064.1_Tachina_grossa_genome_assembly,_contig:_scaffold_54,_whole_genome_shotgun_sequence	AUGUSTUS	exon	190315	190446	.	-	.	ID=g603.t2.exon2;Parent=g603.t2;
CATLJX010000064.1_Tachina_grossa_genome_assembly,_contig:_scaffold_54,_whole_genome_shotgun_sequence	AUGUSTUS	start_codon	190444	190446	.	-	0	ID=g603.t2.start1;Parent=g603.t2;
CATLJX010000064.1_Tachina_grossa_genome_assembly,_contig:_scaffold_54,_whole_genome_shotgun_sequence	AUGUSTUS	gene	230839	231353	.	-	.	ID=g604;
CATLJX010000064.1_Tachina_grossa_genome_assembly,_contig:_scaffold_54,_whole_genome_shotgun_sequence	AUGUSTUS	mRNA	230839	231353	1	-	.	ID=g604.t1;Parent=g604;
CATLJX010000064.1_Tachina_grossa_genome_assembly,_contig:_scaffold_54,_whole_genome_shotgun_sequence	AUGUSTUS	stop_codon	230839	230841	.	-	0	ID=g604.t1.stop1;Parent=g604.t1;
CATLJX010000064.1_Tachina_grossa_genome_assembly,_contig:_scaffold_54,_whole_genome_shotgun_sequence	AUGUSTUS	CDS	230839	231043	1	-	1	ID=g604.t1.CDS1;Parent=g604.t1;
CATLJX010000064.1_Tachina_grossa_genome_assembly,_contig:_scaffold_54,_whole_genome_shotgun_sequence	AUGUSTUS	exon	230839	231043	.	-	.	ID=g604.t1.exon1;Parent=g604.t1;
CATLJX010000064.1_Tachina_grossa_genome_assembly,_contig:_scaffold_54,_whole_genome_shotgun_sequence	AUGUSTUS	intron	231044	231123	1	-	.	ID=g604.t1.intron1;Parent=g604.t1;
CATLJX010000064.1_Tachina_grossa_genome_assembly,_contig:_scaffold_54,_whole_genome_shotgun_sequence	AUGUSTUS	CDS	231124	231353	1	-	0	ID=g604.t1.CDS2;Parent=g604.t1;
CATLJX010000064.1_Tachina_grossa_genome_assembly,_contig:_scaffold_54,_whole_genome_shotgun_sequence	AUGUSTUS	exon	231124	231353	.	-	.	ID=g604.t1.exon2;Parent=g604.t1;
CATLJX010000064.1_Tachina_grossa_genome_assembly,_contig:_scaffold_54,_whole_genome_shotgun_sequence	AUGUSTUS	start_codon	231351	231353	.	-	0	ID=g604.t1.start1;Parent=g604.t1;
CATLJX010000064.1_Tachina_grossa_genome_assembly,_contig:_scaffold_54,_whole_genome_shotgun_sequence	AUGUSTUS	gene	234087	235403	.	-	.	ID=g605;
CATLJX010000064.1_Tachina_grossa_genome_assembly,_contig:_scaffold_54,_whole_genome_shotgun_sequence	AUGUSTUS	mRNA	234087	235403	0.98	-	.	ID=g605.t1;Parent=g605;
CATLJX010000064.1_Tachina_grossa_genome_assembly,_contig:_scaffold_54,_whole_genome_shotgun_sequence	AUGUSTUS	stop_codon	234087	234089	.	-	0	ID=g605.t1.stop1;Parent=g605.t1;
CATLJX010000064.1_Tachina_grossa_genome_assembly,_contig:_scaffold_54,_whole_genome_shotgun_sequence	AUGUSTUS	CDS	234087	234440	1	-	0	ID=g605.t1.CDS1;Parent=g605.t1;
CATLJX010000064.1_Tachina_grossa_genome_assembly,_contig:_scaffold_54,_whole_genome_shotgun_sequence	AUGUSTUS	exon	234087	234440	.	-	.	ID=g605.t1.exon1;Parent=g605.t1;
CATLJX010000064.1_Tachina_grossa_genome_assembly,_contig:_scaffold_54,_whole_genome_shotgun_sequence	AUGUSTUS	intron	234441	234931	1	-	.	ID=g605.t1.intron1;Parent=g605.t1;
CATLJX010000064.1_Tachina_grossa_genome_assembly,_contig:_scaffold_54,_whole_genome_shotgun_sequence	AUGUSTUS	CDS	234932	235188	0.98	-	2	ID=g605.t1.CDS2;Parent=g605.t1;
CATLJX010000064.1_Tachina_grossa_genome_assembly,_contig:_scaffold_54,_whole_genome_shotgun_sequence	AUGUSTUS	exon	234932	235188	.	-	.	ID=g605.t1.exon2;Parent=g605.t1;
CATLJX010000064.1_Tachina_grossa_genome_assembly,_contig:_scaffold_54,_whole_genome_shotgun_sequence	AUGUSTUS	intron	235189	235273	0.98	-	.	ID=g605.t1.intron2;Parent=g605.t1;
CATLJX010000064.1_Tachina_grossa_genome_assembly,_contig:_scaffold_54,_whole_genome_shotgun_sequence	AUGUSTUS	CDS	235274	235403	1	-	0	ID=g605.t1.CDS3;Parent=g605.t1;
CATLJX010000064.1_Tachina_grossa_genome_assembly,_contig:_scaffold_54,_whole_genome_shotgun_sequence	AUGUSTUS	exon	235274	235403	.	-	.	ID=g605.t1.exon3;Parent=g605.t1;
CATLJX010000064.1_Tachina_grossa_genome_assembly,_contig:_scaffold_54,_whole_genome_shotgun_sequence	AUGUSTUS	start_codon	235401	235403	.	-	0	ID=g605.t1.start1;Parent=g605.t1;
CATLJX010000064.1_Tachina_grossa_genome_assembly,_contig:_scaffold_54,_whole_genome_shotgun_sequence	AUGUSTUS	gene	242438	243589	.	+	.	ID=g606;
CATLJX010000064.1_Tachina_grossa_genome_assembly,_contig:_scaffold_54,_whole_genome_shotgun_sequence	AUGUSTUS	mRNA	242438	243589	0.94	+	.	ID=g606.t1;Parent=g606;
CATLJX010000064.1_Tachina_grossa_genome_assembly,_contig:_scaffold_54,_whole_genome_shotgun_sequence	AUGUSTUS	start_codon	242438	242440	.	+	0	ID=g606.t1.start1;Parent=g606.t1;
CATLJX010000064.1_Tachina_grossa_genome_assembly,_contig:_scaffold_54,_whole_genome_shotgun_sequence	AUGUSTUS	CDS	242438	243589	0.94	+	0	ID=g606.t1.CDS1;Parent=g606.t1;
CATLJX010000064.1_Tachina_grossa_genome_assembly,_contig:_scaffold_54,_whole_genome_shotgun_sequence	AUGUSTUS	exon	242438	243589	.	+	.	ID=g606.t1.exon1;Parent=g606.t1;
CATLJX010000064.1_Tachina_grossa_genome_assembly,_contig:_scaffold_54,_whole_genome_shotgun_sequence	AUGUSTUS	stop_codon	243587	243589	.	+	0	ID=g606.t1.stop1;Parent=g606.t1;
CATLJX010000064.1_Tachina_grossa_genome_assembly,_contig:_scaffold_54,_whole_genome_shotgun_sequence	AUGUSTUS	gene	267467	292959	.	+	.	ID=g607;
CATLJX010000064.1_Tachina_grossa_genome_assembly,_contig:_scaffold_54,_whole_genome_shotgun_sequence	AUGUSTUS	mRNA	267467	292959	0.14	+	.	ID=g607.t1;Parent=g607;
CATLJX010000064.1_Tachina_grossa_genome_assembly,_contig:_scaffold_54,_whole_genome_shotgun_sequence	AUGUSTUS	start_codon	267467	267469	.	+	0	ID=g607.t1.start1;Parent=g607.t1;
CATLJX010000064.1_Tachina_grossa_genome_assembly,_contig:_scaffold_54,_whole_genome_shotgun_sequence	AUGUSTUS	CDS	267467	267602	1	+	0	ID=g607.t1.CDS1;Parent=g607.t1;
CATLJX010000064.1_Tachina_grossa_genome_assembly,_contig:_scaffold_54,_whole_genome_shotgun_sequence	AUGUSTUS	exon	267467	267602	.	+	.	ID=g607.t1.exon1;Parent=g607.t1;
CATLJX010000064.1_Tachina_grossa_genome_assembly,_contig:_scaffold_54,_whole_genome_shotgun_sequence	AUGUSTUS	intron	267603	289524	1	+	.	ID=g607.t1.intron1;Parent=g607.t1;
CATLJX010000064.1_Tachina_grossa_genome_assembly,_contig:_scaffold_54,_whole_genome_shotgun_sequence	AUGUSTUS	CDS	289525	289621	0.59	+	2	ID=g607.t1.CDS2;Parent=g607.t1;
CATLJX010000064.1_Tachina_grossa_genome_assembly,_contig:_scaffold_54,_whole_genome_shotgun_sequence	AUGUSTUS	exon	289525	289621	.	+	.	ID=g607.t1.exon2;Parent=g607.t1;
CATLJX010000064.1_Tachina_grossa_genome_assembly,_contig:_scaffold_54,_whole_genome_shotgun_sequence	AUGUSTUS	intron	289622	289758	0.39	+	.	ID=g607.t1.intron2;Parent=g607.t1;
CATLJX010000064.1_Tachina_grossa_genome_assembly,_contig:_scaffold_54,_whole_genome_shotgun_sequence	AUGUSTUS	CDS	289759	290201	0.46	+	1	ID=g607.t1.CDS3;Parent=g607.t1;
CATLJX010000064.1_Tachina_grossa_genome_assembly,_contig:_scaffold_54,_whole_genome_shotgun_sequence	AUGUSTUS	exon	289759	290201	.	+	.	ID=g607.t1.exon3;Parent=g607.t1;
CATLJX010000064.1_Tachina_grossa_genome_assembly,_contig:_scaffold_54,_whole_genome_shotgun_sequence	AUGUSTUS	intron	290202	292633	0.73	+	.	ID=g607.t1.intron3;Parent=g607.t1;
CATLJX010000064.1_Tachina_grossa_genome_assembly,_contig:_scaffold_54,_whole_genome_shotgun_sequence	AUGUSTUS	CDS	292634	292959	0.36	+	2	ID=g607.t1.CDS4;Parent=g607.t1;
CATLJX010000064.1_Tachina_grossa_genome_assembly,_contig:_scaffold_54,_whole_genome_shotgun_sequence	AUGUSTUS	exon	292634	292959	.	+	.	ID=g607.t1.exon4;Parent=g607.t1;
CATLJX010000064.1_Tachina_grossa_genome_assembly,_contig:_scaffold_54,_whole_genome_shotgun_sequence	AUGUSTUS	stop_codon	292957	292959	.	+	0	ID=g607.t1.stop1;Parent=g607.t1;
CATLJX010000064.1_Tachina_grossa_genome_assembly,_contig:_scaffold_54,_whole_genome_shotgun_sequence	AUGUSTUS	gene	315246	315536	.	+	.	ID=g608;
CATLJX010000064.1_Tachina_grossa_genome_assembly,_contig:_scaffold_54,_whole_genome_shotgun_sequence	AUGUSTUS	mRNA	315246	315536	1	+	.	ID=g608.t1;Parent=g608;
CATLJX010000064.1_Tachina_grossa_genome_assembly,_contig:_scaffold_54,_whole_genome_shotgun_sequence	AUGUSTUS	start_codon	315246	315248	.	+	0	ID=g608.t1.start1;Parent=g608.t1;
CATLJX010000064.1_Tachina_grossa_genome_assembly,_contig:_scaffold_54,_whole_genome_shotgun_sequence	AUGUSTUS	CDS	315246	315536	1	+	0	ID=g608.t1.CDS1;Parent=g608.t1;
CATLJX010000064.1_Tachina_grossa_genome_assembly,_contig:_scaffold_54,_whole_genome_shotgun_sequence	AUGUSTUS	exon	315246	315536	.	+	.	ID=g608.t1.exon1;Parent=g608.t1;
CATLJX010000064.1_Tachina_grossa_genome_assembly,_contig:_scaffold_54,_whole_genome_shotgun_sequence	AUGUSTUS	stop_codon	315534	315536	.	+	0	ID=g608.t1.stop1;Parent=g608.t1;
CATLJX010000064.1_Tachina_grossa_genome_assembly,_contig:_scaffold_54,_whole_genome_shotgun_sequence	AUGUSTUS	gene	315670	318123	.	+	.	ID=g609;
CATLJX010000064.1_Tachina_grossa_genome_assembly,_contig:_scaffold_54,_whole_genome_shotgun_sequence	AUGUSTUS	mRNA	315670	318123	0.99	+	.	ID=g609.t1;Parent=g609;
CATLJX010000064.1_Tachina_grossa_genome_assembly,_contig:_scaffold_54,_whole_genome_shotgun_sequence	AUGUSTUS	start_codon	315670	315672	.	+	0	ID=g609.t1.start1;Parent=g609.t1;
CATLJX010000064.1_Tachina_grossa_genome_assembly,_contig:_scaffold_54,_whole_genome_shotgun_sequence	AUGUSTUS	CDS	315670	316438	0.99	+	0	ID=g609.t1.CDS1;Parent=g609.t1;
CATLJX010000064.1_Tachina_grossa_genome_assembly,_contig:_scaffold_54,_whole_genome_shotgun_sequence	AUGUSTUS	exon	315670	316438	.	+	.	ID=g609.t1.exon1;Parent=g609.t1;
CATLJX010000064.1_Tachina_grossa_genome_assembly,_contig:_scaffold_54,_whole_genome_shotgun_sequence	AUGUSTUS	intron	316439	317920	1	+	.	ID=g609.t1.intron1;Parent=g609.t1;
CATLJX010000064.1_Tachina_grossa_genome_assembly,_contig:_scaffold_54,_whole_genome_shotgun_sequence	AUGUSTUS	CDS	317921	318123	1	+	2	ID=g609.t1.CDS2;Parent=g609.t1;
CATLJX010000064.1_Tachina_grossa_genome_assembly,_contig:_scaffold_54,_whole_genome_shotgun_sequence	AUGUSTUS	exon	317921	318123	.	+	.	ID=g609.t1.exon2;Parent=g609.t1;
CATLJX010000064.1_Tachina_grossa_genome_assembly,_contig:_scaffold_54,_whole_genome_shotgun_sequence	AUGUSTUS	stop_codon	318121	318123	.	+	0	ID=g609.t1.stop1;Parent=g609.t1;
CATLJX010000064.1_Tachina_grossa_genome_assembly,_contig:_scaffold_54,_whole_genome_shotgun_sequence	AUGUSTUS	gene	325481	326635	.	+	.	ID=g610;
CATLJX010000064.1_Tachina_grossa_genome_assembly,_contig:_scaffold_54,_whole_genome_shotgun_sequence	AUGUSTUS	mRNA	325481	326635	0.26	+	.	ID=g610.t1;Parent=g610;
CATLJX010000064.1_Tachina_grossa_genome_assembly,_contig:_scaffold_54,_whole_genome_shotgun_sequence	AUGUSTUS	start_codon	325481	325483	.	+	0	ID=g610.t1.start1;Parent=g610.t1;
CATLJX010000064.1_Tachina_grossa_genome_assembly,_contig:_scaffold_54,_whole_genome_shotgun_sequence	AUGUSTUS	CDS	325481	325641	0.85	+	0	ID=g610.t1.CDS1;Parent=g610.t1;
CATLJX010000064.1_Tachina_grossa_genome_assembly,_contig:_scaffold_54,_whole_genome_shotgun_sequence	AUGUSTUS	exon	325481	325641	.	+	.	ID=g610.t1.exon1;Parent=g610.t1;
CATLJX010000064.1_Tachina_grossa_genome_assembly,_contig:_scaffold_54,_whole_genome_shotgun_sequence	AUGUSTUS	intron	325642	325700	0.85	+	.	ID=g610.t1.intron1;Parent=g610.t1;
CATLJX010000064.1_Tachina_grossa_genome_assembly,_contig:_scaffold_54,_whole_genome_shotgun_sequence	AUGUSTUS	CDS	325701	325857	0.31	+	1	ID=g610.t1.CDS2;Parent=g610.t1;
CATLJX010000064.1_Tachina_grossa_genome_assembly,_contig:_scaffold_54,_whole_genome_shotgun_sequence	AUGUSTUS	exon	325701	325857	.	+	.	ID=g610.t1.exon2;Parent=g610.t1;
CATLJX010000064.1_Tachina_grossa_genome_assembly,_contig:_scaffold_54,_whole_genome_shotgun_sequence	AUGUSTUS	intron	325858	326002	0.28	+	.	ID=g610.t1.intron2;Parent=g610.t1;
CATLJX010000064.1_Tachina_grossa_genome_assembly,_contig:_scaffold_54,_whole_genome_shotgun_sequence	AUGUSTUS	CDS	326003	326635	0.61	+	0	ID=g610.t1.CDS3;Parent=g610.t1;
CATLJX010000064.1_Tachina_grossa_genome_assembly,_contig:_scaffold_54,_whole_genome_shotgun_sequence	AUGUSTUS	exon	326003	326635	.	+	.	ID=g610.t1.exon3;Parent=g610.t1;
CATLJX010000064.1_Tachina_grossa_genome_assembly,_contig:_scaffold_54,_whole_genome_shotgun_sequence	AUGUSTUS	stop_codon	326633	326635	.	+	0	ID=g610.t1.stop1;Parent=g610.t1;
CATLJX010000064.1_Tachina_grossa_genome_assembly,_contig:_scaffold_54,_whole_genome_shotgun_sequence	AUGUSTUS	gene	326921	327556	.	-	.	ID=g611;
CATLJX010000064.1_Tachina_grossa_genome_assembly,_contig:_scaffold_54,_whole_genome_shotgun_sequence	AUGUSTUS	mRNA	326921	327556	0.7	-	.	ID=g611.t1;Parent=g611;
CATLJX010000064.1_Tachina_grossa_genome_assembly,_contig:_scaffold_54,_whole_genome_shotgun_sequence	AUGUSTUS	stop_codon	326921	326923	.	-	0	ID=g611.t1.stop1;Parent=g611.t1;
CATLJX010000064.1_Tachina_grossa_genome_assembly,_contig:_scaffold_54,_whole_genome_shotgun_sequence	AUGUSTUS	CDS	326921	327273	0.81	-	2	ID=g611.t1.CDS1;Parent=g611.t1;
CATLJX010000064.1_Tachina_grossa_genome_assembly,_contig:_scaffold_54,_whole_genome_shotgun_sequence	AUGUSTUS	exon	326921	327273	.	-	.	ID=g611.t1.exon1;Parent=g611.t1;
CATLJX010000064.1_Tachina_grossa_genome_assembly,_contig:_scaffold_54,_whole_genome_shotgun_sequence	AUGUSTUS	intron	327274	327372	0.73	-	.	ID=g611.t1.intron1;Parent=g611.t1;
CATLJX010000064.1_Tachina_grossa_genome_assembly,_contig:_scaffold_54,_whole_genome_shotgun_sequence	AUGUSTUS	CDS	327373	327556	0.85	-	0	ID=g611.t1.CDS2;Parent=g611.t1;
CATLJX010000064.1_Tachina_grossa_genome_assembly,_contig:_scaffold_54,_whole_genome_shotgun_sequence	AUGUSTUS	exon	327373	327556	.	-	.	ID=g611.t1.exon2;Parent=g611.t1;
CATLJX010000064.1_Tachina_grossa_genome_assembly,_contig:_scaffold_54,_whole_genome_shotgun_sequence	AUGUSTUS	start_codon	327554	327556	.	-	0	ID=g611.t1.start1;Parent=g611.t1;
CATLJX010000064.1_Tachina_grossa_genome_assembly,_contig:_scaffold_54,_whole_genome_shotgun_sequence	AUGUSTUS	mRNA	327229	327556	0.39	-	.	ID=g611.t2;Parent=g611;
CATLJX010000064.1_Tachina_grossa_genome_assembly,_contig:_scaffold_54,_whole_genome_shotgun_sequence	AUGUSTUS	stop_codon	327229	327231	.	-	0	ID=g611.t2.stop1;Parent=g611.t2;
CATLJX010000064.1_Tachina_grossa_genome_assembly,_contig:_scaffold_54,_whole_genome_shotgun_sequence	AUGUSTUS	CDS	327229	327314	0.45	-	2	ID=g611.t2.CDS1;Parent=g611.t2;
CATLJX010000064.1_Tachina_grossa_genome_assembly,_contig:_scaffold_54,_whole_genome_shotgun_sequence	AUGUSTUS	exon	327229	327314	.	-	.	ID=g611.t2.exon1;Parent=g611.t2;
CATLJX010000064.1_Tachina_grossa_genome_assembly,_contig:_scaffold_54,_whole_genome_shotgun_sequence	AUGUSTUS	intron	327315	327372	0.39	-	.	ID=g611.t2.intron1;Parent=g611.t2;
CATLJX010000064.1_Tachina_grossa_genome_assembly,_contig:_scaffold_54,_whole_genome_shotgun_sequence	AUGUSTUS	CDS	327373	327556	0.69	-	0	ID=g611.t2.CDS2;Parent=g611.t2;
CATLJX010000064.1_Tachina_grossa_genome_assembly,_contig:_scaffold_54,_whole_genome_shotgun_sequence	AUGUSTUS	exon	327373	327556	.	-	.	ID=g611.t2.exon2;Parent=g611.t2;
CATLJX010000064.1_Tachina_grossa_genome_assembly,_contig:_scaffold_54,_whole_genome_shotgun_sequence	AUGUSTUS	start_codon	327554	327556	.	-	0	ID=g611.t2.start1;Parent=g611.t2;
CATLJX010000064.1_Tachina_grossa_genome_assembly,_contig:_scaffold_54,_whole_genome_shotgun_sequence	AUGUSTUS	gene	349854	350292	.	+	.	ID=g612;
CATLJX010000064.1_Tachina_grossa_genome_assembly,_contig:_scaffold_54,_whole_genome_shotgun_sequence	AUGUSTUS	mRNA	349854	350292	0.53	+	.	ID=g612.t1;Parent=g612;
CATLJX010000064.1_Tachina_grossa_genome_assembly,_contig:_scaffold_54,_whole_genome_shotgun_sequence	AUGUSTUS	start_codon	349854	349856	.	+	0	ID=g612.t1.start1;Parent=g612.t1;
CATLJX010000064.1_Tachina_grossa_genome_assembly,_contig:_scaffold_54,_whole_genome_shotgun_sequence	AUGUSTUS	CDS	349854	349925	0.62	+	0	ID=g612.t1.CDS1;Parent=g612.t1;
CATLJX010000064.1_Tachina_grossa_genome_assembly,_contig:_scaffold_54,_whole_genome_shotgun_sequence	AUGUSTUS	exon	349854	349925	.	+	.	ID=g612.t1.exon1;Parent=g612.t1;
CATLJX010000064.1_Tachina_grossa_genome_assembly,_contig:_scaffold_54,_whole_genome_shotgun_sequence	AUGUSTUS	intron	349926	349994	1	+	.	ID=g612.t1.intron1;Parent=g612.t1;
CATLJX010000064.1_Tachina_grossa_genome_assembly,_contig:_scaffold_54,_whole_genome_shotgun_sequence	AUGUSTUS	CDS	349995	350028	0.85	+	0	ID=g612.t1.CDS2;Parent=g612.t1;
CATLJX010000064.1_Tachina_grossa_genome_assembly,_contig:_scaffold_54,_whole_genome_shotgun_sequence	AUGUSTUS	exon	349995	350028	.	+	.	ID=g612.t1.exon2;Parent=g612.t1;
CATLJX010000064.1_Tachina_grossa_genome_assembly,_contig:_scaffold_54,_whole_genome_shotgun_sequence	AUGUSTUS	intron	350029	350086	0.85	+	.	ID=g612.t1.intron2;Parent=g612.t1;
CATLJX010000064.1_Tachina_grossa_genome_assembly,_contig:_scaffold_54,_whole_genome_shotgun_sequence	AUGUSTUS	CDS	350087	350292	0.85	+	2	ID=g612.t1.CDS3;Parent=g612.t1;
CATLJX010000064.1_Tachina_grossa_genome_assembly,_contig:_scaffold_54,_whole_genome_shotgun_sequence	AUGUSTUS	exon	350087	350292	.	+	.	ID=g612.t1.exon3;Parent=g612.t1;
CATLJX010000064.1_Tachina_grossa_genome_assembly,_contig:_scaffold_54,_whole_genome_shotgun_sequence	AUGUSTUS	stop_codon	350290	350292	.	+	0	ID=g612.t1.stop1;Parent=g612.t1;
CATLJX010000064.1_Tachina_grossa_genome_assembly,_contig:_scaffold_54,_whole_genome_shotgun_sequence	AUGUSTUS	gene	378664	379217	.	-	.	ID=g613;
CATLJX010000064.1_Tachina_grossa_genome_assembly,_contig:_scaffold_54,_whole_genome_shotgun_sequence	AUGUSTUS	mRNA	378664	379217	0.6	-	.	ID=g613.t1;Parent=g613;
CATLJX010000064.1_Tachina_grossa_genome_assembly,_contig:_scaffold_54,_whole_genome_shotgun_sequence	AUGUSTUS	stop_codon	378664	378666	.	-	0	ID=g613.t1.stop1;Parent=g613.t1;
CATLJX010000064.1_Tachina_grossa_genome_assembly,_contig:_scaffold_54,_whole_genome_shotgun_sequence	AUGUSTUS	CDS	378664	379054	0.6	-	1	ID=g613.t1.CDS1;Parent=g613.t1;
CATLJX010000064.1_Tachina_grossa_genome_assembly,_contig:_scaffold_54,_whole_genome_shotgun_sequence	AUGUSTUS	exon	378664	379054	.	-	.	ID=g613.t1.exon1;Parent=g613.t1;
CATLJX010000064.1_Tachina_grossa_genome_assembly,_contig:_scaffold_54,_whole_genome_shotgun_sequence	AUGUSTUS	intron	379055	379140	0.6	-	.	ID=g613.t1.intron1;Parent=g613.t1;
CATLJX010000064.1_Tachina_grossa_genome_assembly,_contig:_scaffold_54,_whole_genome_shotgun_sequence	AUGUSTUS	CDS	379141	379217	0.6	-	0	ID=g613.t1.CDS2;Parent=g613.t1;
CATLJX010000064.1_Tachina_grossa_genome_assembly,_contig:_scaffold_54,_whole_genome_shotgun_sequence	AUGUSTUS	exon	379141	379217	.	-	.	ID=g613.t1.exon2;Parent=g613.t1;
CATLJX010000064.1_Tachina_grossa_genome_assembly,_contig:_scaffold_54,_whole_genome_shotgun_sequence	AUGUSTUS	start_codon	379215	379217	.	-	0	ID=g613.t1.start1;Parent=g613.t1;
CATLJX010000064.1_Tachina_grossa_genome_assembly,_contig:_scaffold_54,_whole_genome_shotgun_sequence	AUGUSTUS	gene	378664	379613	.	-	.	ID=g614;
CATLJX010000064.1_Tachina_grossa_genome_assembly,_contig:_scaffold_54,_whole_genome_shotgun_sequence	AUGUSTUS	mRNA	378664	379613	0.62	-	.	ID=g614.t1;Parent=g614;
CATLJX010000064.1_Tachina_grossa_genome_assembly,_contig:_scaffold_54,_whole_genome_shotgun_sequence	AUGUSTUS	stop_codon	378664	378666	.	-	0	ID=g614.t1.stop1;Parent=g614.t1;
CATLJX010000064.1_Tachina_grossa_genome_assembly,_contig:_scaffold_54,_whole_genome_shotgun_sequence	AUGUSTUS	CDS	378664	379283	0.72	-	2	ID=g614.t1.CDS1;Parent=g614.t1;
CATLJX010000064.1_Tachina_grossa_genome_assembly,_contig:_scaffold_54,_whole_genome_shotgun_sequence	AUGUSTUS	exon	378664	379283	.	-	.	ID=g614.t1.exon1;Parent=g614.t1;
CATLJX010000064.1_Tachina_grossa_genome_assembly,_contig:_scaffold_54,_whole_genome_shotgun_sequence	AUGUSTUS	intron	379284	379337	0.72	-	.	ID=g614.t1.intron1;Parent=g614.t1;
CATLJX010000064.1_Tachina_grossa_genome_assembly,_contig:_scaffold_54,_whole_genome_shotgun_sequence	AUGUSTUS	CDS	379338	379434	0.9	-	0	ID=g614.t1.CDS2;Parent=g614.t1;
CATLJX010000064.1_Tachina_grossa_genome_assembly,_contig:_scaffold_54,_whole_genome_shotgun_sequence	AUGUSTUS	exon	379338	379434	.	-	.	ID=g614.t1.exon2;Parent=g614.t1;
CATLJX010000064.1_Tachina_grossa_genome_assembly,_contig:_scaffold_54,_whole_genome_shotgun_sequence	AUGUSTUS	intron	379435	379496	1	-	.	ID=g614.t1.intron2;Parent=g614.t1;
CATLJX010000064.1_Tachina_grossa_genome_assembly,_contig:_scaffold_54,_whole_genome_shotgun_sequence	AUGUSTUS	CDS	379497	379613	0.85	-	0	ID=g614.t1.CDS3;Parent=g614.t1;
CATLJX010000064.1_Tachina_grossa_genome_assembly,_contig:_scaffold_54,_whole_genome_shotgun_sequence	AUGUSTUS	exon	379497	379613	.	-	.	ID=g614.t1.exon3;Parent=g614.t1;
CATLJX010000064.1_Tachina_grossa_genome_assembly,_contig:_scaffold_54,_whole_genome_shotgun_sequence	AUGUSTUS	start_codon	379611	379613	.	-	0	ID=g614.t1.start1;Parent=g614.t1;
CATLJX010000064.1_Tachina_grossa_genome_assembly,_contig:_scaffold_54,_whole_genome_shotgun_sequence	AUGUSTUS	gene	380234	382270	.	-	.	ID=g615;
CATLJX010000064.1_Tachina_grossa_genome_assembly,_contig:_scaffold_54,_whole_genome_shotgun_sequence	AUGUSTUS	mRNA	380234	382270	1	-	.	ID=g615.t1;Parent=g615;
CATLJX010000064.1_Tachina_grossa_genome_assembly,_contig:_scaffold_54,_whole_genome_shotgun_sequence	AUGUSTUS	stop_codon	380234	380236	.	-	0	ID=g615.t1.stop1;Parent=g615.t1;
CATLJX010000064.1_Tachina_grossa_genome_assembly,_contig:_scaffold_54,_whole_genome_shotgun_sequence	AUGUSTUS	CDS	380234	382270	1	-	0	ID=g615.t1.CDS1;Parent=g615.t1;
CATLJX010000064.1_Tachina_grossa_genome_assembly,_contig:_scaffold_54,_whole_genome_shotgun_sequence	AUGUSTUS	exon	380234	382270	.	-	.	ID=g615.t1.exon1;Parent=g615.t1;
CATLJX010000064.1_Tachina_grossa_genome_assembly,_contig:_scaffold_54,_whole_genome_shotgun_sequence	AUGUSTUS	start_codon	382268	382270	.	-	0	ID=g615.t1.start1;Parent=g615.t1;
CATLJX010000064.1_Tachina_grossa_genome_assembly,_contig:_scaffold_54,_whole_genome_shotgun_sequence	AUGUSTUS	mRNA	380234	381421	0.7	-	.	ID=g615.t2;Parent=g615;
CATLJX010000064.1_Tachina_grossa_genome_assembly,_contig:_scaffold_54,_whole_genome_shotgun_sequence	AUGUSTUS	stop_codon	380234	380236	.	-	0	ID=g615.t2.stop1;Parent=g615.t2;
CATLJX010000064.1_Tachina_grossa_genome_assembly,_contig:_scaffold_54,_whole_genome_shotgun_sequence	AUGUSTUS	CDS	380234	381421	0.7	-	0	ID=g615.t2.CDS1;Parent=g615.t2;
CATLJX010000064.1_Tachina_grossa_genome_assembly,_contig:_scaffold_54,_whole_genome_shotgun_sequence	AUGUSTUS	exon	380234	381421	.	-	.	ID=g615.t2.exon1;Parent=g615.t2;
CATLJX010000064.1_Tachina_grossa_genome_assembly,_contig:_scaffold_54,_whole_genome_shotgun_sequence	AUGUSTUS	start_codon	381419	381421	.	-	0	ID=g615.t2.start1;Parent=g615.t2;
CATLJX010000064.1_Tachina_grossa_genome_assembly,_contig:_scaffold_54,_whole_genome_shotgun_sequence	AUGUSTUS	gene	394838	396181	.	+	.	ID=g616;
CATLJX010000064.1_Tachina_grossa_genome_assembly,_contig:_scaffold_54,_whole_genome_shotgun_sequence	AUGUSTUS	mRNA	394838	396181	0.91	+	.	ID=g616.t1;Parent=g616;
CATLJX010000064.1_Tachina_grossa_genome_assembly,_contig:_scaffold_54,_whole_genome_shotgun_sequence	AUGUSTUS	start_codon	394838	394840	.	+	0	ID=g616.t1.start1;Parent=g616.t1;
CATLJX010000064.1_Tachina_grossa_genome_assembly,_contig:_scaffold_54,_whole_genome_shotgun_sequence	AUGUSTUS	CDS	394838	394985	0.91	+	0	ID=g616.t1.CDS1;Parent=g616.t1;
CATLJX010000064.1_Tachina_grossa_genome_assembly,_contig:_scaffold_54,_whole_genome_shotgun_sequence	AUGUSTUS	exon	394838	394985	.	+	.	ID=g616.t1.exon1;Parent=g616.t1;
CATLJX010000064.1_Tachina_grossa_genome_assembly,_contig:_scaffold_54,_whole_genome_shotgun_sequence	AUGUSTUS	intron	394986	395957	0.91	+	.	ID=g616.t1.intron1;Parent=g616.t1;
CATLJX010000064.1_Tachina_grossa_genome_assembly,_contig:_scaffold_54,_whole_genome_shotgun_sequence	AUGUSTUS	CDS	395958	396181	1	+	2	ID=g616.t1.CDS2;Parent=g616.t1;
CATLJX010000064.1_Tachina_grossa_genome_assembly,_contig:_scaffold_54,_whole_genome_shotgun_sequence	AUGUSTUS	exon	395958	396181	.	+	.	ID=g616.t1.exon2;Parent=g616.t1;
CATLJX010000064.1_Tachina_grossa_genome_assembly,_contig:_scaffold_54,_whole_genome_shotgun_sequence	AUGUSTUS	stop_codon	396179	396181	.	+	0	ID=g616.t1.stop1;Parent=g616.t1;
CATLJX010000064.1_Tachina_grossa_genome_assembly,_contig:_scaffold_54,_whole_genome_shotgun_sequence	AUGUSTUS	gene	409554	411566	.	+	.	ID=g617;
CATLJX010000064.1_Tachina_grossa_genome_assembly,_contig:_scaffold_54,_whole_genome_shotgun_sequence	AUGUSTUS	mRNA	409554	411566	0.93	+	.	ID=g617.t1;Parent=g617;
CATLJX010000064.1_Tachina_grossa_genome_assembly,_contig:_scaffold_54,_whole_genome_shotgun_sequence	AUGUSTUS	start_codon	409554	409556	.	+	0	ID=g617.t1.start1;Parent=g617.t1;
CATLJX010000064.1_Tachina_grossa_genome_assembly,_contig:_scaffold_54,_whole_genome_shotgun_sequence	AUGUSTUS	CDS	409554	410104	0.97	+	0	ID=g617.t1.CDS1;Parent=g617.t1;
CATLJX010000064.1_Tachina_grossa_genome_assembly,_contig:_scaffold_54,_whole_genome_shotgun_sequence	AUGUSTUS	exon	409554	410104	.	+	.	ID=g617.t1.exon1;Parent=g617.t1;
CATLJX010000064.1_Tachina_grossa_genome_assembly,_contig:_scaffold_54,_whole_genome_shotgun_sequence	AUGUSTUS	intron	410105	410484	0.96	+	.	ID=g617.t1.intron1;Parent=g617.t1;
CATLJX010000064.1_Tachina_grossa_genome_assembly,_contig:_scaffold_54,_whole_genome_shotgun_sequence	AUGUSTUS	CDS	410485	411091	0.94	+	1	ID=g617.t1.CDS2;Parent=g617.t1;
CATLJX010000064.1_Tachina_grossa_genome_assembly,_contig:_scaffold_54,_whole_genome_shotgun_sequence	AUGUSTUS	exon	410485	411091	.	+	.	ID=g617.t1.exon2;Parent=g617.t1;
CATLJX010000064.1_Tachina_grossa_genome_assembly,_contig:_scaffold_54,_whole_genome_shotgun_sequence	AUGUSTUS	intron	411092	411404	1	+	.	ID=g617.t1.intron2;Parent=g617.t1;
CATLJX010000064.1_Tachina_grossa_genome_assembly,_contig:_scaffold_54,_whole_genome_shotgun_sequence	AUGUSTUS	CDS	411405	411566	1	+	0	ID=g617.t1.CDS3;Parent=g617.t1;
CATLJX010000064.1_Tachina_grossa_genome_assembly,_contig:_scaffold_54,_whole_genome_shotgun_sequence	AUGUSTUS	exon	411405	411566	.	+	.	ID=g617.t1.exon3;Parent=g617.t1;
CATLJX010000064.1_Tachina_grossa_genome_assembly,_contig:_scaffold_54,_whole_genome_shotgun_sequence	AUGUSTUS	stop_codon	411564	411566	.	+	0	ID=g617.t1.stop1;Parent=g617.t1;
CATLJX010000064.1_Tachina_grossa_genome_assembly,_contig:_scaffold_54,_whole_genome_shotgun_sequence	AUGUSTUS	gene	427070	427972	.	-	.	ID=g618;
CATLJX010000064.1_Tachina_grossa_genome_assembly,_contig:_scaffold_54,_whole_genome_shotgun_sequence	AUGUSTUS	mRNA	427070	427972	0.81	-	.	ID=g618.t1;Parent=g618;
CATLJX010000064.1_Tachina_grossa_genome_assembly,_contig:_scaffold_54,_whole_genome_shotgun_sequence	AUGUSTUS	stop_codon	427070	427072	.	-	0	ID=g618.t1.stop1;Parent=g618.t1;
CATLJX010000064.1_Tachina_grossa_genome_assembly,_contig:_scaffold_54,_whole_genome_shotgun_sequence	AUGUSTUS	CDS	427070	427972	0.81	-	0	ID=g618.t1.CDS1;Parent=g618.t1;
CATLJX010000064.1_Tachina_grossa_genome_assembly,_contig:_scaffold_54,_whole_genome_shotgun_sequence	AUGUSTUS	exon	427070	427972	.	-	.	ID=g618.t1.exon1;Parent=g618.t1;
CATLJX010000064.1_Tachina_grossa_genome_assembly,_contig:_scaffold_54,_whole_genome_shotgun_sequence	AUGUSTUS	start_codon	427970	427972	.	-	0	ID=g618.t1.start1;Parent=g618.t1;
CATLJX010000064.1_Tachina_grossa_genome_assembly,_contig:_scaffold_54,_whole_genome_shotgun_sequence	AUGUSTUS	gene	427070	440556	.	-	.	ID=g619;
CATLJX010000064.1_Tachina_grossa_genome_assembly,_contig:_scaffold_54,_whole_genome_shotgun_sequence	AUGUSTUS	mRNA	439993	440556	1	-	.	ID=g619.t1;Parent=g619;
CATLJX010000064.1_Tachina_grossa_genome_assembly,_contig:_scaffold_54,_whole_genome_shotgun_sequence	AUGUSTUS	stop_codon	439993	439995	.	-	0	ID=g619.t1.stop1;Parent=g619.t1;
CATLJX010000064.1_Tachina_grossa_genome_assembly,_contig:_scaffold_54,_whole_genome_shotgun_sequence	AUGUSTUS	CDS	439993	440556	1	-	0	ID=g619.t1.CDS1;Parent=g619.t1;
CATLJX010000064.1_Tachina_grossa_genome_assembly,_contig:_scaffold_54,_whole_genome_shotgun_sequence	AUGUSTUS	exon	439993	440556	.	-	.	ID=g619.t1.exon1;Parent=g619.t1;
CATLJX010000064.1_Tachina_grossa_genome_assembly,_contig:_scaffold_54,_whole_genome_shotgun_sequence	AUGUSTUS	start_codon	440554	440556	.	-	0	ID=g619.t1.start1;Parent=g619.t1;
CATLJX010000064.1_Tachina_grossa_genome_assembly,_contig:_scaffold_54,_whole_genome_shotgun_sequence	AUGUSTUS	mRNA	427070	440556	0.57	-	.	ID=g619.t2;Parent=g619;
CATLJX010000064.1_Tachina_grossa_genome_assembly,_contig:_scaffold_54,_whole_genome_shotgun_sequence	AUGUSTUS	stop_codon	427070	427072	.	-	0	ID=g619.t2.stop1;Parent=g619.t2;
CATLJX010000064.1_Tachina_grossa_genome_assembly,_contig:_scaffold_54,_whole_genome_shotgun_sequence	AUGUSTUS	CDS	427070	428298	0.59	-	2	ID=g619.t2.CDS1;Parent=g619.t2;
CATLJX010000064.1_Tachina_grossa_genome_assembly,_contig:_scaffold_54,_whole_genome_shotgun_sequence	AUGUSTUS	exon	427070	428298	.	-	.	ID=g619.t2.exon1;Parent=g619.t2;
CATLJX010000064.1_Tachina_grossa_genome_assembly,_contig:_scaffold_54,_whole_genome_shotgun_sequence	AUGUSTUS	intron	428299	440528	0.59	-	.	ID=g619.t2.intron1;Parent=g619.t2;
CATLJX010000064.1_Tachina_grossa_genome_assembly,_contig:_scaffold_54,_whole_genome_shotgun_sequence	AUGUSTUS	CDS	440529	440556	0.95	-	0	ID=g619.t2.CDS2;Parent=g619.t2;
CATLJX010000064.1_Tachina_grossa_genome_assembly,_contig:_scaffold_54,_whole_genome_shotgun_sequence	AUGUSTUS	exon	440529	440556	.	-	.	ID=g619.t2.exon2;Parent=g619.t2;
CATLJX010000064.1_Tachina_grossa_genome_assembly,_contig:_scaffold_54,_whole_genome_shotgun_sequence	AUGUSTUS	start_codon	440554	440556	.	-	0	ID=g619.t2.start1;Parent=g619.t2;
CATLJX010000064.1_Tachina_grossa_genome_assembly,_contig:_scaffold_54,_whole_genome_shotgun_sequence	AUGUSTUS	mRNA	439809	440556	0.64	-	.	ID=g619.t3;Parent=g619;
CATLJX010000064.1_Tachina_grossa_genome_assembly,_contig:_scaffold_54,_whole_genome_shotgun_sequence	AUGUSTUS	stop_codon	439809	439811	.	-	0	ID=g619.t3.stop1;Parent=g619.t3;
CATLJX010000064.1_Tachina_grossa_genome_assembly,_contig:_scaffold_54,_whole_genome_shotgun_sequence	AUGUSTUS	CDS	439809	439984	0.65	-	2	ID=g619.t3.CDS1;Parent=g619.t3;
CATLJX010000064.1_Tachina_grossa_genome_assembly,_contig:_scaffold_54,_whole_genome_shotgun_sequence	AUGUSTUS	exon	439809	439984	.	-	.	ID=g619.t3.exon1;Parent=g619.t3;
CATLJX010000064.1_Tachina_grossa_genome_assembly,_contig:_scaffold_54,_whole_genome_shotgun_sequence	AUGUSTUS	intron	439985	440528	0.64	-	.	ID=g619.t3.intron1;Parent=g619.t3;
CATLJX010000064.1_Tachina_grossa_genome_assembly,_contig:_scaffold_54,_whole_genome_shotgun_sequence	AUGUSTUS	CDS	440529	440556	0.92	-	0	ID=g619.t3.CDS2;Parent=g619.t3;
CATLJX010000064.1_Tachina_grossa_genome_assembly,_contig:_scaffold_54,_whole_genome_shotgun_sequence	AUGUSTUS	exon	440529	440556	.	-	.	ID=g619.t3.exon2;Parent=g619.t3;
CATLJX010000064.1_Tachina_grossa_genome_assembly,_contig:_scaffold_54,_whole_genome_shotgun_sequence	AUGUSTUS	start_codon	440554	440556	.	-	0	ID=g619.t3.start1;Parent=g619.t3;
CATLJX010000064.1_Tachina_grossa_genome_assembly,_contig:_scaffold_54,_whole_genome_shotgun_sequence	AUGUSTUS	gene	441195	441431	.	-	.	ID=g620;
CATLJX010000064.1_Tachina_grossa_genome_assembly,_contig:_scaffold_54,_whole_genome_shotgun_sequence	AUGUSTUS	mRNA	441195	441431	0.58	-	.	ID=g620.t1;Parent=g620;
CATLJX010000064.1_Tachina_grossa_genome_assembly,_contig:_scaffold_54,_whole_genome_shotgun_sequence	AUGUSTUS	stop_codon	441195	441197	.	-	0	ID=g620.t1.stop1;Parent=g620.t1;
CATLJX010000064.1_Tachina_grossa_genome_assembly,_contig:_scaffold_54,_whole_genome_shotgun_sequence	AUGUSTUS	CDS	441195	441431	0.58	-	0	ID=g620.t1.CDS1;Parent=g620.t1;
CATLJX010000064.1_Tachina_grossa_genome_assembly,_contig:_scaffold_54,_whole_genome_shotgun_sequence	AUGUSTUS	exon	441195	441431	.	-	.	ID=g620.t1.exon1;Parent=g620.t1;
CATLJX010000064.1_Tachina_grossa_genome_assembly,_contig:_scaffold_54,_whole_genome_shotgun_sequence	AUGUSTUS	start_codon	441429	441431	.	-	0	ID=g620.t1.start1;Parent=g620.t1;
CATLJX010000064.1_Tachina_grossa_genome_assembly,_contig:_scaffold_54,_whole_genome_shotgun_sequence	AUGUSTUS	gene	441566	441766	.	-	.	ID=g621;
CATLJX010000064.1_Tachina_grossa_genome_assembly,_contig:_scaffold_54,_whole_genome_shotgun_sequence	AUGUSTUS	mRNA	441566	441766	0.59	-	.	ID=g621.t1;Parent=g621;
CATLJX010000064.1_Tachina_grossa_genome_assembly,_contig:_scaffold_54,_whole_genome_shotgun_sequence	AUGUSTUS	stop_codon	441566	441568	.	-	0	ID=g621.t1.stop1;Parent=g621.t1;
CATLJX010000064.1_Tachina_grossa_genome_assembly,_contig:_scaffold_54,_whole_genome_shotgun_sequence	AUGUSTUS	CDS	441566	441766	0.59	-	0	ID=g621.t1.CDS1;Parent=g621.t1;
CATLJX010000064.1_Tachina_grossa_genome_assembly,_contig:_scaffold_54,_whole_genome_shotgun_sequence	AUGUSTUS	exon	441566	441766	.	-	.	ID=g621.t1.exon1;Parent=g621.t1;
CATLJX010000064.1_Tachina_grossa_genome_assembly,_contig:_scaffold_54,_whole_genome_shotgun_sequence	AUGUSTUS	start_codon	441764	441766	.	-	0	ID=g621.t1.start1;Parent=g621.t1;
CATLJX010000064.1_Tachina_grossa_genome_assembly,_contig:_scaffold_54,_whole_genome_shotgun_sequence	AUGUSTUS	gene	441972	449586	.	-	.	ID=g622;
CATLJX010000064.1_Tachina_grossa_genome_assembly,_contig:_scaffold_54,_whole_genome_shotgun_sequence	AUGUSTUS	mRNA	441972	442623	0.88	-	.	ID=g622.t1;Parent=g622;
CATLJX010000064.1_Tachina_grossa_genome_assembly,_contig:_scaffold_54,_whole_genome_shotgun_sequence	AUGUSTUS	stop_codon	441972	441974	.	-	0	ID=g622.t1.stop1;Parent=g622.t1;
CATLJX010000064.1_Tachina_grossa_genome_assembly,_contig:_scaffold_54,_whole_genome_shotgun_sequence	AUGUSTUS	CDS	441972	442082	0.95	-	0	ID=g622.t1.CDS1;Parent=g622.t1;
CATLJX010000064.1_Tachina_grossa_genome_assembly,_contig:_scaffold_54,_whole_genome_shotgun_sequence	AUGUSTUS	exon	441972	442082	.	-	.	ID=g622.t1.exon1;Parent=g622.t1;
CATLJX010000064.1_Tachina_grossa_genome_assembly,_contig:_scaffold_54,_whole_genome_shotgun_sequence	AUGUSTUS	intron	442083	442185	0.91	-	.	ID=g622.t1.intron1;Parent=g622.t1;
CATLJX010000064.1_Tachina_grossa_genome_assembly,_contig:_scaffold_54,_whole_genome_shotgun_sequence	AUGUSTUS	CDS	442186	442623	0.92	-	0	ID=g622.t1.CDS2;Parent=g622.t1;
CATLJX010000064.1_Tachina_grossa_genome_assembly,_contig:_scaffold_54,_whole_genome_shotgun_sequence	AUGUSTUS	exon	442186	442623	.	-	.	ID=g622.t1.exon2;Parent=g622.t1;
CATLJX010000064.1_Tachina_grossa_genome_assembly,_contig:_scaffold_54,_whole_genome_shotgun_sequence	AUGUSTUS	start_codon	442621	442623	.	-	0	ID=g622.t1.start1;Parent=g622.t1;
CATLJX010000064.1_Tachina_grossa_genome_assembly,_contig:_scaffold_54,_whole_genome_shotgun_sequence	AUGUSTUS	mRNA	441972	449586	0.45	-	.	ID=g622.t2;Parent=g622;
CATLJX010000064.1_Tachina_grossa_genome_assembly,_contig:_scaffold_54,_whole_genome_shotgun_sequence	AUGUSTUS	stop_codon	441972	441974	.	-	0	ID=g622.t2.stop1;Parent=g622.t2;
CATLJX010000064.1_Tachina_grossa_genome_assembly,_contig:_scaffold_54,_whole_genome_shotgun_sequence	AUGUSTUS	CDS	441972	442082	0.95	-	0	ID=g622.t2.CDS1;Parent=g622.t2;
CATLJX010000064.1_Tachina_grossa_genome_assembly,_contig:_scaffold_54,_whole_genome_shotgun_sequence	AUGUSTUS	exon	441972	442082	.	-	.	ID=g622.t2.exon1;Parent=g622.t2;
CATLJX010000064.1_Tachina_grossa_genome_assembly,_contig:_scaffold_54,_whole_genome_shotgun_sequence	AUGUSTUS	intron	442083	449448	0.45	-	.	ID=g622.t2.intron1;Parent=g622.t2;
CATLJX010000064.1_Tachina_grossa_genome_assembly,_contig:_scaffold_54,_whole_genome_shotgun_sequence	AUGUSTUS	CDS	449449	449586	0.54	-	0	ID=g622.t2.CDS2;Parent=g622.t2;
CATLJX010000064.1_Tachina_grossa_genome_assembly,_contig:_scaffold_54,_whole_genome_shotgun_sequence	AUGUSTUS	exon	449449	449586	.	-	.	ID=g622.t2.exon2;Parent=g622.t2;
CATLJX010000064.1_Tachina_grossa_genome_assembly,_contig:_scaffold_54,_whole_genome_shotgun_sequence	AUGUSTUS	start_codon	449584	449586	.	-	0	ID=g622.t2.start1;Parent=g622.t2;
CATLJX010000064.1_Tachina_grossa_genome_assembly,_contig:_scaffold_54,_whole_genome_shotgun_sequence	AUGUSTUS	gene	458739	459020	.	-	.	ID=g623;
CATLJX010000064.1_Tachina_grossa_genome_assembly,_contig:_scaffold_54,_whole_genome_shotgun_sequence	AUGUSTUS	mRNA	458739	459020	0.96	-	.	ID=g623.t1;Parent=g623;
CATLJX010000064.1_Tachina_grossa_genome_assembly,_contig:_scaffold_54,_whole_genome_shotgun_sequence	AUGUSTUS	stop_codon	458739	458741	.	-	0	ID=g623.t1.stop1;Parent=g623.t1;
CATLJX010000064.1_Tachina_grossa_genome_assembly,_contig:_scaffold_54,_whole_genome_shotgun_sequence	AUGUSTUS	CDS	458739	459020	0.96	-	0	ID=g623.t1.CDS1;Parent=g623.t1;
CATLJX010000064.1_Tachina_grossa_genome_assembly,_contig:_scaffold_54,_whole_genome_shotgun_sequence	AUGUSTUS	exon	458739	459020	.	-	.	ID=g623.t1.exon1;Parent=g623.t1;
CATLJX010000064.1_Tachina_grossa_genome_assembly,_contig:_scaffold_54,_whole_genome_shotgun_sequence	AUGUSTUS	start_codon	459018	459020	.	-	0	ID=g623.t1.start1;Parent=g623.t1;
CATLJX010000064.1_Tachina_grossa_genome_assembly,_contig:_scaffold_54,_whole_genome_shotgun_sequence	AUGUSTUS	gene	459101	459922	.	-	.	ID=g624;
CATLJX010000064.1_Tachina_grossa_genome_assembly,_contig:_scaffold_54,_whole_genome_shotgun_sequence	AUGUSTUS	mRNA	459101	459922	1	-	.	ID=g624.t1;Parent=g624;
CATLJX010000064.1_Tachina_grossa_genome_assembly,_contig:_scaffold_54,_whole_genome_shotgun_sequence	AUGUSTUS	stop_codon	459101	459103	.	-	0	ID=g624.t1.stop1;Parent=g624.t1;
CATLJX010000064.1_Tachina_grossa_genome_assembly,_contig:_scaffold_54,_whole_genome_shotgun_sequence	AUGUSTUS	CDS	459101	459922	1	-	0	ID=g624.t1.CDS1;Parent=g624.t1;
CATLJX010000064.1_Tachina_grossa_genome_assembly,_contig:_scaffold_54,_whole_genome_shotgun_sequence	AUGUSTUS	exon	459101	459922	.	-	.	ID=g624.t1.exon1;Parent=g624.t1;
CATLJX010000064.1_Tachina_grossa_genome_assembly,_contig:_scaffold_54,_whole_genome_shotgun_sequence	AUGUSTUS	start_codon	459920	459922	.	-	0	ID=g624.t1.start1;Parent=g624.t1;
CATLJX010000064.1_Tachina_grossa_genome_assembly,_contig:_scaffold_54,_whole_genome_shotgun_sequence	AUGUSTUS	gene	459982	460667	.	+	.	ID=g625;
CATLJX010000064.1_Tachina_grossa_genome_assembly,_contig:_scaffold_54,_whole_genome_shotgun_sequence	AUGUSTUS	mRNA	459982	460667	1	+	.	ID=g625.t1;Parent=g625;
CATLJX010000064.1_Tachina_grossa_genome_assembly,_contig:_scaffold_54,_whole_genome_shotgun_sequence	AUGUSTUS	start_codon	459982	459984	.	+	0	ID=g625.t1.start1;Parent=g625.t1;
CATLJX010000064.1_Tachina_grossa_genome_assembly,_contig:_scaffold_54,_whole_genome_shotgun_sequence	AUGUSTUS	CDS	459982	460018	1	+	0	ID=g625.t1.CDS1;Parent=g625.t1;
CATLJX010000064.1_Tachina_grossa_genome_assembly,_contig:_scaffold_54,_whole_genome_shotgun_sequence	AUGUSTUS	exon	459982	460018	.	+	.	ID=g625.t1.exon1;Parent=g625.t1;
CATLJX010000064.1_Tachina_grossa_genome_assembly,_contig:_scaffold_54,_whole_genome_shotgun_sequence	AUGUSTUS	intron	460019	460098	1	+	.	ID=g625.t1.intron1;Parent=g625.t1;
CATLJX010000064.1_Tachina_grossa_genome_assembly,_contig:_scaffold_54,_whole_genome_shotgun_sequence	AUGUSTUS	CDS	460099	460667	1	+	2	ID=g625.t1.CDS2;Parent=g625.t1;
CATLJX010000064.1_Tachina_grossa_genome_assembly,_contig:_scaffold_54,_whole_genome_shotgun_sequence	AUGUSTUS	exon	460099	460667	.	+	.	ID=g625.t1.exon2;Parent=g625.t1;
CATLJX010000064.1_Tachina_grossa_genome_assembly,_contig:_scaffold_54,_whole_genome_shotgun_sequence	AUGUSTUS	stop_codon	460665	460667	.	+	0	ID=g625.t1.stop1;Parent=g625.t1;
CATLJX010000064.1_Tachina_grossa_genome_assembly,_contig:_scaffold_54,_whole_genome_shotgun_sequence	AUGUSTUS	gene	461716	462237	.	+	.	ID=g626;
CATLJX010000064.1_Tachina_grossa_genome_assembly,_contig:_scaffold_54,_whole_genome_shotgun_sequence	AUGUSTUS	mRNA	461716	462237	0.39	+	.	ID=g626.t1;Parent=g626;
CATLJX010000064.1_Tachina_grossa_genome_assembly,_contig:_scaffold_54,_whole_genome_shotgun_sequence	AUGUSTUS	start_codon	461716	461718	.	+	0	ID=g626.t1.start1;Parent=g626.t1;
CATLJX010000064.1_Tachina_grossa_genome_assembly,_contig:_scaffold_54,_whole_genome_shotgun_sequence	AUGUSTUS	CDS	461716	462237	0.39	+	0	ID=g626.t1.CDS1;Parent=g626.t1;
CATLJX010000064.1_Tachina_grossa_genome_assembly,_contig:_scaffold_54,_whole_genome_shotgun_sequence	AUGUSTUS	exon	461716	462237	.	+	.	ID=g626.t1.exon1;Parent=g626.t1;
CATLJX010000064.1_Tachina_grossa_genome_assembly,_contig:_scaffold_54,_whole_genome_shotgun_sequence	AUGUSTUS	stop_codon	462235	462237	.	+	0	ID=g626.t1.stop1;Parent=g626.t1;
CATLJX010000064.1_Tachina_grossa_genome_assembly,_contig:_scaffold_54,_whole_genome_shotgun_sequence	AUGUSTUS	gene	477825	478295	.	+	.	ID=g627;
CATLJX010000064.1_Tachina_grossa_genome_assembly,_contig:_scaffold_54,_whole_genome_shotgun_sequence	AUGUSTUS	mRNA	477825	478295	0.96	+	.	ID=g627.t1;Parent=g627;
CATLJX010000064.1_Tachina_grossa_genome_assembly,_contig:_scaffold_54,_whole_genome_shotgun_sequence	AUGUSTUS	start_codon	477825	477827	.	+	0	ID=g627.t1.start1;Parent=g627.t1;
CATLJX010000064.1_Tachina_grossa_genome_assembly,_contig:_scaffold_54,_whole_genome_shotgun_sequence	AUGUSTUS	CDS	477825	478295	0.96	+	0	ID=g627.t1.CDS1;Parent=g627.t1;
CATLJX010000064.1_Tachina_grossa_genome_assembly,_contig:_scaffold_54,_whole_genome_shotgun_sequence	AUGUSTUS	exon	477825	478295	.	+	.	ID=g627.t1.exon1;Parent=g627.t1;
CATLJX010000064.1_Tachina_grossa_genome_assembly,_contig:_scaffold_54,_whole_genome_shotgun_sequence	AUGUSTUS	stop_codon	478293	478295	.	+	0	ID=g627.t1.stop1;Parent=g627.t1;
CATLJX010000064.1_Tachina_grossa_genome_assembly,_contig:_scaffold_54,_whole_genome_shotgun_sequence	AUGUSTUS	gene	479399	480085	.	+	.	ID=g628;
CATLJX010000064.1_Tachina_grossa_genome_assembly,_contig:_scaffold_54,_whole_genome_shotgun_sequence	AUGUSTUS	mRNA	479399	480085	1	+	.	ID=g628.t1;Parent=g628;
CATLJX010000064.1_Tachina_grossa_genome_assembly,_contig:_scaffold_54,_whole_genome_shotgun_sequence	AUGUSTUS	start_codon	479399	479401	.	+	0	ID=g628.t1.start1;Parent=g628.t1;
CATLJX010000064.1_Tachina_grossa_genome_assembly,_contig:_scaffold_54,_whole_genome_shotgun_sequence	AUGUSTUS	CDS	479399	480085	1	+	0	ID=g628.t1.CDS1;Parent=g628.t1;
CATLJX010000064.1_Tachina_grossa_genome_assembly,_contig:_scaffold_54,_whole_genome_shotgun_sequence	AUGUSTUS	exon	479399	480085	.	+	.	ID=g628.t1.exon1;Parent=g628.t1;
CATLJX010000064.1_Tachina_grossa_genome_assembly,_contig:_scaffold_54,_whole_genome_shotgun_sequence	AUGUSTUS	stop_codon	480083	480085	.	+	0	ID=g628.t1.stop1;Parent=g628.t1;
CATLJX010000064.1_Tachina_grossa_genome_assembly,_contig:_scaffold_54,_whole_genome_shotgun_sequence	AUGUSTUS	gene	480228	481145	.	+	.	ID=g629;
CATLJX010000064.1_Tachina_grossa_genome_assembly,_contig:_scaffold_54,_whole_genome_shotgun_sequence	AUGUSTUS	mRNA	480228	481145	1	+	.	ID=g629.t1;Parent=g629;
CATLJX010000064.1_Tachina_grossa_genome_assembly,_contig:_scaffold_54,_whole_genome_shotgun_sequence	AUGUSTUS	start_codon	480228	480230	.	+	0	ID=g629.t1.start1;Parent=g629.t1;
CATLJX010000064.1_Tachina_grossa_genome_assembly,_contig:_scaffold_54,_whole_genome_shotgun_sequence	AUGUSTUS	CDS	480228	481145	1	+	0	ID=g629.t1.CDS1;Parent=g629.t1;
CATLJX010000064.1_Tachina_grossa_genome_assembly,_contig:_scaffold_54,_whole_genome_shotgun_sequence	AUGUSTUS	exon	480228	481145	.	+	.	ID=g629.t1.exon1;Parent=g629.t1;
CATLJX010000064.1_Tachina_grossa_genome_assembly,_contig:_scaffold_54,_whole_genome_shotgun_sequence	AUGUSTUS	stop_codon	481143	481145	.	+	0	ID=g629.t1.stop1;Parent=g629.t1;
CATLJX010000064.1_Tachina_grossa_genome_assembly,_contig:_scaffold_54,_whole_genome_shotgun_sequence	AUGUSTUS	gene	488237	489715	.	+	.	ID=g630;
CATLJX010000064.1_Tachina_grossa_genome_assembly,_contig:_scaffold_54,_whole_genome_shotgun_sequence	AUGUSTUS	mRNA	488237	489715	0.14	+	.	ID=g630.t1;Parent=g630;
CATLJX010000064.1_Tachina_grossa_genome_assembly,_contig:_scaffold_54,_whole_genome_shotgun_sequence	AUGUSTUS	start_codon	488237	488239	.	+	0	ID=g630.t1.start1;Parent=g630.t1;
CATLJX010000064.1_Tachina_grossa_genome_assembly,_contig:_scaffold_54,_whole_genome_shotgun_sequence	AUGUSTUS	CDS	488237	488334	0.6	+	0	ID=g630.t1.CDS1;Parent=g630.t1;
CATLJX010000064.1_Tachina_grossa_genome_assembly,_contig:_scaffold_54,_whole_genome_shotgun_sequence	AUGUSTUS	exon	488237	488334	.	+	.	ID=g630.t1.exon1;Parent=g630.t1;
CATLJX010000064.1_Tachina_grossa_genome_assembly,_contig:_scaffold_54,_whole_genome_shotgun_sequence	AUGUSTUS	intron	488335	488435	0.55	+	.	ID=g630.t1.intron1;Parent=g630.t1;
CATLJX010000064.1_Tachina_grossa_genome_assembly,_contig:_scaffold_54,_whole_genome_shotgun_sequence	AUGUSTUS	CDS	488436	488463	0.65	+	1	ID=g630.t1.CDS2;Parent=g630.t1;
CATLJX010000064.1_Tachina_grossa_genome_assembly,_contig:_scaffold_54,_whole_genome_shotgun_sequence	AUGUSTUS	exon	488436	488463	.	+	.	ID=g630.t1.exon2;Parent=g630.t1;
CATLJX010000064.1_Tachina_grossa_genome_assembly,_contig:_scaffold_54,_whole_genome_shotgun_sequence	AUGUSTUS	intron	488464	488559	1	+	.	ID=g630.t1.intron2;Parent=g630.t1;
CATLJX010000064.1_Tachina_grossa_genome_assembly,_contig:_scaffold_54,_whole_genome_shotgun_sequence	AUGUSTUS	CDS	488560	488778	1	+	0	ID=g630.t1.CDS3;Parent=g630.t1;
CATLJX010000064.1_Tachina_grossa_genome_assembly,_contig:_scaffold_54,_whole_genome_shotgun_sequence	AUGUSTUS	exon	488560	488778	.	+	.	ID=g630.t1.exon3;Parent=g630.t1;
CATLJX010000064.1_Tachina_grossa_genome_assembly,_contig:_scaffold_54,_whole_genome_shotgun_sequence	AUGUSTUS	intron	488779	488835	1	+	.	ID=g630.t1.intron3;Parent=g630.t1;
CATLJX010000064.1_Tachina_grossa_genome_assembly,_contig:_scaffold_54,_whole_genome_shotgun_sequence	AUGUSTUS	CDS	488836	488983	1	+	0	ID=g630.t1.CDS4;Parent=g630.t1;
CATLJX010000064.1_Tachina_grossa_genome_assembly,_contig:_scaffold_54,_whole_genome_shotgun_sequence	AUGUSTUS	exon	488836	488983	.	+	.	ID=g630.t1.exon4;Parent=g630.t1;
CATLJX010000064.1_Tachina_grossa_genome_assembly,_contig:_scaffold_54,_whole_genome_shotgun_sequence	AUGUSTUS	intron	488984	489052	1	+	.	ID=g630.t1.intron4;Parent=g630.t1;
CATLJX010000064.1_Tachina_grossa_genome_assembly,_contig:_scaffold_54,_whole_genome_shotgun_sequence	AUGUSTUS	CDS	489053	489142	0.57	+	2	ID=g630.t1.CDS5;Parent=g630.t1;
CATLJX010000064.1_Tachina_grossa_genome_assembly,_contig:_scaffold_54,_whole_genome_shotgun_sequence	AUGUSTUS	exon	489053	489142	.	+	.	ID=g630.t1.exon5;Parent=g630.t1;
CATLJX010000064.1_Tachina_grossa_genome_assembly,_contig:_scaffold_54,_whole_genome_shotgun_sequence	AUGUSTUS	intron	489143	489416	0.31	+	.	ID=g630.t1.intron5;Parent=g630.t1;
CATLJX010000064.1_Tachina_grossa_genome_assembly,_contig:_scaffold_54,_whole_genome_shotgun_sequence	AUGUSTUS	CDS	489417	489715	0.33	+	2	ID=g630.t1.CDS6;Parent=g630.t1;
CATLJX010000064.1_Tachina_grossa_genome_assembly,_contig:_scaffold_54,_whole_genome_shotgun_sequence	AUGUSTUS	exon	489417	489715	.	+	.	ID=g630.t1.exon6;Parent=g630.t1;
CATLJX010000064.1_Tachina_grossa_genome_assembly,_contig:_scaffold_54,_whole_genome_shotgun_sequence	AUGUSTUS	stop_codon	489713	489715	.	+	0	ID=g630.t1.stop1;Parent=g630.t1;
CATLJX010000064.1_Tachina_grossa_genome_assembly,_contig:_scaffold_54,_whole_genome_shotgun_sequence	AUGUSTUS	gene	490960	491587	.	-	.	ID=g631;
CATLJX010000064.1_Tachina_grossa_genome_assembly,_contig:_scaffold_54,_whole_genome_shotgun_sequence	AUGUSTUS	mRNA	490960	491587	1	-	.	ID=g631.t1;Parent=g631;
CATLJX010000064.1_Tachina_grossa_genome_assembly,_contig:_scaffold_54,_whole_genome_shotgun_sequence	AUGUSTUS	stop_codon	490960	490962	.	-	0	ID=g631.t1.stop1;Parent=g631.t1;
CATLJX010000064.1_Tachina_grossa_genome_assembly,_contig:_scaffold_54,_whole_genome_shotgun_sequence	AUGUSTUS	CDS	490960	491255	1	-	2	ID=g631.t1.CDS1;Parent=g631.t1;
CATLJX010000064.1_Tachina_grossa_genome_assembly,_contig:_scaffold_54,_whole_genome_shotgun_sequence	AUGUSTUS	exon	490960	491255	.	-	.	ID=g631.t1.exon1;Parent=g631.t1;
CATLJX010000064.1_Tachina_grossa_genome_assembly,_contig:_scaffold_54,_whole_genome_shotgun_sequence	AUGUSTUS	intron	491256	491322	1	-	.	ID=g631.t1.intron1;Parent=g631.t1;
CATLJX010000064.1_Tachina_grossa_genome_assembly,_contig:_scaffold_54,_whole_genome_shotgun_sequence	AUGUSTUS	CDS	491323	491587	1	-	0	ID=g631.t1.CDS2;Parent=g631.t1;
CATLJX010000064.1_Tachina_grossa_genome_assembly,_contig:_scaffold_54,_whole_genome_shotgun_sequence	AUGUSTUS	exon	491323	491587	.	-	.	ID=g631.t1.exon2;Parent=g631.t1;
CATLJX010000064.1_Tachina_grossa_genome_assembly,_contig:_scaffold_54,_whole_genome_shotgun_sequence	AUGUSTUS	start_codon	491585	491587	.	-	0	ID=g631.t1.start1;Parent=g631.t1;
CATLJX010000064.1_Tachina_grossa_genome_assembly,_contig:_scaffold_54,_whole_genome_shotgun_sequence	AUGUSTUS	gene	503460	506852	.	-	.	ID=g632;
CATLJX010000064.1_Tachina_grossa_genome_assembly,_contig:_scaffold_54,_whole_genome_shotgun_sequence	AUGUSTUS	mRNA	503460	506852	0.36	-	.	ID=g632.t1;Parent=g632;
CATLJX010000064.1_Tachina_grossa_genome_assembly,_contig:_scaffold_54,_whole_genome_shotgun_sequence	AUGUSTUS	stop_codon	503460	503462	.	-	0	ID=g632.t1.stop1;Parent=g632.t1;
CATLJX010000064.1_Tachina_grossa_genome_assembly,_contig:_scaffold_54,_whole_genome_shotgun_sequence	AUGUSTUS	CDS	503460	503736	1	-	1	ID=g632.t1.CDS1;Parent=g632.t1;
CATLJX010000064.1_Tachina_grossa_genome_assembly,_contig:_scaffold_54,_whole_genome_shotgun_sequence	AUGUSTUS	exon	503460	503736	.	-	.	ID=g632.t1.exon1;Parent=g632.t1;
CATLJX010000064.1_Tachina_grossa_genome_assembly,_contig:_scaffold_54,_whole_genome_shotgun_sequence	AUGUSTUS	intron	503737	503814	0.56	-	.	ID=g632.t1.intron1;Parent=g632.t1;
CATLJX010000064.1_Tachina_grossa_genome_assembly,_contig:_scaffold_54,_whole_genome_shotgun_sequence	AUGUSTUS	CDS	503815	504136	0.53	-	2	ID=g632.t1.CDS2;Parent=g632.t1;
CATLJX010000064.1_Tachina_grossa_genome_assembly,_contig:_scaffold_54,_whole_genome_shotgun_sequence	AUGUSTUS	exon	503815	504136	.	-	.	ID=g632.t1.exon2;Parent=g632.t1;
CATLJX010000064.1_Tachina_grossa_genome_assembly,_contig:_scaffold_54,_whole_genome_shotgun_sequence	AUGUSTUS	intron	504137	504237	0.58	-	.	ID=g632.t1.intron2;Parent=g632.t1;
CATLJX010000064.1_Tachina_grossa_genome_assembly,_contig:_scaffold_54,_whole_genome_shotgun_sequence	AUGUSTUS	CDS	504238	505090	0.52	-	0	ID=g632.t1.CDS3;Parent=g632.t1;
CATLJX010000064.1_Tachina_grossa_genome_assembly,_contig:_scaffold_54,_whole_genome_shotgun_sequence	AUGUSTUS	exon	504238	505090	.	-	.	ID=g632.t1.exon3;Parent=g632.t1;
CATLJX010000064.1_Tachina_grossa_genome_assembly,_contig:_scaffold_54,_whole_genome_shotgun_sequence	AUGUSTUS	intron	505091	505160	0.83	-	.	ID=g632.t1.intron3;Parent=g632.t1;
CATLJX010000064.1_Tachina_grossa_genome_assembly,_contig:_scaffold_54,_whole_genome_shotgun_sequence	AUGUSTUS	CDS	505161	505305	0.76	-	1	ID=g632.t1.CDS4;Parent=g632.t1;
CATLJX010000064.1_Tachina_grossa_genome_assembly,_contig:_scaffold_54,_whole_genome_shotgun_sequence	AUGUSTUS	exon	505161	505305	.	-	.	ID=g632.t1.exon4;Parent=g632.t1;
CATLJX010000064.1_Tachina_grossa_genome_assembly,_contig:_scaffold_54,_whole_genome_shotgun_sequence	AUGUSTUS	intron	505306	505821	0.79	-	.	ID=g632.t1.intron4;Parent=g632.t1;
CATLJX010000064.1_Tachina_grossa_genome_assembly,_contig:_scaffold_54,_whole_genome_shotgun_sequence	AUGUSTUS	CDS	505822	506852	0.8	-	0	ID=g632.t1.CDS5;Parent=g632.t1;
CATLJX010000064.1_Tachina_grossa_genome_assembly,_contig:_scaffold_54,_whole_genome_shotgun_sequence	AUGUSTUS	exon	505822	506852	.	-	.	ID=g632.t1.exon5;Parent=g632.t1;
CATLJX010000064.1_Tachina_grossa_genome_assembly,_contig:_scaffold_54,_whole_genome_shotgun_sequence	AUGUSTUS	start_codon	506850	506852	.	-	0	ID=g632.t1.start1;Parent=g632.t1;
CATLJX010000064.1_Tachina_grossa_genome_assembly,_contig:_scaffold_54,_whole_genome_shotgun_sequence	AUGUSTUS	gene	514420	515265	.	+	.	ID=g633;
CATLJX010000064.1_Tachina_grossa_genome_assembly,_contig:_scaffold_54,_whole_genome_shotgun_sequence	AUGUSTUS	mRNA	514420	515265	0.72	+	.	ID=g633.t1;Parent=g633;
CATLJX010000064.1_Tachina_grossa_genome_assembly,_contig:_scaffold_54,_whole_genome_shotgun_sequence	AUGUSTUS	start_codon	514420	514422	.	+	0	ID=g633.t1.start1;Parent=g633.t1;
CATLJX010000064.1_Tachina_grossa_genome_assembly,_contig:_scaffold_54,_whole_genome_shotgun_sequence	AUGUSTUS	CDS	514420	515021	0.72	+	0	ID=g633.t1.CDS1;Parent=g633.t1;
CATLJX010000064.1_Tachina_grossa_genome_assembly,_contig:_scaffold_54,_whole_genome_shotgun_sequence	AUGUSTUS	exon	514420	515021	.	+	.	ID=g633.t1.exon1;Parent=g633.t1;
CATLJX010000064.1_Tachina_grossa_genome_assembly,_contig:_scaffold_54,_whole_genome_shotgun_sequence	AUGUSTUS	intron	515022	515082	0.72	+	.	ID=g633.t1.intron1;Parent=g633.t1;
CATLJX010000064.1_Tachina_grossa_genome_assembly,_contig:_scaffold_54,_whole_genome_shotgun_sequence	AUGUSTUS	CDS	515083	515149	0.72	+	1	ID=g633.t1.CDS2;Parent=g633.t1;
CATLJX010000064.1_Tachina_grossa_genome_assembly,_contig:_scaffold_54,_whole_genome_shotgun_sequence	AUGUSTUS	exon	515083	515149	.	+	.	ID=g633.t1.exon2;Parent=g633.t1;
CATLJX010000064.1_Tachina_grossa_genome_assembly,_contig:_scaffold_54,_whole_genome_shotgun_sequence	AUGUSTUS	intron	515150	515253	1	+	.	ID=g633.t1.intron2;Parent=g633.t1;
CATLJX010000064.1_Tachina_grossa_genome_assembly,_contig:_scaffold_54,_whole_genome_shotgun_sequence	AUGUSTUS	CDS	515254	515265	1	+	0	ID=g633.t1.CDS3;Parent=g633.t1;
CATLJX010000064.1_Tachina_grossa_genome_assembly,_contig:_scaffold_54,_whole_genome_shotgun_sequence	AUGUSTUS	exon	515254	515265	.	+	.	ID=g633.t1.exon3;Parent=g633.t1;
CATLJX010000064.1_Tachina_grossa_genome_assembly,_contig:_scaffold_54,_whole_genome_shotgun_sequence	AUGUSTUS	stop_codon	515263	515265	.	+	0	ID=g633.t1.stop1;Parent=g633.t1;
CATLJX010000064.1_Tachina_grossa_genome_assembly,_contig:_scaffold_54,_whole_genome_shotgun_sequence	AUGUSTUS	gene	515500	515979	.	+	.	ID=g634;
CATLJX010000064.1_Tachina_grossa_genome_assembly,_contig:_scaffold_54,_whole_genome_shotgun_sequence	AUGUSTUS	mRNA	515500	515979	0.98	+	.	ID=g634.t1;Parent=g634;
CATLJX010000064.1_Tachina_grossa_genome_assembly,_contig:_scaffold_54,_whole_genome_shotgun_sequence	AUGUSTUS	start_codon	515500	515502	.	+	0	ID=g634.t1.start1;Parent=g634.t1;
CATLJX010000064.1_Tachina_grossa_genome_assembly,_contig:_scaffold_54,_whole_genome_shotgun_sequence	AUGUSTUS	CDS	515500	515979	0.98	+	0	ID=g634.t1.CDS1;Parent=g634.t1;
CATLJX010000064.1_Tachina_grossa_genome_assembly,_contig:_scaffold_54,_whole_genome_shotgun_sequence	AUGUSTUS	exon	515500	515979	.	+	.	ID=g634.t1.exon1;Parent=g634.t1;
CATLJX010000064.1_Tachina_grossa_genome_assembly,_contig:_scaffold_54,_whole_genome_shotgun_sequence	AUGUSTUS	stop_codon	515977	515979	.	+	0	ID=g634.t1.stop1;Parent=g634.t1;
CATLJX010000064.1_Tachina_grossa_genome_assembly,_contig:_scaffold_54,_whole_genome_shotgun_sequence	AUGUSTUS	gene	516165	517772	.	+	.	ID=g635;
CATLJX010000064.1_Tachina_grossa_genome_assembly,_contig:_scaffold_54,_whole_genome_shotgun_sequence	AUGUSTUS	mRNA	516165	517772	0.82	+	.	ID=g635.t1;Parent=g635;
CATLJX010000064.1_Tachina_grossa_genome_assembly,_contig:_scaffold_54,_whole_genome_shotgun_sequence	AUGUSTUS	start_codon	516165	516167	.	+	0	ID=g635.t1.start1;Parent=g635.t1;
CATLJX010000064.1_Tachina_grossa_genome_assembly,_contig:_scaffold_54,_whole_genome_shotgun_sequence	AUGUSTUS	CDS	516165	517772	0.82	+	0	ID=g635.t1.CDS1;Parent=g635.t1;
CATLJX010000064.1_Tachina_grossa_genome_assembly,_contig:_scaffold_54,_whole_genome_shotgun_sequence	AUGUSTUS	exon	516165	517772	.	+	.	ID=g635.t1.exon1;Parent=g635.t1;
CATLJX010000064.1_Tachina_grossa_genome_assembly,_contig:_scaffold_54,_whole_genome_shotgun_sequence	AUGUSTUS	stop_codon	517770	517772	.	+	0	ID=g635.t1.stop1;Parent=g635.t1;
CATLJX010000064.1_Tachina_grossa_genome_assembly,_contig:_scaffold_54,_whole_genome_shotgun_sequence	AUGUSTUS	mRNA	516795	517772	0.67	+	.	ID=g635.t2;Parent=g635;
CATLJX010000064.1_Tachina_grossa_genome_assembly,_contig:_scaffold_54,_whole_genome_shotgun_sequence	AUGUSTUS	start_codon	516795	516797	.	+	0	ID=g635.t2.start1;Parent=g635.t2;
CATLJX010000064.1_Tachina_grossa_genome_assembly,_contig:_scaffold_54,_whole_genome_shotgun_sequence	AUGUSTUS	CDS	516795	517772	0.67	+	0	ID=g635.t2.CDS1;Parent=g635.t2;
CATLJX010000064.1_Tachina_grossa_genome_assembly,_contig:_scaffold_54,_whole_genome_shotgun_sequence	AUGUSTUS	exon	516795	517772	.	+	.	ID=g635.t2.exon1;Parent=g635.t2;
CATLJX010000064.1_Tachina_grossa_genome_assembly,_contig:_scaffold_54,_whole_genome_shotgun_sequence	AUGUSTUS	stop_codon	517770	517772	.	+	0	ID=g635.t2.stop1;Parent=g635.t2;
CATLJX010000064.1_Tachina_grossa_genome_assembly,_contig:_scaffold_54,_whole_genome_shotgun_sequence	AUGUSTUS	gene	517801	518330	.	+	.	ID=g636;
CATLJX010000064.1_Tachina_grossa_genome_assembly,_contig:_scaffold_54,_whole_genome_shotgun_sequence	AUGUSTUS	mRNA	517801	518330	0.88	+	.	ID=g636.t1;Parent=g636;
CATLJX010000064.1_Tachina_grossa_genome_assembly,_contig:_scaffold_54,_whole_genome_shotgun_sequence	AUGUSTUS	start_codon	517801	517803	.	+	0	ID=g636.t1.start1;Parent=g636.t1;
CATLJX010000064.1_Tachina_grossa_genome_assembly,_contig:_scaffold_54,_whole_genome_shotgun_sequence	AUGUSTUS	CDS	517801	518049	0.88	+	0	ID=g636.t1.CDS1;Parent=g636.t1;
CATLJX010000064.1_Tachina_grossa_genome_assembly,_contig:_scaffold_54,_whole_genome_shotgun_sequence	AUGUSTUS	exon	517801	518049	.	+	.	ID=g636.t1.exon1;Parent=g636.t1;
CATLJX010000064.1_Tachina_grossa_genome_assembly,_contig:_scaffold_54,_whole_genome_shotgun_sequence	AUGUSTUS	intron	518050	518135	0.88	+	.	ID=g636.t1.intron1;Parent=g636.t1;
CATLJX010000064.1_Tachina_grossa_genome_assembly,_contig:_scaffold_54,_whole_genome_shotgun_sequence	AUGUSTUS	CDS	518136	518330	0.91	+	0	ID=g636.t1.CDS2;Parent=g636.t1;
CATLJX010000064.1_Tachina_grossa_genome_assembly,_contig:_scaffold_54,_whole_genome_shotgun_sequence	AUGUSTUS	exon	518136	518330	.	+	.	ID=g636.t1.exon2;Parent=g636.t1;
CATLJX010000064.1_Tachina_grossa_genome_assembly,_contig:_scaffold_54,_whole_genome_shotgun_sequence	AUGUSTUS	stop_codon	518328	518330	.	+	0	ID=g636.t1.stop1;Parent=g636.t1;
CATLJX010000064.1_Tachina_grossa_genome_assembly,_contig:_scaffold_54,_whole_genome_shotgun_sequence	AUGUSTUS	gene	522536	525468	.	-	.	ID=g637;
CATLJX010000064.1_Tachina_grossa_genome_assembly,_contig:_scaffold_54,_whole_genome_shotgun_sequence	AUGUSTUS	mRNA	522536	525468	0.43	-	.	ID=g637.t1;Parent=g637;
CATLJX010000064.1_Tachina_grossa_genome_assembly,_contig:_scaffold_54,_whole_genome_shotgun_sequence	AUGUSTUS	stop_codon	522536	522538	.	-	0	ID=g637.t1.stop1;Parent=g637.t1;
CATLJX010000064.1_Tachina_grossa_genome_assembly,_contig:_scaffold_54,_whole_genome_shotgun_sequence	AUGUSTUS	CDS	522536	523080	0.85	-	2	ID=g637.t1.CDS1;Parent=g637.t1;
CATLJX010000064.1_Tachina_grossa_genome_assembly,_contig:_scaffold_54,_whole_genome_shotgun_sequence	AUGUSTUS	exon	522536	523080	.	-	.	ID=g637.t1.exon1;Parent=g637.t1;
CATLJX010000064.1_Tachina_grossa_genome_assembly,_contig:_scaffold_54,_whole_genome_shotgun_sequence	AUGUSTUS	intron	523081	523371	0.85	-	.	ID=g637.t1.intron1;Parent=g637.t1;
CATLJX010000064.1_Tachina_grossa_genome_assembly,_contig:_scaffold_54,_whole_genome_shotgun_sequence	AUGUSTUS	CDS	523372	525143	0.87	-	1	ID=g637.t1.CDS2;Parent=g637.t1;
CATLJX010000064.1_Tachina_grossa_genome_assembly,_contig:_scaffold_54,_whole_genome_shotgun_sequence	AUGUSTUS	exon	523372	525143	.	-	.	ID=g637.t1.exon2;Parent=g637.t1;
CATLJX010000064.1_Tachina_grossa_genome_assembly,_contig:_scaffold_54,_whole_genome_shotgun_sequence	AUGUSTUS	intron	525144	525229	0.99	-	.	ID=g637.t1.intron2;Parent=g637.t1;
CATLJX010000064.1_Tachina_grossa_genome_assembly,_contig:_scaffold_54,_whole_genome_shotgun_sequence	AUGUSTUS	CDS	525230	525468	0.5	-	0	ID=g637.t1.CDS3;Parent=g637.t1;
CATLJX010000064.1_Tachina_grossa_genome_assembly,_contig:_scaffold_54,_whole_genome_shotgun_sequence	AUGUSTUS	exon	525230	525468	.	-	.	ID=g637.t1.exon3;Parent=g637.t1;
CATLJX010000064.1_Tachina_grossa_genome_assembly,_contig:_scaffold_54,_whole_genome_shotgun_sequence	AUGUSTUS	start_codon	525466	525468	.	-	0	ID=g637.t1.start1;Parent=g637.t1;
CATLJX010000064.1_Tachina_grossa_genome_assembly,_contig:_scaffold_54,_whole_genome_shotgun_sequence	AUGUSTUS	gene	525951	526202	.	-	.	ID=g638;
CATLJX010000064.1_Tachina_grossa_genome_assembly,_contig:_scaffold_54,_whole_genome_shotgun_sequence	AUGUSTUS	mRNA	525951	526202	1	-	.	ID=g638.t1;Parent=g638;
CATLJX010000064.1_Tachina_grossa_genome_assembly,_contig:_scaffold_54,_whole_genome_shotgun_sequence	AUGUSTUS	stop_codon	525951	525953	.	-	0	ID=g638.t1.stop1;Parent=g638.t1;
CATLJX010000064.1_Tachina_grossa_genome_assembly,_contig:_scaffold_54,_whole_genome_shotgun_sequence	AUGUSTUS	CDS	525951	526202	1	-	0	ID=g638.t1.CDS1;Parent=g638.t1;
CATLJX010000064.1_Tachina_grossa_genome_assembly,_contig:_scaffold_54,_whole_genome_shotgun_sequence	AUGUSTUS	exon	525951	526202	.	-	.	ID=g638.t1.exon1;Parent=g638.t1;
CATLJX010000064.1_Tachina_grossa_genome_assembly,_contig:_scaffold_54,_whole_genome_shotgun_sequence	AUGUSTUS	start_codon	526200	526202	.	-	0	ID=g638.t1.start1;Parent=g638.t1;
CATLJX010000064.1_Tachina_grossa_genome_assembly,_contig:_scaffold_54,_whole_genome_shotgun_sequence	AUGUSTUS	gene	526225	527442	.	-	.	ID=g639;
CATLJX010000064.1_Tachina_grossa_genome_assembly,_contig:_scaffold_54,_whole_genome_shotgun_sequence	AUGUSTUS	mRNA	526225	527442	1	-	.	ID=g639.t1;Parent=g639;
CATLJX010000064.1_Tachina_grossa_genome_assembly,_contig:_scaffold_54,_whole_genome_shotgun_sequence	AUGUSTUS	stop_codon	526225	526227	.	-	0	ID=g639.t1.stop1;Parent=g639.t1;
CATLJX010000064.1_Tachina_grossa_genome_assembly,_contig:_scaffold_54,_whole_genome_shotgun_sequence	AUGUSTUS	CDS	526225	527442	1	-	0	ID=g639.t1.CDS1;Parent=g639.t1;
CATLJX010000064.1_Tachina_grossa_genome_assembly,_contig:_scaffold_54,_whole_genome_shotgun_sequence	AUGUSTUS	exon	526225	527442	.	-	.	ID=g639.t1.exon1;Parent=g639.t1;
CATLJX010000064.1_Tachina_grossa_genome_assembly,_contig:_scaffold_54,_whole_genome_shotgun_sequence	AUGUSTUS	start_codon	527440	527442	.	-	0	ID=g639.t1.start1;Parent=g639.t1;
CATLJX010000064.1_Tachina_grossa_genome_assembly,_contig:_scaffold_54,_whole_genome_shotgun_sequence	AUGUSTUS	gene	529183	529898	.	-	.	ID=g640;
CATLJX010000064.1_Tachina_grossa_genome_assembly,_contig:_scaffold_54,_whole_genome_shotgun_sequence	AUGUSTUS	mRNA	529183	529898	0.99	-	.	ID=g640.t1;Parent=g640;
CATLJX010000064.1_Tachina_grossa_genome_assembly,_contig:_scaffold_54,_whole_genome_shotgun_sequence	AUGUSTUS	stop_codon	529183	529185	.	-	0	ID=g640.t1.stop1;Parent=g640.t1;
CATLJX010000064.1_Tachina_grossa_genome_assembly,_contig:_scaffold_54,_whole_genome_shotgun_sequence	AUGUSTUS	CDS	529183	529698	0.99	-	0	ID=g640.t1.CDS1;Parent=g640.t1;
CATLJX010000064.1_Tachina_grossa_genome_assembly,_contig:_scaffold_54,_whole_genome_shotgun_sequence	AUGUSTUS	exon	529183	529698	.	-	.	ID=g640.t1.exon1;Parent=g640.t1;
CATLJX010000064.1_Tachina_grossa_genome_assembly,_contig:_scaffold_54,_whole_genome_shotgun_sequence	AUGUSTUS	intron	529699	529757	1	-	.	ID=g640.t1.intron1;Parent=g640.t1;
CATLJX010000064.1_Tachina_grossa_genome_assembly,_contig:_scaffold_54,_whole_genome_shotgun_sequence	AUGUSTUS	CDS	529758	529898	1	-	0	ID=g640.t1.CDS2;Parent=g640.t1;
CATLJX010000064.1_Tachina_grossa_genome_assembly,_contig:_scaffold_54,_whole_genome_shotgun_sequence	AUGUSTUS	exon	529758	529898	.	-	.	ID=g640.t1.exon2;Parent=g640.t1;
CATLJX010000064.1_Tachina_grossa_genome_assembly,_contig:_scaffold_54,_whole_genome_shotgun_sequence	AUGUSTUS	start_codon	529896	529898	.	-	0	ID=g640.t1.start1;Parent=g640.t1;
CATLJX010000064.1_Tachina_grossa_genome_assembly,_contig:_scaffold_54,_whole_genome_shotgun_sequence	AUGUSTUS	gene	533592	535036	.	-	.	ID=g641;
CATLJX010000064.1_Tachina_grossa_genome_assembly,_contig:_scaffold_54,_whole_genome_shotgun_sequence	AUGUSTUS	mRNA	533592	535036	1	-	.	ID=g641.t1;Parent=g641;
CATLJX010000064.1_Tachina_grossa_genome_assembly,_contig:_scaffold_54,_whole_genome_shotgun_sequence	AUGUSTUS	stop_codon	533592	533594	.	-	0	ID=g641.t1.stop1;Parent=g641.t1;
CATLJX010000064.1_Tachina_grossa_genome_assembly,_contig:_scaffold_54,_whole_genome_shotgun_sequence	AUGUSTUS	CDS	533592	533622	1	-	1	ID=g641.t1.CDS1;Parent=g641.t1;
CATLJX010000064.1_Tachina_grossa_genome_assembly,_contig:_scaffold_54,_whole_genome_shotgun_sequence	AUGUSTUS	exon	533592	533622	.	-	.	ID=g641.t1.exon1;Parent=g641.t1;
CATLJX010000064.1_Tachina_grossa_genome_assembly,_contig:_scaffold_54,_whole_genome_shotgun_sequence	AUGUSTUS	intron	533623	534333	1	-	.	ID=g641.t1.intron1;Parent=g641.t1;
CATLJX010000064.1_Tachina_grossa_genome_assembly,_contig:_scaffold_54,_whole_genome_shotgun_sequence	AUGUSTUS	CDS	534334	534513	1	-	1	ID=g641.t1.CDS2;Parent=g641.t1;
CATLJX010000064.1_Tachina_grossa_genome_assembly,_contig:_scaffold_54,_whole_genome_shotgun_sequence	AUGUSTUS	exon	534334	534513	.	-	.	ID=g641.t1.exon2;Parent=g641.t1;
CATLJX010000064.1_Tachina_grossa_genome_assembly,_contig:_scaffold_54,_whole_genome_shotgun_sequence	AUGUSTUS	intron	534514	534572	1	-	.	ID=g641.t1.intron2;Parent=g641.t1;
CATLJX010000064.1_Tachina_grossa_genome_assembly,_contig:_scaffold_54,_whole_genome_shotgun_sequence	AUGUSTUS	CDS	534573	535036	1	-	0	ID=g641.t1.CDS3;Parent=g641.t1;
CATLJX010000064.1_Tachina_grossa_genome_assembly,_contig:_scaffold_54,_whole_genome_shotgun_sequence	AUGUSTUS	exon	534573	535036	.	-	.	ID=g641.t1.exon3;Parent=g641.t1;
CATLJX010000064.1_Tachina_grossa_genome_assembly,_contig:_scaffold_54,_whole_genome_shotgun_sequence	AUGUSTUS	start_codon	535034	535036	.	-	0	ID=g641.t1.start1;Parent=g641.t1;
CATLJX010000064.1_Tachina_grossa_genome_assembly,_contig:_scaffold_54,_whole_genome_shotgun_sequence	AUGUSTUS	gene	551305	559730	.	-	.	ID=g642;
CATLJX010000064.1_Tachina_grossa_genome_assembly,_contig:_scaffold_54,_whole_genome_shotgun_sequence	AUGUSTUS	mRNA	551305	559730	0.05	-	.	ID=g642.t1;Parent=g642;
CATLJX010000064.1_Tachina_grossa_genome_assembly,_contig:_scaffold_54,_whole_genome_shotgun_sequence	AUGUSTUS	stop_codon	551305	551307	.	-	0	ID=g642.t1.stop1;Parent=g642.t1;
CATLJX010000064.1_Tachina_grossa_genome_assembly,_contig:_scaffold_54,_whole_genome_shotgun_sequence	AUGUSTUS	CDS	551305	551756	0.77	-	2	ID=g642.t1.CDS1;Parent=g642.t1;
CATLJX010000064.1_Tachina_grossa_genome_assembly,_contig:_scaffold_54,_whole_genome_shotgun_sequence	AUGUSTUS	exon	551305	551756	.	-	.	ID=g642.t1.exon1;Parent=g642.t1;
CATLJX010000064.1_Tachina_grossa_genome_assembly,_contig:_scaffold_54,_whole_genome_shotgun_sequence	AUGUSTUS	intron	551757	554274	0.76	-	.	ID=g642.t1.intron1;Parent=g642.t1;
CATLJX010000064.1_Tachina_grossa_genome_assembly,_contig:_scaffold_54,_whole_genome_shotgun_sequence	AUGUSTUS	CDS	554275	554635	0.47	-	0	ID=g642.t1.CDS2;Parent=g642.t1;
CATLJX010000064.1_Tachina_grossa_genome_assembly,_contig:_scaffold_54,_whole_genome_shotgun_sequence	AUGUSTUS	exon	554275	554635	.	-	.	ID=g642.t1.exon2;Parent=g642.t1;
CATLJX010000064.1_Tachina_grossa_genome_assembly,_contig:_scaffold_54,_whole_genome_shotgun_sequence	AUGUSTUS	intron	554636	556335	0.3	-	.	ID=g642.t1.intron2;Parent=g642.t1;
CATLJX010000064.1_Tachina_grossa_genome_assembly,_contig:_scaffold_54,_whole_genome_shotgun_sequence	AUGUSTUS	CDS	556336	556842	0.29	-	0	ID=g642.t1.CDS3;Parent=g642.t1;
CATLJX010000064.1_Tachina_grossa_genome_assembly,_contig:_scaffold_54,_whole_genome_shotgun_sequence	AUGUSTUS	exon	556336	556842	.	-	.	ID=g642.t1.exon3;Parent=g642.t1;
CATLJX010000064.1_Tachina_grossa_genome_assembly,_contig:_scaffold_54,_whole_genome_shotgun_sequence	AUGUSTUS	intron	556843	557901	0.34	-	.	ID=g642.t1.intron3;Parent=g642.t1;
CATLJX010000064.1_Tachina_grossa_genome_assembly,_contig:_scaffold_54,_whole_genome_shotgun_sequence	AUGUSTUS	CDS	557902	558152	0.53	-	2	ID=g642.t1.CDS4;Parent=g642.t1;
CATLJX010000064.1_Tachina_grossa_genome_assembly,_contig:_scaffold_54,_whole_genome_shotgun_sequence	AUGUSTUS	exon	557902	558152	.	-	.	ID=g642.t1.exon4;Parent=g642.t1;
CATLJX010000064.1_Tachina_grossa_genome_assembly,_contig:_scaffold_54,_whole_genome_shotgun_sequence	AUGUSTUS	intron	558153	559579	0.85	-	.	ID=g642.t1.intron4;Parent=g642.t1;
CATLJX010000064.1_Tachina_grossa_genome_assembly,_contig:_scaffold_54,_whole_genome_shotgun_sequence	AUGUSTUS	CDS	559580	559730	0.97	-	0	ID=g642.t1.CDS5;Parent=g642.t1;
CATLJX010000064.1_Tachina_grossa_genome_assembly,_contig:_scaffold_54,_whole_genome_shotgun_sequence	AUGUSTUS	exon	559580	559730	.	-	.	ID=g642.t1.exon5;Parent=g642.t1;
CATLJX010000064.1_Tachina_grossa_genome_assembly,_contig:_scaffold_54,_whole_genome_shotgun_sequence	AUGUSTUS	start_codon	559728	559730	.	-	0	ID=g642.t1.start1;Parent=g642.t1;
CATLJX010000064.1_Tachina_grossa_genome_assembly,_contig:_scaffold_54,_whole_genome_shotgun_sequence	AUGUSTUS	gene	597138	597480	.	+	.	ID=g643;
CATLJX010000064.1_Tachina_grossa_genome_assembly,_contig:_scaffold_54,_whole_genome_shotgun_sequence	AUGUSTUS	mRNA	597138	597480	1	+	.	ID=g643.t1;Parent=g643;
CATLJX010000064.1_Tachina_grossa_genome_assembly,_contig:_scaffold_54,_whole_genome_shotgun_sequence	AUGUSTUS	start_codon	597138	597140	.	+	0	ID=g643.t1.start1;Parent=g643.t1;
CATLJX010000064.1_Tachina_grossa_genome_assembly,_contig:_scaffold_54,_whole_genome_shotgun_sequence	AUGUSTUS	CDS	597138	597166	1	+	0	ID=g643.t1.CDS1;Parent=g643.t1;
CATLJX010000064.1_Tachina_grossa_genome_assembly,_contig:_scaffold_54,_whole_genome_shotgun_sequence	AUGUSTUS	exon	597138	597166	.	+	.	ID=g643.t1.exon1;Parent=g643.t1;
CATLJX010000064.1_Tachina_grossa_genome_assembly,_contig:_scaffold_54,_whole_genome_shotgun_sequence	AUGUSTUS	intron	597167	597260	1	+	.	ID=g643.t1.intron1;Parent=g643.t1;
CATLJX010000064.1_Tachina_grossa_genome_assembly,_contig:_scaffold_54,_whole_genome_shotgun_sequence	AUGUSTUS	CDS	597261	597480	1	+	1	ID=g643.t1.CDS2;Parent=g643.t1;
CATLJX010000064.1_Tachina_grossa_genome_assembly,_contig:_scaffold_54,_whole_genome_shotgun_sequence	AUGUSTUS	exon	597261	597480	.	+	.	ID=g643.t1.exon2;Parent=g643.t1;
CATLJX010000064.1_Tachina_grossa_genome_assembly,_contig:_scaffold_54,_whole_genome_shotgun_sequence	AUGUSTUS	stop_codon	597478	597480	.	+	0	ID=g643.t1.stop1;Parent=g643.t1;
CATLJX010000064.1_Tachina_grossa_genome_assembly,_contig:_scaffold_54,_whole_genome_shotgun_sequence	AUGUSTUS	mRNA	597138	597480	1	+	.	ID=g643.t2;Parent=g643;
CATLJX010000064.1_Tachina_grossa_genome_assembly,_contig:_scaffold_54,_whole_genome_shotgun_sequence	AUGUSTUS	start_codon	597138	597140	.	+	0	ID=g643.t2.start1;Parent=g643.t2;
CATLJX010000064.1_Tachina_grossa_genome_assembly,_contig:_scaffold_54,_whole_genome_shotgun_sequence	AUGUSTUS	CDS	597138	597166	1	+	0	ID=g643.t2.CDS1;Parent=g643.t2;
CATLJX010000064.1_Tachina_grossa_genome_assembly,_contig:_scaffold_54,_whole_genome_shotgun_sequence	AUGUSTUS	exon	597138	597166	.	+	.	ID=g643.t2.exon1;Parent=g643.t2;
CATLJX010000064.1_Tachina_grossa_genome_assembly,_contig:_scaffold_54,_whole_genome_shotgun_sequence	AUGUSTUS	intron	597167	597242	1	+	.	ID=g643.t2.intron1;Parent=g643.t2;
CATLJX010000064.1_Tachina_grossa_genome_assembly,_contig:_scaffold_54,_whole_genome_shotgun_sequence	AUGUSTUS	CDS	597243	597480	1	+	1	ID=g643.t2.CDS2;Parent=g643.t2;
CATLJX010000064.1_Tachina_grossa_genome_assembly,_contig:_scaffold_54,_whole_genome_shotgun_sequence	AUGUSTUS	exon	597243	597480	.	+	.	ID=g643.t2.exon2;Parent=g643.t2;
CATLJX010000064.1_Tachina_grossa_genome_assembly,_contig:_scaffold_54,_whole_genome_shotgun_sequence	AUGUSTUS	stop_codon	597478	597480	.	+	0	ID=g643.t2.stop1;Parent=g643.t2;
CATLJX010000064.1_Tachina_grossa_genome_assembly,_contig:_scaffold_54,_whole_genome_shotgun_sequence	AUGUSTUS	gene	597527	599360	.	+	.	ID=g644;
CATLJX010000064.1_Tachina_grossa_genome_assembly,_contig:_scaffold_54,_whole_genome_shotgun_sequence	AUGUSTUS	mRNA	597527	599360	0.54	+	.	ID=g644.t1;Parent=g644;
CATLJX010000064.1_Tachina_grossa_genome_assembly,_contig:_scaffold_54,_whole_genome_shotgun_sequence	AUGUSTUS	start_codon	597527	597529	.	+	0	ID=g644.t1.start1;Parent=g644.t1;
CATLJX010000064.1_Tachina_grossa_genome_assembly,_contig:_scaffold_54,_whole_genome_shotgun_sequence	AUGUSTUS	CDS	597527	597596	0.56	+	0	ID=g644.t1.CDS1;Parent=g644.t1;
CATLJX010000064.1_Tachina_grossa_genome_assembly,_contig:_scaffold_54,_whole_genome_shotgun_sequence	AUGUSTUS	exon	597527	597596	.	+	.	ID=g644.t1.exon1;Parent=g644.t1;
CATLJX010000064.1_Tachina_grossa_genome_assembly,_contig:_scaffold_54,_whole_genome_shotgun_sequence	AUGUSTUS	intron	597597	598921	1	+	.	ID=g644.t1.intron1;Parent=g644.t1;
CATLJX010000064.1_Tachina_grossa_genome_assembly,_contig:_scaffold_54,_whole_genome_shotgun_sequence	AUGUSTUS	CDS	598922	599010	1	+	2	ID=g644.t1.CDS2;Parent=g644.t1;
CATLJX010000064.1_Tachina_grossa_genome_assembly,_contig:_scaffold_54,_whole_genome_shotgun_sequence	AUGUSTUS	exon	598922	599010	.	+	.	ID=g644.t1.exon2;Parent=g644.t1;
CATLJX010000064.1_Tachina_grossa_genome_assembly,_contig:_scaffold_54,_whole_genome_shotgun_sequence	AUGUSTUS	intron	599011	599099	1	+	.	ID=g644.t1.intron2;Parent=g644.t1;
CATLJX010000064.1_Tachina_grossa_genome_assembly,_contig:_scaffold_54,_whole_genome_shotgun_sequence	AUGUSTUS	CDS	599100	599360	0.97	+	0	ID=g644.t1.CDS3;Parent=g644.t1;
CATLJX010000064.1_Tachina_grossa_genome_assembly,_contig:_scaffold_54,_whole_genome_shotgun_sequence	AUGUSTUS	exon	599100	599360	.	+	.	ID=g644.t1.exon3;Parent=g644.t1;
CATLJX010000064.1_Tachina_grossa_genome_assembly,_contig:_scaffold_54,_whole_genome_shotgun_sequence	AUGUSTUS	stop_codon	599358	599360	.	+	0	ID=g644.t1.stop1;Parent=g644.t1;
CATLJX010000064.1_Tachina_grossa_genome_assembly,_contig:_scaffold_54,_whole_genome_shotgun_sequence	AUGUSTUS	gene	612382	613455	.	+	.	ID=g645;
CATLJX010000064.1_Tachina_grossa_genome_assembly,_contig:_scaffold_54,_whole_genome_shotgun_sequence	AUGUSTUS	mRNA	612382	613455	1	+	.	ID=g645.t1;Parent=g645;
CATLJX010000064.1_Tachina_grossa_genome_assembly,_contig:_scaffold_54,_whole_genome_shotgun_sequence	AUGUSTUS	start_codon	612382	612384	.	+	0	ID=g645.t1.start1;Parent=g645.t1;
CATLJX010000064.1_Tachina_grossa_genome_assembly,_contig:_scaffold_54,_whole_genome_shotgun_sequence	AUGUSTUS	CDS	612382	613455	1	+	0	ID=g645.t1.CDS1;Parent=g645.t1;
CATLJX010000064.1_Tachina_grossa_genome_assembly,_contig:_scaffold_54,_whole_genome_shotgun_sequence	AUGUSTUS	exon	612382	613455	.	+	.	ID=g645.t1.exon1;Parent=g645.t1;
CATLJX010000064.1_Tachina_grossa_genome_assembly,_contig:_scaffold_54,_whole_genome_shotgun_sequence	AUGUSTUS	stop_codon	613453	613455	.	+	0	ID=g645.t1.stop1;Parent=g645.t1;
CATLJX010000064.1_Tachina_grossa_genome_assembly,_contig:_scaffold_54,_whole_genome_shotgun_sequence	AUGUSTUS	gene	656966	657286	.	-	.	ID=g646;
CATLJX010000064.1_Tachina_grossa_genome_assembly,_contig:_scaffold_54,_whole_genome_shotgun_sequence	AUGUSTUS	mRNA	656966	657286	0.9	-	.	ID=g646.t1;Parent=g646;
CATLJX010000064.1_Tachina_grossa_genome_assembly,_contig:_scaffold_54,_whole_genome_shotgun_sequence	AUGUSTUS	stop_codon	656966	656968	.	-	0	ID=g646.t1.stop1;Parent=g646.t1;
CATLJX010000064.1_Tachina_grossa_genome_assembly,_contig:_scaffold_54,_whole_genome_shotgun_sequence	AUGUSTUS	CDS	656966	657286	0.9	-	0	ID=g646.t1.CDS1;Parent=g646.t1;
CATLJX010000064.1_Tachina_grossa_genome_assembly,_contig:_scaffold_54,_whole_genome_shotgun_sequence	AUGUSTUS	exon	656966	657286	.	-	.	ID=g646.t1.exon1;Parent=g646.t1;
CATLJX010000064.1_Tachina_grossa_genome_assembly,_contig:_scaffold_54,_whole_genome_shotgun_sequence	AUGUSTUS	start_codon	657284	657286	.	-	0	ID=g646.t1.start1;Parent=g646.t1;
CATLJX010000064.1_Tachina_grossa_genome_assembly,_contig:_scaffold_54,_whole_genome_shotgun_sequence	AUGUSTUS	gene	685195	686244	.	+	.	ID=g647;
CATLJX010000064.1_Tachina_grossa_genome_assembly,_contig:_scaffold_54,_whole_genome_shotgun_sequence	AUGUSTUS	mRNA	685642	686244	0.86	+	.	ID=g647.t1;Parent=g647;
CATLJX010000064.1_Tachina_grossa_genome_assembly,_contig:_scaffold_54,_whole_genome_shotgun_sequence	AUGUSTUS	start_codon	685642	685644	.	+	0	ID=g647.t1.start1;Parent=g647.t1;
CATLJX010000064.1_Tachina_grossa_genome_assembly,_contig:_scaffold_54,_whole_genome_shotgun_sequence	AUGUSTUS	CDS	685642	686244	0.86	+	0	ID=g647.t1.CDS1;Parent=g647.t1;
CATLJX010000064.1_Tachina_grossa_genome_assembly,_contig:_scaffold_54,_whole_genome_shotgun_sequence	AUGUSTUS	exon	685642	686244	.	+	.	ID=g647.t1.exon1;Parent=g647.t1;
CATLJX010000064.1_Tachina_grossa_genome_assembly,_contig:_scaffold_54,_whole_genome_shotgun_sequence	AUGUSTUS	stop_codon	686242	686244	.	+	0	ID=g647.t1.stop1;Parent=g647.t1;
CATLJX010000064.1_Tachina_grossa_genome_assembly,_contig:_scaffold_54,_whole_genome_shotgun_sequence	AUGUSTUS	mRNA	685195	686244	0.75	+	.	ID=g647.t2;Parent=g647;
CATLJX010000064.1_Tachina_grossa_genome_assembly,_contig:_scaffold_54,_whole_genome_shotgun_sequence	AUGUSTUS	start_codon	685195	685197	.	+	0	ID=g647.t2.start1;Parent=g647.t2;
CATLJX010000064.1_Tachina_grossa_genome_assembly,_contig:_scaffold_54,_whole_genome_shotgun_sequence	AUGUSTUS	CDS	685195	685365	0.85	+	0	ID=g647.t2.CDS1;Parent=g647.t2;
CATLJX010000064.1_Tachina_grossa_genome_assembly,_contig:_scaffold_54,_whole_genome_shotgun_sequence	AUGUSTUS	exon	685195	685365	.	+	.	ID=g647.t2.exon1;Parent=g647.t2;
CATLJX010000064.1_Tachina_grossa_genome_assembly,_contig:_scaffold_54,_whole_genome_shotgun_sequence	AUGUSTUS	intron	685366	685581	0.76	+	.	ID=g647.t2.intron1;Parent=g647.t2;
CATLJX010000064.1_Tachina_grossa_genome_assembly,_contig:_scaffold_54,_whole_genome_shotgun_sequence	AUGUSTUS	CDS	685582	686244	0.75	+	0	ID=g647.t2.CDS2;Parent=g647.t2;
CATLJX010000064.1_Tachina_grossa_genome_assembly,_contig:_scaffold_54,_whole_genome_shotgun_sequence	AUGUSTUS	exon	685582	686244	.	+	.	ID=g647.t2.exon2;Parent=g647.t2;
CATLJX010000064.1_Tachina_grossa_genome_assembly,_contig:_scaffold_54,_whole_genome_shotgun_sequence	AUGUSTUS	stop_codon	686242	686244	.	+	0	ID=g647.t2.stop1;Parent=g647.t2;
CATLJX010000064.1_Tachina_grossa_genome_assembly,_contig:_scaffold_54,_whole_genome_shotgun_sequence	AUGUSTUS	mRNA	685297	686244	0.59	+	.	ID=g647.t3;Parent=g647;
CATLJX010000064.1_Tachina_grossa_genome_assembly,_contig:_scaffold_54,_whole_genome_shotgun_sequence	AUGUSTUS	start_codon	685297	685299	.	+	0	ID=g647.t3.start1;Parent=g647.t3;
CATLJX010000064.1_Tachina_grossa_genome_assembly,_contig:_scaffold_54,_whole_genome_shotgun_sequence	AUGUSTUS	CDS	685297	685365	0.73	+	0	ID=g647.t3.CDS1;Parent=g647.t3;
CATLJX010000064.1_Tachina_grossa_genome_assembly,_contig:_scaffold_54,_whole_genome_shotgun_sequence	AUGUSTUS	exon	685297	685365	.	+	.	ID=g647.t3.exon1;Parent=g647.t3;
CATLJX010000064.1_Tachina_grossa_genome_assembly,_contig:_scaffold_54,_whole_genome_shotgun_sequence	AUGUSTUS	intron	685366	685581	0.6	+	.	ID=g647.t3.intron1;Parent=g647.t3;
CATLJX010000064.1_Tachina_grossa_genome_assembly,_contig:_scaffold_54,_whole_genome_shotgun_sequence	AUGUSTUS	CDS	685582	686244	0.59	+	0	ID=g647.t3.CDS2;Parent=g647.t3;
CATLJX010000064.1_Tachina_grossa_genome_assembly,_contig:_scaffold_54,_whole_genome_shotgun_sequence	AUGUSTUS	exon	685582	686244	.	+	.	ID=g647.t3.exon2;Parent=g647.t3;
CATLJX010000064.1_Tachina_grossa_genome_assembly,_contig:_scaffold_54,_whole_genome_shotgun_sequence	AUGUSTUS	stop_codon	686242	686244	.	+	0	ID=g647.t3.stop1;Parent=g647.t3;
CATLJX010000064.1_Tachina_grossa_genome_assembly,_contig:_scaffold_54,_whole_genome_shotgun_sequence	AUGUSTUS	gene	688325	688839	.	+	.	ID=g648;
CATLJX010000064.1_Tachina_grossa_genome_assembly,_contig:_scaffold_54,_whole_genome_shotgun_sequence	AUGUSTUS	mRNA	688325	688839	0.74	+	.	ID=g648.t1;Parent=g648;
CATLJX010000064.1_Tachina_grossa_genome_assembly,_contig:_scaffold_54,_whole_genome_shotgun_sequence	AUGUSTUS	start_codon	688325	688327	.	+	0	ID=g648.t1.start1;Parent=g648.t1;
CATLJX010000064.1_Tachina_grossa_genome_assembly,_contig:_scaffold_54,_whole_genome_shotgun_sequence	AUGUSTUS	CDS	688325	688731	0.74	+	0	ID=g648.t1.CDS1;Parent=g648.t1;
CATLJX010000064.1_Tachina_grossa_genome_assembly,_contig:_scaffold_54,_whole_genome_shotgun_sequence	AUGUSTUS	exon	688325	688731	.	+	.	ID=g648.t1.exon1;Parent=g648.t1;
CATLJX010000064.1_Tachina_grossa_genome_assembly,_contig:_scaffold_54,_whole_genome_shotgun_sequence	AUGUSTUS	intron	688732	688790	0.89	+	.	ID=g648.t1.intron1;Parent=g648.t1;
CATLJX010000064.1_Tachina_grossa_genome_assembly,_contig:_scaffold_54,_whole_genome_shotgun_sequence	AUGUSTUS	CDS	688791	688839	0.89	+	1	ID=g648.t1.CDS2;Parent=g648.t1;
CATLJX010000064.1_Tachina_grossa_genome_assembly,_contig:_scaffold_54,_whole_genome_shotgun_sequence	AUGUSTUS	exon	688791	688839	.	+	.	ID=g648.t1.exon2;Parent=g648.t1;
CATLJX010000064.1_Tachina_grossa_genome_assembly,_contig:_scaffold_54,_whole_genome_shotgun_sequence	AUGUSTUS	stop_codon	688837	688839	.	+	0	ID=g648.t1.stop1;Parent=g648.t1;
CATLJX010000064.1_Tachina_grossa_genome_assembly,_contig:_scaffold_54,_whole_genome_shotgun_sequence	AUGUSTUS	gene	691960	692298	.	+	.	ID=g649;
CATLJX010000064.1_Tachina_grossa_genome_assembly,_contig:_scaffold_54,_whole_genome_shotgun_sequence	AUGUSTUS	mRNA	691960	692298	1	+	.	ID=g649.t1;Parent=g649;
CATLJX010000064.1_Tachina_grossa_genome_assembly,_contig:_scaffold_54,_whole_genome_shotgun_sequence	AUGUSTUS	start_codon	691960	691962	.	+	0	ID=g649.t1.start1;Parent=g649.t1;
CATLJX010000064.1_Tachina_grossa_genome_assembly,_contig:_scaffold_54,_whole_genome_shotgun_sequence	AUGUSTUS	CDS	691960	692298	1	+	0	ID=g649.t1.CDS1;Parent=g649.t1;
CATLJX010000064.1_Tachina_grossa_genome_assembly,_contig:_scaffold_54,_whole_genome_shotgun_sequence	AUGUSTUS	exon	691960	692298	.	+	.	ID=g649.t1.exon1;Parent=g649.t1;
CATLJX010000064.1_Tachina_grossa_genome_assembly,_contig:_scaffold_54,_whole_genome_shotgun_sequence	AUGUSTUS	stop_codon	692296	692298	.	+	0	ID=g649.t1.stop1;Parent=g649.t1;
CATLJX010000064.1_Tachina_grossa_genome_assembly,_contig:_scaffold_54,_whole_genome_shotgun_sequence	AUGUSTUS	gene	769028	770902	.	-	.	ID=g650;
CATLJX010000064.1_Tachina_grossa_genome_assembly,_contig:_scaffold_54,_whole_genome_shotgun_sequence	AUGUSTUS	mRNA	769028	770902	0.13	-	.	ID=g650.t1;Parent=g650;
CATLJX010000064.1_Tachina_grossa_genome_assembly,_contig:_scaffold_54,_whole_genome_shotgun_sequence	AUGUSTUS	stop_codon	769028	769030	.	-	0	ID=g650.t1.stop1;Parent=g650.t1;
CATLJX010000064.1_Tachina_grossa_genome_assembly,_contig:_scaffold_54,_whole_genome_shotgun_sequence	AUGUSTUS	CDS	769028	769376	0.8	-	1	ID=g650.t1.CDS1;Parent=g650.t1;
CATLJX010000064.1_Tachina_grossa_genome_assembly,_contig:_scaffold_54,_whole_genome_shotgun_sequence	AUGUSTUS	exon	769028	769376	.	-	.	ID=g650.t1.exon1;Parent=g650.t1;
CATLJX010000064.1_Tachina_grossa_genome_assembly,_contig:_scaffold_54,_whole_genome_shotgun_sequence	AUGUSTUS	intron	769377	770486	0.37	-	.	ID=g650.t1.intron1;Parent=g650.t1;
CATLJX010000064.1_Tachina_grossa_genome_assembly,_contig:_scaffold_54,_whole_genome_shotgun_sequence	AUGUSTUS	CDS	770487	770902	0.13	-	0	ID=g650.t1.CDS2;Parent=g650.t1;
CATLJX010000064.1_Tachina_grossa_genome_assembly,_contig:_scaffold_54,_whole_genome_shotgun_sequence	AUGUSTUS	exon	770487	770902	.	-	.	ID=g650.t1.exon2;Parent=g650.t1;
CATLJX010000064.1_Tachina_grossa_genome_assembly,_contig:_scaffold_54,_whole_genome_shotgun_sequence	AUGUSTUS	start_codon	770900	770902	.	-	0	ID=g650.t1.start1;Parent=g650.t1;
CATLJX010000064.1_Tachina_grossa_genome_assembly,_contig:_scaffold_54,_whole_genome_shotgun_sequence	AUGUSTUS	gene	770974	772455	.	-	.	ID=g651;
CATLJX010000064.1_Tachina_grossa_genome_assembly,_contig:_scaffold_54,_whole_genome_shotgun_sequence	AUGUSTUS	mRNA	770974	772455	0.92	-	.	ID=g651.t1;Parent=g651;
CATLJX010000064.1_Tachina_grossa_genome_assembly,_contig:_scaffold_54,_whole_genome_shotgun_sequence	AUGUSTUS	stop_codon	770974	770976	.	-	0	ID=g651.t1.stop1;Parent=g651.t1;
CATLJX010000064.1_Tachina_grossa_genome_assembly,_contig:_scaffold_54,_whole_genome_shotgun_sequence	AUGUSTUS	CDS	770974	772455	0.92	-	0	ID=g651.t1.CDS1;Parent=g651.t1;
CATLJX010000064.1_Tachina_grossa_genome_assembly,_contig:_scaffold_54,_whole_genome_shotgun_sequence	AUGUSTUS	exon	770974	772455	.	-	.	ID=g651.t1.exon1;Parent=g651.t1;
CATLJX010000064.1_Tachina_grossa_genome_assembly,_contig:_scaffold_54,_whole_genome_shotgun_sequence	AUGUSTUS	start_codon	772453	772455	.	-	0	ID=g651.t1.start1;Parent=g651.t1;
CATLJX010000064.1_Tachina_grossa_genome_assembly,_contig:_scaffold_54,_whole_genome_shotgun_sequence	AUGUSTUS	gene	772557	773495	.	-	.	ID=g652;
CATLJX010000064.1_Tachina_grossa_genome_assembly,_contig:_scaffold_54,_whole_genome_shotgun_sequence	AUGUSTUS	mRNA	772557	773495	1	-	.	ID=g652.t1;Parent=g652;
CATLJX010000064.1_Tachina_grossa_genome_assembly,_contig:_scaffold_54,_whole_genome_shotgun_sequence	AUGUSTUS	stop_codon	772557	772559	.	-	0	ID=g652.t1.stop1;Parent=g652.t1;
CATLJX010000064.1_Tachina_grossa_genome_assembly,_contig:_scaffold_54,_whole_genome_shotgun_sequence	AUGUSTUS	CDS	772557	773495	1	-	0	ID=g652.t1.CDS1;Parent=g652.t1;
CATLJX010000064.1_Tachina_grossa_genome_assembly,_contig:_scaffold_54,_whole_genome_shotgun_sequence	AUGUSTUS	exon	772557	773495	.	-	.	ID=g652.t1.exon1;Parent=g652.t1;
CATLJX010000064.1_Tachina_grossa_genome_assembly,_contig:_scaffold_54,_whole_genome_shotgun_sequence	AUGUSTUS	start_codon	773493	773495	.	-	0	ID=g652.t1.start1;Parent=g652.t1;
CATLJX010000064.1_Tachina_grossa_genome_assembly,_contig:_scaffold_54,_whole_genome_shotgun_sequence	AUGUSTUS	gene	774426	775974	.	+	.	ID=g653;
CATLJX010000064.1_Tachina_grossa_genome_assembly,_contig:_scaffold_54,_whole_genome_shotgun_sequence	AUGUSTUS	mRNA	774426	775974	0.55	+	.	ID=g653.t1;Parent=g653;
CATLJX010000064.1_Tachina_grossa_genome_assembly,_contig:_scaffold_54,_whole_genome_shotgun_sequence	AUGUSTUS	start_codon	774426	774428	.	+	0	ID=g653.t1.start1;Parent=g653.t1;
CATLJX010000064.1_Tachina_grossa_genome_assembly,_contig:_scaffold_54,_whole_genome_shotgun_sequence	AUGUSTUS	CDS	774426	774447	0.97	+	0	ID=g653.t1.CDS1;Parent=g653.t1;
CATLJX010000064.1_Tachina_grossa_genome_assembly,_contig:_scaffold_54,_whole_genome_shotgun_sequence	AUGUSTUS	exon	774426	774447	.	+	.	ID=g653.t1.exon1;Parent=g653.t1;
CATLJX010000064.1_Tachina_grossa_genome_assembly,_contig:_scaffold_54,_whole_genome_shotgun_sequence	AUGUSTUS	intron	774448	774499	0.92	+	.	ID=g653.t1.intron1;Parent=g653.t1;
CATLJX010000064.1_Tachina_grossa_genome_assembly,_contig:_scaffold_54,_whole_genome_shotgun_sequence	AUGUSTUS	CDS	774500	774991	0.55	+	2	ID=g653.t1.CDS2;Parent=g653.t1;
CATLJX010000064.1_Tachina_grossa_genome_assembly,_contig:_scaffold_54,_whole_genome_shotgun_sequence	AUGUSTUS	exon	774500	774991	.	+	.	ID=g653.t1.exon2;Parent=g653.t1;
CATLJX010000064.1_Tachina_grossa_genome_assembly,_contig:_scaffold_54,_whole_genome_shotgun_sequence	AUGUSTUS	intron	774992	775081	0.57	+	.	ID=g653.t1.intron2;Parent=g653.t1;
CATLJX010000064.1_Tachina_grossa_genome_assembly,_contig:_scaffold_54,_whole_genome_shotgun_sequence	AUGUSTUS	CDS	775082	775974	0.57	+	2	ID=g653.t1.CDS3;Parent=g653.t1;
CATLJX010000064.1_Tachina_grossa_genome_assembly,_contig:_scaffold_54,_whole_genome_shotgun_sequence	AUGUSTUS	exon	775082	775974	.	+	.	ID=g653.t1.exon3;Parent=g653.t1;
CATLJX010000064.1_Tachina_grossa_genome_assembly,_contig:_scaffold_54,_whole_genome_shotgun_sequence	AUGUSTUS	stop_codon	775972	775974	.	+	0	ID=g653.t1.stop1;Parent=g653.t1;
CATLJX010000064.1_Tachina_grossa_genome_assembly,_contig:_scaffold_54,_whole_genome_shotgun_sequence	AUGUSTUS	gene	804101	807244	.	-	.	ID=g654;
CATLJX010000064.1_Tachina_grossa_genome_assembly,_contig:_scaffold_54,_whole_genome_shotgun_sequence	AUGUSTUS	mRNA	804101	807244	0.98	-	.	ID=g654.t1;Parent=g654;
CATLJX010000064.1_Tachina_grossa_genome_assembly,_contig:_scaffold_54,_whole_genome_shotgun_sequence	AUGUSTUS	stop_codon	804101	804103	.	-	0	ID=g654.t1.stop1;Parent=g654.t1;
CATLJX010000064.1_Tachina_grossa_genome_assembly,_contig:_scaffold_54,_whole_genome_shotgun_sequence	AUGUSTUS	CDS	804101	807244	0.98	-	0	ID=g654.t1.CDS1;Parent=g654.t1;
CATLJX010000064.1_Tachina_grossa_genome_assembly,_contig:_scaffold_54,_whole_genome_shotgun_sequence	AUGUSTUS	exon	804101	807244	.	-	.	ID=g654.t1.exon1;Parent=g654.t1;
CATLJX010000064.1_Tachina_grossa_genome_assembly,_contig:_scaffold_54,_whole_genome_shotgun_sequence	AUGUSTUS	start_codon	807242	807244	.	-	0	ID=g654.t1.start1;Parent=g654.t1;
CATLJX010000064.1_Tachina_grossa_genome_assembly,_contig:_scaffold_54,_whole_genome_shotgun_sequence	AUGUSTUS	gene	804101	807918	.	-	.	ID=g655;
CATLJX010000064.1_Tachina_grossa_genome_assembly,_contig:_scaffold_54,_whole_genome_shotgun_sequence	AUGUSTUS	mRNA	804101	807564	0.67	-	.	ID=g655.t1;Parent=g655;
CATLJX010000064.1_Tachina_grossa_genome_assembly,_contig:_scaffold_54,_whole_genome_shotgun_sequence	AUGUSTUS	stop_codon	804101	804103	.	-	0	ID=g655.t1.stop1;Parent=g655.t1;
CATLJX010000064.1_Tachina_grossa_genome_assembly,_contig:_scaffold_54,_whole_genome_shotgun_sequence	AUGUSTUS	CDS	804101	807350	0.71	-	1	ID=g655.t1.CDS1;Parent=g655.t1;
CATLJX010000064.1_Tachina_grossa_genome_assembly,_contig:_scaffold_54,_whole_genome_shotgun_sequence	AUGUSTUS	exon	804101	807350	.	-	.	ID=g655.t1.exon1;Parent=g655.t1;
CATLJX010000064.1_Tachina_grossa_genome_assembly,_contig:_scaffold_54,_whole_genome_shotgun_sequence	AUGUSTUS	intron	807351	807484	0.68	-	.	ID=g655.t1.intron1;Parent=g655.t1;
CATLJX010000064.1_Tachina_grossa_genome_assembly,_contig:_scaffold_54,_whole_genome_shotgun_sequence	AUGUSTUS	CDS	807485	807564	0.68	-	0	ID=g655.t1.CDS2;Parent=g655.t1;
CATLJX010000064.1_Tachina_grossa_genome_assembly,_contig:_scaffold_54,_whole_genome_shotgun_sequence	AUGUSTUS	exon	807485	807564	.	-	.	ID=g655.t1.exon2;Parent=g655.t1;
CATLJX010000064.1_Tachina_grossa_genome_assembly,_contig:_scaffold_54,_whole_genome_shotgun_sequence	AUGUSTUS	start_codon	807562	807564	.	-	0	ID=g655.t1.start1;Parent=g655.t1;
CATLJX010000064.1_Tachina_grossa_genome_assembly,_contig:_scaffold_54,_whole_genome_shotgun_sequence	AUGUSTUS	mRNA	807394	807918	0.54	-	.	ID=g655.t2;Parent=g655;
CATLJX010000064.1_Tachina_grossa_genome_assembly,_contig:_scaffold_54,_whole_genome_shotgun_sequence	AUGUSTUS	stop_codon	807394	807396	.	-	0	ID=g655.t2.stop1;Parent=g655.t2;
CATLJX010000064.1_Tachina_grossa_genome_assembly,_contig:_scaffold_54,_whole_genome_shotgun_sequence	AUGUSTUS	CDS	807394	807918	0.54	-	0	ID=g655.t2.CDS1;Parent=g655.t2;
CATLJX010000064.1_Tachina_grossa_genome_assembly,_contig:_scaffold_54,_whole_genome_shotgun_sequence	AUGUSTUS	exon	807394	807918	.	-	.	ID=g655.t2.exon1;Parent=g655.t2;
CATLJX010000064.1_Tachina_grossa_genome_assembly,_contig:_scaffold_54,_whole_genome_shotgun_sequence	AUGUSTUS	start_codon	807916	807918	.	-	0	ID=g655.t2.start1;Parent=g655.t2;
CATLJX010000064.1_Tachina_grossa_genome_assembly,_contig:_scaffold_54,_whole_genome_shotgun_sequence	AUGUSTUS	mRNA	807394	807885	0.43	-	.	ID=g655.t3;Parent=g655;
CATLJX010000064.1_Tachina_grossa_genome_assembly,_contig:_scaffold_54,_whole_genome_shotgun_sequence	AUGUSTUS	stop_codon	807394	807396	.	-	0	ID=g655.t3.stop1;Parent=g655.t3;
CATLJX010000064.1_Tachina_grossa_genome_assembly,_contig:_scaffold_54,_whole_genome_shotgun_sequence	AUGUSTUS	CDS	807394	807885	0.43	-	0	ID=g655.t3.CDS1;Parent=g655.t3;
CATLJX010000064.1_Tachina_grossa_genome_assembly,_contig:_scaffold_54,_whole_genome_shotgun_sequence	AUGUSTUS	exon	807394	807885	.	-	.	ID=g655.t3.exon1;Parent=g655.t3;
CATLJX010000064.1_Tachina_grossa_genome_assembly,_contig:_scaffold_54,_whole_genome_shotgun_sequence	AUGUSTUS	start_codon	807883	807885	.	-	0	ID=g655.t3.start1;Parent=g655.t3;
CATLJX010000064.1_Tachina_grossa_genome_assembly,_contig:_scaffold_54,_whole_genome_shotgun_sequence	AUGUSTUS	gene	807692	808833	.	-	.	ID=g656;
CATLJX010000064.1_Tachina_grossa_genome_assembly,_contig:_scaffold_54,_whole_genome_shotgun_sequence	AUGUSTUS	mRNA	807943	808833	1	-	.	ID=g656.t1;Parent=g656;
CATLJX010000064.1_Tachina_grossa_genome_assembly,_contig:_scaffold_54,_whole_genome_shotgun_sequence	AUGUSTUS	stop_codon	807943	807945	.	-	0	ID=g656.t1.stop1;Parent=g656.t1;
CATLJX010000064.1_Tachina_grossa_genome_assembly,_contig:_scaffold_54,_whole_genome_shotgun_sequence	AUGUSTUS	CDS	807943	808833	1	-	0	ID=g656.t1.CDS1;Parent=g656.t1;
CATLJX010000064.1_Tachina_grossa_genome_assembly,_contig:_scaffold_54,_whole_genome_shotgun_sequence	AUGUSTUS	exon	807943	808833	.	-	.	ID=g656.t1.exon1;Parent=g656.t1;
CATLJX010000064.1_Tachina_grossa_genome_assembly,_contig:_scaffold_54,_whole_genome_shotgun_sequence	AUGUSTUS	start_codon	808831	808833	.	-	0	ID=g656.t1.start1;Parent=g656.t1;
CATLJX010000064.1_Tachina_grossa_genome_assembly,_contig:_scaffold_54,_whole_genome_shotgun_sequence	AUGUSTUS	mRNA	807692	808833	0.77	-	.	ID=g656.t2;Parent=g656;
CATLJX010000064.1_Tachina_grossa_genome_assembly,_contig:_scaffold_54,_whole_genome_shotgun_sequence	AUGUSTUS	stop_codon	807692	807694	.	-	0	ID=g656.t2.stop1;Parent=g656.t2;
CATLJX010000064.1_Tachina_grossa_genome_assembly,_contig:_scaffold_54,_whole_genome_shotgun_sequence	AUGUSTUS	CDS	807692	807898	0.79	-	0	ID=g656.t2.CDS1;Parent=g656.t2;
CATLJX010000064.1_Tachina_grossa_genome_assembly,_contig:_scaffold_54,_whole_genome_shotgun_sequence	AUGUSTUS	exon	807692	807898	.	-	.	ID=g656.t2.exon1;Parent=g656.t2;
CATLJX010000064.1_Tachina_grossa_genome_assembly,_contig:_scaffold_54,_whole_genome_shotgun_sequence	AUGUSTUS	intron	807899	808128	0.79	-	.	ID=g656.t2.intron1;Parent=g656.t2;
CATLJX010000064.1_Tachina_grossa_genome_assembly,_contig:_scaffold_54,_whole_genome_shotgun_sequence	AUGUSTUS	CDS	808129	808833	0.79	-	0	ID=g656.t2.CDS2;Parent=g656.t2;
CATLJX010000064.1_Tachina_grossa_genome_assembly,_contig:_scaffold_54,_whole_genome_shotgun_sequence	AUGUSTUS	exon	808129	808833	.	-	.	ID=g656.t2.exon2;Parent=g656.t2;
CATLJX010000064.1_Tachina_grossa_genome_assembly,_contig:_scaffold_54,_whole_genome_shotgun_sequence	AUGUSTUS	start_codon	808831	808833	.	-	0	ID=g656.t2.start1;Parent=g656.t2;
CATLJX010000065.1_Tachina_grossa_genome_assembly,_contig:_scaffold_74,_whole_genome_shotgun_sequence	AUGUSTUS	gene	199964	203938	.	-	.	ID=g657;
CATLJX010000065.1_Tachina_grossa_genome_assembly,_contig:_scaffold_74,_whole_genome_shotgun_sequence	AUGUSTUS	mRNA	199964	203938	0.71	-	.	ID=g657.t1;Parent=g657;
CATLJX010000065.1_Tachina_grossa_genome_assembly,_contig:_scaffold_74,_whole_genome_shotgun_sequence	AUGUSTUS	stop_codon	199964	199966	.	-	0	ID=g657.t1.stop1;Parent=g657.t1;
CATLJX010000065.1_Tachina_grossa_genome_assembly,_contig:_scaffold_74,_whole_genome_shotgun_sequence	AUGUSTUS	CDS	199964	203094	0.86	-	2	ID=g657.t1.CDS1;Parent=g657.t1;
CATLJX010000065.1_Tachina_grossa_genome_assembly,_contig:_scaffold_74,_whole_genome_shotgun_sequence	AUGUSTUS	exon	199964	203094	.	-	.	ID=g657.t1.exon1;Parent=g657.t1;
CATLJX010000065.1_Tachina_grossa_genome_assembly,_contig:_scaffold_74,_whole_genome_shotgun_sequence	AUGUSTUS	intron	203095	203183	0.92	-	.	ID=g657.t1.intron1;Parent=g657.t1;
CATLJX010000065.1_Tachina_grossa_genome_assembly,_contig:_scaffold_74,_whole_genome_shotgun_sequence	AUGUSTUS	CDS	203184	203747	0.81	-	2	ID=g657.t1.CDS2;Parent=g657.t1;
CATLJX010000065.1_Tachina_grossa_genome_assembly,_contig:_scaffold_74,_whole_genome_shotgun_sequence	AUGUSTUS	exon	203184	203747	.	-	.	ID=g657.t1.exon2;Parent=g657.t1;
CATLJX010000065.1_Tachina_grossa_genome_assembly,_contig:_scaffold_74,_whole_genome_shotgun_sequence	AUGUSTUS	intron	203748	203811	0.86	-	.	ID=g657.t1.intron2;Parent=g657.t1;
CATLJX010000065.1_Tachina_grossa_genome_assembly,_contig:_scaffold_74,_whole_genome_shotgun_sequence	AUGUSTUS	CDS	203812	203938	0.96	-	0	ID=g657.t1.CDS3;Parent=g657.t1;
CATLJX010000065.1_Tachina_grossa_genome_assembly,_contig:_scaffold_74,_whole_genome_shotgun_sequence	AUGUSTUS	exon	203812	203938	.	-	.	ID=g657.t1.exon3;Parent=g657.t1;
CATLJX010000065.1_Tachina_grossa_genome_assembly,_contig:_scaffold_74,_whole_genome_shotgun_sequence	AUGUSTUS	start_codon	203936	203938	.	-	0	ID=g657.t1.start1;Parent=g657.t1;
CATLJX010000065.1_Tachina_grossa_genome_assembly,_contig:_scaffold_74,_whole_genome_shotgun_sequence	AUGUSTUS	mRNA	199964	203938	0.56	-	.	ID=g657.t2;Parent=g657;
CATLJX010000065.1_Tachina_grossa_genome_assembly,_contig:_scaffold_74,_whole_genome_shotgun_sequence	AUGUSTUS	stop_codon	199964	199966	.	-	0	ID=g657.t2.stop1;Parent=g657.t2;
CATLJX010000065.1_Tachina_grossa_genome_assembly,_contig:_scaffold_74,_whole_genome_shotgun_sequence	AUGUSTUS	CDS	199964	201981	0.73	-	2	ID=g657.t2.CDS1;Parent=g657.t2;
CATLJX010000065.1_Tachina_grossa_genome_assembly,_contig:_scaffold_74,_whole_genome_shotgun_sequence	AUGUSTUS	exon	199964	201981	.	-	.	ID=g657.t2.exon1;Parent=g657.t2;
CATLJX010000065.1_Tachina_grossa_genome_assembly,_contig:_scaffold_74,_whole_genome_shotgun_sequence	AUGUSTUS	intron	201982	202473	0.94	-	.	ID=g657.t2.intron1;Parent=g657.t2;
CATLJX010000065.1_Tachina_grossa_genome_assembly,_contig:_scaffold_74,_whole_genome_shotgun_sequence	AUGUSTUS	CDS	202474	203094	0.89	-	2	ID=g657.t2.CDS2;Parent=g657.t2;
CATLJX010000065.1_Tachina_grossa_genome_assembly,_contig:_scaffold_74,_whole_genome_shotgun_sequence	AUGUSTUS	exon	202474	203094	.	-	.	ID=g657.t2.exon2;Parent=g657.t2;
CATLJX010000065.1_Tachina_grossa_genome_assembly,_contig:_scaffold_74,_whole_genome_shotgun_sequence	AUGUSTUS	intron	203095	203183	0.86	-	.	ID=g657.t2.intron2;Parent=g657.t2;
CATLJX010000065.1_Tachina_grossa_genome_assembly,_contig:_scaffold_74,_whole_genome_shotgun_sequence	AUGUSTUS	CDS	203184	203747	0.84	-	2	ID=g657.t2.CDS3;Parent=g657.t2;
CATLJX010000065.1_Tachina_grossa_genome_assembly,_contig:_scaffold_74,_whole_genome_shotgun_sequence	AUGUSTUS	exon	203184	203747	.	-	.	ID=g657.t2.exon3;Parent=g657.t2;
CATLJX010000065.1_Tachina_grossa_genome_assembly,_contig:_scaffold_74,_whole_genome_shotgun_sequence	AUGUSTUS	intron	203748	203811	0.88	-	.	ID=g657.t2.intron3;Parent=g657.t2;
CATLJX010000065.1_Tachina_grossa_genome_assembly,_contig:_scaffold_74,_whole_genome_shotgun_sequence	AUGUSTUS	CDS	203812	203938	0.94	-	0	ID=g657.t2.CDS4;Parent=g657.t2;
CATLJX010000065.1_Tachina_grossa_genome_assembly,_contig:_scaffold_74,_whole_genome_shotgun_sequence	AUGUSTUS	exon	203812	203938	.	-	.	ID=g657.t2.exon4;Parent=g657.t2;
CATLJX010000065.1_Tachina_grossa_genome_assembly,_contig:_scaffold_74,_whole_genome_shotgun_sequence	AUGUSTUS	start_codon	203936	203938	.	-	0	ID=g657.t2.start1;Parent=g657.t2;
CATLJX010000065.1_Tachina_grossa_genome_assembly,_contig:_scaffold_74,_whole_genome_shotgun_sequence	AUGUSTUS	gene	210063	210464	.	+	.	ID=g658;
CATLJX010000065.1_Tachina_grossa_genome_assembly,_contig:_scaffold_74,_whole_genome_shotgun_sequence	AUGUSTUS	mRNA	210063	210464	0.25	+	.	ID=g658.t1;Parent=g658;
CATLJX010000065.1_Tachina_grossa_genome_assembly,_contig:_scaffold_74,_whole_genome_shotgun_sequence	AUGUSTUS	start_codon	210063	210065	.	+	0	ID=g658.t1.start1;Parent=g658.t1;
CATLJX010000065.1_Tachina_grossa_genome_assembly,_contig:_scaffold_74,_whole_genome_shotgun_sequence	AUGUSTUS	CDS	210063	210172	0.32	+	0	ID=g658.t1.CDS1;Parent=g658.t1;
CATLJX010000065.1_Tachina_grossa_genome_assembly,_contig:_scaffold_74,_whole_genome_shotgun_sequence	AUGUSTUS	exon	210063	210172	.	+	.	ID=g658.t1.exon1;Parent=g658.t1;
CATLJX010000065.1_Tachina_grossa_genome_assembly,_contig:_scaffold_74,_whole_genome_shotgun_sequence	AUGUSTUS	intron	210173	210250	0.27	+	.	ID=g658.t1.intron1;Parent=g658.t1;
CATLJX010000065.1_Tachina_grossa_genome_assembly,_contig:_scaffold_74,_whole_genome_shotgun_sequence	AUGUSTUS	CDS	210251	210464	0.53	+	1	ID=g658.t1.CDS2;Parent=g658.t1;
CATLJX010000065.1_Tachina_grossa_genome_assembly,_contig:_scaffold_74,_whole_genome_shotgun_sequence	AUGUSTUS	exon	210251	210464	.	+	.	ID=g658.t1.exon2;Parent=g658.t1;
CATLJX010000065.1_Tachina_grossa_genome_assembly,_contig:_scaffold_74,_whole_genome_shotgun_sequence	AUGUSTUS	stop_codon	210462	210464	.	+	0	ID=g658.t1.stop1;Parent=g658.t1;
CATLJX010000065.1_Tachina_grossa_genome_assembly,_contig:_scaffold_74,_whole_genome_shotgun_sequence	AUGUSTUS	gene	219247	219648	.	+	.	ID=g659;
CATLJX010000065.1_Tachina_grossa_genome_assembly,_contig:_scaffold_74,_whole_genome_shotgun_sequence	AUGUSTUS	mRNA	219247	219648	0.22	+	.	ID=g659.t1;Parent=g659;
CATLJX010000065.1_Tachina_grossa_genome_assembly,_contig:_scaffold_74,_whole_genome_shotgun_sequence	AUGUSTUS	start_codon	219247	219249	.	+	0	ID=g659.t1.start1;Parent=g659.t1;
CATLJX010000065.1_Tachina_grossa_genome_assembly,_contig:_scaffold_74,_whole_genome_shotgun_sequence	AUGUSTUS	CDS	219247	219356	0.29	+	0	ID=g659.t1.CDS1;Parent=g659.t1;
CATLJX010000065.1_Tachina_grossa_genome_assembly,_contig:_scaffold_74,_whole_genome_shotgun_sequence	AUGUSTUS	exon	219247	219356	.	+	.	ID=g659.t1.exon1;Parent=g659.t1;
CATLJX010000065.1_Tachina_grossa_genome_assembly,_contig:_scaffold_74,_whole_genome_shotgun_sequence	AUGUSTUS	intron	219357	219434	0.23	+	.	ID=g659.t1.intron1;Parent=g659.t1;
CATLJX010000065.1_Tachina_grossa_genome_assembly,_contig:_scaffold_74,_whole_genome_shotgun_sequence	AUGUSTUS	CDS	219435	219648	0.51	+	1	ID=g659.t1.CDS2;Parent=g659.t1;
CATLJX010000065.1_Tachina_grossa_genome_assembly,_contig:_scaffold_74,_whole_genome_shotgun_sequence	AUGUSTUS	exon	219435	219648	.	+	.	ID=g659.t1.exon2;Parent=g659.t1;
CATLJX010000065.1_Tachina_grossa_genome_assembly,_contig:_scaffold_74,_whole_genome_shotgun_sequence	AUGUSTUS	stop_codon	219646	219648	.	+	0	ID=g659.t1.stop1;Parent=g659.t1;
CATLJX010000065.1_Tachina_grossa_genome_assembly,_contig:_scaffold_74,_whole_genome_shotgun_sequence	AUGUSTUS	gene	226128	226529	.	+	.	ID=g660;
CATLJX010000065.1_Tachina_grossa_genome_assembly,_contig:_scaffold_74,_whole_genome_shotgun_sequence	AUGUSTUS	mRNA	226128	226529	0.24	+	.	ID=g660.t1;Parent=g660;
CATLJX010000065.1_Tachina_grossa_genome_assembly,_contig:_scaffold_74,_whole_genome_shotgun_sequence	AUGUSTUS	start_codon	226128	226130	.	+	0	ID=g660.t1.start1;Parent=g660.t1;
CATLJX010000065.1_Tachina_grossa_genome_assembly,_contig:_scaffold_74,_whole_genome_shotgun_sequence	AUGUSTUS	CDS	226128	226237	0.34	+	0	ID=g660.t1.CDS1;Parent=g660.t1;
CATLJX010000065.1_Tachina_grossa_genome_assembly,_contig:_scaffold_74,_whole_genome_shotgun_sequence	AUGUSTUS	exon	226128	226237	.	+	.	ID=g660.t1.exon1;Parent=g660.t1;
CATLJX010000065.1_Tachina_grossa_genome_assembly,_contig:_scaffold_74,_whole_genome_shotgun_sequence	AUGUSTUS	intron	226238	226315	0.28	+	.	ID=g660.t1.intron1;Parent=g660.t1;
CATLJX010000065.1_Tachina_grossa_genome_assembly,_contig:_scaffold_74,_whole_genome_shotgun_sequence	AUGUSTUS	CDS	226316	226529	0.52	+	1	ID=g660.t1.CDS2;Parent=g660.t1;
CATLJX010000065.1_Tachina_grossa_genome_assembly,_contig:_scaffold_74,_whole_genome_shotgun_sequence	AUGUSTUS	exon	226316	226529	.	+	.	ID=g660.t1.exon2;Parent=g660.t1;
CATLJX010000065.1_Tachina_grossa_genome_assembly,_contig:_scaffold_74,_whole_genome_shotgun_sequence	AUGUSTUS	stop_codon	226527	226529	.	+	0	ID=g660.t1.stop1;Parent=g660.t1;
CATLJX010000065.1_Tachina_grossa_genome_assembly,_contig:_scaffold_74,_whole_genome_shotgun_sequence	AUGUSTUS	gene	233472	233873	.	+	.	ID=g661;
CATLJX010000065.1_Tachina_grossa_genome_assembly,_contig:_scaffold_74,_whole_genome_shotgun_sequence	AUGUSTUS	mRNA	233472	233873	0.28	+	.	ID=g661.t1;Parent=g661;
CATLJX010000065.1_Tachina_grossa_genome_assembly,_contig:_scaffold_74,_whole_genome_shotgun_sequence	AUGUSTUS	start_codon	233472	233474	.	+	0	ID=g661.t1.start1;Parent=g661.t1;
CATLJX010000065.1_Tachina_grossa_genome_assembly,_contig:_scaffold_74,_whole_genome_shotgun_sequence	AUGUSTUS	CDS	233472	233581	0.35	+	0	ID=g661.t1.CDS1;Parent=g661.t1;
CATLJX010000065.1_Tachina_grossa_genome_assembly,_contig:_scaffold_74,_whole_genome_shotgun_sequence	AUGUSTUS	exon	233472	233581	.	+	.	ID=g661.t1.exon1;Parent=g661.t1;
CATLJX010000065.1_Tachina_grossa_genome_assembly,_contig:_scaffold_74,_whole_genome_shotgun_sequence	AUGUSTUS	intron	233582	233659	0.3	+	.	ID=g661.t1.intron1;Parent=g661.t1;
CATLJX010000065.1_Tachina_grossa_genome_assembly,_contig:_scaffold_74,_whole_genome_shotgun_sequence	AUGUSTUS	CDS	233660	233873	0.54	+	1	ID=g661.t1.CDS2;Parent=g661.t1;
CATLJX010000065.1_Tachina_grossa_genome_assembly,_contig:_scaffold_74,_whole_genome_shotgun_sequence	AUGUSTUS	exon	233660	233873	.	+	.	ID=g661.t1.exon2;Parent=g661.t1;
CATLJX010000065.1_Tachina_grossa_genome_assembly,_contig:_scaffold_74,_whole_genome_shotgun_sequence	AUGUSTUS	stop_codon	233871	233873	.	+	0	ID=g661.t1.stop1;Parent=g661.t1;
CATLJX010000065.1_Tachina_grossa_genome_assembly,_contig:_scaffold_74,_whole_genome_shotgun_sequence	AUGUSTUS	gene	240779	241165	.	+	.	ID=g662;
CATLJX010000065.1_Tachina_grossa_genome_assembly,_contig:_scaffold_74,_whole_genome_shotgun_sequence	AUGUSTUS	mRNA	240779	241165	0.72	+	.	ID=g662.t1;Parent=g662;
CATLJX010000065.1_Tachina_grossa_genome_assembly,_contig:_scaffold_74,_whole_genome_shotgun_sequence	AUGUSTUS	start_codon	240779	240781	.	+	0	ID=g662.t1.start1;Parent=g662.t1;
CATLJX010000065.1_Tachina_grossa_genome_assembly,_contig:_scaffold_74,_whole_genome_shotgun_sequence	AUGUSTUS	CDS	240779	240817	0.8	+	0	ID=g662.t1.CDS1;Parent=g662.t1;
CATLJX010000065.1_Tachina_grossa_genome_assembly,_contig:_scaffold_74,_whole_genome_shotgun_sequence	AUGUSTUS	exon	240779	240817	.	+	.	ID=g662.t1.exon1;Parent=g662.t1;
CATLJX010000065.1_Tachina_grossa_genome_assembly,_contig:_scaffold_74,_whole_genome_shotgun_sequence	AUGUSTUS	intron	240818	240925	0.77	+	.	ID=g662.t1.intron1;Parent=g662.t1;
CATLJX010000065.1_Tachina_grossa_genome_assembly,_contig:_scaffold_74,_whole_genome_shotgun_sequence	AUGUSTUS	CDS	240926	241165	0.72	+	0	ID=g662.t1.CDS2;Parent=g662.t1;
CATLJX010000065.1_Tachina_grossa_genome_assembly,_contig:_scaffold_74,_whole_genome_shotgun_sequence	AUGUSTUS	exon	240926	241165	.	+	.	ID=g662.t1.exon2;Parent=g662.t1;
CATLJX010000065.1_Tachina_grossa_genome_assembly,_contig:_scaffold_74,_whole_genome_shotgun_sequence	AUGUSTUS	stop_codon	241163	241165	.	+	0	ID=g662.t1.stop1;Parent=g662.t1;
CATLJX010000065.1_Tachina_grossa_genome_assembly,_contig:_scaffold_74,_whole_genome_shotgun_sequence	AUGUSTUS	gene	286221	286622	.	+	.	ID=g663;
CATLJX010000065.1_Tachina_grossa_genome_assembly,_contig:_scaffold_74,_whole_genome_shotgun_sequence	AUGUSTUS	mRNA	286221	286622	0.28	+	.	ID=g663.t1;Parent=g663;
CATLJX010000065.1_Tachina_grossa_genome_assembly,_contig:_scaffold_74,_whole_genome_shotgun_sequence	AUGUSTUS	start_codon	286221	286223	.	+	0	ID=g663.t1.start1;Parent=g663.t1;
CATLJX010000065.1_Tachina_grossa_genome_assembly,_contig:_scaffold_74,_whole_genome_shotgun_sequence	AUGUSTUS	CDS	286221	286330	0.41	+	0	ID=g663.t1.CDS1;Parent=g663.t1;
CATLJX010000065.1_Tachina_grossa_genome_assembly,_contig:_scaffold_74,_whole_genome_shotgun_sequence	AUGUSTUS	exon	286221	286330	.	+	.	ID=g663.t1.exon1;Parent=g663.t1;
CATLJX010000065.1_Tachina_grossa_genome_assembly,_contig:_scaffold_74,_whole_genome_shotgun_sequence	AUGUSTUS	intron	286331	286408	0.34	+	.	ID=g663.t1.intron1;Parent=g663.t1;
CATLJX010000065.1_Tachina_grossa_genome_assembly,_contig:_scaffold_74,_whole_genome_shotgun_sequence	AUGUSTUS	CDS	286409	286622	0.54	+	1	ID=g663.t1.CDS2;Parent=g663.t1;
CATLJX010000065.1_Tachina_grossa_genome_assembly,_contig:_scaffold_74,_whole_genome_shotgun_sequence	AUGUSTUS	exon	286409	286622	.	+	.	ID=g663.t1.exon2;Parent=g663.t1;
CATLJX010000065.1_Tachina_grossa_genome_assembly,_contig:_scaffold_74,_whole_genome_shotgun_sequence	AUGUSTUS	stop_codon	286620	286622	.	+	0	ID=g663.t1.stop1;Parent=g663.t1;
CATLJX010000065.1_Tachina_grossa_genome_assembly,_contig:_scaffold_74,_whole_genome_shotgun_sequence	AUGUSTUS	gene	300854	301255	.	+	.	ID=g664;
CATLJX010000065.1_Tachina_grossa_genome_assembly,_contig:_scaffold_74,_whole_genome_shotgun_sequence	AUGUSTUS	mRNA	300854	301255	0.29	+	.	ID=g664.t1;Parent=g664;
CATLJX010000065.1_Tachina_grossa_genome_assembly,_contig:_scaffold_74,_whole_genome_shotgun_sequence	AUGUSTUS	start_codon	300854	300856	.	+	0	ID=g664.t1.start1;Parent=g664.t1;
CATLJX010000065.1_Tachina_grossa_genome_assembly,_contig:_scaffold_74,_whole_genome_shotgun_sequence	AUGUSTUS	CDS	300854	300963	0.36	+	0	ID=g664.t1.CDS1;Parent=g664.t1;
CATLJX010000065.1_Tachina_grossa_genome_assembly,_contig:_scaffold_74,_whole_genome_shotgun_sequence	AUGUSTUS	exon	300854	300963	.	+	.	ID=g664.t1.exon1;Parent=g664.t1;
CATLJX010000065.1_Tachina_grossa_genome_assembly,_contig:_scaffold_74,_whole_genome_shotgun_sequence	AUGUSTUS	intron	300964	301041	0.32	+	.	ID=g664.t1.intron1;Parent=g664.t1;
CATLJX010000065.1_Tachina_grossa_genome_assembly,_contig:_scaffold_74,_whole_genome_shotgun_sequence	AUGUSTUS	CDS	301042	301255	0.58	+	1	ID=g664.t1.CDS2;Parent=g664.t1;
CATLJX010000065.1_Tachina_grossa_genome_assembly,_contig:_scaffold_74,_whole_genome_shotgun_sequence	AUGUSTUS	exon	301042	301255	.	+	.	ID=g664.t1.exon2;Parent=g664.t1;
CATLJX010000065.1_Tachina_grossa_genome_assembly,_contig:_scaffold_74,_whole_genome_shotgun_sequence	AUGUSTUS	stop_codon	301253	301255	.	+	0	ID=g664.t1.stop1;Parent=g664.t1;
CATLJX010000065.1_Tachina_grossa_genome_assembly,_contig:_scaffold_74,_whole_genome_shotgun_sequence	AUGUSTUS	gene	321616	322017	.	+	.	ID=g665;
CATLJX010000065.1_Tachina_grossa_genome_assembly,_contig:_scaffold_74,_whole_genome_shotgun_sequence	AUGUSTUS	mRNA	321616	322017	0.27	+	.	ID=g665.t1;Parent=g665;
CATLJX010000065.1_Tachina_grossa_genome_assembly,_contig:_scaffold_74,_whole_genome_shotgun_sequence	AUGUSTUS	start_codon	321616	321618	.	+	0	ID=g665.t1.start1;Parent=g665.t1;
CATLJX010000065.1_Tachina_grossa_genome_assembly,_contig:_scaffold_74,_whole_genome_shotgun_sequence	AUGUSTUS	CDS	321616	321725	0.32	+	0	ID=g665.t1.CDS1;Parent=g665.t1;
CATLJX010000065.1_Tachina_grossa_genome_assembly,_contig:_scaffold_74,_whole_genome_shotgun_sequence	AUGUSTUS	exon	321616	321725	.	+	.	ID=g665.t1.exon1;Parent=g665.t1;
CATLJX010000065.1_Tachina_grossa_genome_assembly,_contig:_scaffold_74,_whole_genome_shotgun_sequence	AUGUSTUS	intron	321726	321803	0.27	+	.	ID=g665.t1.intron1;Parent=g665.t1;
CATLJX010000065.1_Tachina_grossa_genome_assembly,_contig:_scaffold_74,_whole_genome_shotgun_sequence	AUGUSTUS	CDS	321804	322017	0.51	+	1	ID=g665.t1.CDS2;Parent=g665.t1;
CATLJX010000065.1_Tachina_grossa_genome_assembly,_contig:_scaffold_74,_whole_genome_shotgun_sequence	AUGUSTUS	exon	321804	322017	.	+	.	ID=g665.t1.exon2;Parent=g665.t1;
CATLJX010000065.1_Tachina_grossa_genome_assembly,_contig:_scaffold_74,_whole_genome_shotgun_sequence	AUGUSTUS	stop_codon	322015	322017	.	+	0	ID=g665.t1.stop1;Parent=g665.t1;
CATLJX010000065.1_Tachina_grossa_genome_assembly,_contig:_scaffold_74,_whole_genome_shotgun_sequence	AUGUSTUS	gene	328898	329299	.	+	.	ID=g666;
CATLJX010000065.1_Tachina_grossa_genome_assembly,_contig:_scaffold_74,_whole_genome_shotgun_sequence	AUGUSTUS	mRNA	328898	329299	0.25	+	.	ID=g666.t1;Parent=g666;
CATLJX010000065.1_Tachina_grossa_genome_assembly,_contig:_scaffold_74,_whole_genome_shotgun_sequence	AUGUSTUS	start_codon	328898	328900	.	+	0	ID=g666.t1.start1;Parent=g666.t1;
CATLJX010000065.1_Tachina_grossa_genome_assembly,_contig:_scaffold_74,_whole_genome_shotgun_sequence	AUGUSTUS	CDS	328898	329007	0.29	+	0	ID=g666.t1.CDS1;Parent=g666.t1;
CATLJX010000065.1_Tachina_grossa_genome_assembly,_contig:_scaffold_74,_whole_genome_shotgun_sequence	AUGUSTUS	exon	328898	329007	.	+	.	ID=g666.t1.exon1;Parent=g666.t1;
CATLJX010000065.1_Tachina_grossa_genome_assembly,_contig:_scaffold_74,_whole_genome_shotgun_sequence	AUGUSTUS	intron	329008	329085	0.25	+	.	ID=g666.t1.intron1;Parent=g666.t1;
CATLJX010000065.1_Tachina_grossa_genome_assembly,_contig:_scaffold_74,_whole_genome_shotgun_sequence	AUGUSTUS	CDS	329086	329299	0.44	+	1	ID=g666.t1.CDS2;Parent=g666.t1;
CATLJX010000065.1_Tachina_grossa_genome_assembly,_contig:_scaffold_74,_whole_genome_shotgun_sequence	AUGUSTUS	exon	329086	329299	.	+	.	ID=g666.t1.exon2;Parent=g666.t1;
CATLJX010000065.1_Tachina_grossa_genome_assembly,_contig:_scaffold_74,_whole_genome_shotgun_sequence	AUGUSTUS	stop_codon	329297	329299	.	+	0	ID=g666.t1.stop1;Parent=g666.t1;
CATLJX010000065.1_Tachina_grossa_genome_assembly,_contig:_scaffold_74,_whole_genome_shotgun_sequence	AUGUSTUS	gene	336232	336633	.	+	.	ID=g667;
CATLJX010000065.1_Tachina_grossa_genome_assembly,_contig:_scaffold_74,_whole_genome_shotgun_sequence	AUGUSTUS	mRNA	336232	336633	0.23	+	.	ID=g667.t1;Parent=g667;
CATLJX010000065.1_Tachina_grossa_genome_assembly,_contig:_scaffold_74,_whole_genome_shotgun_sequence	AUGUSTUS	start_codon	336232	336234	.	+	0	ID=g667.t1.start1;Parent=g667.t1;
CATLJX010000065.1_Tachina_grossa_genome_assembly,_contig:_scaffold_74,_whole_genome_shotgun_sequence	AUGUSTUS	CDS	336232	336341	0.27	+	0	ID=g667.t1.CDS1;Parent=g667.t1;
CATLJX010000065.1_Tachina_grossa_genome_assembly,_contig:_scaffold_74,_whole_genome_shotgun_sequence	AUGUSTUS	exon	336232	336341	.	+	.	ID=g667.t1.exon1;Parent=g667.t1;
CATLJX010000065.1_Tachina_grossa_genome_assembly,_contig:_scaffold_74,_whole_genome_shotgun_sequence	AUGUSTUS	intron	336342	336419	0.24	+	.	ID=g667.t1.intron1;Parent=g667.t1;
CATLJX010000065.1_Tachina_grossa_genome_assembly,_contig:_scaffold_74,_whole_genome_shotgun_sequence	AUGUSTUS	CDS	336420	336633	0.56	+	1	ID=g667.t1.CDS2;Parent=g667.t1;
CATLJX010000065.1_Tachina_grossa_genome_assembly,_contig:_scaffold_74,_whole_genome_shotgun_sequence	AUGUSTUS	exon	336420	336633	.	+	.	ID=g667.t1.exon2;Parent=g667.t1;
CATLJX010000065.1_Tachina_grossa_genome_assembly,_contig:_scaffold_74,_whole_genome_shotgun_sequence	AUGUSTUS	stop_codon	336631	336633	.	+	0	ID=g667.t1.stop1;Parent=g667.t1;
CATLJX010000065.1_Tachina_grossa_genome_assembly,_contig:_scaffold_74,_whole_genome_shotgun_sequence	AUGUSTUS	gene	343446	343847	.	+	.	ID=g668;
CATLJX010000065.1_Tachina_grossa_genome_assembly,_contig:_scaffold_74,_whole_genome_shotgun_sequence	AUGUSTUS	mRNA	343446	343847	0.25	+	.	ID=g668.t1;Parent=g668;
CATLJX010000065.1_Tachina_grossa_genome_assembly,_contig:_scaffold_74,_whole_genome_shotgun_sequence	AUGUSTUS	start_codon	343446	343448	.	+	0	ID=g668.t1.start1;Parent=g668.t1;
CATLJX010000065.1_Tachina_grossa_genome_assembly,_contig:_scaffold_74,_whole_genome_shotgun_sequence	AUGUSTUS	CDS	343446	343555	0.33	+	0	ID=g668.t1.CDS1;Parent=g668.t1;
CATLJX010000065.1_Tachina_grossa_genome_assembly,_contig:_scaffold_74,_whole_genome_shotgun_sequence	AUGUSTUS	exon	343446	343555	.	+	.	ID=g668.t1.exon1;Parent=g668.t1;
CATLJX010000065.1_Tachina_grossa_genome_assembly,_contig:_scaffold_74,_whole_genome_shotgun_sequence	AUGUSTUS	intron	343556	343633	0.25	+	.	ID=g668.t1.intron1;Parent=g668.t1;
CATLJX010000065.1_Tachina_grossa_genome_assembly,_contig:_scaffold_74,_whole_genome_shotgun_sequence	AUGUSTUS	CDS	343634	343847	0.46	+	1	ID=g668.t1.CDS2;Parent=g668.t1;
CATLJX010000065.1_Tachina_grossa_genome_assembly,_contig:_scaffold_74,_whole_genome_shotgun_sequence	AUGUSTUS	exon	343634	343847	.	+	.	ID=g668.t1.exon2;Parent=g668.t1;
CATLJX010000065.1_Tachina_grossa_genome_assembly,_contig:_scaffold_74,_whole_genome_shotgun_sequence	AUGUSTUS	stop_codon	343845	343847	.	+	0	ID=g668.t1.stop1;Parent=g668.t1;
CATLJX010000065.1_Tachina_grossa_genome_assembly,_contig:_scaffold_74,_whole_genome_shotgun_sequence	AUGUSTUS	gene	358288	358689	.	+	.	ID=g669;
CATLJX010000065.1_Tachina_grossa_genome_assembly,_contig:_scaffold_74,_whole_genome_shotgun_sequence	AUGUSTUS	mRNA	358288	358689	0.24	+	.	ID=g669.t1;Parent=g669;
CATLJX010000065.1_Tachina_grossa_genome_assembly,_contig:_scaffold_74,_whole_genome_shotgun_sequence	AUGUSTUS	start_codon	358288	358290	.	+	0	ID=g669.t1.start1;Parent=g669.t1;
CATLJX010000065.1_Tachina_grossa_genome_assembly,_contig:_scaffold_74,_whole_genome_shotgun_sequence	AUGUSTUS	CDS	358288	358397	0.33	+	0	ID=g669.t1.CDS1;Parent=g669.t1;
CATLJX010000065.1_Tachina_grossa_genome_assembly,_contig:_scaffold_74,_whole_genome_shotgun_sequence	AUGUSTUS	exon	358288	358397	.	+	.	ID=g669.t1.exon1;Parent=g669.t1;
CATLJX010000065.1_Tachina_grossa_genome_assembly,_contig:_scaffold_74,_whole_genome_shotgun_sequence	AUGUSTUS	intron	358398	358475	0.28	+	.	ID=g669.t1.intron1;Parent=g669.t1;
CATLJX010000065.1_Tachina_grossa_genome_assembly,_contig:_scaffold_74,_whole_genome_shotgun_sequence	AUGUSTUS	CDS	358476	358689	0.52	+	1	ID=g669.t1.CDS2;Parent=g669.t1;
CATLJX010000065.1_Tachina_grossa_genome_assembly,_contig:_scaffold_74,_whole_genome_shotgun_sequence	AUGUSTUS	exon	358476	358689	.	+	.	ID=g669.t1.exon2;Parent=g669.t1;
CATLJX010000065.1_Tachina_grossa_genome_assembly,_contig:_scaffold_74,_whole_genome_shotgun_sequence	AUGUSTUS	stop_codon	358687	358689	.	+	0	ID=g669.t1.stop1;Parent=g669.t1;
CATLJX010000065.1_Tachina_grossa_genome_assembly,_contig:_scaffold_74,_whole_genome_shotgun_sequence	AUGUSTUS	gene	366398	366800	.	+	.	ID=g670;
CATLJX010000065.1_Tachina_grossa_genome_assembly,_contig:_scaffold_74,_whole_genome_shotgun_sequence	AUGUSTUS	mRNA	366398	366800	0.4	+	.	ID=g670.t1;Parent=g670;
CATLJX010000065.1_Tachina_grossa_genome_assembly,_contig:_scaffold_74,_whole_genome_shotgun_sequence	AUGUSTUS	start_codon	366398	366400	.	+	0	ID=g670.t1.start1;Parent=g670.t1;
CATLJX010000065.1_Tachina_grossa_genome_assembly,_contig:_scaffold_74,_whole_genome_shotgun_sequence	AUGUSTUS	CDS	366398	366507	0.41	+	0	ID=g670.t1.CDS1;Parent=g670.t1;
CATLJX010000065.1_Tachina_grossa_genome_assembly,_contig:_scaffold_74,_whole_genome_shotgun_sequence	AUGUSTUS	exon	366398	366507	.	+	.	ID=g670.t1.exon1;Parent=g670.t1;
CATLJX010000065.1_Tachina_grossa_genome_assembly,_contig:_scaffold_74,_whole_genome_shotgun_sequence	AUGUSTUS	intron	366508	366586	0.41	+	.	ID=g670.t1.intron1;Parent=g670.t1;
CATLJX010000065.1_Tachina_grossa_genome_assembly,_contig:_scaffold_74,_whole_genome_shotgun_sequence	AUGUSTUS	CDS	366587	366800	0.85	+	1	ID=g670.t1.CDS2;Parent=g670.t1;
CATLJX010000065.1_Tachina_grossa_genome_assembly,_contig:_scaffold_74,_whole_genome_shotgun_sequence	AUGUSTUS	exon	366587	366800	.	+	.	ID=g670.t1.exon2;Parent=g670.t1;
CATLJX010000065.1_Tachina_grossa_genome_assembly,_contig:_scaffold_74,_whole_genome_shotgun_sequence	AUGUSTUS	stop_codon	366798	366800	.	+	0	ID=g670.t1.stop1;Parent=g670.t1;
CATLJX010000065.1_Tachina_grossa_genome_assembly,_contig:_scaffold_74,_whole_genome_shotgun_sequence	AUGUSTUS	gene	370393	370795	.	+	.	ID=g671;
CATLJX010000065.1_Tachina_grossa_genome_assembly,_contig:_scaffold_74,_whole_genome_shotgun_sequence	AUGUSTUS	mRNA	370393	370795	0.44	+	.	ID=g671.t1;Parent=g671;
CATLJX010000065.1_Tachina_grossa_genome_assembly,_contig:_scaffold_74,_whole_genome_shotgun_sequence	AUGUSTUS	start_codon	370393	370395	.	+	0	ID=g671.t1.start1;Parent=g671.t1;
CATLJX010000065.1_Tachina_grossa_genome_assembly,_contig:_scaffold_74,_whole_genome_shotgun_sequence	AUGUSTUS	CDS	370393	370502	0.48	+	0	ID=g671.t1.CDS1;Parent=g671.t1;
CATLJX010000065.1_Tachina_grossa_genome_assembly,_contig:_scaffold_74,_whole_genome_shotgun_sequence	AUGUSTUS	exon	370393	370502	.	+	.	ID=g671.t1.exon1;Parent=g671.t1;
CATLJX010000065.1_Tachina_grossa_genome_assembly,_contig:_scaffold_74,_whole_genome_shotgun_sequence	AUGUSTUS	intron	370503	370581	0.48	+	.	ID=g671.t1.intron1;Parent=g671.t1;
CATLJX010000065.1_Tachina_grossa_genome_assembly,_contig:_scaffold_74,_whole_genome_shotgun_sequence	AUGUSTUS	CDS	370582	370795	0.77	+	1	ID=g671.t1.CDS2;Parent=g671.t1;
CATLJX010000065.1_Tachina_grossa_genome_assembly,_contig:_scaffold_74,_whole_genome_shotgun_sequence	AUGUSTUS	exon	370582	370795	.	+	.	ID=g671.t1.exon2;Parent=g671.t1;
CATLJX010000065.1_Tachina_grossa_genome_assembly,_contig:_scaffold_74,_whole_genome_shotgun_sequence	AUGUSTUS	stop_codon	370793	370795	.	+	0	ID=g671.t1.stop1;Parent=g671.t1;
CATLJX010000065.1_Tachina_grossa_genome_assembly,_contig:_scaffold_74,_whole_genome_shotgun_sequence	AUGUSTUS	gene	374387	374788	.	+	.	ID=g672;
CATLJX010000065.1_Tachina_grossa_genome_assembly,_contig:_scaffold_74,_whole_genome_shotgun_sequence	AUGUSTUS	mRNA	374387	374788	0.23	+	.	ID=g672.t1;Parent=g672;
CATLJX010000065.1_Tachina_grossa_genome_assembly,_contig:_scaffold_74,_whole_genome_shotgun_sequence	AUGUSTUS	start_codon	374387	374389	.	+	0	ID=g672.t1.start1;Parent=g672.t1;
CATLJX010000065.1_Tachina_grossa_genome_assembly,_contig:_scaffold_74,_whole_genome_shotgun_sequence	AUGUSTUS	CDS	374387	374496	0.3	+	0	ID=g672.t1.CDS1;Parent=g672.t1;
CATLJX010000065.1_Tachina_grossa_genome_assembly,_contig:_scaffold_74,_whole_genome_shotgun_sequence	AUGUSTUS	exon	374387	374496	.	+	.	ID=g672.t1.exon1;Parent=g672.t1;
CATLJX010000065.1_Tachina_grossa_genome_assembly,_contig:_scaffold_74,_whole_genome_shotgun_sequence	AUGUSTUS	intron	374497	374574	0.26	+	.	ID=g672.t1.intron1;Parent=g672.t1;
CATLJX010000065.1_Tachina_grossa_genome_assembly,_contig:_scaffold_74,_whole_genome_shotgun_sequence	AUGUSTUS	CDS	374575	374788	0.5	+	1	ID=g672.t1.CDS2;Parent=g672.t1;
CATLJX010000065.1_Tachina_grossa_genome_assembly,_contig:_scaffold_74,_whole_genome_shotgun_sequence	AUGUSTUS	exon	374575	374788	.	+	.	ID=g672.t1.exon2;Parent=g672.t1;
CATLJX010000065.1_Tachina_grossa_genome_assembly,_contig:_scaffold_74,_whole_genome_shotgun_sequence	AUGUSTUS	stop_codon	374786	374788	.	+	0	ID=g672.t1.stop1;Parent=g672.t1;
CATLJX010000065.1_Tachina_grossa_genome_assembly,_contig:_scaffold_74,_whole_genome_shotgun_sequence	AUGUSTUS	gene	422256	422657	.	+	.	ID=g673;
CATLJX010000065.1_Tachina_grossa_genome_assembly,_contig:_scaffold_74,_whole_genome_shotgun_sequence	AUGUSTUS	mRNA	422256	422657	0.3	+	.	ID=g673.t1;Parent=g673;
CATLJX010000065.1_Tachina_grossa_genome_assembly,_contig:_scaffold_74,_whole_genome_shotgun_sequence	AUGUSTUS	start_codon	422256	422258	.	+	0	ID=g673.t1.start1;Parent=g673.t1;
CATLJX010000065.1_Tachina_grossa_genome_assembly,_contig:_scaffold_74,_whole_genome_shotgun_sequence	AUGUSTUS	CDS	422256	422365	0.36	+	0	ID=g673.t1.CDS1;Parent=g673.t1;
CATLJX010000065.1_Tachina_grossa_genome_assembly,_contig:_scaffold_74,_whole_genome_shotgun_sequence	AUGUSTUS	exon	422256	422365	.	+	.	ID=g673.t1.exon1;Parent=g673.t1;
CATLJX010000065.1_Tachina_grossa_genome_assembly,_contig:_scaffold_74,_whole_genome_shotgun_sequence	AUGUSTUS	intron	422366	422443	0.32	+	.	ID=g673.t1.intron1;Parent=g673.t1;
CATLJX010000065.1_Tachina_grossa_genome_assembly,_contig:_scaffold_74,_whole_genome_shotgun_sequence	AUGUSTUS	CDS	422444	422657	0.53	+	1	ID=g673.t1.CDS2;Parent=g673.t1;
CATLJX010000065.1_Tachina_grossa_genome_assembly,_contig:_scaffold_74,_whole_genome_shotgun_sequence	AUGUSTUS	exon	422444	422657	.	+	.	ID=g673.t1.exon2;Parent=g673.t1;
CATLJX010000065.1_Tachina_grossa_genome_assembly,_contig:_scaffold_74,_whole_genome_shotgun_sequence	AUGUSTUS	stop_codon	422655	422657	.	+	0	ID=g673.t1.stop1;Parent=g673.t1;
CATLJX010000066.1_Tachina_grossa_genome_assembly,_contig:_scaffold_151,_whole_genome_shotgun_sequence	AUGUSTUS	gene	2661	3766	.	-	.	ID=g674;
CATLJX010000066.1_Tachina_grossa_genome_assembly,_contig:_scaffold_151,_whole_genome_shotgun_sequence	AUGUSTUS	mRNA	2661	3766	0.76	-	.	ID=g674.t1;Parent=g674;
CATLJX010000066.1_Tachina_grossa_genome_assembly,_contig:_scaffold_151,_whole_genome_shotgun_sequence	AUGUSTUS	stop_codon	2661	2663	.	-	0	ID=g674.t1.stop1;Parent=g674.t1;
CATLJX010000066.1_Tachina_grossa_genome_assembly,_contig:_scaffold_151,_whole_genome_shotgun_sequence	AUGUSTUS	CDS	2661	2850	0.82	-	1	ID=g674.t1.CDS1;Parent=g674.t1;
CATLJX010000066.1_Tachina_grossa_genome_assembly,_contig:_scaffold_151,_whole_genome_shotgun_sequence	AUGUSTUS	exon	2661	2850	.	-	.	ID=g674.t1.exon1;Parent=g674.t1;
CATLJX010000066.1_Tachina_grossa_genome_assembly,_contig:_scaffold_151,_whole_genome_shotgun_sequence	AUGUSTUS	intron	2851	3164	0.81	-	.	ID=g674.t1.intron1;Parent=g674.t1;
CATLJX010000066.1_Tachina_grossa_genome_assembly,_contig:_scaffold_151,_whole_genome_shotgun_sequence	AUGUSTUS	CDS	3165	3766	0.81	-	0	ID=g674.t1.CDS2;Parent=g674.t1;
CATLJX010000066.1_Tachina_grossa_genome_assembly,_contig:_scaffold_151,_whole_genome_shotgun_sequence	AUGUSTUS	exon	3165	3766	.	-	.	ID=g674.t1.exon2;Parent=g674.t1;
CATLJX010000066.1_Tachina_grossa_genome_assembly,_contig:_scaffold_151,_whole_genome_shotgun_sequence	AUGUSTUS	start_codon	3764	3766	.	-	0	ID=g674.t1.start1;Parent=g674.t1;
CATLJX010000066.1_Tachina_grossa_genome_assembly,_contig:_scaffold_151,_whole_genome_shotgun_sequence	AUGUSTUS	gene	3916	4647	.	-	.	ID=g675;
CATLJX010000066.1_Tachina_grossa_genome_assembly,_contig:_scaffold_151,_whole_genome_shotgun_sequence	AUGUSTUS	mRNA	3916	4647	1	-	.	ID=g675.t1;Parent=g675;
CATLJX010000066.1_Tachina_grossa_genome_assembly,_contig:_scaffold_151,_whole_genome_shotgun_sequence	AUGUSTUS	stop_codon	3916	3918	.	-	0	ID=g675.t1.stop1;Parent=g675.t1;
CATLJX010000066.1_Tachina_grossa_genome_assembly,_contig:_scaffold_151,_whole_genome_shotgun_sequence	AUGUSTUS	CDS	3916	4647	1	-	0	ID=g675.t1.CDS1;Parent=g675.t1;
CATLJX010000066.1_Tachina_grossa_genome_assembly,_contig:_scaffold_151,_whole_genome_shotgun_sequence	AUGUSTUS	exon	3916	4647	.	-	.	ID=g675.t1.exon1;Parent=g675.t1;
CATLJX010000066.1_Tachina_grossa_genome_assembly,_contig:_scaffold_151,_whole_genome_shotgun_sequence	AUGUSTUS	start_codon	4645	4647	.	-	0	ID=g675.t1.start1;Parent=g675.t1;
CATLJX010000066.1_Tachina_grossa_genome_assembly,_contig:_scaffold_151,_whole_genome_shotgun_sequence	AUGUSTUS	gene	4758	7391	.	+	.	ID=g676;
CATLJX010000066.1_Tachina_grossa_genome_assembly,_contig:_scaffold_151,_whole_genome_shotgun_sequence	AUGUSTUS	mRNA	4758	7391	0.7	+	.	ID=g676.t1;Parent=g676;
CATLJX010000066.1_Tachina_grossa_genome_assembly,_contig:_scaffold_151,_whole_genome_shotgun_sequence	AUGUSTUS	start_codon	4758	4760	.	+	0	ID=g676.t1.start1;Parent=g676.t1;
CATLJX010000066.1_Tachina_grossa_genome_assembly,_contig:_scaffold_151,_whole_genome_shotgun_sequence	AUGUSTUS	CDS	4758	4799	0.7	+	0	ID=g676.t1.CDS1;Parent=g676.t1;
CATLJX010000066.1_Tachina_grossa_genome_assembly,_contig:_scaffold_151,_whole_genome_shotgun_sequence	AUGUSTUS	exon	4758	4799	.	+	.	ID=g676.t1.exon1;Parent=g676.t1;
CATLJX010000066.1_Tachina_grossa_genome_assembly,_contig:_scaffold_151,_whole_genome_shotgun_sequence	AUGUSTUS	intron	4800	6567	0.7	+	.	ID=g676.t1.intron1;Parent=g676.t1;
CATLJX010000066.1_Tachina_grossa_genome_assembly,_contig:_scaffold_151,_whole_genome_shotgun_sequence	AUGUSTUS	CDS	6568	6702	1	+	0	ID=g676.t1.CDS2;Parent=g676.t1;
CATLJX010000066.1_Tachina_grossa_genome_assembly,_contig:_scaffold_151,_whole_genome_shotgun_sequence	AUGUSTUS	exon	6568	6702	.	+	.	ID=g676.t1.exon2;Parent=g676.t1;
CATLJX010000066.1_Tachina_grossa_genome_assembly,_contig:_scaffold_151,_whole_genome_shotgun_sequence	AUGUSTUS	intron	6703	6759	1	+	.	ID=g676.t1.intron2;Parent=g676.t1;
CATLJX010000066.1_Tachina_grossa_genome_assembly,_contig:_scaffold_151,_whole_genome_shotgun_sequence	AUGUSTUS	CDS	6760	7200	1	+	0	ID=g676.t1.CDS3;Parent=g676.t1;
CATLJX010000066.1_Tachina_grossa_genome_assembly,_contig:_scaffold_151,_whole_genome_shotgun_sequence	AUGUSTUS	exon	6760	7200	.	+	.	ID=g676.t1.exon3;Parent=g676.t1;
CATLJX010000066.1_Tachina_grossa_genome_assembly,_contig:_scaffold_151,_whole_genome_shotgun_sequence	AUGUSTUS	intron	7201	7268	1	+	.	ID=g676.t1.intron3;Parent=g676.t1;
CATLJX010000066.1_Tachina_grossa_genome_assembly,_contig:_scaffold_151,_whole_genome_shotgun_sequence	AUGUSTUS	CDS	7269	7391	1	+	0	ID=g676.t1.CDS4;Parent=g676.t1;
CATLJX010000066.1_Tachina_grossa_genome_assembly,_contig:_scaffold_151,_whole_genome_shotgun_sequence	AUGUSTUS	exon	7269	7391	.	+	.	ID=g676.t1.exon4;Parent=g676.t1;
CATLJX010000066.1_Tachina_grossa_genome_assembly,_contig:_scaffold_151,_whole_genome_shotgun_sequence	AUGUSTUS	stop_codon	7389	7391	.	+	0	ID=g676.t1.stop1;Parent=g676.t1;
CATLJX010000066.1_Tachina_grossa_genome_assembly,_contig:_scaffold_151,_whole_genome_shotgun_sequence	AUGUSTUS	gene	18319	20528	.	-	.	ID=g677;
CATLJX010000066.1_Tachina_grossa_genome_assembly,_contig:_scaffold_151,_whole_genome_shotgun_sequence	AUGUSTUS	mRNA	18319	20528	0.04	-	.	ID=g677.t1;Parent=g677;
CATLJX010000066.1_Tachina_grossa_genome_assembly,_contig:_scaffold_151,_whole_genome_shotgun_sequence	AUGUSTUS	stop_codon	18319	18321	.	-	0	ID=g677.t1.stop1;Parent=g677.t1;
CATLJX010000066.1_Tachina_grossa_genome_assembly,_contig:_scaffold_151,_whole_genome_shotgun_sequence	AUGUSTUS	CDS	18319	18327	0.37	-	0	ID=g677.t1.CDS1;Parent=g677.t1;
CATLJX010000066.1_Tachina_grossa_genome_assembly,_contig:_scaffold_151,_whole_genome_shotgun_sequence	AUGUSTUS	exon	18319	18327	.	-	.	ID=g677.t1.exon1;Parent=g677.t1;
CATLJX010000066.1_Tachina_grossa_genome_assembly,_contig:_scaffold_151,_whole_genome_shotgun_sequence	AUGUSTUS	intron	18328	18670	0.36	-	.	ID=g677.t1.intron1;Parent=g677.t1;
CATLJX010000066.1_Tachina_grossa_genome_assembly,_contig:_scaffold_151,_whole_genome_shotgun_sequence	AUGUSTUS	CDS	18671	19386	0.21	-	2	ID=g677.t1.CDS2;Parent=g677.t1;
CATLJX010000066.1_Tachina_grossa_genome_assembly,_contig:_scaffold_151,_whole_genome_shotgun_sequence	AUGUSTUS	exon	18671	19386	.	-	.	ID=g677.t1.exon2;Parent=g677.t1;
CATLJX010000066.1_Tachina_grossa_genome_assembly,_contig:_scaffold_151,_whole_genome_shotgun_sequence	AUGUSTUS	intron	19387	19454	0.68	-	.	ID=g677.t1.intron2;Parent=g677.t1;
CATLJX010000066.1_Tachina_grossa_genome_assembly,_contig:_scaffold_151,_whole_genome_shotgun_sequence	AUGUSTUS	CDS	19455	19581	0.68	-	0	ID=g677.t1.CDS3;Parent=g677.t1;
CATLJX010000066.1_Tachina_grossa_genome_assembly,_contig:_scaffold_151,_whole_genome_shotgun_sequence	AUGUSTUS	exon	19455	19581	.	-	.	ID=g677.t1.exon3;Parent=g677.t1;
CATLJX010000066.1_Tachina_grossa_genome_assembly,_contig:_scaffold_151,_whole_genome_shotgun_sequence	AUGUSTUS	intron	19582	19643	1	-	.	ID=g677.t1.intron3;Parent=g677.t1;
CATLJX010000066.1_Tachina_grossa_genome_assembly,_contig:_scaffold_151,_whole_genome_shotgun_sequence	AUGUSTUS	CDS	19644	19911	0.42	-	1	ID=g677.t1.CDS4;Parent=g677.t1;
CATLJX010000066.1_Tachina_grossa_genome_assembly,_contig:_scaffold_151,_whole_genome_shotgun_sequence	AUGUSTUS	exon	19644	19911	.	-	.	ID=g677.t1.exon4;Parent=g677.t1;
CATLJX010000066.1_Tachina_grossa_genome_assembly,_contig:_scaffold_151,_whole_genome_shotgun_sequence	AUGUSTUS	intron	19912	20030	0.41	-	.	ID=g677.t1.intron4;Parent=g677.t1;
CATLJX010000066.1_Tachina_grossa_genome_assembly,_contig:_scaffold_151,_whole_genome_shotgun_sequence	AUGUSTUS	CDS	20031	20296	0.51	-	0	ID=g677.t1.CDS5;Parent=g677.t1;
CATLJX010000066.1_Tachina_grossa_genome_assembly,_contig:_scaffold_151,_whole_genome_shotgun_sequence	AUGUSTUS	exon	20031	20296	.	-	.	ID=g677.t1.exon5;Parent=g677.t1;
CATLJX010000066.1_Tachina_grossa_genome_assembly,_contig:_scaffold_151,_whole_genome_shotgun_sequence	AUGUSTUS	intron	20297	20351	1	-	.	ID=g677.t1.intron5;Parent=g677.t1;
CATLJX010000066.1_Tachina_grossa_genome_assembly,_contig:_scaffold_151,_whole_genome_shotgun_sequence	AUGUSTUS	CDS	20352	20528	1	-	0	ID=g677.t1.CDS6;Parent=g677.t1;
CATLJX010000066.1_Tachina_grossa_genome_assembly,_contig:_scaffold_151,_whole_genome_shotgun_sequence	AUGUSTUS	exon	20352	20528	.	-	.	ID=g677.t1.exon6;Parent=g677.t1;
CATLJX010000066.1_Tachina_grossa_genome_assembly,_contig:_scaffold_151,_whole_genome_shotgun_sequence	AUGUSTUS	start_codon	20526	20528	.	-	0	ID=g677.t1.start1;Parent=g677.t1;
CATLJX010000066.1_Tachina_grossa_genome_assembly,_contig:_scaffold_151,_whole_genome_shotgun_sequence	AUGUSTUS	gene	35900	36808	.	-	.	ID=g678;
CATLJX010000066.1_Tachina_grossa_genome_assembly,_contig:_scaffold_151,_whole_genome_shotgun_sequence	AUGUSTUS	mRNA	35900	36808	1	-	.	ID=g678.t1;Parent=g678;
CATLJX010000066.1_Tachina_grossa_genome_assembly,_contig:_scaffold_151,_whole_genome_shotgun_sequence	AUGUSTUS	stop_codon	35900	35902	.	-	0	ID=g678.t1.stop1;Parent=g678.t1;
CATLJX010000066.1_Tachina_grossa_genome_assembly,_contig:_scaffold_151,_whole_genome_shotgun_sequence	AUGUSTUS	CDS	35900	36808	1	-	0	ID=g678.t1.CDS1;Parent=g678.t1;
CATLJX010000066.1_Tachina_grossa_genome_assembly,_contig:_scaffold_151,_whole_genome_shotgun_sequence	AUGUSTUS	exon	35900	36808	.	-	.	ID=g678.t1.exon1;Parent=g678.t1;
CATLJX010000066.1_Tachina_grossa_genome_assembly,_contig:_scaffold_151,_whole_genome_shotgun_sequence	AUGUSTUS	start_codon	36806	36808	.	-	0	ID=g678.t1.start1;Parent=g678.t1;
CATLJX010000068.1_Tachina_grossa_genome_assembly,_contig:_scaffold_127,_whole_genome_shotgun_sequence	AUGUSTUS	gene	70469	74924	.	-	.	ID=g679;
CATLJX010000068.1_Tachina_grossa_genome_assembly,_contig:_scaffold_127,_whole_genome_shotgun_sequence	AUGUSTUS	mRNA	70469	74924	0.43	-	.	ID=g679.t1;Parent=g679;
CATLJX010000068.1_Tachina_grossa_genome_assembly,_contig:_scaffold_127,_whole_genome_shotgun_sequence	AUGUSTUS	stop_codon	70469	70471	.	-	0	ID=g679.t1.stop1;Parent=g679.t1;
CATLJX010000068.1_Tachina_grossa_genome_assembly,_contig:_scaffold_127,_whole_genome_shotgun_sequence	AUGUSTUS	CDS	70469	70699	0.78	-	0	ID=g679.t1.CDS1;Parent=g679.t1;
CATLJX010000068.1_Tachina_grossa_genome_assembly,_contig:_scaffold_127,_whole_genome_shotgun_sequence	AUGUSTUS	exon	70469	70699	.	-	.	ID=g679.t1.exon1;Parent=g679.t1;
CATLJX010000068.1_Tachina_grossa_genome_assembly,_contig:_scaffold_127,_whole_genome_shotgun_sequence	AUGUSTUS	intron	70700	70777	0.78	-	.	ID=g679.t1.intron1;Parent=g679.t1;
CATLJX010000068.1_Tachina_grossa_genome_assembly,_contig:_scaffold_127,_whole_genome_shotgun_sequence	AUGUSTUS	CDS	70778	70892	0.92	-	1	ID=g679.t1.CDS2;Parent=g679.t1;
CATLJX010000068.1_Tachina_grossa_genome_assembly,_contig:_scaffold_127,_whole_genome_shotgun_sequence	AUGUSTUS	exon	70778	70892	.	-	.	ID=g679.t1.exon2;Parent=g679.t1;
CATLJX010000068.1_Tachina_grossa_genome_assembly,_contig:_scaffold_127,_whole_genome_shotgun_sequence	AUGUSTUS	intron	70893	70957	0.92	-	.	ID=g679.t1.intron2;Parent=g679.t1;
CATLJX010000068.1_Tachina_grossa_genome_assembly,_contig:_scaffold_127,_whole_genome_shotgun_sequence	AUGUSTUS	CDS	70958	71189	0.82	-	2	ID=g679.t1.CDS3;Parent=g679.t1;
CATLJX010000068.1_Tachina_grossa_genome_assembly,_contig:_scaffold_127,_whole_genome_shotgun_sequence	AUGUSTUS	exon	70958	71189	.	-	.	ID=g679.t1.exon3;Parent=g679.t1;
CATLJX010000068.1_Tachina_grossa_genome_assembly,_contig:_scaffold_127,_whole_genome_shotgun_sequence	AUGUSTUS	intron	71190	71243	0.79	-	.	ID=g679.t1.intron3;Parent=g679.t1;
CATLJX010000068.1_Tachina_grossa_genome_assembly,_contig:_scaffold_127,_whole_genome_shotgun_sequence	AUGUSTUS	CDS	71244	71731	0.61	-	1	ID=g679.t1.CDS4;Parent=g679.t1;
CATLJX010000068.1_Tachina_grossa_genome_assembly,_contig:_scaffold_127,_whole_genome_shotgun_sequence	AUGUSTUS	exon	71244	71731	.	-	.	ID=g679.t1.exon4;Parent=g679.t1;
CATLJX010000068.1_Tachina_grossa_genome_assembly,_contig:_scaffold_127,_whole_genome_shotgun_sequence	AUGUSTUS	intron	71732	73498	0.7	-	.	ID=g679.t1.intron4;Parent=g679.t1;
CATLJX010000068.1_Tachina_grossa_genome_assembly,_contig:_scaffold_127,_whole_genome_shotgun_sequence	AUGUSTUS	CDS	73499	73755	0.74	-	0	ID=g679.t1.CDS5;Parent=g679.t1;
CATLJX010000068.1_Tachina_grossa_genome_assembly,_contig:_scaffold_127,_whole_genome_shotgun_sequence	AUGUSTUS	exon	73499	73755	.	-	.	ID=g679.t1.exon5;Parent=g679.t1;
CATLJX010000068.1_Tachina_grossa_genome_assembly,_contig:_scaffold_127,_whole_genome_shotgun_sequence	AUGUSTUS	intron	73756	73817	1	-	.	ID=g679.t1.intron5;Parent=g679.t1;
CATLJX010000068.1_Tachina_grossa_genome_assembly,_contig:_scaffold_127,_whole_genome_shotgun_sequence	AUGUSTUS	CDS	73818	74924	1	-	0	ID=g679.t1.CDS6;Parent=g679.t1;
CATLJX010000068.1_Tachina_grossa_genome_assembly,_contig:_scaffold_127,_whole_genome_shotgun_sequence	AUGUSTUS	exon	73818	74924	.	-	.	ID=g679.t1.exon6;Parent=g679.t1;
CATLJX010000068.1_Tachina_grossa_genome_assembly,_contig:_scaffold_127,_whole_genome_shotgun_sequence	AUGUSTUS	start_codon	74922	74924	.	-	0	ID=g679.t1.start1;Parent=g679.t1;
CATLJX010000068.1_Tachina_grossa_genome_assembly,_contig:_scaffold_127,_whole_genome_shotgun_sequence	AUGUSTUS	mRNA	70469	74924	0.4	-	.	ID=g679.t2;Parent=g679;
CATLJX010000068.1_Tachina_grossa_genome_assembly,_contig:_scaffold_127,_whole_genome_shotgun_sequence	AUGUSTUS	stop_codon	70469	70471	.	-	0	ID=g679.t2.stop1;Parent=g679.t2;
CATLJX010000068.1_Tachina_grossa_genome_assembly,_contig:_scaffold_127,_whole_genome_shotgun_sequence	AUGUSTUS	CDS	70469	70699	0.76	-	0	ID=g679.t2.CDS1;Parent=g679.t2;
CATLJX010000068.1_Tachina_grossa_genome_assembly,_contig:_scaffold_127,_whole_genome_shotgun_sequence	AUGUSTUS	exon	70469	70699	.	-	.	ID=g679.t2.exon1;Parent=g679.t2;
CATLJX010000068.1_Tachina_grossa_genome_assembly,_contig:_scaffold_127,_whole_genome_shotgun_sequence	AUGUSTUS	intron	70700	70777	0.76	-	.	ID=g679.t2.intron1;Parent=g679.t2;
CATLJX010000068.1_Tachina_grossa_genome_assembly,_contig:_scaffold_127,_whole_genome_shotgun_sequence	AUGUSTUS	CDS	70778	70892	0.97	-	1	ID=g679.t2.CDS2;Parent=g679.t2;
CATLJX010000068.1_Tachina_grossa_genome_assembly,_contig:_scaffold_127,_whole_genome_shotgun_sequence	AUGUSTUS	exon	70778	70892	.	-	.	ID=g679.t2.exon2;Parent=g679.t2;
CATLJX010000068.1_Tachina_grossa_genome_assembly,_contig:_scaffold_127,_whole_genome_shotgun_sequence	AUGUSTUS	intron	70893	70957	0.96	-	.	ID=g679.t2.intron2;Parent=g679.t2;
CATLJX010000068.1_Tachina_grossa_genome_assembly,_contig:_scaffold_127,_whole_genome_shotgun_sequence	AUGUSTUS	CDS	70958	71189	0.88	-	2	ID=g679.t2.CDS3;Parent=g679.t2;
CATLJX010000068.1_Tachina_grossa_genome_assembly,_contig:_scaffold_127,_whole_genome_shotgun_sequence	AUGUSTUS	exon	70958	71189	.	-	.	ID=g679.t2.exon3;Parent=g679.t2;
CATLJX010000068.1_Tachina_grossa_genome_assembly,_contig:_scaffold_127,_whole_genome_shotgun_sequence	AUGUSTUS	intron	71190	71243	0.88	-	.	ID=g679.t2.intron3;Parent=g679.t2;
CATLJX010000068.1_Tachina_grossa_genome_assembly,_contig:_scaffold_127,_whole_genome_shotgun_sequence	AUGUSTUS	CDS	71244	71731	0.62	-	1	ID=g679.t2.CDS4;Parent=g679.t2;
CATLJX010000068.1_Tachina_grossa_genome_assembly,_contig:_scaffold_127,_whole_genome_shotgun_sequence	AUGUSTUS	exon	71244	71731	.	-	.	ID=g679.t2.exon4;Parent=g679.t2;
CATLJX010000068.1_Tachina_grossa_genome_assembly,_contig:_scaffold_127,_whole_genome_shotgun_sequence	AUGUSTUS	intron	71732	73498	0.67	-	.	ID=g679.t2.intron4;Parent=g679.t2;
CATLJX010000068.1_Tachina_grossa_genome_assembly,_contig:_scaffold_127,_whole_genome_shotgun_sequence	AUGUSTUS	CDS	73499	73769	0.61	-	2	ID=g679.t2.CDS5;Parent=g679.t2;
CATLJX010000068.1_Tachina_grossa_genome_assembly,_contig:_scaffold_127,_whole_genome_shotgun_sequence	AUGUSTUS	exon	73499	73769	.	-	.	ID=g679.t2.exon5;Parent=g679.t2;
CATLJX010000068.1_Tachina_grossa_genome_assembly,_contig:_scaffold_127,_whole_genome_shotgun_sequence	AUGUSTUS	intron	73770	73840	0.87	-	.	ID=g679.t2.intron5;Parent=g679.t2;
CATLJX010000068.1_Tachina_grossa_genome_assembly,_contig:_scaffold_127,_whole_genome_shotgun_sequence	AUGUSTUS	CDS	73841	74924	0.87	-	0	ID=g679.t2.CDS6;Parent=g679.t2;
CATLJX010000068.1_Tachina_grossa_genome_assembly,_contig:_scaffold_127,_whole_genome_shotgun_sequence	AUGUSTUS	exon	73841	74924	.	-	.	ID=g679.t2.exon6;Parent=g679.t2;
CATLJX010000068.1_Tachina_grossa_genome_assembly,_contig:_scaffold_127,_whole_genome_shotgun_sequence	AUGUSTUS	start_codon	74922	74924	.	-	0	ID=g679.t2.start1;Parent=g679.t2;
CATLJX010000068.1_Tachina_grossa_genome_assembly,_contig:_scaffold_127,_whole_genome_shotgun_sequence	AUGUSTUS	gene	77054	79461	.	+	.	ID=g680;
CATLJX010000068.1_Tachina_grossa_genome_assembly,_contig:_scaffold_127,_whole_genome_shotgun_sequence	AUGUSTUS	mRNA	77054	79461	0.96	+	.	ID=g680.t1;Parent=g680;
CATLJX010000068.1_Tachina_grossa_genome_assembly,_contig:_scaffold_127,_whole_genome_shotgun_sequence	AUGUSTUS	start_codon	77054	77056	.	+	0	ID=g680.t1.start1;Parent=g680.t1;
CATLJX010000068.1_Tachina_grossa_genome_assembly,_contig:_scaffold_127,_whole_genome_shotgun_sequence	AUGUSTUS	CDS	77054	77186	1	+	0	ID=g680.t1.CDS1;Parent=g680.t1;
CATLJX010000068.1_Tachina_grossa_genome_assembly,_contig:_scaffold_127,_whole_genome_shotgun_sequence	AUGUSTUS	exon	77054	77186	.	+	.	ID=g680.t1.exon1;Parent=g680.t1;
CATLJX010000068.1_Tachina_grossa_genome_assembly,_contig:_scaffold_127,_whole_genome_shotgun_sequence	AUGUSTUS	intron	77187	77771	1	+	.	ID=g680.t1.intron1;Parent=g680.t1;
CATLJX010000068.1_Tachina_grossa_genome_assembly,_contig:_scaffold_127,_whole_genome_shotgun_sequence	AUGUSTUS	CDS	77772	77995	1	+	2	ID=g680.t1.CDS2;Parent=g680.t1;
CATLJX010000068.1_Tachina_grossa_genome_assembly,_contig:_scaffold_127,_whole_genome_shotgun_sequence	AUGUSTUS	exon	77772	77995	.	+	.	ID=g680.t1.exon2;Parent=g680.t1;
CATLJX010000068.1_Tachina_grossa_genome_assembly,_contig:_scaffold_127,_whole_genome_shotgun_sequence	AUGUSTUS	intron	77996	78048	1	+	.	ID=g680.t1.intron2;Parent=g680.t1;
CATLJX010000068.1_Tachina_grossa_genome_assembly,_contig:_scaffold_127,_whole_genome_shotgun_sequence	AUGUSTUS	CDS	78049	78261	1	+	0	ID=g680.t1.CDS3;Parent=g680.t1;
CATLJX010000068.1_Tachina_grossa_genome_assembly,_contig:_scaffold_127,_whole_genome_shotgun_sequence	AUGUSTUS	exon	78049	78261	.	+	.	ID=g680.t1.exon3;Parent=g680.t1;
CATLJX010000068.1_Tachina_grossa_genome_assembly,_contig:_scaffold_127,_whole_genome_shotgun_sequence	AUGUSTUS	intron	78262	78345	1	+	.	ID=g680.t1.intron3;Parent=g680.t1;
CATLJX010000068.1_Tachina_grossa_genome_assembly,_contig:_scaffold_127,_whole_genome_shotgun_sequence	AUGUSTUS	CDS	78346	78672	1	+	0	ID=g680.t1.CDS4;Parent=g680.t1;
CATLJX010000068.1_Tachina_grossa_genome_assembly,_contig:_scaffold_127,_whole_genome_shotgun_sequence	AUGUSTUS	exon	78346	78672	.	+	.	ID=g680.t1.exon4;Parent=g680.t1;
CATLJX010000068.1_Tachina_grossa_genome_assembly,_contig:_scaffold_127,_whole_genome_shotgun_sequence	AUGUSTUS	intron	78673	78746	1	+	.	ID=g680.t1.intron4;Parent=g680.t1;
CATLJX010000068.1_Tachina_grossa_genome_assembly,_contig:_scaffold_127,_whole_genome_shotgun_sequence	AUGUSTUS	CDS	78747	78906	1	+	0	ID=g680.t1.CDS5;Parent=g680.t1;
CATLJX010000068.1_Tachina_grossa_genome_assembly,_contig:_scaffold_127,_whole_genome_shotgun_sequence	AUGUSTUS	exon	78747	78906	.	+	.	ID=g680.t1.exon5;Parent=g680.t1;
CATLJX010000068.1_Tachina_grossa_genome_assembly,_contig:_scaffold_127,_whole_genome_shotgun_sequence	AUGUSTUS	intron	78907	78988	1	+	.	ID=g680.t1.intron5;Parent=g680.t1;
CATLJX010000068.1_Tachina_grossa_genome_assembly,_contig:_scaffold_127,_whole_genome_shotgun_sequence	AUGUSTUS	CDS	78989	79009	1	+	2	ID=g680.t1.CDS6;Parent=g680.t1;
CATLJX010000068.1_Tachina_grossa_genome_assembly,_contig:_scaffold_127,_whole_genome_shotgun_sequence	AUGUSTUS	exon	78989	79009	.	+	.	ID=g680.t1.exon6;Parent=g680.t1;
CATLJX010000068.1_Tachina_grossa_genome_assembly,_contig:_scaffold_127,_whole_genome_shotgun_sequence	AUGUSTUS	intron	79010	79063	0.99	+	.	ID=g680.t1.intron6;Parent=g680.t1;
CATLJX010000068.1_Tachina_grossa_genome_assembly,_contig:_scaffold_127,_whole_genome_shotgun_sequence	AUGUSTUS	CDS	79064	79461	0.96	+	2	ID=g680.t1.CDS7;Parent=g680.t1;
CATLJX010000068.1_Tachina_grossa_genome_assembly,_contig:_scaffold_127,_whole_genome_shotgun_sequence	AUGUSTUS	exon	79064	79461	.	+	.	ID=g680.t1.exon7;Parent=g680.t1;
CATLJX010000068.1_Tachina_grossa_genome_assembly,_contig:_scaffold_127,_whole_genome_shotgun_sequence	AUGUSTUS	stop_codon	79459	79461	.	+	0	ID=g680.t1.stop1;Parent=g680.t1;
CATLJX010000068.1_Tachina_grossa_genome_assembly,_contig:_scaffold_127,_whole_genome_shotgun_sequence	GeneMark.hmm3	mRNA	77054	79017	.	+	.	ID=g680.t2;Parent=g680;
CATLJX010000068.1_Tachina_grossa_genome_assembly,_contig:_scaffold_127,_whole_genome_shotgun_sequence	GeneMark.hmm3	start_codon	77054	77056	.	+	0	ID=g680.t2.start1;Parent=g680.t2;
CATLJX010000068.1_Tachina_grossa_genome_assembly,_contig:_scaffold_127,_whole_genome_shotgun_sequence	GeneMark.hmm3	CDS	77054	77186	.	+	0	ID=g680.t2.CDS1;Parent=g680.t2;
CATLJX010000068.1_Tachina_grossa_genome_assembly,_contig:_scaffold_127,_whole_genome_shotgun_sequence	GeneMark.hmm3	exon	77054	77186	0	+	.	ID=g680.t2.exon1;Parent=g680.t2;
CATLJX010000068.1_Tachina_grossa_genome_assembly,_contig:_scaffold_127,_whole_genome_shotgun_sequence	GeneMark.hmm3	intron	77187	77771	.	+	2	ID=g680.t2.intron1;Parent=g680.t2;
CATLJX010000068.1_Tachina_grossa_genome_assembly,_contig:_scaffold_127,_whole_genome_shotgun_sequence	GeneMark.hmm3	CDS	77772	77995	.	+	2	ID=g680.t2.CDS2;Parent=g680.t2;
CATLJX010000068.1_Tachina_grossa_genome_assembly,_contig:_scaffold_127,_whole_genome_shotgun_sequence	GeneMark.hmm3	exon	77772	77995	0	+	.	ID=g680.t2.exon2;Parent=g680.t2;
CATLJX010000068.1_Tachina_grossa_genome_assembly,_contig:_scaffold_127,_whole_genome_shotgun_sequence	GeneMark.hmm3	intron	77996	78048	.	+	0	ID=g680.t2.intron2;Parent=g680.t2;
CATLJX010000068.1_Tachina_grossa_genome_assembly,_contig:_scaffold_127,_whole_genome_shotgun_sequence	GeneMark.hmm3	CDS	78049	78261	.	+	0	ID=g680.t2.CDS3;Parent=g680.t2;
CATLJX010000068.1_Tachina_grossa_genome_assembly,_contig:_scaffold_127,_whole_genome_shotgun_sequence	GeneMark.hmm3	exon	78049	78261	0	+	.	ID=g680.t2.exon3;Parent=g680.t2;
CATLJX010000068.1_Tachina_grossa_genome_assembly,_contig:_scaffold_127,_whole_genome_shotgun_sequence	GeneMark.hmm3	intron	78262	78345	.	+	0	ID=g680.t2.intron3;Parent=g680.t2;
CATLJX010000068.1_Tachina_grossa_genome_assembly,_contig:_scaffold_127,_whole_genome_shotgun_sequence	GeneMark.hmm3	CDS	78346	78672	.	+	0	ID=g680.t2.CDS4;Parent=g680.t2;
CATLJX010000068.1_Tachina_grossa_genome_assembly,_contig:_scaffold_127,_whole_genome_shotgun_sequence	GeneMark.hmm3	exon	78346	78672	0	+	.	ID=g680.t2.exon4;Parent=g680.t2;
CATLJX010000068.1_Tachina_grossa_genome_assembly,_contig:_scaffold_127,_whole_genome_shotgun_sequence	GeneMark.hmm3	intron	78673	78746	.	+	0	ID=g680.t2.intron4;Parent=g680.t2;
CATLJX010000068.1_Tachina_grossa_genome_assembly,_contig:_scaffold_127,_whole_genome_shotgun_sequence	GeneMark.hmm3	CDS	78747	78906	.	+	0	ID=g680.t2.CDS5;Parent=g680.t2;
CATLJX010000068.1_Tachina_grossa_genome_assembly,_contig:_scaffold_127,_whole_genome_shotgun_sequence	GeneMark.hmm3	exon	78747	78906	0	+	.	ID=g680.t2.exon5;Parent=g680.t2;
CATLJX010000068.1_Tachina_grossa_genome_assembly,_contig:_scaffold_127,_whole_genome_shotgun_sequence	GeneMark.hmm3	intron	78907	78988	.	+	2	ID=g680.t2.intron5;Parent=g680.t2;
CATLJX010000068.1_Tachina_grossa_genome_assembly,_contig:_scaffold_127,_whole_genome_shotgun_sequence	GeneMark.hmm3	CDS	78989	79017	.	+	2	ID=g680.t2.CDS6;Parent=g680.t2;
CATLJX010000068.1_Tachina_grossa_genome_assembly,_contig:_scaffold_127,_whole_genome_shotgun_sequence	GeneMark.hmm3	exon	78989	79017	0	+	.	ID=g680.t2.exon6;Parent=g680.t2;
CATLJX010000068.1_Tachina_grossa_genome_assembly,_contig:_scaffold_127,_whole_genome_shotgun_sequence	GeneMark.hmm3	stop_codon	79015	79017	.	+	0	ID=g680.t2.stop1;Parent=g680.t2;
CATLJX010000069.1_Tachina_grossa_genome_assembly,_contig:_scaffold_197,_whole_genome_shotgun_sequence	AUGUSTUS	gene	1268	2527	.	+	.	ID=g681;
CATLJX010000069.1_Tachina_grossa_genome_assembly,_contig:_scaffold_197,_whole_genome_shotgun_sequence	AUGUSTUS	mRNA	1268	2527	0.47	+	.	ID=g681.t1;Parent=g681;
CATLJX010000069.1_Tachina_grossa_genome_assembly,_contig:_scaffold_197,_whole_genome_shotgun_sequence	AUGUSTUS	start_codon	1268	1270	.	+	0	ID=g681.t1.start1;Parent=g681.t1;
CATLJX010000069.1_Tachina_grossa_genome_assembly,_contig:_scaffold_197,_whole_genome_shotgun_sequence	AUGUSTUS	CDS	1268	1351	0.47	+	0	ID=g681.t1.CDS1;Parent=g681.t1;
CATLJX010000069.1_Tachina_grossa_genome_assembly,_contig:_scaffold_197,_whole_genome_shotgun_sequence	AUGUSTUS	exon	1268	1351	.	+	.	ID=g681.t1.exon1;Parent=g681.t1;
CATLJX010000069.1_Tachina_grossa_genome_assembly,_contig:_scaffold_197,_whole_genome_shotgun_sequence	AUGUSTUS	intron	1352	1432	0.47	+	.	ID=g681.t1.intron1;Parent=g681.t1;
CATLJX010000069.1_Tachina_grossa_genome_assembly,_contig:_scaffold_197,_whole_genome_shotgun_sequence	AUGUSTUS	CDS	1433	2527	0.66	+	0	ID=g681.t1.CDS2;Parent=g681.t1;
CATLJX010000069.1_Tachina_grossa_genome_assembly,_contig:_scaffold_197,_whole_genome_shotgun_sequence	AUGUSTUS	exon	1433	2527	.	+	.	ID=g681.t1.exon2;Parent=g681.t1;
CATLJX010000069.1_Tachina_grossa_genome_assembly,_contig:_scaffold_197,_whole_genome_shotgun_sequence	AUGUSTUS	stop_codon	2525	2527	.	+	0	ID=g681.t1.stop1;Parent=g681.t1;
CATLJX010000069.1_Tachina_grossa_genome_assembly,_contig:_scaffold_197,_whole_genome_shotgun_sequence	AUGUSTUS	gene	3071	3547	.	+	.	ID=g682;
CATLJX010000069.1_Tachina_grossa_genome_assembly,_contig:_scaffold_197,_whole_genome_shotgun_sequence	AUGUSTUS	mRNA	3071	3547	0.46	+	.	ID=g682.t1;Parent=g682;
CATLJX010000069.1_Tachina_grossa_genome_assembly,_contig:_scaffold_197,_whole_genome_shotgun_sequence	AUGUSTUS	start_codon	3071	3073	.	+	0	ID=g682.t1.start1;Parent=g682.t1;
CATLJX010000069.1_Tachina_grossa_genome_assembly,_contig:_scaffold_197,_whole_genome_shotgun_sequence	AUGUSTUS	CDS	3071	3547	0.46	+	0	ID=g682.t1.CDS1;Parent=g682.t1;
CATLJX010000069.1_Tachina_grossa_genome_assembly,_contig:_scaffold_197,_whole_genome_shotgun_sequence	AUGUSTUS	exon	3071	3547	.	+	.	ID=g682.t1.exon1;Parent=g682.t1;
CATLJX010000069.1_Tachina_grossa_genome_assembly,_contig:_scaffold_197,_whole_genome_shotgun_sequence	AUGUSTUS	stop_codon	3545	3547	.	+	0	ID=g682.t1.stop1;Parent=g682.t1;
CATLJX010000069.1_Tachina_grossa_genome_assembly,_contig:_scaffold_197,_whole_genome_shotgun_sequence	AUGUSTUS	gene	3599	4300	.	+	.	ID=g683;
CATLJX010000069.1_Tachina_grossa_genome_assembly,_contig:_scaffold_197,_whole_genome_shotgun_sequence	AUGUSTUS	mRNA	3599	4300	0.99	+	.	ID=g683.t1;Parent=g683;
CATLJX010000069.1_Tachina_grossa_genome_assembly,_contig:_scaffold_197,_whole_genome_shotgun_sequence	AUGUSTUS	start_codon	3599	3601	.	+	0	ID=g683.t1.start1;Parent=g683.t1;
CATLJX010000069.1_Tachina_grossa_genome_assembly,_contig:_scaffold_197,_whole_genome_shotgun_sequence	AUGUSTUS	CDS	3599	4300	0.99	+	0	ID=g683.t1.CDS1;Parent=g683.t1;
CATLJX010000069.1_Tachina_grossa_genome_assembly,_contig:_scaffold_197,_whole_genome_shotgun_sequence	AUGUSTUS	exon	3599	4300	.	+	.	ID=g683.t1.exon1;Parent=g683.t1;
CATLJX010000069.1_Tachina_grossa_genome_assembly,_contig:_scaffold_197,_whole_genome_shotgun_sequence	AUGUSTUS	stop_codon	4298	4300	.	+	0	ID=g683.t1.stop1;Parent=g683.t1;
CATLJX010000069.1_Tachina_grossa_genome_assembly,_contig:_scaffold_197,_whole_genome_shotgun_sequence	AUGUSTUS	gene	4509	5624	.	+	.	ID=g684;
CATLJX010000069.1_Tachina_grossa_genome_assembly,_contig:_scaffold_197,_whole_genome_shotgun_sequence	AUGUSTUS	mRNA	4509	5624	0.13	+	.	ID=g684.t1;Parent=g684;
CATLJX010000069.1_Tachina_grossa_genome_assembly,_contig:_scaffold_197,_whole_genome_shotgun_sequence	AUGUSTUS	start_codon	4509	4511	.	+	0	ID=g684.t1.start1;Parent=g684.t1;
CATLJX010000069.1_Tachina_grossa_genome_assembly,_contig:_scaffold_197,_whole_genome_shotgun_sequence	AUGUSTUS	CDS	4509	4810	0.14	+	0	ID=g684.t1.CDS1;Parent=g684.t1;
CATLJX010000069.1_Tachina_grossa_genome_assembly,_contig:_scaffold_197,_whole_genome_shotgun_sequence	AUGUSTUS	exon	4509	4810	.	+	.	ID=g684.t1.exon1;Parent=g684.t1;
CATLJX010000069.1_Tachina_grossa_genome_assembly,_contig:_scaffold_197,_whole_genome_shotgun_sequence	AUGUSTUS	intron	4811	5452	0.29	+	.	ID=g684.t1.intron1;Parent=g684.t1;
CATLJX010000069.1_Tachina_grossa_genome_assembly,_contig:_scaffold_197,_whole_genome_shotgun_sequence	AUGUSTUS	CDS	5453	5624	0.62	+	1	ID=g684.t1.CDS2;Parent=g684.t1;
CATLJX010000069.1_Tachina_grossa_genome_assembly,_contig:_scaffold_197,_whole_genome_shotgun_sequence	AUGUSTUS	exon	5453	5624	.	+	.	ID=g684.t1.exon2;Parent=g684.t1;
CATLJX010000069.1_Tachina_grossa_genome_assembly,_contig:_scaffold_197,_whole_genome_shotgun_sequence	AUGUSTUS	stop_codon	5622	5624	.	+	0	ID=g684.t1.stop1;Parent=g684.t1;
CATLJX010000069.1_Tachina_grossa_genome_assembly,_contig:_scaffold_197,_whole_genome_shotgun_sequence	AUGUSTUS	gene	5813	7150	.	+	.	ID=g685;
CATLJX010000069.1_Tachina_grossa_genome_assembly,_contig:_scaffold_197,_whole_genome_shotgun_sequence	AUGUSTUS	mRNA	5813	7150	0.98	+	.	ID=g685.t1;Parent=g685;
CATLJX010000069.1_Tachina_grossa_genome_assembly,_contig:_scaffold_197,_whole_genome_shotgun_sequence	AUGUSTUS	start_codon	5813	5815	.	+	0	ID=g685.t1.start1;Parent=g685.t1;
CATLJX010000069.1_Tachina_grossa_genome_assembly,_contig:_scaffold_197,_whole_genome_shotgun_sequence	AUGUSTUS	CDS	5813	6659	0.98	+	0	ID=g685.t1.CDS1;Parent=g685.t1;
CATLJX010000069.1_Tachina_grossa_genome_assembly,_contig:_scaffold_197,_whole_genome_shotgun_sequence	AUGUSTUS	exon	5813	6659	.	+	.	ID=g685.t1.exon1;Parent=g685.t1;
CATLJX010000069.1_Tachina_grossa_genome_assembly,_contig:_scaffold_197,_whole_genome_shotgun_sequence	AUGUSTUS	intron	6660	7088	1	+	.	ID=g685.t1.intron1;Parent=g685.t1;
CATLJX010000069.1_Tachina_grossa_genome_assembly,_contig:_scaffold_197,_whole_genome_shotgun_sequence	AUGUSTUS	CDS	7089	7150	1	+	2	ID=g685.t1.CDS2;Parent=g685.t1;
CATLJX010000069.1_Tachina_grossa_genome_assembly,_contig:_scaffold_197,_whole_genome_shotgun_sequence	AUGUSTUS	exon	7089	7150	.	+	.	ID=g685.t1.exon2;Parent=g685.t1;
CATLJX010000069.1_Tachina_grossa_genome_assembly,_contig:_scaffold_197,_whole_genome_shotgun_sequence	AUGUSTUS	stop_codon	7148	7150	.	+	0	ID=g685.t1.stop1;Parent=g685.t1;
CATLJX010000070.1_Tachina_grossa_genome_assembly,_contig:_scaffold_135,_whole_genome_shotgun_sequence	AUGUSTUS	gene	2426	3175	.	+	.	ID=g686;
CATLJX010000070.1_Tachina_grossa_genome_assembly,_contig:_scaffold_135,_whole_genome_shotgun_sequence	AUGUSTUS	mRNA	2426	3175	0.92	+	.	ID=g686.t1;Parent=g686;
CATLJX010000070.1_Tachina_grossa_genome_assembly,_contig:_scaffold_135,_whole_genome_shotgun_sequence	AUGUSTUS	start_codon	2426	2428	.	+	0	ID=g686.t1.start1;Parent=g686.t1;
CATLJX010000070.1_Tachina_grossa_genome_assembly,_contig:_scaffold_135,_whole_genome_shotgun_sequence	AUGUSTUS	CDS	2426	3175	0.92	+	0	ID=g686.t1.CDS1;Parent=g686.t1;
CATLJX010000070.1_Tachina_grossa_genome_assembly,_contig:_scaffold_135,_whole_genome_shotgun_sequence	AUGUSTUS	exon	2426	3175	.	+	.	ID=g686.t1.exon1;Parent=g686.t1;
CATLJX010000070.1_Tachina_grossa_genome_assembly,_contig:_scaffold_135,_whole_genome_shotgun_sequence	AUGUSTUS	stop_codon	3173	3175	.	+	0	ID=g686.t1.stop1;Parent=g686.t1;
CATLJX010000070.1_Tachina_grossa_genome_assembly,_contig:_scaffold_135,_whole_genome_shotgun_sequence	AUGUSTUS	gene	3207	4820	.	+	.	ID=g687;
CATLJX010000070.1_Tachina_grossa_genome_assembly,_contig:_scaffold_135,_whole_genome_shotgun_sequence	AUGUSTUS	mRNA	3207	4820	0.82	+	.	ID=g687.t1;Parent=g687;
CATLJX010000070.1_Tachina_grossa_genome_assembly,_contig:_scaffold_135,_whole_genome_shotgun_sequence	AUGUSTUS	start_codon	3207	3209	.	+	0	ID=g687.t1.start1;Parent=g687.t1;
CATLJX010000070.1_Tachina_grossa_genome_assembly,_contig:_scaffold_135,_whole_genome_shotgun_sequence	AUGUSTUS	CDS	3207	4820	0.82	+	0	ID=g687.t1.CDS1;Parent=g687.t1;
CATLJX010000070.1_Tachina_grossa_genome_assembly,_contig:_scaffold_135,_whole_genome_shotgun_sequence	AUGUSTUS	exon	3207	4820	.	+	.	ID=g687.t1.exon1;Parent=g687.t1;
CATLJX010000070.1_Tachina_grossa_genome_assembly,_contig:_scaffold_135,_whole_genome_shotgun_sequence	AUGUSTUS	stop_codon	4818	4820	.	+	0	ID=g687.t1.stop1;Parent=g687.t1;
CATLJX010000070.1_Tachina_grossa_genome_assembly,_contig:_scaffold_135,_whole_genome_shotgun_sequence	AUGUSTUS	gene	5280	6336	.	+	.	ID=g688;
CATLJX010000070.1_Tachina_grossa_genome_assembly,_contig:_scaffold_135,_whole_genome_shotgun_sequence	AUGUSTUS	mRNA	5538	6336	0.34	+	.	ID=g688.t1;Parent=g688;
CATLJX010000070.1_Tachina_grossa_genome_assembly,_contig:_scaffold_135,_whole_genome_shotgun_sequence	AUGUSTUS	start_codon	5538	5540	.	+	0	ID=g688.t1.start1;Parent=g688.t1;
CATLJX010000070.1_Tachina_grossa_genome_assembly,_contig:_scaffold_135,_whole_genome_shotgun_sequence	AUGUSTUS	CDS	5538	5736	0.45	+	0	ID=g688.t1.CDS1;Parent=g688.t1;
CATLJX010000070.1_Tachina_grossa_genome_assembly,_contig:_scaffold_135,_whole_genome_shotgun_sequence	AUGUSTUS	exon	5538	5736	.	+	.	ID=g688.t1.exon1;Parent=g688.t1;
CATLJX010000070.1_Tachina_grossa_genome_assembly,_contig:_scaffold_135,_whole_genome_shotgun_sequence	AUGUSTUS	intron	5737	5962	0.34	+	.	ID=g688.t1.intron1;Parent=g688.t1;
CATLJX010000070.1_Tachina_grossa_genome_assembly,_contig:_scaffold_135,_whole_genome_shotgun_sequence	AUGUSTUS	CDS	5963	6336	0.67	+	2	ID=g688.t1.CDS2;Parent=g688.t1;
CATLJX010000070.1_Tachina_grossa_genome_assembly,_contig:_scaffold_135,_whole_genome_shotgun_sequence	AUGUSTUS	exon	5963	6336	.	+	.	ID=g688.t1.exon2;Parent=g688.t1;
CATLJX010000070.1_Tachina_grossa_genome_assembly,_contig:_scaffold_135,_whole_genome_shotgun_sequence	AUGUSTUS	stop_codon	6334	6336	.	+	0	ID=g688.t1.stop1;Parent=g688.t1;
CATLJX010000070.1_Tachina_grossa_genome_assembly,_contig:_scaffold_135,_whole_genome_shotgun_sequence	AUGUSTUS	mRNA	5280	6336	0.29	+	.	ID=g688.t2;Parent=g688;
CATLJX010000070.1_Tachina_grossa_genome_assembly,_contig:_scaffold_135,_whole_genome_shotgun_sequence	AUGUSTUS	start_codon	5280	5282	.	+	0	ID=g688.t2.start1;Parent=g688.t2;
CATLJX010000070.1_Tachina_grossa_genome_assembly,_contig:_scaffold_135,_whole_genome_shotgun_sequence	AUGUSTUS	CDS	5280	5775	0.48	+	0	ID=g688.t2.CDS1;Parent=g688.t2;
CATLJX010000070.1_Tachina_grossa_genome_assembly,_contig:_scaffold_135,_whole_genome_shotgun_sequence	AUGUSTUS	exon	5280	5775	.	+	.	ID=g688.t2.exon1;Parent=g688.t2;
CATLJX010000070.1_Tachina_grossa_genome_assembly,_contig:_scaffold_135,_whole_genome_shotgun_sequence	AUGUSTUS	intron	5776	5962	0.3	+	.	ID=g688.t2.intron1;Parent=g688.t2;
CATLJX010000070.1_Tachina_grossa_genome_assembly,_contig:_scaffold_135,_whole_genome_shotgun_sequence	AUGUSTUS	CDS	5963	6336	0.57	+	2	ID=g688.t2.CDS2;Parent=g688.t2;
CATLJX010000070.1_Tachina_grossa_genome_assembly,_contig:_scaffold_135,_whole_genome_shotgun_sequence	AUGUSTUS	exon	5963	6336	.	+	.	ID=g688.t2.exon2;Parent=g688.t2;
CATLJX010000070.1_Tachina_grossa_genome_assembly,_contig:_scaffold_135,_whole_genome_shotgun_sequence	AUGUSTUS	stop_codon	6334	6336	.	+	0	ID=g688.t2.stop1;Parent=g688.t2;
CATLJX010000070.1_Tachina_grossa_genome_assembly,_contig:_scaffold_135,_whole_genome_shotgun_sequence	AUGUSTUS	gene	37890	38596	.	+	.	ID=g689;
CATLJX010000070.1_Tachina_grossa_genome_assembly,_contig:_scaffold_135,_whole_genome_shotgun_sequence	AUGUSTUS	mRNA	37890	38596	0.94	+	.	ID=g689.t1;Parent=g689;
CATLJX010000070.1_Tachina_grossa_genome_assembly,_contig:_scaffold_135,_whole_genome_shotgun_sequence	AUGUSTUS	start_codon	37890	37892	.	+	0	ID=g689.t1.start1;Parent=g689.t1;
CATLJX010000070.1_Tachina_grossa_genome_assembly,_contig:_scaffold_135,_whole_genome_shotgun_sequence	AUGUSTUS	CDS	37890	38298	0.95	+	0	ID=g689.t1.CDS1;Parent=g689.t1;
CATLJX010000070.1_Tachina_grossa_genome_assembly,_contig:_scaffold_135,_whole_genome_shotgun_sequence	AUGUSTUS	exon	37890	38298	.	+	.	ID=g689.t1.exon1;Parent=g689.t1;
CATLJX010000070.1_Tachina_grossa_genome_assembly,_contig:_scaffold_135,_whole_genome_shotgun_sequence	AUGUSTUS	intron	38299	38432	0.94	+	.	ID=g689.t1.intron1;Parent=g689.t1;
CATLJX010000070.1_Tachina_grossa_genome_assembly,_contig:_scaffold_135,_whole_genome_shotgun_sequence	AUGUSTUS	CDS	38433	38511	0.97	+	2	ID=g689.t1.CDS2;Parent=g689.t1;
CATLJX010000070.1_Tachina_grossa_genome_assembly,_contig:_scaffold_135,_whole_genome_shotgun_sequence	AUGUSTUS	exon	38433	38511	.	+	.	ID=g689.t1.exon2;Parent=g689.t1;
CATLJX010000070.1_Tachina_grossa_genome_assembly,_contig:_scaffold_135,_whole_genome_shotgun_sequence	AUGUSTUS	intron	38512	38580	1	+	.	ID=g689.t1.intron2;Parent=g689.t1;
CATLJX010000070.1_Tachina_grossa_genome_assembly,_contig:_scaffold_135,_whole_genome_shotgun_sequence	AUGUSTUS	CDS	38581	38596	1	+	1	ID=g689.t1.CDS3;Parent=g689.t1;
CATLJX010000070.1_Tachina_grossa_genome_assembly,_contig:_scaffold_135,_whole_genome_shotgun_sequence	AUGUSTUS	exon	38581	38596	.	+	.	ID=g689.t1.exon3;Parent=g689.t1;
CATLJX010000070.1_Tachina_grossa_genome_assembly,_contig:_scaffold_135,_whole_genome_shotgun_sequence	AUGUSTUS	stop_codon	38594	38596	.	+	0	ID=g689.t1.stop1;Parent=g689.t1;
CATLJX010000070.1_Tachina_grossa_genome_assembly,_contig:_scaffold_135,_whole_genome_shotgun_sequence	AUGUSTUS	gene	38678	39319	.	+	.	ID=g690;
CATLJX010000070.1_Tachina_grossa_genome_assembly,_contig:_scaffold_135,_whole_genome_shotgun_sequence	AUGUSTUS	mRNA	38678	39319	0.67	+	.	ID=g690.t1;Parent=g690;
CATLJX010000070.1_Tachina_grossa_genome_assembly,_contig:_scaffold_135,_whole_genome_shotgun_sequence	AUGUSTUS	start_codon	38678	38680	.	+	0	ID=g690.t1.start1;Parent=g690.t1;
CATLJX010000070.1_Tachina_grossa_genome_assembly,_contig:_scaffold_135,_whole_genome_shotgun_sequence	AUGUSTUS	CDS	38678	39319	0.67	+	0	ID=g690.t1.CDS1;Parent=g690.t1;
CATLJX010000070.1_Tachina_grossa_genome_assembly,_contig:_scaffold_135,_whole_genome_shotgun_sequence	AUGUSTUS	exon	38678	39319	.	+	.	ID=g690.t1.exon1;Parent=g690.t1;
CATLJX010000070.1_Tachina_grossa_genome_assembly,_contig:_scaffold_135,_whole_genome_shotgun_sequence	AUGUSTUS	stop_codon	39317	39319	.	+	0	ID=g690.t1.stop1;Parent=g690.t1;
CATLJX010000070.1_Tachina_grossa_genome_assembly,_contig:_scaffold_135,_whole_genome_shotgun_sequence	AUGUSTUS	gene	39868	42981	.	+	.	ID=g691;
CATLJX010000070.1_Tachina_grossa_genome_assembly,_contig:_scaffold_135,_whole_genome_shotgun_sequence	AUGUSTUS	mRNA	39868	40332	0.39	+	.	ID=g691.t1;Parent=g691;
CATLJX010000070.1_Tachina_grossa_genome_assembly,_contig:_scaffold_135,_whole_genome_shotgun_sequence	AUGUSTUS	start_codon	39868	39870	.	+	0	ID=g691.t1.start1;Parent=g691.t1;
CATLJX010000070.1_Tachina_grossa_genome_assembly,_contig:_scaffold_135,_whole_genome_shotgun_sequence	AUGUSTUS	CDS	39868	40332	0.39	+	0	ID=g691.t1.CDS1;Parent=g691.t1;
CATLJX010000070.1_Tachina_grossa_genome_assembly,_contig:_scaffold_135,_whole_genome_shotgun_sequence	AUGUSTUS	exon	39868	40332	.	+	.	ID=g691.t1.exon1;Parent=g691.t1;
CATLJX010000070.1_Tachina_grossa_genome_assembly,_contig:_scaffold_135,_whole_genome_shotgun_sequence	AUGUSTUS	stop_codon	40330	40332	.	+	0	ID=g691.t1.stop1;Parent=g691.t1;
CATLJX010000070.1_Tachina_grossa_genome_assembly,_contig:_scaffold_135,_whole_genome_shotgun_sequence	AUGUSTUS	mRNA	39868	42981	0.07	+	.	ID=g691.t2;Parent=g691;
CATLJX010000070.1_Tachina_grossa_genome_assembly,_contig:_scaffold_135,_whole_genome_shotgun_sequence	AUGUSTUS	start_codon	39868	39870	.	+	0	ID=g691.t2.start1;Parent=g691.t2;
CATLJX010000070.1_Tachina_grossa_genome_assembly,_contig:_scaffold_135,_whole_genome_shotgun_sequence	AUGUSTUS	CDS	39868	40312	0.23	+	0	ID=g691.t2.CDS1;Parent=g691.t2;
CATLJX010000070.1_Tachina_grossa_genome_assembly,_contig:_scaffold_135,_whole_genome_shotgun_sequence	AUGUSTUS	exon	39868	40312	.	+	.	ID=g691.t2.exon1;Parent=g691.t2;
CATLJX010000070.1_Tachina_grossa_genome_assembly,_contig:_scaffold_135,_whole_genome_shotgun_sequence	AUGUSTUS	intron	40313	41431	0.49	+	.	ID=g691.t2.intron1;Parent=g691.t2;
CATLJX010000070.1_Tachina_grossa_genome_assembly,_contig:_scaffold_135,_whole_genome_shotgun_sequence	AUGUSTUS	CDS	41432	41896	0.28	+	2	ID=g691.t2.CDS2;Parent=g691.t2;
CATLJX010000070.1_Tachina_grossa_genome_assembly,_contig:_scaffold_135,_whole_genome_shotgun_sequence	AUGUSTUS	exon	41432	41896	.	+	.	ID=g691.t2.exon2;Parent=g691.t2;
CATLJX010000070.1_Tachina_grossa_genome_assembly,_contig:_scaffold_135,_whole_genome_shotgun_sequence	AUGUSTUS	intron	41897	42511	0.2	+	.	ID=g691.t2.intron2;Parent=g691.t2;
CATLJX010000070.1_Tachina_grossa_genome_assembly,_contig:_scaffold_135,_whole_genome_shotgun_sequence	AUGUSTUS	CDS	42512	42981	0.4	+	2	ID=g691.t2.CDS3;Parent=g691.t2;
CATLJX010000070.1_Tachina_grossa_genome_assembly,_contig:_scaffold_135,_whole_genome_shotgun_sequence	AUGUSTUS	exon	42512	42981	.	+	.	ID=g691.t2.exon3;Parent=g691.t2;
CATLJX010000070.1_Tachina_grossa_genome_assembly,_contig:_scaffold_135,_whole_genome_shotgun_sequence	AUGUSTUS	stop_codon	42979	42981	.	+	0	ID=g691.t2.stop1;Parent=g691.t2;
CATLJX010000070.1_Tachina_grossa_genome_assembly,_contig:_scaffold_135,_whole_genome_shotgun_sequence	AUGUSTUS	gene	54661	54937	.	-	.	ID=g692;
CATLJX010000070.1_Tachina_grossa_genome_assembly,_contig:_scaffold_135,_whole_genome_shotgun_sequence	AUGUSTUS	mRNA	54661	54937	0.75	-	.	ID=g692.t1;Parent=g692;
CATLJX010000070.1_Tachina_grossa_genome_assembly,_contig:_scaffold_135,_whole_genome_shotgun_sequence	AUGUSTUS	stop_codon	54661	54663	.	-	0	ID=g692.t1.stop1;Parent=g692.t1;
CATLJX010000070.1_Tachina_grossa_genome_assembly,_contig:_scaffold_135,_whole_genome_shotgun_sequence	AUGUSTUS	CDS	54661	54875	0.76	-	2	ID=g692.t1.CDS1;Parent=g692.t1;
CATLJX010000070.1_Tachina_grossa_genome_assembly,_contig:_scaffold_135,_whole_genome_shotgun_sequence	AUGUSTUS	exon	54661	54875	.	-	.	ID=g692.t1.exon1;Parent=g692.t1;
CATLJX010000070.1_Tachina_grossa_genome_assembly,_contig:_scaffold_135,_whole_genome_shotgun_sequence	AUGUSTUS	intron	54876	54933	0.75	-	.	ID=g692.t1.intron1;Parent=g692.t1;
CATLJX010000070.1_Tachina_grossa_genome_assembly,_contig:_scaffold_135,_whole_genome_shotgun_sequence	AUGUSTUS	CDS	54934	54937	0.75	-	0	ID=g692.t1.CDS2;Parent=g692.t1;
CATLJX010000070.1_Tachina_grossa_genome_assembly,_contig:_scaffold_135,_whole_genome_shotgun_sequence	AUGUSTUS	exon	54934	54937	.	-	.	ID=g692.t1.exon2;Parent=g692.t1;
CATLJX010000070.1_Tachina_grossa_genome_assembly,_contig:_scaffold_135,_whole_genome_shotgun_sequence	AUGUSTUS	start_codon	54935	54937	.	-	0	ID=g692.t1.start1;Parent=g692.t1;
CATLJX010000071.1_Tachina_grossa_genome_assembly,_contig:_scaffold_138,_whole_genome_shotgun_sequence	AUGUSTUS	gene	34714	37035	.	-	.	ID=g693;
CATLJX010000071.1_Tachina_grossa_genome_assembly,_contig:_scaffold_138,_whole_genome_shotgun_sequence	AUGUSTUS	mRNA	34714	37035	0.2	-	.	ID=g693.t1;Parent=g693;
CATLJX010000071.1_Tachina_grossa_genome_assembly,_contig:_scaffold_138,_whole_genome_shotgun_sequence	AUGUSTUS	stop_codon	34714	34716	.	-	0	ID=g693.t1.stop1;Parent=g693.t1;
CATLJX010000071.1_Tachina_grossa_genome_assembly,_contig:_scaffold_138,_whole_genome_shotgun_sequence	AUGUSTUS	CDS	34714	34841	0.47	-	2	ID=g693.t1.CDS1;Parent=g693.t1;
CATLJX010000071.1_Tachina_grossa_genome_assembly,_contig:_scaffold_138,_whole_genome_shotgun_sequence	AUGUSTUS	exon	34714	34841	.	-	.	ID=g693.t1.exon1;Parent=g693.t1;
CATLJX010000071.1_Tachina_grossa_genome_assembly,_contig:_scaffold_138,_whole_genome_shotgun_sequence	AUGUSTUS	intron	34842	35318	0.47	-	.	ID=g693.t1.intron1;Parent=g693.t1;
CATLJX010000071.1_Tachina_grossa_genome_assembly,_contig:_scaffold_138,_whole_genome_shotgun_sequence	AUGUSTUS	CDS	35319	35354	0.59	-	2	ID=g693.t1.CDS2;Parent=g693.t1;
CATLJX010000071.1_Tachina_grossa_genome_assembly,_contig:_scaffold_138,_whole_genome_shotgun_sequence	AUGUSTUS	exon	35319	35354	.	-	.	ID=g693.t1.exon2;Parent=g693.t1;
CATLJX010000071.1_Tachina_grossa_genome_assembly,_contig:_scaffold_138,_whole_genome_shotgun_sequence	AUGUSTUS	intron	35355	35462	1	-	.	ID=g693.t1.intron2;Parent=g693.t1;
CATLJX010000071.1_Tachina_grossa_genome_assembly,_contig:_scaffold_138,_whole_genome_shotgun_sequence	AUGUSTUS	CDS	35463	36301	0.32	-	1	ID=g693.t1.CDS3;Parent=g693.t1;
CATLJX010000071.1_Tachina_grossa_genome_assembly,_contig:_scaffold_138,_whole_genome_shotgun_sequence	AUGUSTUS	exon	35463	36301	.	-	.	ID=g693.t1.exon3;Parent=g693.t1;
CATLJX010000071.1_Tachina_grossa_genome_assembly,_contig:_scaffold_138,_whole_genome_shotgun_sequence	AUGUSTUS	intron	36302	36358	0.51	-	.	ID=g693.t1.intron3;Parent=g693.t1;
CATLJX010000071.1_Tachina_grossa_genome_assembly,_contig:_scaffold_138,_whole_genome_shotgun_sequence	AUGUSTUS	CDS	36359	36549	0.79	-	0	ID=g693.t1.CDS4;Parent=g693.t1;
CATLJX010000071.1_Tachina_grossa_genome_assembly,_contig:_scaffold_138,_whole_genome_shotgun_sequence	AUGUSTUS	exon	36359	36549	.	-	.	ID=g693.t1.exon4;Parent=g693.t1;
CATLJX010000071.1_Tachina_grossa_genome_assembly,_contig:_scaffold_138,_whole_genome_shotgun_sequence	AUGUSTUS	intron	36550	36864	1	-	.	ID=g693.t1.intron4;Parent=g693.t1;
CATLJX010000071.1_Tachina_grossa_genome_assembly,_contig:_scaffold_138,_whole_genome_shotgun_sequence	AUGUSTUS	CDS	36865	37035	1	-	0	ID=g693.t1.CDS5;Parent=g693.t1;
CATLJX010000071.1_Tachina_grossa_genome_assembly,_contig:_scaffold_138,_whole_genome_shotgun_sequence	AUGUSTUS	exon	36865	37035	.	-	.	ID=g693.t1.exon5;Parent=g693.t1;
CATLJX010000071.1_Tachina_grossa_genome_assembly,_contig:_scaffold_138,_whole_genome_shotgun_sequence	AUGUSTUS	start_codon	37033	37035	.	-	0	ID=g693.t1.start1;Parent=g693.t1;
CATLJX010000071.1_Tachina_grossa_genome_assembly,_contig:_scaffold_138,_whole_genome_shotgun_sequence	AUGUSTUS	gene	37093	37752	.	-	.	ID=g694;
CATLJX010000071.1_Tachina_grossa_genome_assembly,_contig:_scaffold_138,_whole_genome_shotgun_sequence	AUGUSTUS	mRNA	37093	37752	1	-	.	ID=g694.t1;Parent=g694;
CATLJX010000071.1_Tachina_grossa_genome_assembly,_contig:_scaffold_138,_whole_genome_shotgun_sequence	AUGUSTUS	stop_codon	37093	37095	.	-	0	ID=g694.t1.stop1;Parent=g694.t1;
CATLJX010000071.1_Tachina_grossa_genome_assembly,_contig:_scaffold_138,_whole_genome_shotgun_sequence	AUGUSTUS	CDS	37093	37752	1	-	0	ID=g694.t1.CDS1;Parent=g694.t1;
CATLJX010000071.1_Tachina_grossa_genome_assembly,_contig:_scaffold_138,_whole_genome_shotgun_sequence	AUGUSTUS	exon	37093	37752	.	-	.	ID=g694.t1.exon1;Parent=g694.t1;
CATLJX010000071.1_Tachina_grossa_genome_assembly,_contig:_scaffold_138,_whole_genome_shotgun_sequence	AUGUSTUS	start_codon	37750	37752	.	-	0	ID=g694.t1.start1;Parent=g694.t1;
CATLJX010000071.1_Tachina_grossa_genome_assembly,_contig:_scaffold_138,_whole_genome_shotgun_sequence	AUGUSTUS	gene	44301	44921	.	-	.	ID=g695;
CATLJX010000071.1_Tachina_grossa_genome_assembly,_contig:_scaffold_138,_whole_genome_shotgun_sequence	AUGUSTUS	mRNA	44301	44921	0.83	-	.	ID=g695.t1;Parent=g695;
CATLJX010000071.1_Tachina_grossa_genome_assembly,_contig:_scaffold_138,_whole_genome_shotgun_sequence	AUGUSTUS	stop_codon	44301	44303	.	-	0	ID=g695.t1.stop1;Parent=g695.t1;
CATLJX010000071.1_Tachina_grossa_genome_assembly,_contig:_scaffold_138,_whole_genome_shotgun_sequence	AUGUSTUS	CDS	44301	44921	0.83	-	0	ID=g695.t1.CDS1;Parent=g695.t1;
CATLJX010000071.1_Tachina_grossa_genome_assembly,_contig:_scaffold_138,_whole_genome_shotgun_sequence	AUGUSTUS	exon	44301	44921	.	-	.	ID=g695.t1.exon1;Parent=g695.t1;
CATLJX010000071.1_Tachina_grossa_genome_assembly,_contig:_scaffold_138,_whole_genome_shotgun_sequence	AUGUSTUS	start_codon	44919	44921	.	-	0	ID=g695.t1.start1;Parent=g695.t1;
CATLJX010000071.1_Tachina_grossa_genome_assembly,_contig:_scaffold_138,_whole_genome_shotgun_sequence	AUGUSTUS	gene	47556	47968	.	-	.	ID=g696;
CATLJX010000071.1_Tachina_grossa_genome_assembly,_contig:_scaffold_138,_whole_genome_shotgun_sequence	AUGUSTUS	mRNA	47556	47968	0.81	-	.	ID=g696.t1;Parent=g696;
CATLJX010000071.1_Tachina_grossa_genome_assembly,_contig:_scaffold_138,_whole_genome_shotgun_sequence	AUGUSTUS	stop_codon	47556	47558	.	-	0	ID=g696.t1.stop1;Parent=g696.t1;
CATLJX010000071.1_Tachina_grossa_genome_assembly,_contig:_scaffold_138,_whole_genome_shotgun_sequence	AUGUSTUS	CDS	47556	47803	0.81	-	2	ID=g696.t1.CDS1;Parent=g696.t1;
CATLJX010000071.1_Tachina_grossa_genome_assembly,_contig:_scaffold_138,_whole_genome_shotgun_sequence	AUGUSTUS	exon	47556	47803	.	-	.	ID=g696.t1.exon1;Parent=g696.t1;
CATLJX010000071.1_Tachina_grossa_genome_assembly,_contig:_scaffold_138,_whole_genome_shotgun_sequence	AUGUSTUS	intron	47804	47949	1	-	.	ID=g696.t1.intron1;Parent=g696.t1;
CATLJX010000071.1_Tachina_grossa_genome_assembly,_contig:_scaffold_138,_whole_genome_shotgun_sequence	AUGUSTUS	CDS	47950	47968	1	-	0	ID=g696.t1.CDS2;Parent=g696.t1;
CATLJX010000071.1_Tachina_grossa_genome_assembly,_contig:_scaffold_138,_whole_genome_shotgun_sequence	AUGUSTUS	exon	47950	47968	.	-	.	ID=g696.t1.exon2;Parent=g696.t1;
CATLJX010000071.1_Tachina_grossa_genome_assembly,_contig:_scaffold_138,_whole_genome_shotgun_sequence	AUGUSTUS	start_codon	47966	47968	.	-	0	ID=g696.t1.start1;Parent=g696.t1;
CATLJX010000071.1_Tachina_grossa_genome_assembly,_contig:_scaffold_138,_whole_genome_shotgun_sequence	AUGUSTUS	gene	48010	48357	.	-	.	ID=g697;
CATLJX010000071.1_Tachina_grossa_genome_assembly,_contig:_scaffold_138,_whole_genome_shotgun_sequence	AUGUSTUS	mRNA	48010	48357	0.88	-	.	ID=g697.t1;Parent=g697;
CATLJX010000071.1_Tachina_grossa_genome_assembly,_contig:_scaffold_138,_whole_genome_shotgun_sequence	AUGUSTUS	stop_codon	48010	48012	.	-	0	ID=g697.t1.stop1;Parent=g697.t1;
CATLJX010000071.1_Tachina_grossa_genome_assembly,_contig:_scaffold_138,_whole_genome_shotgun_sequence	AUGUSTUS	CDS	48010	48357	0.88	-	0	ID=g697.t1.CDS1;Parent=g697.t1;
CATLJX010000071.1_Tachina_grossa_genome_assembly,_contig:_scaffold_138,_whole_genome_shotgun_sequence	AUGUSTUS	exon	48010	48357	.	-	.	ID=g697.t1.exon1;Parent=g697.t1;
CATLJX010000071.1_Tachina_grossa_genome_assembly,_contig:_scaffold_138,_whole_genome_shotgun_sequence	AUGUSTUS	start_codon	48355	48357	.	-	0	ID=g697.t1.start1;Parent=g697.t1;
CATLJX010000071.1_Tachina_grossa_genome_assembly,_contig:_scaffold_138,_whole_genome_shotgun_sequence	AUGUSTUS	gene	48415	49197	.	-	.	ID=g698;
CATLJX010000071.1_Tachina_grossa_genome_assembly,_contig:_scaffold_138,_whole_genome_shotgun_sequence	AUGUSTUS	mRNA	48415	49197	1	-	.	ID=g698.t1;Parent=g698;
CATLJX010000071.1_Tachina_grossa_genome_assembly,_contig:_scaffold_138,_whole_genome_shotgun_sequence	AUGUSTUS	stop_codon	48415	48417	.	-	0	ID=g698.t1.stop1;Parent=g698.t1;
CATLJX010000071.1_Tachina_grossa_genome_assembly,_contig:_scaffold_138,_whole_genome_shotgun_sequence	AUGUSTUS	CDS	48415	48447	1	-	0	ID=g698.t1.CDS1;Parent=g698.t1;
CATLJX010000071.1_Tachina_grossa_genome_assembly,_contig:_scaffold_138,_whole_genome_shotgun_sequence	AUGUSTUS	exon	48415	48447	.	-	.	ID=g698.t1.exon1;Parent=g698.t1;
CATLJX010000071.1_Tachina_grossa_genome_assembly,_contig:_scaffold_138,_whole_genome_shotgun_sequence	AUGUSTUS	intron	48448	48600	1	-	.	ID=g698.t1.intron1;Parent=g698.t1;
CATLJX010000071.1_Tachina_grossa_genome_assembly,_contig:_scaffold_138,_whole_genome_shotgun_sequence	AUGUSTUS	CDS	48601	49197	1	-	0	ID=g698.t1.CDS2;Parent=g698.t1;
CATLJX010000071.1_Tachina_grossa_genome_assembly,_contig:_scaffold_138,_whole_genome_shotgun_sequence	AUGUSTUS	exon	48601	49197	.	-	.	ID=g698.t1.exon2;Parent=g698.t1;
CATLJX010000071.1_Tachina_grossa_genome_assembly,_contig:_scaffold_138,_whole_genome_shotgun_sequence	AUGUSTUS	start_codon	49195	49197	.	-	0	ID=g698.t1.start1;Parent=g698.t1;
CATLJX010000072.1_Tachina_grossa_genome_assembly,_contig:_scaffold_55,_whole_genome_shotgun_sequence	AUGUSTUS	gene	61607	62972	.	+	.	ID=g699;
CATLJX010000072.1_Tachina_grossa_genome_assembly,_contig:_scaffold_55,_whole_genome_shotgun_sequence	AUGUSTUS	mRNA	61607	62972	0.68	+	.	ID=g699.t1;Parent=g699;
CATLJX010000072.1_Tachina_grossa_genome_assembly,_contig:_scaffold_55,_whole_genome_shotgun_sequence	AUGUSTUS	start_codon	61607	61609	.	+	0	ID=g699.t1.start1;Parent=g699.t1;
CATLJX010000072.1_Tachina_grossa_genome_assembly,_contig:_scaffold_55,_whole_genome_shotgun_sequence	AUGUSTUS	CDS	61607	61655	0.92	+	0	ID=g699.t1.CDS1;Parent=g699.t1;
CATLJX010000072.1_Tachina_grossa_genome_assembly,_contig:_scaffold_55,_whole_genome_shotgun_sequence	AUGUSTUS	exon	61607	61655	.	+	.	ID=g699.t1.exon1;Parent=g699.t1;
CATLJX010000072.1_Tachina_grossa_genome_assembly,_contig:_scaffold_55,_whole_genome_shotgun_sequence	AUGUSTUS	intron	61656	62022	0.69	+	.	ID=g699.t1.intron1;Parent=g699.t1;
CATLJX010000072.1_Tachina_grossa_genome_assembly,_contig:_scaffold_55,_whole_genome_shotgun_sequence	AUGUSTUS	CDS	62023	62972	0.71	+	2	ID=g699.t1.CDS2;Parent=g699.t1;
CATLJX010000072.1_Tachina_grossa_genome_assembly,_contig:_scaffold_55,_whole_genome_shotgun_sequence	AUGUSTUS	exon	62023	62972	.	+	.	ID=g699.t1.exon2;Parent=g699.t1;
CATLJX010000072.1_Tachina_grossa_genome_assembly,_contig:_scaffold_55,_whole_genome_shotgun_sequence	AUGUSTUS	stop_codon	62970	62972	.	+	0	ID=g699.t1.stop1;Parent=g699.t1;
CATLJX010000072.1_Tachina_grossa_genome_assembly,_contig:_scaffold_55,_whole_genome_shotgun_sequence	AUGUSTUS	gene	66267	67688	.	+	.	ID=g700;
CATLJX010000072.1_Tachina_grossa_genome_assembly,_contig:_scaffold_55,_whole_genome_shotgun_sequence	AUGUSTUS	mRNA	66267	67688	0.31	+	.	ID=g700.t1;Parent=g700;
CATLJX010000072.1_Tachina_grossa_genome_assembly,_contig:_scaffold_55,_whole_genome_shotgun_sequence	AUGUSTUS	start_codon	66267	66269	.	+	0	ID=g700.t1.start1;Parent=g700.t1;
CATLJX010000072.1_Tachina_grossa_genome_assembly,_contig:_scaffold_55,_whole_genome_shotgun_sequence	AUGUSTUS	CDS	66267	66551	0.85	+	0	ID=g700.t1.CDS1;Parent=g700.t1;
CATLJX010000072.1_Tachina_grossa_genome_assembly,_contig:_scaffold_55,_whole_genome_shotgun_sequence	AUGUSTUS	exon	66267	66551	.	+	.	ID=g700.t1.exon1;Parent=g700.t1;
CATLJX010000072.1_Tachina_grossa_genome_assembly,_contig:_scaffold_55,_whole_genome_shotgun_sequence	AUGUSTUS	intron	66552	67118	0.33	+	.	ID=g700.t1.intron1;Parent=g700.t1;
CATLJX010000072.1_Tachina_grossa_genome_assembly,_contig:_scaffold_55,_whole_genome_shotgun_sequence	AUGUSTUS	CDS	67119	67312	0.46	+	0	ID=g700.t1.CDS2;Parent=g700.t1;
CATLJX010000072.1_Tachina_grossa_genome_assembly,_contig:_scaffold_55,_whole_genome_shotgun_sequence	AUGUSTUS	exon	67119	67312	.	+	.	ID=g700.t1.exon2;Parent=g700.t1;
CATLJX010000072.1_Tachina_grossa_genome_assembly,_contig:_scaffold_55,_whole_genome_shotgun_sequence	AUGUSTUS	intron	67313	67381	0.64	+	.	ID=g700.t1.intron2;Parent=g700.t1;
CATLJX010000072.1_Tachina_grossa_genome_assembly,_contig:_scaffold_55,_whole_genome_shotgun_sequence	AUGUSTUS	CDS	67382	67688	1	+	1	ID=g700.t1.CDS3;Parent=g700.t1;
CATLJX010000072.1_Tachina_grossa_genome_assembly,_contig:_scaffold_55,_whole_genome_shotgun_sequence	AUGUSTUS	exon	67382	67688	.	+	.	ID=g700.t1.exon3;Parent=g700.t1;
CATLJX010000072.1_Tachina_grossa_genome_assembly,_contig:_scaffold_55,_whole_genome_shotgun_sequence	AUGUSTUS	stop_codon	67686	67688	.	+	0	ID=g700.t1.stop1;Parent=g700.t1;
CATLJX010000072.1_Tachina_grossa_genome_assembly,_contig:_scaffold_55,_whole_genome_shotgun_sequence	AUGUSTUS	gene	68070	70633	.	+	.	ID=g701;
CATLJX010000072.1_Tachina_grossa_genome_assembly,_contig:_scaffold_55,_whole_genome_shotgun_sequence	AUGUSTUS	mRNA	68070	68822	1	+	.	ID=g701.t1;Parent=g701;
CATLJX010000072.1_Tachina_grossa_genome_assembly,_contig:_scaffold_55,_whole_genome_shotgun_sequence	AUGUSTUS	start_codon	68070	68072	.	+	0	ID=g701.t1.start1;Parent=g701.t1;
CATLJX010000072.1_Tachina_grossa_genome_assembly,_contig:_scaffold_55,_whole_genome_shotgun_sequence	AUGUSTUS	CDS	68070	68822	1	+	0	ID=g701.t1.CDS1;Parent=g701.t1;
CATLJX010000072.1_Tachina_grossa_genome_assembly,_contig:_scaffold_55,_whole_genome_shotgun_sequence	AUGUSTUS	exon	68070	68822	.	+	.	ID=g701.t1.exon1;Parent=g701.t1;
CATLJX010000072.1_Tachina_grossa_genome_assembly,_contig:_scaffold_55,_whole_genome_shotgun_sequence	AUGUSTUS	stop_codon	68820	68822	.	+	0	ID=g701.t1.stop1;Parent=g701.t1;
CATLJX010000072.1_Tachina_grossa_genome_assembly,_contig:_scaffold_55,_whole_genome_shotgun_sequence	AUGUSTUS	mRNA	68070	70633	0.31	+	.	ID=g701.t2;Parent=g701;
CATLJX010000072.1_Tachina_grossa_genome_assembly,_contig:_scaffold_55,_whole_genome_shotgun_sequence	AUGUSTUS	start_codon	68070	68072	.	+	0	ID=g701.t2.start1;Parent=g701.t2;
CATLJX010000072.1_Tachina_grossa_genome_assembly,_contig:_scaffold_55,_whole_genome_shotgun_sequence	AUGUSTUS	CDS	68070	68475	0.8	+	0	ID=g701.t2.CDS1;Parent=g701.t2;
CATLJX010000072.1_Tachina_grossa_genome_assembly,_contig:_scaffold_55,_whole_genome_shotgun_sequence	AUGUSTUS	exon	68070	68475	.	+	.	ID=g701.t2.exon1;Parent=g701.t2;
CATLJX010000072.1_Tachina_grossa_genome_assembly,_contig:_scaffold_55,_whole_genome_shotgun_sequence	AUGUSTUS	intron	68476	69730	0.47	+	.	ID=g701.t2.intron1;Parent=g701.t2;
CATLJX010000072.1_Tachina_grossa_genome_assembly,_contig:_scaffold_55,_whole_genome_shotgun_sequence	AUGUSTUS	CDS	69731	70232	0.35	+	2	ID=g701.t2.CDS2;Parent=g701.t2;
CATLJX010000072.1_Tachina_grossa_genome_assembly,_contig:_scaffold_55,_whole_genome_shotgun_sequence	AUGUSTUS	exon	69731	70232	.	+	.	ID=g701.t2.exon2;Parent=g701.t2;
CATLJX010000072.1_Tachina_grossa_genome_assembly,_contig:_scaffold_55,_whole_genome_shotgun_sequence	AUGUSTUS	intron	70233	70284	0.54	+	.	ID=g701.t2.intron2;Parent=g701.t2;
CATLJX010000072.1_Tachina_grossa_genome_assembly,_contig:_scaffold_55,_whole_genome_shotgun_sequence	AUGUSTUS	CDS	70285	70633	0.59	+	1	ID=g701.t2.CDS3;Parent=g701.t2;
CATLJX010000072.1_Tachina_grossa_genome_assembly,_contig:_scaffold_55,_whole_genome_shotgun_sequence	AUGUSTUS	exon	70285	70633	.	+	.	ID=g701.t2.exon3;Parent=g701.t2;
CATLJX010000072.1_Tachina_grossa_genome_assembly,_contig:_scaffold_55,_whole_genome_shotgun_sequence	AUGUSTUS	stop_codon	70631	70633	.	+	0	ID=g701.t2.stop1;Parent=g701.t2;
CATLJX010000072.1_Tachina_grossa_genome_assembly,_contig:_scaffold_55,_whole_genome_shotgun_sequence	AUGUSTUS	mRNA	68886	70633	0.26	+	.	ID=g701.t3;Parent=g701;
CATLJX010000072.1_Tachina_grossa_genome_assembly,_contig:_scaffold_55,_whole_genome_shotgun_sequence	AUGUSTUS	start_codon	68886	68888	.	+	0	ID=g701.t3.start1;Parent=g701.t3;
CATLJX010000072.1_Tachina_grossa_genome_assembly,_contig:_scaffold_55,_whole_genome_shotgun_sequence	AUGUSTUS	CDS	68886	69269	0.41	+	0	ID=g701.t3.CDS1;Parent=g701.t3;
CATLJX010000072.1_Tachina_grossa_genome_assembly,_contig:_scaffold_55,_whole_genome_shotgun_sequence	AUGUSTUS	exon	68886	69269	.	+	.	ID=g701.t3.exon1;Parent=g701.t3;
CATLJX010000072.1_Tachina_grossa_genome_assembly,_contig:_scaffold_55,_whole_genome_shotgun_sequence	AUGUSTUS	intron	69270	69330	0.41	+	.	ID=g701.t3.intron1;Parent=g701.t3;
CATLJX010000072.1_Tachina_grossa_genome_assembly,_contig:_scaffold_55,_whole_genome_shotgun_sequence	AUGUSTUS	CDS	69331	70232	0.5	+	0	ID=g701.t3.CDS2;Parent=g701.t3;
CATLJX010000072.1_Tachina_grossa_genome_assembly,_contig:_scaffold_55,_whole_genome_shotgun_sequence	AUGUSTUS	exon	69331	70232	.	+	.	ID=g701.t3.exon2;Parent=g701.t3;
CATLJX010000072.1_Tachina_grossa_genome_assembly,_contig:_scaffold_55,_whole_genome_shotgun_sequence	AUGUSTUS	intron	70233	70284	0.72	+	.	ID=g701.t3.intron2;Parent=g701.t3;
CATLJX010000072.1_Tachina_grossa_genome_assembly,_contig:_scaffold_55,_whole_genome_shotgun_sequence	AUGUSTUS	CDS	70285	70633	0.72	+	1	ID=g701.t3.CDS3;Parent=g701.t3;
CATLJX010000072.1_Tachina_grossa_genome_assembly,_contig:_scaffold_55,_whole_genome_shotgun_sequence	AUGUSTUS	exon	70285	70633	.	+	.	ID=g701.t3.exon3;Parent=g701.t3;
CATLJX010000072.1_Tachina_grossa_genome_assembly,_contig:_scaffold_55,_whole_genome_shotgun_sequence	AUGUSTUS	stop_codon	70631	70633	.	+	0	ID=g701.t3.stop1;Parent=g701.t3;
CATLJX010000072.1_Tachina_grossa_genome_assembly,_contig:_scaffold_55,_whole_genome_shotgun_sequence	AUGUSTUS	gene	70705	71076	.	+	.	ID=g702;
CATLJX010000072.1_Tachina_grossa_genome_assembly,_contig:_scaffold_55,_whole_genome_shotgun_sequence	AUGUSTUS	mRNA	70705	71076	1	+	.	ID=g702.t1;Parent=g702;
CATLJX010000072.1_Tachina_grossa_genome_assembly,_contig:_scaffold_55,_whole_genome_shotgun_sequence	AUGUSTUS	start_codon	70705	70707	.	+	0	ID=g702.t1.start1;Parent=g702.t1;
CATLJX010000072.1_Tachina_grossa_genome_assembly,_contig:_scaffold_55,_whole_genome_shotgun_sequence	AUGUSTUS	CDS	70705	71076	1	+	0	ID=g702.t1.CDS1;Parent=g702.t1;
CATLJX010000072.1_Tachina_grossa_genome_assembly,_contig:_scaffold_55,_whole_genome_shotgun_sequence	AUGUSTUS	exon	70705	71076	.	+	.	ID=g702.t1.exon1;Parent=g702.t1;
CATLJX010000072.1_Tachina_grossa_genome_assembly,_contig:_scaffold_55,_whole_genome_shotgun_sequence	AUGUSTUS	stop_codon	71074	71076	.	+	0	ID=g702.t1.stop1;Parent=g702.t1;
CATLJX010000072.1_Tachina_grossa_genome_assembly,_contig:_scaffold_55,_whole_genome_shotgun_sequence	AUGUSTUS	gene	93798	97713	.	-	.	ID=g703;
CATLJX010000072.1_Tachina_grossa_genome_assembly,_contig:_scaffold_55,_whole_genome_shotgun_sequence	AUGUSTUS	mRNA	93798	97713	0.31	-	.	ID=g703.t1;Parent=g703;
CATLJX010000072.1_Tachina_grossa_genome_assembly,_contig:_scaffold_55,_whole_genome_shotgun_sequence	AUGUSTUS	stop_codon	93798	93800	.	-	0	ID=g703.t1.stop1;Parent=g703.t1;
CATLJX010000072.1_Tachina_grossa_genome_assembly,_contig:_scaffold_55,_whole_genome_shotgun_sequence	AUGUSTUS	CDS	93798	94053	0.85	-	1	ID=g703.t1.CDS1;Parent=g703.t1;
CATLJX010000072.1_Tachina_grossa_genome_assembly,_contig:_scaffold_55,_whole_genome_shotgun_sequence	AUGUSTUS	exon	93798	94053	.	-	.	ID=g703.t1.exon1;Parent=g703.t1;
CATLJX010000072.1_Tachina_grossa_genome_assembly,_contig:_scaffold_55,_whole_genome_shotgun_sequence	AUGUSTUS	intron	94054	95285	0.81	-	.	ID=g703.t1.intron1;Parent=g703.t1;
CATLJX010000072.1_Tachina_grossa_genome_assembly,_contig:_scaffold_55,_whole_genome_shotgun_sequence	AUGUSTUS	CDS	95286	96396	0.35	-	2	ID=g703.t1.CDS2;Parent=g703.t1;
CATLJX010000072.1_Tachina_grossa_genome_assembly,_contig:_scaffold_55,_whole_genome_shotgun_sequence	AUGUSTUS	exon	95286	96396	.	-	.	ID=g703.t1.exon2;Parent=g703.t1;
CATLJX010000072.1_Tachina_grossa_genome_assembly,_contig:_scaffold_55,_whole_genome_shotgun_sequence	AUGUSTUS	intron	96397	96698	0.39	-	.	ID=g703.t1.intron2;Parent=g703.t1;
CATLJX010000072.1_Tachina_grossa_genome_assembly,_contig:_scaffold_55,_whole_genome_shotgun_sequence	AUGUSTUS	CDS	96699	97713	0.86	-	0	ID=g703.t1.CDS3;Parent=g703.t1;
CATLJX010000072.1_Tachina_grossa_genome_assembly,_contig:_scaffold_55,_whole_genome_shotgun_sequence	AUGUSTUS	exon	96699	97713	.	-	.	ID=g703.t1.exon3;Parent=g703.t1;
CATLJX010000072.1_Tachina_grossa_genome_assembly,_contig:_scaffold_55,_whole_genome_shotgun_sequence	AUGUSTUS	start_codon	97711	97713	.	-	0	ID=g703.t1.start1;Parent=g703.t1;
CATLJX010000072.1_Tachina_grossa_genome_assembly,_contig:_scaffold_55,_whole_genome_shotgun_sequence	AUGUSTUS	gene	108365	108703	.	-	.	ID=g704;
CATLJX010000072.1_Tachina_grossa_genome_assembly,_contig:_scaffold_55,_whole_genome_shotgun_sequence	AUGUSTUS	mRNA	108365	108703	1	-	.	ID=g704.t1;Parent=g704;
CATLJX010000072.1_Tachina_grossa_genome_assembly,_contig:_scaffold_55,_whole_genome_shotgun_sequence	AUGUSTUS	stop_codon	108365	108367	.	-	0	ID=g704.t1.stop1;Parent=g704.t1;
CATLJX010000072.1_Tachina_grossa_genome_assembly,_contig:_scaffold_55,_whole_genome_shotgun_sequence	AUGUSTUS	CDS	108365	108703	1	-	0	ID=g704.t1.CDS1;Parent=g704.t1;
CATLJX010000072.1_Tachina_grossa_genome_assembly,_contig:_scaffold_55,_whole_genome_shotgun_sequence	AUGUSTUS	exon	108365	108703	.	-	.	ID=g704.t1.exon1;Parent=g704.t1;
CATLJX010000072.1_Tachina_grossa_genome_assembly,_contig:_scaffold_55,_whole_genome_shotgun_sequence	AUGUSTUS	start_codon	108701	108703	.	-	0	ID=g704.t1.start1;Parent=g704.t1;
CATLJX010000072.1_Tachina_grossa_genome_assembly,_contig:_scaffold_55,_whole_genome_shotgun_sequence	AUGUSTUS	gene	130995	132949	.	-	.	ID=g705;
CATLJX010000072.1_Tachina_grossa_genome_assembly,_contig:_scaffold_55,_whole_genome_shotgun_sequence	AUGUSTUS	mRNA	130995	132949	0.58	-	.	ID=g705.t1;Parent=g705;
CATLJX010000072.1_Tachina_grossa_genome_assembly,_contig:_scaffold_55,_whole_genome_shotgun_sequence	AUGUSTUS	stop_codon	130995	130997	.	-	0	ID=g705.t1.stop1;Parent=g705.t1;
CATLJX010000072.1_Tachina_grossa_genome_assembly,_contig:_scaffold_55,_whole_genome_shotgun_sequence	AUGUSTUS	CDS	130995	131433	1	-	1	ID=g705.t1.CDS1;Parent=g705.t1;
CATLJX010000072.1_Tachina_grossa_genome_assembly,_contig:_scaffold_55,_whole_genome_shotgun_sequence	AUGUSTUS	exon	130995	131433	.	-	.	ID=g705.t1.exon1;Parent=g705.t1;
CATLJX010000072.1_Tachina_grossa_genome_assembly,_contig:_scaffold_55,_whole_genome_shotgun_sequence	AUGUSTUS	intron	131434	132115	0.99	-	.	ID=g705.t1.intron1;Parent=g705.t1;
CATLJX010000072.1_Tachina_grossa_genome_assembly,_contig:_scaffold_55,_whole_genome_shotgun_sequence	AUGUSTUS	CDS	132116	132534	0.75	-	0	ID=g705.t1.CDS2;Parent=g705.t1;
CATLJX010000072.1_Tachina_grossa_genome_assembly,_contig:_scaffold_55,_whole_genome_shotgun_sequence	AUGUSTUS	exon	132116	132534	.	-	.	ID=g705.t1.exon2;Parent=g705.t1;
CATLJX010000072.1_Tachina_grossa_genome_assembly,_contig:_scaffold_55,_whole_genome_shotgun_sequence	AUGUSTUS	intron	132535	132612	0.6	-	.	ID=g705.t1.intron2;Parent=g705.t1;
CATLJX010000072.1_Tachina_grossa_genome_assembly,_contig:_scaffold_55,_whole_genome_shotgun_sequence	AUGUSTUS	CDS	132613	132772	0.62	-	1	ID=g705.t1.CDS3;Parent=g705.t1;
CATLJX010000072.1_Tachina_grossa_genome_assembly,_contig:_scaffold_55,_whole_genome_shotgun_sequence	AUGUSTUS	exon	132613	132772	.	-	.	ID=g705.t1.exon3;Parent=g705.t1;
CATLJX010000072.1_Tachina_grossa_genome_assembly,_contig:_scaffold_55,_whole_genome_shotgun_sequence	AUGUSTUS	intron	132773	132827	0.83	-	.	ID=g705.t1.intron3;Parent=g705.t1;
CATLJX010000072.1_Tachina_grossa_genome_assembly,_contig:_scaffold_55,_whole_genome_shotgun_sequence	AUGUSTUS	CDS	132828	132949	0.83	-	0	ID=g705.t1.CDS4;Parent=g705.t1;
CATLJX010000072.1_Tachina_grossa_genome_assembly,_contig:_scaffold_55,_whole_genome_shotgun_sequence	AUGUSTUS	exon	132828	132949	.	-	.	ID=g705.t1.exon4;Parent=g705.t1;
CATLJX010000072.1_Tachina_grossa_genome_assembly,_contig:_scaffold_55,_whole_genome_shotgun_sequence	AUGUSTUS	start_codon	132947	132949	.	-	0	ID=g705.t1.start1;Parent=g705.t1;
CATLJX010000072.1_Tachina_grossa_genome_assembly,_contig:_scaffold_55,_whole_genome_shotgun_sequence	AUGUSTUS	gene	132973	134170	.	-	.	ID=g706;
CATLJX010000072.1_Tachina_grossa_genome_assembly,_contig:_scaffold_55,_whole_genome_shotgun_sequence	AUGUSTUS	mRNA	132973	134170	0.97	-	.	ID=g706.t1;Parent=g706;
CATLJX010000072.1_Tachina_grossa_genome_assembly,_contig:_scaffold_55,_whole_genome_shotgun_sequence	AUGUSTUS	stop_codon	132973	132975	.	-	0	ID=g706.t1.stop1;Parent=g706.t1;
CATLJX010000072.1_Tachina_grossa_genome_assembly,_contig:_scaffold_55,_whole_genome_shotgun_sequence	AUGUSTUS	CDS	132973	133258	0.98	-	1	ID=g706.t1.CDS1;Parent=g706.t1;
CATLJX010000072.1_Tachina_grossa_genome_assembly,_contig:_scaffold_55,_whole_genome_shotgun_sequence	AUGUSTUS	exon	132973	133258	.	-	.	ID=g706.t1.exon1;Parent=g706.t1;
CATLJX010000072.1_Tachina_grossa_genome_assembly,_contig:_scaffold_55,_whole_genome_shotgun_sequence	AUGUSTUS	intron	133259	133367	0.99	-	.	ID=g706.t1.intron1;Parent=g706.t1;
CATLJX010000072.1_Tachina_grossa_genome_assembly,_contig:_scaffold_55,_whole_genome_shotgun_sequence	AUGUSTUS	CDS	133368	134170	0.99	-	0	ID=g706.t1.CDS2;Parent=g706.t1;
CATLJX010000072.1_Tachina_grossa_genome_assembly,_contig:_scaffold_55,_whole_genome_shotgun_sequence	AUGUSTUS	exon	133368	134170	.	-	.	ID=g706.t1.exon2;Parent=g706.t1;
CATLJX010000072.1_Tachina_grossa_genome_assembly,_contig:_scaffold_55,_whole_genome_shotgun_sequence	AUGUSTUS	start_codon	134168	134170	.	-	0	ID=g706.t1.start1;Parent=g706.t1;
CATLJX010000072.1_Tachina_grossa_genome_assembly,_contig:_scaffold_55,_whole_genome_shotgun_sequence	AUGUSTUS	gene	134955	135423	.	-	.	ID=g707;
CATLJX010000072.1_Tachina_grossa_genome_assembly,_contig:_scaffold_55,_whole_genome_shotgun_sequence	AUGUSTUS	mRNA	134955	135423	0.74	-	.	ID=g707.t1;Parent=g707;
CATLJX010000072.1_Tachina_grossa_genome_assembly,_contig:_scaffold_55,_whole_genome_shotgun_sequence	AUGUSTUS	stop_codon	134955	134957	.	-	0	ID=g707.t1.stop1;Parent=g707.t1;
CATLJX010000072.1_Tachina_grossa_genome_assembly,_contig:_scaffold_55,_whole_genome_shotgun_sequence	AUGUSTUS	CDS	134955	135158	0.74	-	0	ID=g707.t1.CDS1;Parent=g707.t1;
CATLJX010000072.1_Tachina_grossa_genome_assembly,_contig:_scaffold_55,_whole_genome_shotgun_sequence	AUGUSTUS	exon	134955	135158	.	-	.	ID=g707.t1.exon1;Parent=g707.t1;
CATLJX010000072.1_Tachina_grossa_genome_assembly,_contig:_scaffold_55,_whole_genome_shotgun_sequence	AUGUSTUS	intron	135159	135297	0.74	-	.	ID=g707.t1.intron1;Parent=g707.t1;
CATLJX010000072.1_Tachina_grossa_genome_assembly,_contig:_scaffold_55,_whole_genome_shotgun_sequence	AUGUSTUS	CDS	135298	135423	0.84	-	0	ID=g707.t1.CDS2;Parent=g707.t1;
CATLJX010000072.1_Tachina_grossa_genome_assembly,_contig:_scaffold_55,_whole_genome_shotgun_sequence	AUGUSTUS	exon	135298	135423	.	-	.	ID=g707.t1.exon2;Parent=g707.t1;
CATLJX010000072.1_Tachina_grossa_genome_assembly,_contig:_scaffold_55,_whole_genome_shotgun_sequence	AUGUSTUS	start_codon	135421	135423	.	-	0	ID=g707.t1.start1;Parent=g707.t1;
CATLJX010000072.1_Tachina_grossa_genome_assembly,_contig:_scaffold_55,_whole_genome_shotgun_sequence	AUGUSTUS	gene	174021	174614	.	+	.	ID=g708;
CATLJX010000072.1_Tachina_grossa_genome_assembly,_contig:_scaffold_55,_whole_genome_shotgun_sequence	AUGUSTUS	mRNA	174021	174614	1	+	.	ID=g708.t1;Parent=g708;
CATLJX010000072.1_Tachina_grossa_genome_assembly,_contig:_scaffold_55,_whole_genome_shotgun_sequence	AUGUSTUS	start_codon	174021	174023	.	+	0	ID=g708.t1.start1;Parent=g708.t1;
CATLJX010000072.1_Tachina_grossa_genome_assembly,_contig:_scaffold_55,_whole_genome_shotgun_sequence	AUGUSTUS	CDS	174021	174614	1	+	0	ID=g708.t1.CDS1;Parent=g708.t1;
CATLJX010000072.1_Tachina_grossa_genome_assembly,_contig:_scaffold_55,_whole_genome_shotgun_sequence	AUGUSTUS	exon	174021	174614	.	+	.	ID=g708.t1.exon1;Parent=g708.t1;
CATLJX010000072.1_Tachina_grossa_genome_assembly,_contig:_scaffold_55,_whole_genome_shotgun_sequence	AUGUSTUS	stop_codon	174612	174614	.	+	0	ID=g708.t1.stop1;Parent=g708.t1;
CATLJX010000072.1_Tachina_grossa_genome_assembly,_contig:_scaffold_55,_whole_genome_shotgun_sequence	AUGUSTUS	gene	193554	194147	.	+	.	ID=g709;
CATLJX010000072.1_Tachina_grossa_genome_assembly,_contig:_scaffold_55,_whole_genome_shotgun_sequence	AUGUSTUS	mRNA	193554	194147	1	+	.	ID=g709.t1;Parent=g709;
CATLJX010000072.1_Tachina_grossa_genome_assembly,_contig:_scaffold_55,_whole_genome_shotgun_sequence	AUGUSTUS	start_codon	193554	193556	.	+	0	ID=g709.t1.start1;Parent=g709.t1;
CATLJX010000072.1_Tachina_grossa_genome_assembly,_contig:_scaffold_55,_whole_genome_shotgun_sequence	AUGUSTUS	CDS	193554	194147	1	+	0	ID=g709.t1.CDS1;Parent=g709.t1;
CATLJX010000072.1_Tachina_grossa_genome_assembly,_contig:_scaffold_55,_whole_genome_shotgun_sequence	AUGUSTUS	exon	193554	194147	.	+	.	ID=g709.t1.exon1;Parent=g709.t1;
CATLJX010000072.1_Tachina_grossa_genome_assembly,_contig:_scaffold_55,_whole_genome_shotgun_sequence	AUGUSTUS	stop_codon	194145	194147	.	+	0	ID=g709.t1.stop1;Parent=g709.t1;
CATLJX010000072.1_Tachina_grossa_genome_assembly,_contig:_scaffold_55,_whole_genome_shotgun_sequence	AUGUSTUS	gene	208728	209343	.	+	.	ID=g710;
CATLJX010000072.1_Tachina_grossa_genome_assembly,_contig:_scaffold_55,_whole_genome_shotgun_sequence	AUGUSTUS	mRNA	208728	209343	0.67	+	.	ID=g710.t1;Parent=g710;
CATLJX010000072.1_Tachina_grossa_genome_assembly,_contig:_scaffold_55,_whole_genome_shotgun_sequence	AUGUSTUS	start_codon	208728	208730	.	+	0	ID=g710.t1.start1;Parent=g710.t1;
CATLJX010000072.1_Tachina_grossa_genome_assembly,_contig:_scaffold_55,_whole_genome_shotgun_sequence	AUGUSTUS	CDS	208728	209250	0.67	+	0	ID=g710.t1.CDS1;Parent=g710.t1;
CATLJX010000072.1_Tachina_grossa_genome_assembly,_contig:_scaffold_55,_whole_genome_shotgun_sequence	AUGUSTUS	exon	208728	209250	.	+	.	ID=g710.t1.exon1;Parent=g710.t1;
CATLJX010000072.1_Tachina_grossa_genome_assembly,_contig:_scaffold_55,_whole_genome_shotgun_sequence	AUGUSTUS	intron	209251	209323	0.67	+	.	ID=g710.t1.intron1;Parent=g710.t1;
CATLJX010000072.1_Tachina_grossa_genome_assembly,_contig:_scaffold_55,_whole_genome_shotgun_sequence	AUGUSTUS	CDS	209324	209343	0.67	+	2	ID=g710.t1.CDS2;Parent=g710.t1;
CATLJX010000072.1_Tachina_grossa_genome_assembly,_contig:_scaffold_55,_whole_genome_shotgun_sequence	AUGUSTUS	exon	209324	209343	.	+	.	ID=g710.t1.exon2;Parent=g710.t1;
CATLJX010000072.1_Tachina_grossa_genome_assembly,_contig:_scaffold_55,_whole_genome_shotgun_sequence	AUGUSTUS	stop_codon	209341	209343	.	+	0	ID=g710.t1.stop1;Parent=g710.t1;
CATLJX010000072.1_Tachina_grossa_genome_assembly,_contig:_scaffold_55,_whole_genome_shotgun_sequence	AUGUSTUS	gene	209469	209816	.	+	.	ID=g711;
CATLJX010000072.1_Tachina_grossa_genome_assembly,_contig:_scaffold_55,_whole_genome_shotgun_sequence	AUGUSTUS	mRNA	209469	209816	1	+	.	ID=g711.t1;Parent=g711;
CATLJX010000072.1_Tachina_grossa_genome_assembly,_contig:_scaffold_55,_whole_genome_shotgun_sequence	AUGUSTUS	start_codon	209469	209471	.	+	0	ID=g711.t1.start1;Parent=g711.t1;
CATLJX010000072.1_Tachina_grossa_genome_assembly,_contig:_scaffold_55,_whole_genome_shotgun_sequence	AUGUSTUS	CDS	209469	209816	1	+	0	ID=g711.t1.CDS1;Parent=g711.t1;
CATLJX010000072.1_Tachina_grossa_genome_assembly,_contig:_scaffold_55,_whole_genome_shotgun_sequence	AUGUSTUS	exon	209469	209816	.	+	.	ID=g711.t1.exon1;Parent=g711.t1;
CATLJX010000072.1_Tachina_grossa_genome_assembly,_contig:_scaffold_55,_whole_genome_shotgun_sequence	AUGUSTUS	stop_codon	209814	209816	.	+	0	ID=g711.t1.stop1;Parent=g711.t1;
CATLJX010000072.1_Tachina_grossa_genome_assembly,_contig:_scaffold_55,_whole_genome_shotgun_sequence	AUGUSTUS	gene	217691	218149	.	-	.	ID=g712;
CATLJX010000072.1_Tachina_grossa_genome_assembly,_contig:_scaffold_55,_whole_genome_shotgun_sequence	AUGUSTUS	mRNA	217691	218149	0.56	-	.	ID=g712.t1;Parent=g712;
CATLJX010000072.1_Tachina_grossa_genome_assembly,_contig:_scaffold_55,_whole_genome_shotgun_sequence	AUGUSTUS	stop_codon	217691	217693	.	-	0	ID=g712.t1.stop1;Parent=g712.t1;
CATLJX010000072.1_Tachina_grossa_genome_assembly,_contig:_scaffold_55,_whole_genome_shotgun_sequence	AUGUSTUS	CDS	217691	218149	0.56	-	0	ID=g712.t1.CDS1;Parent=g712.t1;
CATLJX010000072.1_Tachina_grossa_genome_assembly,_contig:_scaffold_55,_whole_genome_shotgun_sequence	AUGUSTUS	exon	217691	218149	.	-	.	ID=g712.t1.exon1;Parent=g712.t1;
CATLJX010000072.1_Tachina_grossa_genome_assembly,_contig:_scaffold_55,_whole_genome_shotgun_sequence	AUGUSTUS	start_codon	218147	218149	.	-	0	ID=g712.t1.start1;Parent=g712.t1;
CATLJX010000072.1_Tachina_grossa_genome_assembly,_contig:_scaffold_55,_whole_genome_shotgun_sequence	AUGUSTUS	gene	218165	218657	.	-	.	ID=g713;
CATLJX010000072.1_Tachina_grossa_genome_assembly,_contig:_scaffold_55,_whole_genome_shotgun_sequence	AUGUSTUS	mRNA	218358	218657	0.91	-	.	ID=g713.t1;Parent=g713;
CATLJX010000072.1_Tachina_grossa_genome_assembly,_contig:_scaffold_55,_whole_genome_shotgun_sequence	AUGUSTUS	stop_codon	218358	218360	.	-	0	ID=g713.t1.stop1;Parent=g713.t1;
CATLJX010000072.1_Tachina_grossa_genome_assembly,_contig:_scaffold_55,_whole_genome_shotgun_sequence	AUGUSTUS	CDS	218358	218657	0.91	-	0	ID=g713.t1.CDS1;Parent=g713.t1;
CATLJX010000072.1_Tachina_grossa_genome_assembly,_contig:_scaffold_55,_whole_genome_shotgun_sequence	AUGUSTUS	exon	218358	218657	.	-	.	ID=g713.t1.exon1;Parent=g713.t1;
CATLJX010000072.1_Tachina_grossa_genome_assembly,_contig:_scaffold_55,_whole_genome_shotgun_sequence	AUGUSTUS	start_codon	218655	218657	.	-	0	ID=g713.t1.start1;Parent=g713.t1;
CATLJX010000072.1_Tachina_grossa_genome_assembly,_contig:_scaffold_55,_whole_genome_shotgun_sequence	AUGUSTUS	mRNA	218165	218657	0.35	-	.	ID=g713.t2;Parent=g713;
CATLJX010000072.1_Tachina_grossa_genome_assembly,_contig:_scaffold_55,_whole_genome_shotgun_sequence	AUGUSTUS	stop_codon	218165	218167	.	-	0	ID=g713.t2.stop1;Parent=g713.t2;
CATLJX010000072.1_Tachina_grossa_genome_assembly,_contig:_scaffold_55,_whole_genome_shotgun_sequence	AUGUSTUS	CDS	218165	218357	0.91	-	1	ID=g713.t2.CDS1;Parent=g713.t2;
CATLJX010000072.1_Tachina_grossa_genome_assembly,_contig:_scaffold_55,_whole_genome_shotgun_sequence	AUGUSTUS	exon	218165	218357	.	-	.	ID=g713.t2.exon1;Parent=g713.t2;
CATLJX010000072.1_Tachina_grossa_genome_assembly,_contig:_scaffold_55,_whole_genome_shotgun_sequence	AUGUSTUS	intron	218358	218412	0.91	-	.	ID=g713.t2.intron1;Parent=g713.t2;
CATLJX010000072.1_Tachina_grossa_genome_assembly,_contig:_scaffold_55,_whole_genome_shotgun_sequence	AUGUSTUS	CDS	218413	218657	0.35	-	0	ID=g713.t2.CDS2;Parent=g713.t2;
CATLJX010000072.1_Tachina_grossa_genome_assembly,_contig:_scaffold_55,_whole_genome_shotgun_sequence	AUGUSTUS	exon	218413	218657	.	-	.	ID=g713.t2.exon2;Parent=g713.t2;
CATLJX010000072.1_Tachina_grossa_genome_assembly,_contig:_scaffold_55,_whole_genome_shotgun_sequence	AUGUSTUS	start_codon	218655	218657	.	-	0	ID=g713.t2.start1;Parent=g713.t2;
CATLJX010000072.1_Tachina_grossa_genome_assembly,_contig:_scaffold_55,_whole_genome_shotgun_sequence	AUGUSTUS	gene	220913	221537	.	-	.	ID=g714;
CATLJX010000072.1_Tachina_grossa_genome_assembly,_contig:_scaffold_55,_whole_genome_shotgun_sequence	AUGUSTUS	mRNA	220913	221537	0.73	-	.	ID=g714.t1;Parent=g714;
CATLJX010000072.1_Tachina_grossa_genome_assembly,_contig:_scaffold_55,_whole_genome_shotgun_sequence	AUGUSTUS	stop_codon	220913	220915	.	-	0	ID=g714.t1.stop1;Parent=g714.t1;
CATLJX010000072.1_Tachina_grossa_genome_assembly,_contig:_scaffold_55,_whole_genome_shotgun_sequence	AUGUSTUS	CDS	220913	221329	0.73	-	0	ID=g714.t1.CDS1;Parent=g714.t1;
CATLJX010000072.1_Tachina_grossa_genome_assembly,_contig:_scaffold_55,_whole_genome_shotgun_sequence	AUGUSTUS	exon	220913	221329	.	-	.	ID=g714.t1.exon1;Parent=g714.t1;
CATLJX010000072.1_Tachina_grossa_genome_assembly,_contig:_scaffold_55,_whole_genome_shotgun_sequence	AUGUSTUS	intron	221330	221411	0.73	-	.	ID=g714.t1.intron1;Parent=g714.t1;
CATLJX010000072.1_Tachina_grossa_genome_assembly,_contig:_scaffold_55,_whole_genome_shotgun_sequence	AUGUSTUS	CDS	221412	221537	0.96	-	0	ID=g714.t1.CDS2;Parent=g714.t1;
CATLJX010000072.1_Tachina_grossa_genome_assembly,_contig:_scaffold_55,_whole_genome_shotgun_sequence	AUGUSTUS	exon	221412	221537	.	-	.	ID=g714.t1.exon2;Parent=g714.t1;
CATLJX010000072.1_Tachina_grossa_genome_assembly,_contig:_scaffold_55,_whole_genome_shotgun_sequence	AUGUSTUS	start_codon	221535	221537	.	-	0	ID=g714.t1.start1;Parent=g714.t1;
CATLJX010000072.1_Tachina_grossa_genome_assembly,_contig:_scaffold_55,_whole_genome_shotgun_sequence	AUGUSTUS	gene	249397	253672	.	-	.	ID=g715;
CATLJX010000072.1_Tachina_grossa_genome_assembly,_contig:_scaffold_55,_whole_genome_shotgun_sequence	AUGUSTUS	mRNA	249397	253672	0.13	-	.	ID=g715.t1;Parent=g715;
CATLJX010000072.1_Tachina_grossa_genome_assembly,_contig:_scaffold_55,_whole_genome_shotgun_sequence	AUGUSTUS	stop_codon	249397	249399	.	-	0	ID=g715.t1.stop1;Parent=g715.t1;
CATLJX010000072.1_Tachina_grossa_genome_assembly,_contig:_scaffold_55,_whole_genome_shotgun_sequence	AUGUSTUS	CDS	249397	249447	0.16	-	0	ID=g715.t1.CDS1;Parent=g715.t1;
CATLJX010000072.1_Tachina_grossa_genome_assembly,_contig:_scaffold_55,_whole_genome_shotgun_sequence	AUGUSTUS	exon	249397	249447	.	-	.	ID=g715.t1.exon1;Parent=g715.t1;
CATLJX010000072.1_Tachina_grossa_genome_assembly,_contig:_scaffold_55,_whole_genome_shotgun_sequence	AUGUSTUS	intron	249448	252526	0.13	-	.	ID=g715.t1.intron1;Parent=g715.t1;
CATLJX010000072.1_Tachina_grossa_genome_assembly,_contig:_scaffold_55,_whole_genome_shotgun_sequence	AUGUSTUS	CDS	252527	253672	0.63	-	0	ID=g715.t1.CDS2;Parent=g715.t1;
CATLJX010000072.1_Tachina_grossa_genome_assembly,_contig:_scaffold_55,_whole_genome_shotgun_sequence	AUGUSTUS	exon	252527	253672	.	-	.	ID=g715.t1.exon2;Parent=g715.t1;
CATLJX010000072.1_Tachina_grossa_genome_assembly,_contig:_scaffold_55,_whole_genome_shotgun_sequence	AUGUSTUS	start_codon	253670	253672	.	-	0	ID=g715.t1.start1;Parent=g715.t1;
CATLJX010000072.1_Tachina_grossa_genome_assembly,_contig:_scaffold_55,_whole_genome_shotgun_sequence	AUGUSTUS	gene	254757	259136	.	-	.	ID=g716;
CATLJX010000072.1_Tachina_grossa_genome_assembly,_contig:_scaffold_55,_whole_genome_shotgun_sequence	AUGUSTUS	mRNA	254757	259136	0.45	-	.	ID=g716.t1;Parent=g716;
CATLJX010000072.1_Tachina_grossa_genome_assembly,_contig:_scaffold_55,_whole_genome_shotgun_sequence	AUGUSTUS	stop_codon	254757	254759	.	-	0	ID=g716.t1.stop1;Parent=g716.t1;
CATLJX010000072.1_Tachina_grossa_genome_assembly,_contig:_scaffold_55,_whole_genome_shotgun_sequence	AUGUSTUS	CDS	254757	254835	0.45	-	1	ID=g716.t1.CDS1;Parent=g716.t1;
CATLJX010000072.1_Tachina_grossa_genome_assembly,_contig:_scaffold_55,_whole_genome_shotgun_sequence	AUGUSTUS	exon	254757	254835	.	-	.	ID=g716.t1.exon1;Parent=g716.t1;
CATLJX010000072.1_Tachina_grossa_genome_assembly,_contig:_scaffold_55,_whole_genome_shotgun_sequence	AUGUSTUS	intron	254836	256727	0.45	-	.	ID=g716.t1.intron1;Parent=g716.t1;
CATLJX010000072.1_Tachina_grossa_genome_assembly,_contig:_scaffold_55,_whole_genome_shotgun_sequence	AUGUSTUS	CDS	256728	257504	0.93	-	1	ID=g716.t1.CDS2;Parent=g716.t1;
CATLJX010000072.1_Tachina_grossa_genome_assembly,_contig:_scaffold_55,_whole_genome_shotgun_sequence	AUGUSTUS	exon	256728	257504	.	-	.	ID=g716.t1.exon2;Parent=g716.t1;
CATLJX010000072.1_Tachina_grossa_genome_assembly,_contig:_scaffold_55,_whole_genome_shotgun_sequence	AUGUSTUS	intron	257505	257559	1	-	.	ID=g716.t1.intron2;Parent=g716.t1;
CATLJX010000072.1_Tachina_grossa_genome_assembly,_contig:_scaffold_55,_whole_genome_shotgun_sequence	AUGUSTUS	CDS	257560	259136	1	-	0	ID=g716.t1.CDS3;Parent=g716.t1;
CATLJX010000072.1_Tachina_grossa_genome_assembly,_contig:_scaffold_55,_whole_genome_shotgun_sequence	AUGUSTUS	exon	257560	259136	.	-	.	ID=g716.t1.exon3;Parent=g716.t1;
CATLJX010000072.1_Tachina_grossa_genome_assembly,_contig:_scaffold_55,_whole_genome_shotgun_sequence	AUGUSTUS	start_codon	259134	259136	.	-	0	ID=g716.t1.start1;Parent=g716.t1;
CATLJX010000072.1_Tachina_grossa_genome_assembly,_contig:_scaffold_55,_whole_genome_shotgun_sequence	AUGUSTUS	gene	265363	276853	.	-	.	ID=g717;
CATLJX010000072.1_Tachina_grossa_genome_assembly,_contig:_scaffold_55,_whole_genome_shotgun_sequence	AUGUSTUS	mRNA	265363	276853	0.73	-	.	ID=g717.t1;Parent=g717;
CATLJX010000072.1_Tachina_grossa_genome_assembly,_contig:_scaffold_55,_whole_genome_shotgun_sequence	AUGUSTUS	stop_codon	265363	265365	.	-	0	ID=g717.t1.stop1;Parent=g717.t1;
CATLJX010000072.1_Tachina_grossa_genome_assembly,_contig:_scaffold_55,_whole_genome_shotgun_sequence	AUGUSTUS	CDS	265363	265607	0.96	-	2	ID=g717.t1.CDS1;Parent=g717.t1;
CATLJX010000072.1_Tachina_grossa_genome_assembly,_contig:_scaffold_55,_whole_genome_shotgun_sequence	AUGUSTUS	exon	265363	265607	.	-	.	ID=g717.t1.exon1;Parent=g717.t1;
CATLJX010000072.1_Tachina_grossa_genome_assembly,_contig:_scaffold_55,_whole_genome_shotgun_sequence	AUGUSTUS	intron	265608	276762	0.73	-	.	ID=g717.t1.intron1;Parent=g717.t1;
CATLJX010000072.1_Tachina_grossa_genome_assembly,_contig:_scaffold_55,_whole_genome_shotgun_sequence	AUGUSTUS	CDS	276763	276853	0.77	-	0	ID=g717.t1.CDS2;Parent=g717.t1;
CATLJX010000072.1_Tachina_grossa_genome_assembly,_contig:_scaffold_55,_whole_genome_shotgun_sequence	AUGUSTUS	exon	276763	276853	.	-	.	ID=g717.t1.exon2;Parent=g717.t1;
CATLJX010000072.1_Tachina_grossa_genome_assembly,_contig:_scaffold_55,_whole_genome_shotgun_sequence	AUGUSTUS	start_codon	276851	276853	.	-	0	ID=g717.t1.start1;Parent=g717.t1;
CATLJX010000072.1_Tachina_grossa_genome_assembly,_contig:_scaffold_55,_whole_genome_shotgun_sequence	AUGUSTUS	gene	368686	369123	.	+	.	ID=g718;
CATLJX010000072.1_Tachina_grossa_genome_assembly,_contig:_scaffold_55,_whole_genome_shotgun_sequence	AUGUSTUS	mRNA	368686	369123	1	+	.	ID=g718.t1;Parent=g718;
CATLJX010000072.1_Tachina_grossa_genome_assembly,_contig:_scaffold_55,_whole_genome_shotgun_sequence	AUGUSTUS	start_codon	368686	368688	.	+	0	ID=g718.t1.start1;Parent=g718.t1;
CATLJX010000072.1_Tachina_grossa_genome_assembly,_contig:_scaffold_55,_whole_genome_shotgun_sequence	AUGUSTUS	CDS	368686	368939	1	+	0	ID=g718.t1.CDS1;Parent=g718.t1;
CATLJX010000072.1_Tachina_grossa_genome_assembly,_contig:_scaffold_55,_whole_genome_shotgun_sequence	AUGUSTUS	exon	368686	368939	.	+	.	ID=g718.t1.exon1;Parent=g718.t1;
CATLJX010000072.1_Tachina_grossa_genome_assembly,_contig:_scaffold_55,_whole_genome_shotgun_sequence	AUGUSTUS	intron	368940	369017	1	+	.	ID=g718.t1.intron1;Parent=g718.t1;
CATLJX010000072.1_Tachina_grossa_genome_assembly,_contig:_scaffold_55,_whole_genome_shotgun_sequence	AUGUSTUS	CDS	369018	369123	1	+	1	ID=g718.t1.CDS2;Parent=g718.t1;
CATLJX010000072.1_Tachina_grossa_genome_assembly,_contig:_scaffold_55,_whole_genome_shotgun_sequence	AUGUSTUS	exon	369018	369123	.	+	.	ID=g718.t1.exon2;Parent=g718.t1;
CATLJX010000072.1_Tachina_grossa_genome_assembly,_contig:_scaffold_55,_whole_genome_shotgun_sequence	AUGUSTUS	stop_codon	369121	369123	.	+	0	ID=g718.t1.stop1;Parent=g718.t1;
CATLJX010000072.1_Tachina_grossa_genome_assembly,_contig:_scaffold_55,_whole_genome_shotgun_sequence	AUGUSTUS	gene	400393	403034	.	+	.	ID=g719;
CATLJX010000072.1_Tachina_grossa_genome_assembly,_contig:_scaffold_55,_whole_genome_shotgun_sequence	AUGUSTUS	mRNA	400393	403034	0.51	+	.	ID=g719.t1;Parent=g719;
CATLJX010000072.1_Tachina_grossa_genome_assembly,_contig:_scaffold_55,_whole_genome_shotgun_sequence	AUGUSTUS	start_codon	400393	400395	.	+	0	ID=g719.t1.start1;Parent=g719.t1;
CATLJX010000072.1_Tachina_grossa_genome_assembly,_contig:_scaffold_55,_whole_genome_shotgun_sequence	AUGUSTUS	CDS	400393	400560	0.52	+	0	ID=g719.t1.CDS1;Parent=g719.t1;
CATLJX010000072.1_Tachina_grossa_genome_assembly,_contig:_scaffold_55,_whole_genome_shotgun_sequence	AUGUSTUS	exon	400393	400560	.	+	.	ID=g719.t1.exon1;Parent=g719.t1;
CATLJX010000072.1_Tachina_grossa_genome_assembly,_contig:_scaffold_55,_whole_genome_shotgun_sequence	AUGUSTUS	intron	400561	402731	0.51	+	.	ID=g719.t1.intron1;Parent=g719.t1;
CATLJX010000072.1_Tachina_grossa_genome_assembly,_contig:_scaffold_55,_whole_genome_shotgun_sequence	AUGUSTUS	CDS	402732	403034	0.85	+	0	ID=g719.t1.CDS2;Parent=g719.t1;
CATLJX010000072.1_Tachina_grossa_genome_assembly,_contig:_scaffold_55,_whole_genome_shotgun_sequence	AUGUSTUS	exon	402732	403034	.	+	.	ID=g719.t1.exon2;Parent=g719.t1;
CATLJX010000072.1_Tachina_grossa_genome_assembly,_contig:_scaffold_55,_whole_genome_shotgun_sequence	AUGUSTUS	stop_codon	403032	403034	.	+	0	ID=g719.t1.stop1;Parent=g719.t1;
CATLJX010000072.1_Tachina_grossa_genome_assembly,_contig:_scaffold_55,_whole_genome_shotgun_sequence	AUGUSTUS	mRNA	400393	402707	0.37	+	.	ID=g719.t2;Parent=g719;
CATLJX010000072.1_Tachina_grossa_genome_assembly,_contig:_scaffold_55,_whole_genome_shotgun_sequence	AUGUSTUS	start_codon	400393	400395	.	+	0	ID=g719.t2.start1;Parent=g719.t2;
CATLJX010000072.1_Tachina_grossa_genome_assembly,_contig:_scaffold_55,_whole_genome_shotgun_sequence	AUGUSTUS	CDS	400393	401562	0.39	+	0	ID=g719.t2.CDS1;Parent=g719.t2;
CATLJX010000072.1_Tachina_grossa_genome_assembly,_contig:_scaffold_55,_whole_genome_shotgun_sequence	AUGUSTUS	exon	400393	401562	.	+	.	ID=g719.t2.exon1;Parent=g719.t2;
CATLJX010000072.1_Tachina_grossa_genome_assembly,_contig:_scaffold_55,_whole_genome_shotgun_sequence	AUGUSTUS	intron	401563	401633	0.41	+	.	ID=g719.t2.intron1;Parent=g719.t2;
CATLJX010000072.1_Tachina_grossa_genome_assembly,_contig:_scaffold_55,_whole_genome_shotgun_sequence	AUGUSTUS	CDS	401634	402707	0.53	+	0	ID=g719.t2.CDS2;Parent=g719.t2;
CATLJX010000072.1_Tachina_grossa_genome_assembly,_contig:_scaffold_55,_whole_genome_shotgun_sequence	AUGUSTUS	exon	401634	402707	.	+	.	ID=g719.t2.exon2;Parent=g719.t2;
CATLJX010000072.1_Tachina_grossa_genome_assembly,_contig:_scaffold_55,_whole_genome_shotgun_sequence	AUGUSTUS	stop_codon	402705	402707	.	+	0	ID=g719.t2.stop1;Parent=g719.t2;
CATLJX010000072.1_Tachina_grossa_genome_assembly,_contig:_scaffold_55,_whole_genome_shotgun_sequence	AUGUSTUS	gene	424613	429226	.	+	.	ID=g720;
CATLJX010000072.1_Tachina_grossa_genome_assembly,_contig:_scaffold_55,_whole_genome_shotgun_sequence	AUGUSTUS	mRNA	424613	429226	0.17	+	.	ID=g720.t1;Parent=g720;
CATLJX010000072.1_Tachina_grossa_genome_assembly,_contig:_scaffold_55,_whole_genome_shotgun_sequence	AUGUSTUS	start_codon	424613	424615	.	+	0	ID=g720.t1.start1;Parent=g720.t1;
CATLJX010000072.1_Tachina_grossa_genome_assembly,_contig:_scaffold_55,_whole_genome_shotgun_sequence	AUGUSTUS	CDS	424613	424944	1	+	0	ID=g720.t1.CDS1;Parent=g720.t1;
CATLJX010000072.1_Tachina_grossa_genome_assembly,_contig:_scaffold_55,_whole_genome_shotgun_sequence	AUGUSTUS	exon	424613	424944	.	+	.	ID=g720.t1.exon1;Parent=g720.t1;
CATLJX010000072.1_Tachina_grossa_genome_assembly,_contig:_scaffold_55,_whole_genome_shotgun_sequence	AUGUSTUS	intron	424945	425003	1	+	.	ID=g720.t1.intron1;Parent=g720.t1;
CATLJX010000072.1_Tachina_grossa_genome_assembly,_contig:_scaffold_55,_whole_genome_shotgun_sequence	AUGUSTUS	CDS	425004	425656	0.96	+	1	ID=g720.t1.CDS2;Parent=g720.t1;
CATLJX010000072.1_Tachina_grossa_genome_assembly,_contig:_scaffold_55,_whole_genome_shotgun_sequence	AUGUSTUS	exon	425004	425656	.	+	.	ID=g720.t1.exon2;Parent=g720.t1;
CATLJX010000072.1_Tachina_grossa_genome_assembly,_contig:_scaffold_55,_whole_genome_shotgun_sequence	AUGUSTUS	intron	425657	425725	0.96	+	.	ID=g720.t1.intron2;Parent=g720.t1;
CATLJX010000072.1_Tachina_grossa_genome_assembly,_contig:_scaffold_55,_whole_genome_shotgun_sequence	AUGUSTUS	CDS	425726	426015	0.63	+	2	ID=g720.t1.CDS3;Parent=g720.t1;
CATLJX010000072.1_Tachina_grossa_genome_assembly,_contig:_scaffold_55,_whole_genome_shotgun_sequence	AUGUSTUS	exon	425726	426015	.	+	.	ID=g720.t1.exon3;Parent=g720.t1;
CATLJX010000072.1_Tachina_grossa_genome_assembly,_contig:_scaffold_55,_whole_genome_shotgun_sequence	AUGUSTUS	intron	426016	426141	0.63	+	.	ID=g720.t1.intron3;Parent=g720.t1;
CATLJX010000072.1_Tachina_grossa_genome_assembly,_contig:_scaffold_55,_whole_genome_shotgun_sequence	AUGUSTUS	CDS	426142	427054	0.44	+	0	ID=g720.t1.CDS4;Parent=g720.t1;
CATLJX010000072.1_Tachina_grossa_genome_assembly,_contig:_scaffold_55,_whole_genome_shotgun_sequence	AUGUSTUS	exon	426142	427054	.	+	.	ID=g720.t1.exon4;Parent=g720.t1;
CATLJX010000072.1_Tachina_grossa_genome_assembly,_contig:_scaffold_55,_whole_genome_shotgun_sequence	AUGUSTUS	intron	427055	428960	0.24	+	.	ID=g720.t1.intron4;Parent=g720.t1;
CATLJX010000072.1_Tachina_grossa_genome_assembly,_contig:_scaffold_55,_whole_genome_shotgun_sequence	AUGUSTUS	CDS	428961	429226	0.24	+	2	ID=g720.t1.CDS5;Parent=g720.t1;
CATLJX010000072.1_Tachina_grossa_genome_assembly,_contig:_scaffold_55,_whole_genome_shotgun_sequence	AUGUSTUS	exon	428961	429226	.	+	.	ID=g720.t1.exon5;Parent=g720.t1;
CATLJX010000072.1_Tachina_grossa_genome_assembly,_contig:_scaffold_55,_whole_genome_shotgun_sequence	AUGUSTUS	stop_codon	429224	429226	.	+	0	ID=g720.t1.stop1;Parent=g720.t1;
CATLJX010000072.1_Tachina_grossa_genome_assembly,_contig:_scaffold_55,_whole_genome_shotgun_sequence	AUGUSTUS	gene	429266	429571	.	+	.	ID=g721;
CATLJX010000072.1_Tachina_grossa_genome_assembly,_contig:_scaffold_55,_whole_genome_shotgun_sequence	AUGUSTUS	mRNA	429266	429571	0.77	+	.	ID=g721.t1;Parent=g721;
CATLJX010000072.1_Tachina_grossa_genome_assembly,_contig:_scaffold_55,_whole_genome_shotgun_sequence	AUGUSTUS	start_codon	429266	429268	.	+	0	ID=g721.t1.start1;Parent=g721.t1;
CATLJX010000072.1_Tachina_grossa_genome_assembly,_contig:_scaffold_55,_whole_genome_shotgun_sequence	AUGUSTUS	CDS	429266	429388	0.93	+	0	ID=g721.t1.CDS1;Parent=g721.t1;
CATLJX010000072.1_Tachina_grossa_genome_assembly,_contig:_scaffold_55,_whole_genome_shotgun_sequence	AUGUSTUS	exon	429266	429388	.	+	.	ID=g721.t1.exon1;Parent=g721.t1;
CATLJX010000072.1_Tachina_grossa_genome_assembly,_contig:_scaffold_55,_whole_genome_shotgun_sequence	AUGUSTUS	intron	429389	429466	0.77	+	.	ID=g721.t1.intron1;Parent=g721.t1;
CATLJX010000072.1_Tachina_grossa_genome_assembly,_contig:_scaffold_55,_whole_genome_shotgun_sequence	AUGUSTUS	CDS	429467	429571	0.77	+	0	ID=g721.t1.CDS2;Parent=g721.t1;
CATLJX010000072.1_Tachina_grossa_genome_assembly,_contig:_scaffold_55,_whole_genome_shotgun_sequence	AUGUSTUS	exon	429467	429571	.	+	.	ID=g721.t1.exon2;Parent=g721.t1;
CATLJX010000072.1_Tachina_grossa_genome_assembly,_contig:_scaffold_55,_whole_genome_shotgun_sequence	AUGUSTUS	stop_codon	429569	429571	.	+	0	ID=g721.t1.stop1;Parent=g721.t1;
CATLJX010000072.1_Tachina_grossa_genome_assembly,_contig:_scaffold_55,_whole_genome_shotgun_sequence	AUGUSTUS	gene	430621	433309	.	+	.	ID=g722;
CATLJX010000072.1_Tachina_grossa_genome_assembly,_contig:_scaffold_55,_whole_genome_shotgun_sequence	AUGUSTUS	mRNA	430621	432135	0.92	+	.	ID=g722.t1;Parent=g722;
CATLJX010000072.1_Tachina_grossa_genome_assembly,_contig:_scaffold_55,_whole_genome_shotgun_sequence	AUGUSTUS	start_codon	430621	430623	.	+	0	ID=g722.t1.start1;Parent=g722.t1;
CATLJX010000072.1_Tachina_grossa_genome_assembly,_contig:_scaffold_55,_whole_genome_shotgun_sequence	AUGUSTUS	CDS	430621	432135	0.92	+	0	ID=g722.t1.CDS1;Parent=g722.t1;
CATLJX010000072.1_Tachina_grossa_genome_assembly,_contig:_scaffold_55,_whole_genome_shotgun_sequence	AUGUSTUS	exon	430621	432135	.	+	.	ID=g722.t1.exon1;Parent=g722.t1;
CATLJX010000072.1_Tachina_grossa_genome_assembly,_contig:_scaffold_55,_whole_genome_shotgun_sequence	AUGUSTUS	stop_codon	432133	432135	.	+	0	ID=g722.t1.stop1;Parent=g722.t1;
CATLJX010000072.1_Tachina_grossa_genome_assembly,_contig:_scaffold_55,_whole_genome_shotgun_sequence	AUGUSTUS	mRNA	430621	433309	0.24	+	.	ID=g722.t2;Parent=g722;
CATLJX010000072.1_Tachina_grossa_genome_assembly,_contig:_scaffold_55,_whole_genome_shotgun_sequence	AUGUSTUS	start_codon	430621	430623	.	+	0	ID=g722.t2.start1;Parent=g722.t2;
CATLJX010000072.1_Tachina_grossa_genome_assembly,_contig:_scaffold_55,_whole_genome_shotgun_sequence	AUGUSTUS	CDS	430621	431137	0.64	+	0	ID=g722.t2.CDS1;Parent=g722.t2;
CATLJX010000072.1_Tachina_grossa_genome_assembly,_contig:_scaffold_55,_whole_genome_shotgun_sequence	AUGUSTUS	exon	430621	431137	.	+	.	ID=g722.t2.exon1;Parent=g722.t2;
CATLJX010000072.1_Tachina_grossa_genome_assembly,_contig:_scaffold_55,_whole_genome_shotgun_sequence	AUGUSTUS	intron	431138	433043	0.25	+	.	ID=g722.t2.intron1;Parent=g722.t2;
CATLJX010000072.1_Tachina_grossa_genome_assembly,_contig:_scaffold_55,_whole_genome_shotgun_sequence	AUGUSTUS	CDS	433044	433309	0.25	+	2	ID=g722.t2.CDS2;Parent=g722.t2;
CATLJX010000072.1_Tachina_grossa_genome_assembly,_contig:_scaffold_55,_whole_genome_shotgun_sequence	AUGUSTUS	exon	433044	433309	.	+	.	ID=g722.t2.exon2;Parent=g722.t2;
CATLJX010000072.1_Tachina_grossa_genome_assembly,_contig:_scaffold_55,_whole_genome_shotgun_sequence	AUGUSTUS	stop_codon	433307	433309	.	+	0	ID=g722.t2.stop1;Parent=g722.t2;
CATLJX010000072.1_Tachina_grossa_genome_assembly,_contig:_scaffold_55,_whole_genome_shotgun_sequence	AUGUSTUS	gene	432374	433309	.	+	.	ID=g723;
CATLJX010000072.1_Tachina_grossa_genome_assembly,_contig:_scaffold_55,_whole_genome_shotgun_sequence	AUGUSTUS	mRNA	432374	433309	0.93	+	.	ID=g723.t1;Parent=g723;
CATLJX010000072.1_Tachina_grossa_genome_assembly,_contig:_scaffold_55,_whole_genome_shotgun_sequence	AUGUSTUS	start_codon	432374	432376	.	+	0	ID=g723.t1.start1;Parent=g723.t1;
CATLJX010000072.1_Tachina_grossa_genome_assembly,_contig:_scaffold_55,_whole_genome_shotgun_sequence	AUGUSTUS	CDS	432374	433309	0.93	+	0	ID=g723.t1.CDS1;Parent=g723.t1;
CATLJX010000072.1_Tachina_grossa_genome_assembly,_contig:_scaffold_55,_whole_genome_shotgun_sequence	AUGUSTUS	exon	432374	433309	.	+	.	ID=g723.t1.exon1;Parent=g723.t1;
CATLJX010000072.1_Tachina_grossa_genome_assembly,_contig:_scaffold_55,_whole_genome_shotgun_sequence	AUGUSTUS	stop_codon	433307	433309	.	+	0	ID=g723.t1.stop1;Parent=g723.t1;
CATLJX010000072.1_Tachina_grossa_genome_assembly,_contig:_scaffold_55,_whole_genome_shotgun_sequence	AUGUSTUS	gene	433349	433654	.	+	.	ID=g724;
CATLJX010000072.1_Tachina_grossa_genome_assembly,_contig:_scaffold_55,_whole_genome_shotgun_sequence	AUGUSTUS	mRNA	433349	433654	0.84	+	.	ID=g724.t1;Parent=g724;
CATLJX010000072.1_Tachina_grossa_genome_assembly,_contig:_scaffold_55,_whole_genome_shotgun_sequence	AUGUSTUS	start_codon	433349	433351	.	+	0	ID=g724.t1.start1;Parent=g724.t1;
CATLJX010000072.1_Tachina_grossa_genome_assembly,_contig:_scaffold_55,_whole_genome_shotgun_sequence	AUGUSTUS	CDS	433349	433471	1	+	0	ID=g724.t1.CDS1;Parent=g724.t1;
CATLJX010000072.1_Tachina_grossa_genome_assembly,_contig:_scaffold_55,_whole_genome_shotgun_sequence	AUGUSTUS	exon	433349	433471	.	+	.	ID=g724.t1.exon1;Parent=g724.t1;
CATLJX010000072.1_Tachina_grossa_genome_assembly,_contig:_scaffold_55,_whole_genome_shotgun_sequence	AUGUSTUS	intron	433472	433549	0.84	+	.	ID=g724.t1.intron1;Parent=g724.t1;
CATLJX010000072.1_Tachina_grossa_genome_assembly,_contig:_scaffold_55,_whole_genome_shotgun_sequence	AUGUSTUS	CDS	433550	433654	0.84	+	0	ID=g724.t1.CDS2;Parent=g724.t1;
CATLJX010000072.1_Tachina_grossa_genome_assembly,_contig:_scaffold_55,_whole_genome_shotgun_sequence	AUGUSTUS	exon	433550	433654	.	+	.	ID=g724.t1.exon2;Parent=g724.t1;
CATLJX010000072.1_Tachina_grossa_genome_assembly,_contig:_scaffold_55,_whole_genome_shotgun_sequence	AUGUSTUS	stop_codon	433652	433654	.	+	0	ID=g724.t1.stop1;Parent=g724.t1;
CATLJX010000072.1_Tachina_grossa_genome_assembly,_contig:_scaffold_55,_whole_genome_shotgun_sequence	AUGUSTUS	gene	440400	443851	.	+	.	ID=g725;
CATLJX010000072.1_Tachina_grossa_genome_assembly,_contig:_scaffold_55,_whole_genome_shotgun_sequence	AUGUSTUS	mRNA	440400	443851	0.75	+	.	ID=g725.t1;Parent=g725;
CATLJX010000072.1_Tachina_grossa_genome_assembly,_contig:_scaffold_55,_whole_genome_shotgun_sequence	AUGUSTUS	start_codon	440400	440402	.	+	0	ID=g725.t1.start1;Parent=g725.t1;
CATLJX010000072.1_Tachina_grossa_genome_assembly,_contig:_scaffold_55,_whole_genome_shotgun_sequence	AUGUSTUS	CDS	440400	440731	1	+	0	ID=g725.t1.CDS1;Parent=g725.t1;
CATLJX010000072.1_Tachina_grossa_genome_assembly,_contig:_scaffold_55,_whole_genome_shotgun_sequence	AUGUSTUS	exon	440400	440731	.	+	.	ID=g725.t1.exon1;Parent=g725.t1;
CATLJX010000072.1_Tachina_grossa_genome_assembly,_contig:_scaffold_55,_whole_genome_shotgun_sequence	AUGUSTUS	intron	440732	440790	1	+	.	ID=g725.t1.intron1;Parent=g725.t1;
CATLJX010000072.1_Tachina_grossa_genome_assembly,_contig:_scaffold_55,_whole_genome_shotgun_sequence	AUGUSTUS	CDS	440791	441443	0.99	+	1	ID=g725.t1.CDS2;Parent=g725.t1;
CATLJX010000072.1_Tachina_grossa_genome_assembly,_contig:_scaffold_55,_whole_genome_shotgun_sequence	AUGUSTUS	exon	440791	441443	.	+	.	ID=g725.t1.exon2;Parent=g725.t1;
CATLJX010000072.1_Tachina_grossa_genome_assembly,_contig:_scaffold_55,_whole_genome_shotgun_sequence	AUGUSTUS	intron	441444	441512	0.99	+	.	ID=g725.t1.intron2;Parent=g725.t1;
CATLJX010000072.1_Tachina_grossa_genome_assembly,_contig:_scaffold_55,_whole_genome_shotgun_sequence	AUGUSTUS	CDS	441513	441802	0.75	+	2	ID=g725.t1.CDS3;Parent=g725.t1;
CATLJX010000072.1_Tachina_grossa_genome_assembly,_contig:_scaffold_55,_whole_genome_shotgun_sequence	AUGUSTUS	exon	441513	441802	.	+	.	ID=g725.t1.exon3;Parent=g725.t1;
CATLJX010000072.1_Tachina_grossa_genome_assembly,_contig:_scaffold_55,_whole_genome_shotgun_sequence	AUGUSTUS	intron	441803	441928	0.75	+	.	ID=g725.t1.intron3;Parent=g725.t1;
CATLJX010000072.1_Tachina_grossa_genome_assembly,_contig:_scaffold_55,_whole_genome_shotgun_sequence	AUGUSTUS	CDS	441929	443851	0.75	+	0	ID=g725.t1.CDS4;Parent=g725.t1;
CATLJX010000072.1_Tachina_grossa_genome_assembly,_contig:_scaffold_55,_whole_genome_shotgun_sequence	AUGUSTUS	exon	441929	443851	.	+	.	ID=g725.t1.exon4;Parent=g725.t1;
CATLJX010000072.1_Tachina_grossa_genome_assembly,_contig:_scaffold_55,_whole_genome_shotgun_sequence	AUGUSTUS	stop_codon	443849	443851	.	+	0	ID=g725.t1.stop1;Parent=g725.t1;
CATLJX010000072.1_Tachina_grossa_genome_assembly,_contig:_scaffold_55,_whole_genome_shotgun_sequence	AUGUSTUS	gene	444090	445025	.	+	.	ID=g726;
CATLJX010000072.1_Tachina_grossa_genome_assembly,_contig:_scaffold_55,_whole_genome_shotgun_sequence	AUGUSTUS	mRNA	444090	445025	1	+	.	ID=g726.t1;Parent=g726;
CATLJX010000072.1_Tachina_grossa_genome_assembly,_contig:_scaffold_55,_whole_genome_shotgun_sequence	AUGUSTUS	start_codon	444090	444092	.	+	0	ID=g726.t1.start1;Parent=g726.t1;
CATLJX010000072.1_Tachina_grossa_genome_assembly,_contig:_scaffold_55,_whole_genome_shotgun_sequence	AUGUSTUS	CDS	444090	445025	1	+	0	ID=g726.t1.CDS1;Parent=g726.t1;
CATLJX010000072.1_Tachina_grossa_genome_assembly,_contig:_scaffold_55,_whole_genome_shotgun_sequence	AUGUSTUS	exon	444090	445025	.	+	.	ID=g726.t1.exon1;Parent=g726.t1;
CATLJX010000072.1_Tachina_grossa_genome_assembly,_contig:_scaffold_55,_whole_genome_shotgun_sequence	AUGUSTUS	stop_codon	445023	445025	.	+	0	ID=g726.t1.stop1;Parent=g726.t1;
CATLJX010000072.1_Tachina_grossa_genome_assembly,_contig:_scaffold_55,_whole_genome_shotgun_sequence	AUGUSTUS	gene	445065	445370	.	+	.	ID=g727;
CATLJX010000072.1_Tachina_grossa_genome_assembly,_contig:_scaffold_55,_whole_genome_shotgun_sequence	AUGUSTUS	mRNA	445065	445370	0.81	+	.	ID=g727.t1;Parent=g727;
CATLJX010000072.1_Tachina_grossa_genome_assembly,_contig:_scaffold_55,_whole_genome_shotgun_sequence	AUGUSTUS	start_codon	445065	445067	.	+	0	ID=g727.t1.start1;Parent=g727.t1;
CATLJX010000072.1_Tachina_grossa_genome_assembly,_contig:_scaffold_55,_whole_genome_shotgun_sequence	AUGUSTUS	CDS	445065	445187	1	+	0	ID=g727.t1.CDS1;Parent=g727.t1;
CATLJX010000072.1_Tachina_grossa_genome_assembly,_contig:_scaffold_55,_whole_genome_shotgun_sequence	AUGUSTUS	exon	445065	445187	.	+	.	ID=g727.t1.exon1;Parent=g727.t1;
CATLJX010000072.1_Tachina_grossa_genome_assembly,_contig:_scaffold_55,_whole_genome_shotgun_sequence	AUGUSTUS	intron	445188	445265	0.81	+	.	ID=g727.t1.intron1;Parent=g727.t1;
CATLJX010000072.1_Tachina_grossa_genome_assembly,_contig:_scaffold_55,_whole_genome_shotgun_sequence	AUGUSTUS	CDS	445266	445370	0.81	+	0	ID=g727.t1.CDS2;Parent=g727.t1;
CATLJX010000072.1_Tachina_grossa_genome_assembly,_contig:_scaffold_55,_whole_genome_shotgun_sequence	AUGUSTUS	exon	445266	445370	.	+	.	ID=g727.t1.exon2;Parent=g727.t1;
CATLJX010000072.1_Tachina_grossa_genome_assembly,_contig:_scaffold_55,_whole_genome_shotgun_sequence	AUGUSTUS	stop_codon	445368	445370	.	+	0	ID=g727.t1.stop1;Parent=g727.t1;
CATLJX010000072.1_Tachina_grossa_genome_assembly,_contig:_scaffold_55,_whole_genome_shotgun_sequence	AUGUSTUS	gene	469581	471556	.	-	.	ID=g728;
CATLJX010000072.1_Tachina_grossa_genome_assembly,_contig:_scaffold_55,_whole_genome_shotgun_sequence	AUGUSTUS	mRNA	469581	471556	1	-	.	ID=g728.t1;Parent=g728;
CATLJX010000072.1_Tachina_grossa_genome_assembly,_contig:_scaffold_55,_whole_genome_shotgun_sequence	AUGUSTUS	stop_codon	469581	469583	.	-	0	ID=g728.t1.stop1;Parent=g728.t1;
CATLJX010000072.1_Tachina_grossa_genome_assembly,_contig:_scaffold_55,_whole_genome_shotgun_sequence	AUGUSTUS	CDS	469581	470450	1	-	0	ID=g728.t1.CDS1;Parent=g728.t1;
CATLJX010000072.1_Tachina_grossa_genome_assembly,_contig:_scaffold_55,_whole_genome_shotgun_sequence	AUGUSTUS	exon	469581	470450	.	-	.	ID=g728.t1.exon1;Parent=g728.t1;
CATLJX010000072.1_Tachina_grossa_genome_assembly,_contig:_scaffold_55,_whole_genome_shotgun_sequence	AUGUSTUS	intron	470451	470509	1	-	.	ID=g728.t1.intron1;Parent=g728.t1;
CATLJX010000072.1_Tachina_grossa_genome_assembly,_contig:_scaffold_55,_whole_genome_shotgun_sequence	AUGUSTUS	CDS	470510	471556	1	-	0	ID=g728.t1.CDS2;Parent=g728.t1;
CATLJX010000072.1_Tachina_grossa_genome_assembly,_contig:_scaffold_55,_whole_genome_shotgun_sequence	AUGUSTUS	exon	470510	471556	.	-	.	ID=g728.t1.exon2;Parent=g728.t1;
CATLJX010000072.1_Tachina_grossa_genome_assembly,_contig:_scaffold_55,_whole_genome_shotgun_sequence	AUGUSTUS	start_codon	471554	471556	.	-	0	ID=g728.t1.start1;Parent=g728.t1;
CATLJX010000072.1_Tachina_grossa_genome_assembly,_contig:_scaffold_55,_whole_genome_shotgun_sequence	AUGUSTUS	gene	471607	472158	.	-	.	ID=g729;
CATLJX010000072.1_Tachina_grossa_genome_assembly,_contig:_scaffold_55,_whole_genome_shotgun_sequence	AUGUSTUS	mRNA	471607	472158	1	-	.	ID=g729.t1;Parent=g729;
CATLJX010000072.1_Tachina_grossa_genome_assembly,_contig:_scaffold_55,_whole_genome_shotgun_sequence	AUGUSTUS	stop_codon	471607	471609	.	-	0	ID=g729.t1.stop1;Parent=g729.t1;
CATLJX010000072.1_Tachina_grossa_genome_assembly,_contig:_scaffold_55,_whole_genome_shotgun_sequence	AUGUSTUS	CDS	471607	472158	1	-	0	ID=g729.t1.CDS1;Parent=g729.t1;
CATLJX010000072.1_Tachina_grossa_genome_assembly,_contig:_scaffold_55,_whole_genome_shotgun_sequence	AUGUSTUS	exon	471607	472158	.	-	.	ID=g729.t1.exon1;Parent=g729.t1;
CATLJX010000072.1_Tachina_grossa_genome_assembly,_contig:_scaffold_55,_whole_genome_shotgun_sequence	AUGUSTUS	start_codon	472156	472158	.	-	0	ID=g729.t1.start1;Parent=g729.t1;
CATLJX010000072.1_Tachina_grossa_genome_assembly,_contig:_scaffold_55,_whole_genome_shotgun_sequence	AUGUSTUS	gene	472251	473747	.	-	.	ID=g730;
CATLJX010000072.1_Tachina_grossa_genome_assembly,_contig:_scaffold_55,_whole_genome_shotgun_sequence	AUGUSTUS	mRNA	472251	473747	0.99	-	.	ID=g730.t1;Parent=g730;
CATLJX010000072.1_Tachina_grossa_genome_assembly,_contig:_scaffold_55,_whole_genome_shotgun_sequence	AUGUSTUS	stop_codon	472251	472253	.	-	0	ID=g730.t1.stop1;Parent=g730.t1;
CATLJX010000072.1_Tachina_grossa_genome_assembly,_contig:_scaffold_55,_whole_genome_shotgun_sequence	AUGUSTUS	CDS	472251	473747	0.99	-	0	ID=g730.t1.CDS1;Parent=g730.t1;
CATLJX010000072.1_Tachina_grossa_genome_assembly,_contig:_scaffold_55,_whole_genome_shotgun_sequence	AUGUSTUS	exon	472251	473747	.	-	.	ID=g730.t1.exon1;Parent=g730.t1;
CATLJX010000072.1_Tachina_grossa_genome_assembly,_contig:_scaffold_55,_whole_genome_shotgun_sequence	AUGUSTUS	start_codon	473745	473747	.	-	0	ID=g730.t1.start1;Parent=g730.t1;
CATLJX010000072.1_Tachina_grossa_genome_assembly,_contig:_scaffold_55,_whole_genome_shotgun_sequence	AUGUSTUS	gene	525367	525804	.	+	.	ID=g731;
CATLJX010000072.1_Tachina_grossa_genome_assembly,_contig:_scaffold_55,_whole_genome_shotgun_sequence	AUGUSTUS	mRNA	525367	525804	0.95	+	.	ID=g731.t1;Parent=g731;
CATLJX010000072.1_Tachina_grossa_genome_assembly,_contig:_scaffold_55,_whole_genome_shotgun_sequence	AUGUSTUS	start_codon	525367	525369	.	+	0	ID=g731.t1.start1;Parent=g731.t1;
CATLJX010000072.1_Tachina_grossa_genome_assembly,_contig:_scaffold_55,_whole_genome_shotgun_sequence	AUGUSTUS	CDS	525367	525620	0.95	+	0	ID=g731.t1.CDS1;Parent=g731.t1;
CATLJX010000072.1_Tachina_grossa_genome_assembly,_contig:_scaffold_55,_whole_genome_shotgun_sequence	AUGUSTUS	exon	525367	525620	.	+	.	ID=g731.t1.exon1;Parent=g731.t1;
CATLJX010000072.1_Tachina_grossa_genome_assembly,_contig:_scaffold_55,_whole_genome_shotgun_sequence	AUGUSTUS	intron	525621	525698	0.95	+	.	ID=g731.t1.intron1;Parent=g731.t1;
CATLJX010000072.1_Tachina_grossa_genome_assembly,_contig:_scaffold_55,_whole_genome_shotgun_sequence	AUGUSTUS	CDS	525699	525804	0.95	+	1	ID=g731.t1.CDS2;Parent=g731.t1;
CATLJX010000072.1_Tachina_grossa_genome_assembly,_contig:_scaffold_55,_whole_genome_shotgun_sequence	AUGUSTUS	exon	525699	525804	.	+	.	ID=g731.t1.exon2;Parent=g731.t1;
CATLJX010000072.1_Tachina_grossa_genome_assembly,_contig:_scaffold_55,_whole_genome_shotgun_sequence	AUGUSTUS	stop_codon	525802	525804	.	+	0	ID=g731.t1.stop1;Parent=g731.t1;
CATLJX010000072.1_Tachina_grossa_genome_assembly,_contig:_scaffold_55,_whole_genome_shotgun_sequence	AUGUSTUS	gene	525852	526151	.	+	.	ID=g732;
CATLJX010000072.1_Tachina_grossa_genome_assembly,_contig:_scaffold_55,_whole_genome_shotgun_sequence	AUGUSTUS	mRNA	525852	526151	1	+	.	ID=g732.t1;Parent=g732;
CATLJX010000072.1_Tachina_grossa_genome_assembly,_contig:_scaffold_55,_whole_genome_shotgun_sequence	AUGUSTUS	start_codon	525852	525854	.	+	0	ID=g732.t1.start1;Parent=g732.t1;
CATLJX010000072.1_Tachina_grossa_genome_assembly,_contig:_scaffold_55,_whole_genome_shotgun_sequence	AUGUSTUS	CDS	525852	526151	1	+	0	ID=g732.t1.CDS1;Parent=g732.t1;
CATLJX010000072.1_Tachina_grossa_genome_assembly,_contig:_scaffold_55,_whole_genome_shotgun_sequence	AUGUSTUS	exon	525852	526151	.	+	.	ID=g732.t1.exon1;Parent=g732.t1;
CATLJX010000072.1_Tachina_grossa_genome_assembly,_contig:_scaffold_55,_whole_genome_shotgun_sequence	AUGUSTUS	stop_codon	526149	526151	.	+	0	ID=g732.t1.stop1;Parent=g732.t1;
CATLJX010000072.1_Tachina_grossa_genome_assembly,_contig:_scaffold_55,_whole_genome_shotgun_sequence	AUGUSTUS	gene	555344	555769	.	+	.	ID=g733;
CATLJX010000072.1_Tachina_grossa_genome_assembly,_contig:_scaffold_55,_whole_genome_shotgun_sequence	AUGUSTUS	mRNA	555344	555769	1	+	.	ID=g733.t1;Parent=g733;
CATLJX010000072.1_Tachina_grossa_genome_assembly,_contig:_scaffold_55,_whole_genome_shotgun_sequence	AUGUSTUS	start_codon	555344	555346	.	+	0	ID=g733.t1.start1;Parent=g733.t1;
CATLJX010000072.1_Tachina_grossa_genome_assembly,_contig:_scaffold_55,_whole_genome_shotgun_sequence	AUGUSTUS	CDS	555344	555769	1	+	0	ID=g733.t1.CDS1;Parent=g733.t1;
CATLJX010000072.1_Tachina_grossa_genome_assembly,_contig:_scaffold_55,_whole_genome_shotgun_sequence	AUGUSTUS	exon	555344	555769	.	+	.	ID=g733.t1.exon1;Parent=g733.t1;
CATLJX010000072.1_Tachina_grossa_genome_assembly,_contig:_scaffold_55,_whole_genome_shotgun_sequence	AUGUSTUS	stop_codon	555767	555769	.	+	0	ID=g733.t1.stop1;Parent=g733.t1;
CATLJX010000072.1_Tachina_grossa_genome_assembly,_contig:_scaffold_55,_whole_genome_shotgun_sequence	AUGUSTUS	gene	555836	556204	.	+	.	ID=g734;
CATLJX010000072.1_Tachina_grossa_genome_assembly,_contig:_scaffold_55,_whole_genome_shotgun_sequence	AUGUSTUS	mRNA	555872	556204	0.67	+	.	ID=g734.t1;Parent=g734;
CATLJX010000072.1_Tachina_grossa_genome_assembly,_contig:_scaffold_55,_whole_genome_shotgun_sequence	AUGUSTUS	start_codon	555872	555874	.	+	0	ID=g734.t1.start1;Parent=g734.t1;
CATLJX010000072.1_Tachina_grossa_genome_assembly,_contig:_scaffold_55,_whole_genome_shotgun_sequence	AUGUSTUS	CDS	555872	556021	0.8	+	0	ID=g734.t1.CDS1;Parent=g734.t1;
CATLJX010000072.1_Tachina_grossa_genome_assembly,_contig:_scaffold_55,_whole_genome_shotgun_sequence	AUGUSTUS	exon	555872	556021	.	+	.	ID=g734.t1.exon1;Parent=g734.t1;
CATLJX010000072.1_Tachina_grossa_genome_assembly,_contig:_scaffold_55,_whole_genome_shotgun_sequence	AUGUSTUS	intron	556022	556099	0.83	+	.	ID=g734.t1.intron1;Parent=g734.t1;
CATLJX010000072.1_Tachina_grossa_genome_assembly,_contig:_scaffold_55,_whole_genome_shotgun_sequence	AUGUSTUS	CDS	556100	556204	0.83	+	0	ID=g734.t1.CDS2;Parent=g734.t1;
CATLJX010000072.1_Tachina_grossa_genome_assembly,_contig:_scaffold_55,_whole_genome_shotgun_sequence	AUGUSTUS	exon	556100	556204	.	+	.	ID=g734.t1.exon2;Parent=g734.t1;
CATLJX010000072.1_Tachina_grossa_genome_assembly,_contig:_scaffold_55,_whole_genome_shotgun_sequence	AUGUSTUS	stop_codon	556202	556204	.	+	0	ID=g734.t1.stop1;Parent=g734.t1;
CATLJX010000072.1_Tachina_grossa_genome_assembly,_contig:_scaffold_55,_whole_genome_shotgun_sequence	AUGUSTUS	mRNA	555836	556204	0.71	+	.	ID=g734.t2;Parent=g734;
CATLJX010000072.1_Tachina_grossa_genome_assembly,_contig:_scaffold_55,_whole_genome_shotgun_sequence	AUGUSTUS	start_codon	555836	555838	.	+	0	ID=g734.t2.start1;Parent=g734.t2;
CATLJX010000072.1_Tachina_grossa_genome_assembly,_contig:_scaffold_55,_whole_genome_shotgun_sequence	AUGUSTUS	CDS	555836	556021	0.79	+	0	ID=g734.t2.CDS1;Parent=g734.t2;
CATLJX010000072.1_Tachina_grossa_genome_assembly,_contig:_scaffold_55,_whole_genome_shotgun_sequence	AUGUSTUS	exon	555836	556021	.	+	.	ID=g734.t2.exon1;Parent=g734.t2;
CATLJX010000072.1_Tachina_grossa_genome_assembly,_contig:_scaffold_55,_whole_genome_shotgun_sequence	AUGUSTUS	intron	556022	556099	0.83	+	.	ID=g734.t2.intron1;Parent=g734.t2;
CATLJX010000072.1_Tachina_grossa_genome_assembly,_contig:_scaffold_55,_whole_genome_shotgun_sequence	AUGUSTUS	CDS	556100	556204	0.83	+	0	ID=g734.t2.CDS2;Parent=g734.t2;
CATLJX010000072.1_Tachina_grossa_genome_assembly,_contig:_scaffold_55,_whole_genome_shotgun_sequence	AUGUSTUS	exon	556100	556204	.	+	.	ID=g734.t2.exon2;Parent=g734.t2;
CATLJX010000072.1_Tachina_grossa_genome_assembly,_contig:_scaffold_55,_whole_genome_shotgun_sequence	AUGUSTUS	stop_codon	556202	556204	.	+	0	ID=g734.t2.stop1;Parent=g734.t2;
CATLJX010000072.1_Tachina_grossa_genome_assembly,_contig:_scaffold_55,_whole_genome_shotgun_sequence	AUGUSTUS	gene	566214	571162	.	+	.	ID=g735;
CATLJX010000072.1_Tachina_grossa_genome_assembly,_contig:_scaffold_55,_whole_genome_shotgun_sequence	AUGUSTUS	mRNA	566214	570765	0.36	+	.	ID=g735.t1;Parent=g735;
CATLJX010000072.1_Tachina_grossa_genome_assembly,_contig:_scaffold_55,_whole_genome_shotgun_sequence	AUGUSTUS	start_codon	566214	566216	.	+	0	ID=g735.t1.start1;Parent=g735.t1;
CATLJX010000072.1_Tachina_grossa_genome_assembly,_contig:_scaffold_55,_whole_genome_shotgun_sequence	AUGUSTUS	CDS	566214	566545	1	+	0	ID=g735.t1.CDS1;Parent=g735.t1;
CATLJX010000072.1_Tachina_grossa_genome_assembly,_contig:_scaffold_55,_whole_genome_shotgun_sequence	AUGUSTUS	exon	566214	566545	.	+	.	ID=g735.t1.exon1;Parent=g735.t1;
CATLJX010000072.1_Tachina_grossa_genome_assembly,_contig:_scaffold_55,_whole_genome_shotgun_sequence	AUGUSTUS	intron	566546	566604	1	+	.	ID=g735.t1.intron1;Parent=g735.t1;
CATLJX010000072.1_Tachina_grossa_genome_assembly,_contig:_scaffold_55,_whole_genome_shotgun_sequence	AUGUSTUS	CDS	566605	567257	0.98	+	1	ID=g735.t1.CDS2;Parent=g735.t1;
CATLJX010000072.1_Tachina_grossa_genome_assembly,_contig:_scaffold_55,_whole_genome_shotgun_sequence	AUGUSTUS	exon	566605	567257	.	+	.	ID=g735.t1.exon2;Parent=g735.t1;
CATLJX010000072.1_Tachina_grossa_genome_assembly,_contig:_scaffold_55,_whole_genome_shotgun_sequence	AUGUSTUS	intron	567258	567326	0.98	+	.	ID=g735.t1.intron2;Parent=g735.t1;
CATLJX010000072.1_Tachina_grossa_genome_assembly,_contig:_scaffold_55,_whole_genome_shotgun_sequence	AUGUSTUS	CDS	567327	567616	0.97	+	2	ID=g735.t1.CDS3;Parent=g735.t1;
CATLJX010000072.1_Tachina_grossa_genome_assembly,_contig:_scaffold_55,_whole_genome_shotgun_sequence	AUGUSTUS	exon	567327	567616	.	+	.	ID=g735.t1.exon3;Parent=g735.t1;
CATLJX010000072.1_Tachina_grossa_genome_assembly,_contig:_scaffold_55,_whole_genome_shotgun_sequence	AUGUSTUS	intron	567617	567742	0.97	+	.	ID=g735.t1.intron3;Parent=g735.t1;
CATLJX010000072.1_Tachina_grossa_genome_assembly,_contig:_scaffold_55,_whole_genome_shotgun_sequence	AUGUSTUS	CDS	567743	568734	0.91	+	0	ID=g735.t1.CDS4;Parent=g735.t1;
CATLJX010000072.1_Tachina_grossa_genome_assembly,_contig:_scaffold_55,_whole_genome_shotgun_sequence	AUGUSTUS	exon	567743	568734	.	+	.	ID=g735.t1.exon4;Parent=g735.t1;
CATLJX010000072.1_Tachina_grossa_genome_assembly,_contig:_scaffold_55,_whole_genome_shotgun_sequence	AUGUSTUS	intron	568735	568782	0.69	+	.	ID=g735.t1.intron4;Parent=g735.t1;
CATLJX010000072.1_Tachina_grossa_genome_assembly,_contig:_scaffold_55,_whole_genome_shotgun_sequence	AUGUSTUS	CDS	568783	569590	0.43	+	1	ID=g735.t1.CDS5;Parent=g735.t1;
CATLJX010000072.1_Tachina_grossa_genome_assembly,_contig:_scaffold_55,_whole_genome_shotgun_sequence	AUGUSTUS	exon	568783	569590	.	+	.	ID=g735.t1.exon5;Parent=g735.t1;
CATLJX010000072.1_Tachina_grossa_genome_assembly,_contig:_scaffold_55,_whole_genome_shotgun_sequence	AUGUSTUS	intron	569591	569661	0.7	+	.	ID=g735.t1.intron5;Parent=g735.t1;
CATLJX010000072.1_Tachina_grossa_genome_assembly,_contig:_scaffold_55,_whole_genome_shotgun_sequence	AUGUSTUS	CDS	569662	570765	0.76	+	0	ID=g735.t1.CDS6;Parent=g735.t1;
CATLJX010000072.1_Tachina_grossa_genome_assembly,_contig:_scaffold_55,_whole_genome_shotgun_sequence	AUGUSTUS	exon	569662	570765	.	+	.	ID=g735.t1.exon6;Parent=g735.t1;
CATLJX010000072.1_Tachina_grossa_genome_assembly,_contig:_scaffold_55,_whole_genome_shotgun_sequence	AUGUSTUS	stop_codon	570763	570765	.	+	0	ID=g735.t1.stop1;Parent=g735.t1;
CATLJX010000072.1_Tachina_grossa_genome_assembly,_contig:_scaffold_55,_whole_genome_shotgun_sequence	AUGUSTUS	mRNA	566214	571162	0.27	+	.	ID=g735.t2;Parent=g735;
CATLJX010000072.1_Tachina_grossa_genome_assembly,_contig:_scaffold_55,_whole_genome_shotgun_sequence	AUGUSTUS	start_codon	566214	566216	.	+	0	ID=g735.t2.start1;Parent=g735.t2;
CATLJX010000072.1_Tachina_grossa_genome_assembly,_contig:_scaffold_55,_whole_genome_shotgun_sequence	AUGUSTUS	CDS	566214	566545	0.97	+	0	ID=g735.t2.CDS1;Parent=g735.t2;
CATLJX010000072.1_Tachina_grossa_genome_assembly,_contig:_scaffold_55,_whole_genome_shotgun_sequence	AUGUSTUS	exon	566214	566545	.	+	.	ID=g735.t2.exon1;Parent=g735.t2;
CATLJX010000072.1_Tachina_grossa_genome_assembly,_contig:_scaffold_55,_whole_genome_shotgun_sequence	AUGUSTUS	intron	566546	566604	0.99	+	.	ID=g735.t2.intron1;Parent=g735.t2;
CATLJX010000072.1_Tachina_grossa_genome_assembly,_contig:_scaffold_55,_whole_genome_shotgun_sequence	AUGUSTUS	CDS	566605	567257	0.94	+	1	ID=g735.t2.CDS2;Parent=g735.t2;
CATLJX010000072.1_Tachina_grossa_genome_assembly,_contig:_scaffold_55,_whole_genome_shotgun_sequence	AUGUSTUS	exon	566605	567257	.	+	.	ID=g735.t2.exon2;Parent=g735.t2;
CATLJX010000072.1_Tachina_grossa_genome_assembly,_contig:_scaffold_55,_whole_genome_shotgun_sequence	AUGUSTUS	intron	567258	567326	0.96	+	.	ID=g735.t2.intron2;Parent=g735.t2;
CATLJX010000072.1_Tachina_grossa_genome_assembly,_contig:_scaffold_55,_whole_genome_shotgun_sequence	AUGUSTUS	CDS	567327	567616	0.96	+	2	ID=g735.t2.CDS3;Parent=g735.t2;
CATLJX010000072.1_Tachina_grossa_genome_assembly,_contig:_scaffold_55,_whole_genome_shotgun_sequence	AUGUSTUS	exon	567327	567616	.	+	.	ID=g735.t2.exon3;Parent=g735.t2;
CATLJX010000072.1_Tachina_grossa_genome_assembly,_contig:_scaffold_55,_whole_genome_shotgun_sequence	AUGUSTUS	intron	567617	567742	0.96	+	.	ID=g735.t2.intron3;Parent=g735.t2;
CATLJX010000072.1_Tachina_grossa_genome_assembly,_contig:_scaffold_55,_whole_genome_shotgun_sequence	AUGUSTUS	CDS	567743	568588	0.51	+	0	ID=g735.t2.CDS4;Parent=g735.t2;
CATLJX010000072.1_Tachina_grossa_genome_assembly,_contig:_scaffold_55,_whole_genome_shotgun_sequence	AUGUSTUS	exon	567743	568588	.	+	.	ID=g735.t2.exon4;Parent=g735.t2;
CATLJX010000072.1_Tachina_grossa_genome_assembly,_contig:_scaffold_55,_whole_genome_shotgun_sequence	AUGUSTUS	intron	568589	570751	0.41	+	.	ID=g735.t2.intron4;Parent=g735.t2;
CATLJX010000072.1_Tachina_grossa_genome_assembly,_contig:_scaffold_55,_whole_genome_shotgun_sequence	AUGUSTUS	CDS	570752	570979	0.59	+	0	ID=g735.t2.CDS5;Parent=g735.t2;
CATLJX010000072.1_Tachina_grossa_genome_assembly,_contig:_scaffold_55,_whole_genome_shotgun_sequence	AUGUSTUS	exon	570752	570979	.	+	.	ID=g735.t2.exon5;Parent=g735.t2;
CATLJX010000072.1_Tachina_grossa_genome_assembly,_contig:_scaffold_55,_whole_genome_shotgun_sequence	AUGUSTUS	intron	570980	571057	0.74	+	.	ID=g735.t2.intron5;Parent=g735.t2;
CATLJX010000072.1_Tachina_grossa_genome_assembly,_contig:_scaffold_55,_whole_genome_shotgun_sequence	AUGUSTUS	CDS	571058	571162	0.75	+	0	ID=g735.t2.CDS6;Parent=g735.t2;
CATLJX010000072.1_Tachina_grossa_genome_assembly,_contig:_scaffold_55,_whole_genome_shotgun_sequence	AUGUSTUS	exon	571058	571162	.	+	.	ID=g735.t2.exon6;Parent=g735.t2;
CATLJX010000072.1_Tachina_grossa_genome_assembly,_contig:_scaffold_55,_whole_genome_shotgun_sequence	AUGUSTUS	stop_codon	571160	571162	.	+	0	ID=g735.t2.stop1;Parent=g735.t2;
CATLJX010000072.1_Tachina_grossa_genome_assembly,_contig:_scaffold_55,_whole_genome_shotgun_sequence	AUGUSTUS	mRNA	570830	571162	0.58	+	.	ID=g735.t3;Parent=g735;
CATLJX010000072.1_Tachina_grossa_genome_assembly,_contig:_scaffold_55,_whole_genome_shotgun_sequence	AUGUSTUS	start_codon	570830	570832	.	+	0	ID=g735.t3.start1;Parent=g735.t3;
CATLJX010000072.1_Tachina_grossa_genome_assembly,_contig:_scaffold_55,_whole_genome_shotgun_sequence	AUGUSTUS	CDS	570830	570979	0.74	+	0	ID=g735.t3.CDS1;Parent=g735.t3;
CATLJX010000072.1_Tachina_grossa_genome_assembly,_contig:_scaffold_55,_whole_genome_shotgun_sequence	AUGUSTUS	exon	570830	570979	.	+	.	ID=g735.t3.exon1;Parent=g735.t3;
CATLJX010000072.1_Tachina_grossa_genome_assembly,_contig:_scaffold_55,_whole_genome_shotgun_sequence	AUGUSTUS	intron	570980	571057	0.79	+	.	ID=g735.t3.intron1;Parent=g735.t3;
CATLJX010000072.1_Tachina_grossa_genome_assembly,_contig:_scaffold_55,_whole_genome_shotgun_sequence	AUGUSTUS	CDS	571058	571162	0.8	+	0	ID=g735.t3.CDS2;Parent=g735.t3;
CATLJX010000072.1_Tachina_grossa_genome_assembly,_contig:_scaffold_55,_whole_genome_shotgun_sequence	AUGUSTUS	exon	571058	571162	.	+	.	ID=g735.t3.exon2;Parent=g735.t3;
CATLJX010000072.1_Tachina_grossa_genome_assembly,_contig:_scaffold_55,_whole_genome_shotgun_sequence	AUGUSTUS	stop_codon	571160	571162	.	+	0	ID=g735.t3.stop1;Parent=g735.t3;
CATLJX010000072.1_Tachina_grossa_genome_assembly,_contig:_scaffold_55,_whole_genome_shotgun_sequence	AUGUSTUS	gene	590017	591582	.	+	.	ID=g736;
CATLJX010000072.1_Tachina_grossa_genome_assembly,_contig:_scaffold_55,_whole_genome_shotgun_sequence	AUGUSTUS	mRNA	590017	591582	0.91	+	.	ID=g736.t1;Parent=g736;
CATLJX010000072.1_Tachina_grossa_genome_assembly,_contig:_scaffold_55,_whole_genome_shotgun_sequence	AUGUSTUS	start_codon	590017	590019	.	+	0	ID=g736.t1.start1;Parent=g736.t1;
CATLJX010000072.1_Tachina_grossa_genome_assembly,_contig:_scaffold_55,_whole_genome_shotgun_sequence	AUGUSTUS	CDS	590017	590348	1	+	0	ID=g736.t1.CDS1;Parent=g736.t1;
CATLJX010000072.1_Tachina_grossa_genome_assembly,_contig:_scaffold_55,_whole_genome_shotgun_sequence	AUGUSTUS	exon	590017	590348	.	+	.	ID=g736.t1.exon1;Parent=g736.t1;
CATLJX010000072.1_Tachina_grossa_genome_assembly,_contig:_scaffold_55,_whole_genome_shotgun_sequence	AUGUSTUS	intron	590349	590407	1	+	.	ID=g736.t1.intron1;Parent=g736.t1;
CATLJX010000072.1_Tachina_grossa_genome_assembly,_contig:_scaffold_55,_whole_genome_shotgun_sequence	AUGUSTUS	CDS	590408	591060	0.95	+	1	ID=g736.t1.CDS2;Parent=g736.t1;
CATLJX010000072.1_Tachina_grossa_genome_assembly,_contig:_scaffold_55,_whole_genome_shotgun_sequence	AUGUSTUS	exon	590408	591060	.	+	.	ID=g736.t1.exon2;Parent=g736.t1;
CATLJX010000072.1_Tachina_grossa_genome_assembly,_contig:_scaffold_55,_whole_genome_shotgun_sequence	AUGUSTUS	intron	591061	591129	0.97	+	.	ID=g736.t1.intron2;Parent=g736.t1;
CATLJX010000072.1_Tachina_grossa_genome_assembly,_contig:_scaffold_55,_whole_genome_shotgun_sequence	AUGUSTUS	CDS	591130	591419	0.99	+	2	ID=g736.t1.CDS3;Parent=g736.t1;
CATLJX010000072.1_Tachina_grossa_genome_assembly,_contig:_scaffold_55,_whole_genome_shotgun_sequence	AUGUSTUS	exon	591130	591419	.	+	.	ID=g736.t1.exon3;Parent=g736.t1;
CATLJX010000072.1_Tachina_grossa_genome_assembly,_contig:_scaffold_55,_whole_genome_shotgun_sequence	AUGUSTUS	intron	591420	591474	0.96	+	.	ID=g736.t1.intron3;Parent=g736.t1;
CATLJX010000072.1_Tachina_grossa_genome_assembly,_contig:_scaffold_55,_whole_genome_shotgun_sequence	AUGUSTUS	CDS	591475	591582	0.96	+	0	ID=g736.t1.CDS4;Parent=g736.t1;
CATLJX010000072.1_Tachina_grossa_genome_assembly,_contig:_scaffold_55,_whole_genome_shotgun_sequence	AUGUSTUS	exon	591475	591582	.	+	.	ID=g736.t1.exon4;Parent=g736.t1;
CATLJX010000072.1_Tachina_grossa_genome_assembly,_contig:_scaffold_55,_whole_genome_shotgun_sequence	AUGUSTUS	stop_codon	591580	591582	.	+	0	ID=g736.t1.stop1;Parent=g736.t1;
CATLJX010000072.1_Tachina_grossa_genome_assembly,_contig:_scaffold_55,_whole_genome_shotgun_sequence	AUGUSTUS	gene	591748	594985	.	+	.	ID=g737;
CATLJX010000072.1_Tachina_grossa_genome_assembly,_contig:_scaffold_55,_whole_genome_shotgun_sequence	AUGUSTUS	mRNA	594653	594985	0.61	+	.	ID=g737.t1;Parent=g737;
CATLJX010000072.1_Tachina_grossa_genome_assembly,_contig:_scaffold_55,_whole_genome_shotgun_sequence	AUGUSTUS	start_codon	594653	594655	.	+	0	ID=g737.t1.start1;Parent=g737.t1;
CATLJX010000072.1_Tachina_grossa_genome_assembly,_contig:_scaffold_55,_whole_genome_shotgun_sequence	AUGUSTUS	CDS	594653	594802	0.75	+	0	ID=g737.t1.CDS1;Parent=g737.t1;
CATLJX010000072.1_Tachina_grossa_genome_assembly,_contig:_scaffold_55,_whole_genome_shotgun_sequence	AUGUSTUS	exon	594653	594802	.	+	.	ID=g737.t1.exon1;Parent=g737.t1;
CATLJX010000072.1_Tachina_grossa_genome_assembly,_contig:_scaffold_55,_whole_genome_shotgun_sequence	AUGUSTUS	intron	594803	594880	0.82	+	.	ID=g737.t1.intron1;Parent=g737.t1;
CATLJX010000072.1_Tachina_grossa_genome_assembly,_contig:_scaffold_55,_whole_genome_shotgun_sequence	AUGUSTUS	CDS	594881	594985	0.82	+	0	ID=g737.t1.CDS2;Parent=g737.t1;
CATLJX010000072.1_Tachina_grossa_genome_assembly,_contig:_scaffold_55,_whole_genome_shotgun_sequence	AUGUSTUS	exon	594881	594985	.	+	.	ID=g737.t1.exon2;Parent=g737.t1;
CATLJX010000072.1_Tachina_grossa_genome_assembly,_contig:_scaffold_55,_whole_genome_shotgun_sequence	AUGUSTUS	stop_codon	594983	594985	.	+	0	ID=g737.t1.stop1;Parent=g737.t1;
CATLJX010000072.1_Tachina_grossa_genome_assembly,_contig:_scaffold_55,_whole_genome_shotgun_sequence	AUGUSTUS	mRNA	591942	594985	0.25	+	.	ID=g737.t2;Parent=g737;
CATLJX010000072.1_Tachina_grossa_genome_assembly,_contig:_scaffold_55,_whole_genome_shotgun_sequence	AUGUSTUS	start_codon	591942	591944	.	+	0	ID=g737.t2.start1;Parent=g737.t2;
CATLJX010000072.1_Tachina_grossa_genome_assembly,_contig:_scaffold_55,_whole_genome_shotgun_sequence	AUGUSTUS	CDS	591942	592458	0.34	+	0	ID=g737.t2.CDS1;Parent=g737.t2;
CATLJX010000072.1_Tachina_grossa_genome_assembly,_contig:_scaffold_55,_whole_genome_shotgun_sequence	AUGUSTUS	exon	591942	592458	.	+	.	ID=g737.t2.exon1;Parent=g737.t2;
CATLJX010000072.1_Tachina_grossa_genome_assembly,_contig:_scaffold_55,_whole_genome_shotgun_sequence	AUGUSTUS	intron	592459	594581	0.46	+	.	ID=g737.t2.intron1;Parent=g737.t2;
CATLJX010000072.1_Tachina_grossa_genome_assembly,_contig:_scaffold_55,_whole_genome_shotgun_sequence	AUGUSTUS	CDS	594582	594802	0.46	+	2	ID=g737.t2.CDS2;Parent=g737.t2;
CATLJX010000072.1_Tachina_grossa_genome_assembly,_contig:_scaffold_55,_whole_genome_shotgun_sequence	AUGUSTUS	exon	594582	594802	.	+	.	ID=g737.t2.exon2;Parent=g737.t2;
CATLJX010000072.1_Tachina_grossa_genome_assembly,_contig:_scaffold_55,_whole_genome_shotgun_sequence	AUGUSTUS	intron	594803	594880	0.69	+	.	ID=g737.t2.intron2;Parent=g737.t2;
CATLJX010000072.1_Tachina_grossa_genome_assembly,_contig:_scaffold_55,_whole_genome_shotgun_sequence	AUGUSTUS	CDS	594881	594985	0.69	+	0	ID=g737.t2.CDS3;Parent=g737.t2;
CATLJX010000072.1_Tachina_grossa_genome_assembly,_contig:_scaffold_55,_whole_genome_shotgun_sequence	AUGUSTUS	exon	594881	594985	.	+	.	ID=g737.t2.exon3;Parent=g737.t2;
CATLJX010000072.1_Tachina_grossa_genome_assembly,_contig:_scaffold_55,_whole_genome_shotgun_sequence	AUGUSTUS	stop_codon	594983	594985	.	+	0	ID=g737.t2.stop1;Parent=g737.t2;
CATLJX010000072.1_Tachina_grossa_genome_assembly,_contig:_scaffold_55,_whole_genome_shotgun_sequence	AUGUSTUS	mRNA	591748	592574	0.11	+	.	ID=g737.t3;Parent=g737;
CATLJX010000072.1_Tachina_grossa_genome_assembly,_contig:_scaffold_55,_whole_genome_shotgun_sequence	AUGUSTUS	start_codon	591748	591750	.	+	0	ID=g737.t3.start1;Parent=g737.t3;
CATLJX010000072.1_Tachina_grossa_genome_assembly,_contig:_scaffold_55,_whole_genome_shotgun_sequence	AUGUSTUS	CDS	591748	591795	0.25	+	0	ID=g737.t3.CDS1;Parent=g737.t3;
CATLJX010000072.1_Tachina_grossa_genome_assembly,_contig:_scaffold_55,_whole_genome_shotgun_sequence	AUGUSTUS	exon	591748	591795	.	+	.	ID=g737.t3.exon1;Parent=g737.t3;
CATLJX010000072.1_Tachina_grossa_genome_assembly,_contig:_scaffold_55,_whole_genome_shotgun_sequence	AUGUSTUS	intron	591796	591866	0.89	+	.	ID=g737.t3.intron1;Parent=g737.t3;
CATLJX010000072.1_Tachina_grossa_genome_assembly,_contig:_scaffold_55,_whole_genome_shotgun_sequence	AUGUSTUS	CDS	591867	592574	0.32	+	0	ID=g737.t3.CDS2;Parent=g737.t3;
CATLJX010000072.1_Tachina_grossa_genome_assembly,_contig:_scaffold_55,_whole_genome_shotgun_sequence	AUGUSTUS	exon	591867	592574	.	+	.	ID=g737.t3.exon2;Parent=g737.t3;
CATLJX010000072.1_Tachina_grossa_genome_assembly,_contig:_scaffold_55,_whole_genome_shotgun_sequence	AUGUSTUS	stop_codon	592572	592574	.	+	0	ID=g737.t3.stop1;Parent=g737.t3;
CATLJX010000072.1_Tachina_grossa_genome_assembly,_contig:_scaffold_55,_whole_genome_shotgun_sequence	AUGUSTUS	gene	592626	594581	.	+	.	ID=g738;
CATLJX010000072.1_Tachina_grossa_genome_assembly,_contig:_scaffold_55,_whole_genome_shotgun_sequence	AUGUSTUS	mRNA	592626	594581	0.32	+	.	ID=g738.t1;Parent=g738;
CATLJX010000072.1_Tachina_grossa_genome_assembly,_contig:_scaffold_55,_whole_genome_shotgun_sequence	AUGUSTUS	start_codon	592626	592628	.	+	0	ID=g738.t1.start1;Parent=g738.t1;
CATLJX010000072.1_Tachina_grossa_genome_assembly,_contig:_scaffold_55,_whole_genome_shotgun_sequence	AUGUSTUS	CDS	592626	594581	0.32	+	0	ID=g738.t1.CDS1;Parent=g738.t1;
CATLJX010000072.1_Tachina_grossa_genome_assembly,_contig:_scaffold_55,_whole_genome_shotgun_sequence	AUGUSTUS	exon	592626	594581	.	+	.	ID=g738.t1.exon1;Parent=g738.t1;
CATLJX010000072.1_Tachina_grossa_genome_assembly,_contig:_scaffold_55,_whole_genome_shotgun_sequence	AUGUSTUS	stop_codon	594579	594581	.	+	0	ID=g738.t1.stop1;Parent=g738.t1;
CATLJX010000072.1_Tachina_grossa_genome_assembly,_contig:_scaffold_55,_whole_genome_shotgun_sequence	AUGUSTUS	gene	629006	630072	.	+	.	ID=g739;
CATLJX010000072.1_Tachina_grossa_genome_assembly,_contig:_scaffold_55,_whole_genome_shotgun_sequence	AUGUSTUS	mRNA	629006	630072	0.42	+	.	ID=g739.t1;Parent=g739;
CATLJX010000072.1_Tachina_grossa_genome_assembly,_contig:_scaffold_55,_whole_genome_shotgun_sequence	AUGUSTUS	start_codon	629006	629008	.	+	0	ID=g739.t1.start1;Parent=g739.t1;
CATLJX010000072.1_Tachina_grossa_genome_assembly,_contig:_scaffold_55,_whole_genome_shotgun_sequence	AUGUSTUS	CDS	629006	629060	0.86	+	0	ID=g739.t1.CDS1;Parent=g739.t1;
CATLJX010000072.1_Tachina_grossa_genome_assembly,_contig:_scaffold_55,_whole_genome_shotgun_sequence	AUGUSTUS	exon	629006	629060	.	+	.	ID=g739.t1.exon1;Parent=g739.t1;
CATLJX010000072.1_Tachina_grossa_genome_assembly,_contig:_scaffold_55,_whole_genome_shotgun_sequence	AUGUSTUS	intron	629061	629123	0.8	+	.	ID=g739.t1.intron1;Parent=g739.t1;
CATLJX010000072.1_Tachina_grossa_genome_assembly,_contig:_scaffold_55,_whole_genome_shotgun_sequence	AUGUSTUS	CDS	629124	629428	0.45	+	2	ID=g739.t1.CDS2;Parent=g739.t1;
CATLJX010000072.1_Tachina_grossa_genome_assembly,_contig:_scaffold_55,_whole_genome_shotgun_sequence	AUGUSTUS	exon	629124	629428	.	+	.	ID=g739.t1.exon2;Parent=g739.t1;
CATLJX010000072.1_Tachina_grossa_genome_assembly,_contig:_scaffold_55,_whole_genome_shotgun_sequence	AUGUSTUS	intron	629429	630027	0.52	+	.	ID=g739.t1.intron2;Parent=g739.t1;
CATLJX010000072.1_Tachina_grossa_genome_assembly,_contig:_scaffold_55,_whole_genome_shotgun_sequence	AUGUSTUS	CDS	630028	630072	0.52	+	0	ID=g739.t1.CDS3;Parent=g739.t1;
CATLJX010000072.1_Tachina_grossa_genome_assembly,_contig:_scaffold_55,_whole_genome_shotgun_sequence	AUGUSTUS	exon	630028	630072	.	+	.	ID=g739.t1.exon3;Parent=g739.t1;
CATLJX010000072.1_Tachina_grossa_genome_assembly,_contig:_scaffold_55,_whole_genome_shotgun_sequence	AUGUSTUS	stop_codon	630070	630072	.	+	0	ID=g739.t1.stop1;Parent=g739.t1;
CATLJX010000072.1_Tachina_grossa_genome_assembly,_contig:_scaffold_55,_whole_genome_shotgun_sequence	AUGUSTUS	mRNA	629006	629443	0.92	+	.	ID=g739.t2;Parent=g739;
CATLJX010000072.1_Tachina_grossa_genome_assembly,_contig:_scaffold_55,_whole_genome_shotgun_sequence	AUGUSTUS	start_codon	629006	629008	.	+	0	ID=g739.t2.start1;Parent=g739.t2;
CATLJX010000072.1_Tachina_grossa_genome_assembly,_contig:_scaffold_55,_whole_genome_shotgun_sequence	AUGUSTUS	CDS	629006	629060	0.92	+	0	ID=g739.t2.CDS1;Parent=g739.t2;
CATLJX010000072.1_Tachina_grossa_genome_assembly,_contig:_scaffold_55,_whole_genome_shotgun_sequence	AUGUSTUS	exon	629006	629060	.	+	.	ID=g739.t2.exon1;Parent=g739.t2;
CATLJX010000072.1_Tachina_grossa_genome_assembly,_contig:_scaffold_55,_whole_genome_shotgun_sequence	AUGUSTUS	intron	629061	629123	0.92	+	.	ID=g739.t2.intron1;Parent=g739.t2;
CATLJX010000072.1_Tachina_grossa_genome_assembly,_contig:_scaffold_55,_whole_genome_shotgun_sequence	AUGUSTUS	CDS	629124	629443	0.92	+	2	ID=g739.t2.CDS2;Parent=g739.t2;
CATLJX010000072.1_Tachina_grossa_genome_assembly,_contig:_scaffold_55,_whole_genome_shotgun_sequence	AUGUSTUS	exon	629124	629443	.	+	.	ID=g739.t2.exon2;Parent=g739.t2;
CATLJX010000072.1_Tachina_grossa_genome_assembly,_contig:_scaffold_55,_whole_genome_shotgun_sequence	AUGUSTUS	stop_codon	629441	629443	.	+	0	ID=g739.t2.stop1;Parent=g739.t2;
CATLJX010000072.1_Tachina_grossa_genome_assembly,_contig:_scaffold_55,_whole_genome_shotgun_sequence	AUGUSTUS	gene	631092	633006	.	+	.	ID=g740;
CATLJX010000072.1_Tachina_grossa_genome_assembly,_contig:_scaffold_55,_whole_genome_shotgun_sequence	AUGUSTUS	mRNA	631092	633006	0.57	+	.	ID=g740.t1;Parent=g740;
CATLJX010000072.1_Tachina_grossa_genome_assembly,_contig:_scaffold_55,_whole_genome_shotgun_sequence	AUGUSTUS	start_codon	631092	631094	.	+	0	ID=g740.t1.start1;Parent=g740.t1;
CATLJX010000072.1_Tachina_grossa_genome_assembly,_contig:_scaffold_55,_whole_genome_shotgun_sequence	AUGUSTUS	CDS	631092	631154	0.7	+	0	ID=g740.t1.CDS1;Parent=g740.t1;
CATLJX010000072.1_Tachina_grossa_genome_assembly,_contig:_scaffold_55,_whole_genome_shotgun_sequence	AUGUSTUS	exon	631092	631154	.	+	.	ID=g740.t1.exon1;Parent=g740.t1;
CATLJX010000072.1_Tachina_grossa_genome_assembly,_contig:_scaffold_55,_whole_genome_shotgun_sequence	AUGUSTUS	intron	631155	631831	0.7	+	.	ID=g740.t1.intron1;Parent=g740.t1;
CATLJX010000072.1_Tachina_grossa_genome_assembly,_contig:_scaffold_55,_whole_genome_shotgun_sequence	AUGUSTUS	CDS	631832	631945	0.94	+	0	ID=g740.t1.CDS2;Parent=g740.t1;
CATLJX010000072.1_Tachina_grossa_genome_assembly,_contig:_scaffold_55,_whole_genome_shotgun_sequence	AUGUSTUS	exon	631832	631945	.	+	.	ID=g740.t1.exon2;Parent=g740.t1;
CATLJX010000072.1_Tachina_grossa_genome_assembly,_contig:_scaffold_55,_whole_genome_shotgun_sequence	AUGUSTUS	intron	631946	631996	0.94	+	.	ID=g740.t1.intron2;Parent=g740.t1;
CATLJX010000072.1_Tachina_grossa_genome_assembly,_contig:_scaffold_55,_whole_genome_shotgun_sequence	AUGUSTUS	CDS	631997	632204	0.94	+	0	ID=g740.t1.CDS3;Parent=g740.t1;
CATLJX010000072.1_Tachina_grossa_genome_assembly,_contig:_scaffold_55,_whole_genome_shotgun_sequence	AUGUSTUS	exon	631997	632204	.	+	.	ID=g740.t1.exon3;Parent=g740.t1;
CATLJX010000072.1_Tachina_grossa_genome_assembly,_contig:_scaffold_55,_whole_genome_shotgun_sequence	AUGUSTUS	intron	632205	632527	0.99	+	.	ID=g740.t1.intron3;Parent=g740.t1;
CATLJX010000072.1_Tachina_grossa_genome_assembly,_contig:_scaffold_55,_whole_genome_shotgun_sequence	AUGUSTUS	CDS	632528	633006	0.83	+	2	ID=g740.t1.CDS4;Parent=g740.t1;
CATLJX010000072.1_Tachina_grossa_genome_assembly,_contig:_scaffold_55,_whole_genome_shotgun_sequence	AUGUSTUS	exon	632528	633006	.	+	.	ID=g740.t1.exon4;Parent=g740.t1;
CATLJX010000072.1_Tachina_grossa_genome_assembly,_contig:_scaffold_55,_whole_genome_shotgun_sequence	AUGUSTUS	stop_codon	633004	633006	.	+	0	ID=g740.t1.stop1;Parent=g740.t1;
CATLJX010000072.1_Tachina_grossa_genome_assembly,_contig:_scaffold_55,_whole_genome_shotgun_sequence	AUGUSTUS	mRNA	631092	633006	0.52	+	.	ID=g740.t2;Parent=g740;
CATLJX010000072.1_Tachina_grossa_genome_assembly,_contig:_scaffold_55,_whole_genome_shotgun_sequence	AUGUSTUS	start_codon	631092	631094	.	+	0	ID=g740.t2.start1;Parent=g740.t2;
CATLJX010000072.1_Tachina_grossa_genome_assembly,_contig:_scaffold_55,_whole_genome_shotgun_sequence	AUGUSTUS	CDS	631092	631154	0.67	+	0	ID=g740.t2.CDS1;Parent=g740.t2;
CATLJX010000072.1_Tachina_grossa_genome_assembly,_contig:_scaffold_55,_whole_genome_shotgun_sequence	AUGUSTUS	exon	631092	631154	.	+	.	ID=g740.t2.exon1;Parent=g740.t2;
CATLJX010000072.1_Tachina_grossa_genome_assembly,_contig:_scaffold_55,_whole_genome_shotgun_sequence	AUGUSTUS	intron	631155	631831	0.67	+	.	ID=g740.t2.intron1;Parent=g740.t2;
CATLJX010000072.1_Tachina_grossa_genome_assembly,_contig:_scaffold_55,_whole_genome_shotgun_sequence	AUGUSTUS	CDS	631832	632204	0.93	+	0	ID=g740.t2.CDS2;Parent=g740.t2;
CATLJX010000072.1_Tachina_grossa_genome_assembly,_contig:_scaffold_55,_whole_genome_shotgun_sequence	AUGUSTUS	exon	631832	632204	.	+	.	ID=g740.t2.exon2;Parent=g740.t2;
CATLJX010000072.1_Tachina_grossa_genome_assembly,_contig:_scaffold_55,_whole_genome_shotgun_sequence	AUGUSTUS	intron	632205	632329	0.95	+	.	ID=g740.t2.intron2;Parent=g740.t2;
CATLJX010000072.1_Tachina_grossa_genome_assembly,_contig:_scaffold_55,_whole_genome_shotgun_sequence	AUGUSTUS	CDS	632330	633006	0.81	+	2	ID=g740.t2.CDS3;Parent=g740.t2;
CATLJX010000072.1_Tachina_grossa_genome_assembly,_contig:_scaffold_55,_whole_genome_shotgun_sequence	AUGUSTUS	exon	632330	633006	.	+	.	ID=g740.t2.exon3;Parent=g740.t2;
CATLJX010000072.1_Tachina_grossa_genome_assembly,_contig:_scaffold_55,_whole_genome_shotgun_sequence	AUGUSTUS	stop_codon	633004	633006	.	+	0	ID=g740.t2.stop1;Parent=g740.t2;
CATLJX010000072.1_Tachina_grossa_genome_assembly,_contig:_scaffold_55,_whole_genome_shotgun_sequence	AUGUSTUS	gene	633211	634546	.	+	.	ID=g741;
CATLJX010000072.1_Tachina_grossa_genome_assembly,_contig:_scaffold_55,_whole_genome_shotgun_sequence	AUGUSTUS	mRNA	633211	634546	0.73	+	.	ID=g741.t1;Parent=g741;
CATLJX010000072.1_Tachina_grossa_genome_assembly,_contig:_scaffold_55,_whole_genome_shotgun_sequence	AUGUSTUS	start_codon	633211	633213	.	+	0	ID=g741.t1.start1;Parent=g741.t1;
CATLJX010000072.1_Tachina_grossa_genome_assembly,_contig:_scaffold_55,_whole_genome_shotgun_sequence	AUGUSTUS	CDS	633211	633941	0.79	+	0	ID=g741.t1.CDS1;Parent=g741.t1;
CATLJX010000072.1_Tachina_grossa_genome_assembly,_contig:_scaffold_55,_whole_genome_shotgun_sequence	AUGUSTUS	exon	633211	633941	.	+	.	ID=g741.t1.exon1;Parent=g741.t1;
CATLJX010000072.1_Tachina_grossa_genome_assembly,_contig:_scaffold_55,_whole_genome_shotgun_sequence	AUGUSTUS	intron	633942	634128	0.99	+	.	ID=g741.t1.intron1;Parent=g741.t1;
CATLJX010000072.1_Tachina_grossa_genome_assembly,_contig:_scaffold_55,_whole_genome_shotgun_sequence	AUGUSTUS	CDS	634129	634546	0.91	+	1	ID=g741.t1.CDS2;Parent=g741.t1;
CATLJX010000072.1_Tachina_grossa_genome_assembly,_contig:_scaffold_55,_whole_genome_shotgun_sequence	AUGUSTUS	exon	634129	634546	.	+	.	ID=g741.t1.exon2;Parent=g741.t1;
CATLJX010000072.1_Tachina_grossa_genome_assembly,_contig:_scaffold_55,_whole_genome_shotgun_sequence	AUGUSTUS	stop_codon	634544	634546	.	+	0	ID=g741.t1.stop1;Parent=g741.t1;
CATLJX010000072.1_Tachina_grossa_genome_assembly,_contig:_scaffold_55,_whole_genome_shotgun_sequence	AUGUSTUS	gene	635007	635555	.	+	.	ID=g742;
CATLJX010000072.1_Tachina_grossa_genome_assembly,_contig:_scaffold_55,_whole_genome_shotgun_sequence	AUGUSTUS	mRNA	635007	635555	0.93	+	.	ID=g742.t1;Parent=g742;
CATLJX010000072.1_Tachina_grossa_genome_assembly,_contig:_scaffold_55,_whole_genome_shotgun_sequence	AUGUSTUS	start_codon	635007	635009	.	+	0	ID=g742.t1.start1;Parent=g742.t1;
CATLJX010000072.1_Tachina_grossa_genome_assembly,_contig:_scaffold_55,_whole_genome_shotgun_sequence	AUGUSTUS	CDS	635007	635555	0.93	+	0	ID=g742.t1.CDS1;Parent=g742.t1;
CATLJX010000072.1_Tachina_grossa_genome_assembly,_contig:_scaffold_55,_whole_genome_shotgun_sequence	AUGUSTUS	exon	635007	635555	.	+	.	ID=g742.t1.exon1;Parent=g742.t1;
CATLJX010000072.1_Tachina_grossa_genome_assembly,_contig:_scaffold_55,_whole_genome_shotgun_sequence	AUGUSTUS	stop_codon	635553	635555	.	+	0	ID=g742.t1.stop1;Parent=g742.t1;
CATLJX010000072.1_Tachina_grossa_genome_assembly,_contig:_scaffold_55,_whole_genome_shotgun_sequence	AUGUSTUS	gene	635653	637018	.	+	.	ID=g743;
CATLJX010000072.1_Tachina_grossa_genome_assembly,_contig:_scaffold_55,_whole_genome_shotgun_sequence	AUGUSTUS	mRNA	635818	636729	0.57	+	.	ID=g743.t1;Parent=g743;
CATLJX010000072.1_Tachina_grossa_genome_assembly,_contig:_scaffold_55,_whole_genome_shotgun_sequence	AUGUSTUS	start_codon	635818	635820	.	+	0	ID=g743.t1.start1;Parent=g743.t1;
CATLJX010000072.1_Tachina_grossa_genome_assembly,_contig:_scaffold_55,_whole_genome_shotgun_sequence	AUGUSTUS	CDS	635818	636729	0.57	+	0	ID=g743.t1.CDS1;Parent=g743.t1;
CATLJX010000072.1_Tachina_grossa_genome_assembly,_contig:_scaffold_55,_whole_genome_shotgun_sequence	AUGUSTUS	exon	635818	636729	.	+	.	ID=g743.t1.exon1;Parent=g743.t1;
CATLJX010000072.1_Tachina_grossa_genome_assembly,_contig:_scaffold_55,_whole_genome_shotgun_sequence	AUGUSTUS	stop_codon	636727	636729	.	+	0	ID=g743.t1.stop1;Parent=g743.t1;
CATLJX010000072.1_Tachina_grossa_genome_assembly,_contig:_scaffold_55,_whole_genome_shotgun_sequence	AUGUSTUS	mRNA	635653	637018	0.25	+	.	ID=g743.t2;Parent=g743;
CATLJX010000072.1_Tachina_grossa_genome_assembly,_contig:_scaffold_55,_whole_genome_shotgun_sequence	AUGUSTUS	start_codon	635653	635655	.	+	0	ID=g743.t2.start1;Parent=g743.t2;
CATLJX010000072.1_Tachina_grossa_genome_assembly,_contig:_scaffold_55,_whole_genome_shotgun_sequence	AUGUSTUS	CDS	635653	635658	1	+	0	ID=g743.t2.CDS1;Parent=g743.t2;
CATLJX010000072.1_Tachina_grossa_genome_assembly,_contig:_scaffold_55,_whole_genome_shotgun_sequence	AUGUSTUS	exon	635653	635658	.	+	.	ID=g743.t2.exon1;Parent=g743.t2;
CATLJX010000072.1_Tachina_grossa_genome_assembly,_contig:_scaffold_55,_whole_genome_shotgun_sequence	AUGUSTUS	intron	635659	635913	0.77	+	.	ID=g743.t2.intron1;Parent=g743.t2;
CATLJX010000072.1_Tachina_grossa_genome_assembly,_contig:_scaffold_55,_whole_genome_shotgun_sequence	AUGUSTUS	CDS	635914	636529	0.25	+	0	ID=g743.t2.CDS2;Parent=g743.t2;
CATLJX010000072.1_Tachina_grossa_genome_assembly,_contig:_scaffold_55,_whole_genome_shotgun_sequence	AUGUSTUS	exon	635914	636529	.	+	.	ID=g743.t2.exon2;Parent=g743.t2;
CATLJX010000072.1_Tachina_grossa_genome_assembly,_contig:_scaffold_55,_whole_genome_shotgun_sequence	AUGUSTUS	intron	636530	636791	0.31	+	.	ID=g743.t2.intron2;Parent=g743.t2;
CATLJX010000072.1_Tachina_grossa_genome_assembly,_contig:_scaffold_55,_whole_genome_shotgun_sequence	AUGUSTUS	CDS	636792	637018	0.82	+	2	ID=g743.t2.CDS3;Parent=g743.t2;
CATLJX010000072.1_Tachina_grossa_genome_assembly,_contig:_scaffold_55,_whole_genome_shotgun_sequence	AUGUSTUS	exon	636792	637018	.	+	.	ID=g743.t2.exon3;Parent=g743.t2;
CATLJX010000072.1_Tachina_grossa_genome_assembly,_contig:_scaffold_55,_whole_genome_shotgun_sequence	AUGUSTUS	stop_codon	637016	637018	.	+	0	ID=g743.t2.stop1;Parent=g743.t2;
CATLJX010000072.1_Tachina_grossa_genome_assembly,_contig:_scaffold_55,_whole_genome_shotgun_sequence	AUGUSTUS	gene	638599	639414	.	-	.	ID=g744;
CATLJX010000072.1_Tachina_grossa_genome_assembly,_contig:_scaffold_55,_whole_genome_shotgun_sequence	AUGUSTUS	mRNA	638599	639414	0.94	-	.	ID=g744.t1;Parent=g744;
CATLJX010000072.1_Tachina_grossa_genome_assembly,_contig:_scaffold_55,_whole_genome_shotgun_sequence	AUGUSTUS	stop_codon	638599	638601	.	-	0	ID=g744.t1.stop1;Parent=g744.t1;
CATLJX010000072.1_Tachina_grossa_genome_assembly,_contig:_scaffold_55,_whole_genome_shotgun_sequence	AUGUSTUS	CDS	638599	639414	0.94	-	0	ID=g744.t1.CDS1;Parent=g744.t1;
CATLJX010000072.1_Tachina_grossa_genome_assembly,_contig:_scaffold_55,_whole_genome_shotgun_sequence	AUGUSTUS	exon	638599	639414	.	-	.	ID=g744.t1.exon1;Parent=g744.t1;
CATLJX010000072.1_Tachina_grossa_genome_assembly,_contig:_scaffold_55,_whole_genome_shotgun_sequence	AUGUSTUS	start_codon	639412	639414	.	-	0	ID=g744.t1.start1;Parent=g744.t1;
CATLJX010000072.1_Tachina_grossa_genome_assembly,_contig:_scaffold_55,_whole_genome_shotgun_sequence	AUGUSTUS	gene	639529	639990	.	-	.	ID=g745;
CATLJX010000072.1_Tachina_grossa_genome_assembly,_contig:_scaffold_55,_whole_genome_shotgun_sequence	AUGUSTUS	mRNA	639529	639990	0.92	-	.	ID=g745.t1;Parent=g745;
CATLJX010000072.1_Tachina_grossa_genome_assembly,_contig:_scaffold_55,_whole_genome_shotgun_sequence	AUGUSTUS	stop_codon	639529	639531	.	-	0	ID=g745.t1.stop1;Parent=g745.t1;
CATLJX010000072.1_Tachina_grossa_genome_assembly,_contig:_scaffold_55,_whole_genome_shotgun_sequence	AUGUSTUS	CDS	639529	639990	0.92	-	0	ID=g745.t1.CDS1;Parent=g745.t1;
CATLJX010000072.1_Tachina_grossa_genome_assembly,_contig:_scaffold_55,_whole_genome_shotgun_sequence	AUGUSTUS	exon	639529	639990	.	-	.	ID=g745.t1.exon1;Parent=g745.t1;
CATLJX010000072.1_Tachina_grossa_genome_assembly,_contig:_scaffold_55,_whole_genome_shotgun_sequence	AUGUSTUS	start_codon	639988	639990	.	-	0	ID=g745.t1.start1;Parent=g745.t1;
CATLJX010000072.1_Tachina_grossa_genome_assembly,_contig:_scaffold_55,_whole_genome_shotgun_sequence	AUGUSTUS	gene	640516	641831	.	+	.	ID=g746;
CATLJX010000072.1_Tachina_grossa_genome_assembly,_contig:_scaffold_55,_whole_genome_shotgun_sequence	AUGUSTUS	mRNA	640516	641831	0.56	+	.	ID=g746.t1;Parent=g746;
CATLJX010000072.1_Tachina_grossa_genome_assembly,_contig:_scaffold_55,_whole_genome_shotgun_sequence	AUGUSTUS	start_codon	640516	640518	.	+	0	ID=g746.t1.start1;Parent=g746.t1;
CATLJX010000072.1_Tachina_grossa_genome_assembly,_contig:_scaffold_55,_whole_genome_shotgun_sequence	AUGUSTUS	CDS	640516	640909	0.56	+	0	ID=g746.t1.CDS1;Parent=g746.t1;
CATLJX010000072.1_Tachina_grossa_genome_assembly,_contig:_scaffold_55,_whole_genome_shotgun_sequence	AUGUSTUS	exon	640516	640909	.	+	.	ID=g746.t1.exon1;Parent=g746.t1;
CATLJX010000072.1_Tachina_grossa_genome_assembly,_contig:_scaffold_55,_whole_genome_shotgun_sequence	AUGUSTUS	intron	640910	641292	0.58	+	.	ID=g746.t1.intron1;Parent=g746.t1;
CATLJX010000072.1_Tachina_grossa_genome_assembly,_contig:_scaffold_55,_whole_genome_shotgun_sequence	AUGUSTUS	CDS	641293	641831	0.8	+	2	ID=g746.t1.CDS2;Parent=g746.t1;
CATLJX010000072.1_Tachina_grossa_genome_assembly,_contig:_scaffold_55,_whole_genome_shotgun_sequence	AUGUSTUS	exon	641293	641831	.	+	.	ID=g746.t1.exon2;Parent=g746.t1;
CATLJX010000072.1_Tachina_grossa_genome_assembly,_contig:_scaffold_55,_whole_genome_shotgun_sequence	AUGUSTUS	stop_codon	641829	641831	.	+	0	ID=g746.t1.stop1;Parent=g746.t1;
CATLJX010000072.1_Tachina_grossa_genome_assembly,_contig:_scaffold_55,_whole_genome_shotgun_sequence	AUGUSTUS	gene	641924	644035	.	+	.	ID=g747;
CATLJX010000072.1_Tachina_grossa_genome_assembly,_contig:_scaffold_55,_whole_genome_shotgun_sequence	AUGUSTUS	mRNA	641924	644035	0.91	+	.	ID=g747.t1;Parent=g747;
CATLJX010000072.1_Tachina_grossa_genome_assembly,_contig:_scaffold_55,_whole_genome_shotgun_sequence	AUGUSTUS	start_codon	641924	641926	.	+	0	ID=g747.t1.start1;Parent=g747.t1;
CATLJX010000072.1_Tachina_grossa_genome_assembly,_contig:_scaffold_55,_whole_genome_shotgun_sequence	AUGUSTUS	CDS	641924	644035	0.91	+	0	ID=g747.t1.CDS1;Parent=g747.t1;
CATLJX010000072.1_Tachina_grossa_genome_assembly,_contig:_scaffold_55,_whole_genome_shotgun_sequence	AUGUSTUS	exon	641924	644035	.	+	.	ID=g747.t1.exon1;Parent=g747.t1;
CATLJX010000072.1_Tachina_grossa_genome_assembly,_contig:_scaffold_55,_whole_genome_shotgun_sequence	AUGUSTUS	stop_codon	644033	644035	.	+	0	ID=g747.t1.stop1;Parent=g747.t1;
CATLJX010000072.1_Tachina_grossa_genome_assembly,_contig:_scaffold_55,_whole_genome_shotgun_sequence	AUGUSTUS	gene	656351	656992	.	-	.	ID=g748;
CATLJX010000072.1_Tachina_grossa_genome_assembly,_contig:_scaffold_55,_whole_genome_shotgun_sequence	AUGUSTUS	mRNA	656351	656992	0.99	-	.	ID=g748.t1;Parent=g748;
CATLJX010000072.1_Tachina_grossa_genome_assembly,_contig:_scaffold_55,_whole_genome_shotgun_sequence	AUGUSTUS	stop_codon	656351	656353	.	-	0	ID=g748.t1.stop1;Parent=g748.t1;
CATLJX010000072.1_Tachina_grossa_genome_assembly,_contig:_scaffold_55,_whole_genome_shotgun_sequence	AUGUSTUS	CDS	656351	656992	0.99	-	0	ID=g748.t1.CDS1;Parent=g748.t1;
CATLJX010000072.1_Tachina_grossa_genome_assembly,_contig:_scaffold_55,_whole_genome_shotgun_sequence	AUGUSTUS	exon	656351	656992	.	-	.	ID=g748.t1.exon1;Parent=g748.t1;
CATLJX010000072.1_Tachina_grossa_genome_assembly,_contig:_scaffold_55,_whole_genome_shotgun_sequence	AUGUSTUS	start_codon	656990	656992	.	-	0	ID=g748.t1.start1;Parent=g748.t1;
CATLJX010000072.1_Tachina_grossa_genome_assembly,_contig:_scaffold_55,_whole_genome_shotgun_sequence	AUGUSTUS	gene	657185	658239	.	-	.	ID=g749;
CATLJX010000072.1_Tachina_grossa_genome_assembly,_contig:_scaffold_55,_whole_genome_shotgun_sequence	AUGUSTUS	mRNA	657185	658239	0.74	-	.	ID=g749.t1;Parent=g749;
CATLJX010000072.1_Tachina_grossa_genome_assembly,_contig:_scaffold_55,_whole_genome_shotgun_sequence	AUGUSTUS	stop_codon	657185	657187	.	-	0	ID=g749.t1.stop1;Parent=g749.t1;
CATLJX010000072.1_Tachina_grossa_genome_assembly,_contig:_scaffold_55,_whole_genome_shotgun_sequence	AUGUSTUS	CDS	657185	657425	0.74	-	1	ID=g749.t1.CDS1;Parent=g749.t1;
CATLJX010000072.1_Tachina_grossa_genome_assembly,_contig:_scaffold_55,_whole_genome_shotgun_sequence	AUGUSTUS	exon	657185	657425	.	-	.	ID=g749.t1.exon1;Parent=g749.t1;
CATLJX010000072.1_Tachina_grossa_genome_assembly,_contig:_scaffold_55,_whole_genome_shotgun_sequence	AUGUSTUS	intron	657426	658036	0.75	-	.	ID=g749.t1.intron1;Parent=g749.t1;
CATLJX010000072.1_Tachina_grossa_genome_assembly,_contig:_scaffold_55,_whole_genome_shotgun_sequence	AUGUSTUS	CDS	658037	658239	0.99	-	0	ID=g749.t1.CDS2;Parent=g749.t1;
CATLJX010000072.1_Tachina_grossa_genome_assembly,_contig:_scaffold_55,_whole_genome_shotgun_sequence	AUGUSTUS	exon	658037	658239	.	-	.	ID=g749.t1.exon2;Parent=g749.t1;
CATLJX010000072.1_Tachina_grossa_genome_assembly,_contig:_scaffold_55,_whole_genome_shotgun_sequence	AUGUSTUS	start_codon	658237	658239	.	-	0	ID=g749.t1.start1;Parent=g749.t1;
CATLJX010000072.1_Tachina_grossa_genome_assembly,_contig:_scaffold_55,_whole_genome_shotgun_sequence	AUGUSTUS	gene	661689	662743	.	+	.	ID=g750;
CATLJX010000072.1_Tachina_grossa_genome_assembly,_contig:_scaffold_55,_whole_genome_shotgun_sequence	AUGUSTUS	mRNA	661689	662743	0.94	+	.	ID=g750.t1;Parent=g750;
CATLJX010000072.1_Tachina_grossa_genome_assembly,_contig:_scaffold_55,_whole_genome_shotgun_sequence	AUGUSTUS	start_codon	661689	661691	.	+	0	ID=g750.t1.start1;Parent=g750.t1;
CATLJX010000072.1_Tachina_grossa_genome_assembly,_contig:_scaffold_55,_whole_genome_shotgun_sequence	AUGUSTUS	CDS	661689	662292	0.96	+	0	ID=g750.t1.CDS1;Parent=g750.t1;
CATLJX010000072.1_Tachina_grossa_genome_assembly,_contig:_scaffold_55,_whole_genome_shotgun_sequence	AUGUSTUS	exon	661689	662292	.	+	.	ID=g750.t1.exon1;Parent=g750.t1;
CATLJX010000072.1_Tachina_grossa_genome_assembly,_contig:_scaffold_55,_whole_genome_shotgun_sequence	AUGUSTUS	intron	662293	662552	0.96	+	.	ID=g750.t1.intron1;Parent=g750.t1;
CATLJX010000072.1_Tachina_grossa_genome_assembly,_contig:_scaffold_55,_whole_genome_shotgun_sequence	AUGUSTUS	CDS	662553	662743	0.95	+	2	ID=g750.t1.CDS2;Parent=g750.t1;
CATLJX010000072.1_Tachina_grossa_genome_assembly,_contig:_scaffold_55,_whole_genome_shotgun_sequence	AUGUSTUS	exon	662553	662743	.	+	.	ID=g750.t1.exon2;Parent=g750.t1;
CATLJX010000072.1_Tachina_grossa_genome_assembly,_contig:_scaffold_55,_whole_genome_shotgun_sequence	AUGUSTUS	stop_codon	662741	662743	.	+	0	ID=g750.t1.stop1;Parent=g750.t1;
CATLJX010000072.1_Tachina_grossa_genome_assembly,_contig:_scaffold_55,_whole_genome_shotgun_sequence	AUGUSTUS	gene	662936	663664	.	+	.	ID=g751;
CATLJX010000072.1_Tachina_grossa_genome_assembly,_contig:_scaffold_55,_whole_genome_shotgun_sequence	AUGUSTUS	mRNA	662936	663664	0.72	+	.	ID=g751.t1;Parent=g751;
CATLJX010000072.1_Tachina_grossa_genome_assembly,_contig:_scaffold_55,_whole_genome_shotgun_sequence	AUGUSTUS	start_codon	662936	662938	.	+	0	ID=g751.t1.start1;Parent=g751.t1;
CATLJX010000072.1_Tachina_grossa_genome_assembly,_contig:_scaffold_55,_whole_genome_shotgun_sequence	AUGUSTUS	CDS	662936	663309	0.72	+	0	ID=g751.t1.CDS1;Parent=g751.t1;
CATLJX010000072.1_Tachina_grossa_genome_assembly,_contig:_scaffold_55,_whole_genome_shotgun_sequence	AUGUSTUS	exon	662936	663309	.	+	.	ID=g751.t1.exon1;Parent=g751.t1;
CATLJX010000072.1_Tachina_grossa_genome_assembly,_contig:_scaffold_55,_whole_genome_shotgun_sequence	AUGUSTUS	intron	663310	663636	0.95	+	.	ID=g751.t1.intron1;Parent=g751.t1;
CATLJX010000072.1_Tachina_grossa_genome_assembly,_contig:_scaffold_55,_whole_genome_shotgun_sequence	AUGUSTUS	CDS	663637	663664	1	+	1	ID=g751.t1.CDS2;Parent=g751.t1;
CATLJX010000072.1_Tachina_grossa_genome_assembly,_contig:_scaffold_55,_whole_genome_shotgun_sequence	AUGUSTUS	exon	663637	663664	.	+	.	ID=g751.t1.exon2;Parent=g751.t1;
CATLJX010000072.1_Tachina_grossa_genome_assembly,_contig:_scaffold_55,_whole_genome_shotgun_sequence	AUGUSTUS	stop_codon	663662	663664	.	+	0	ID=g751.t1.stop1;Parent=g751.t1;
CATLJX010000072.1_Tachina_grossa_genome_assembly,_contig:_scaffold_55,_whole_genome_shotgun_sequence	AUGUSTUS	gene	752371	753823	.	-	.	ID=g752;
CATLJX010000072.1_Tachina_grossa_genome_assembly,_contig:_scaffold_55,_whole_genome_shotgun_sequence	AUGUSTUS	mRNA	752371	753823	0.48	-	.	ID=g752.t1;Parent=g752;
CATLJX010000072.1_Tachina_grossa_genome_assembly,_contig:_scaffold_55,_whole_genome_shotgun_sequence	AUGUSTUS	stop_codon	752371	752373	.	-	0	ID=g752.t1.stop1;Parent=g752.t1;
CATLJX010000072.1_Tachina_grossa_genome_assembly,_contig:_scaffold_55,_whole_genome_shotgun_sequence	AUGUSTUS	CDS	752371	752549	1	-	2	ID=g752.t1.CDS1;Parent=g752.t1;
CATLJX010000072.1_Tachina_grossa_genome_assembly,_contig:_scaffold_55,_whole_genome_shotgun_sequence	AUGUSTUS	exon	752371	752549	.	-	.	ID=g752.t1.exon1;Parent=g752.t1;
CATLJX010000072.1_Tachina_grossa_genome_assembly,_contig:_scaffold_55,_whole_genome_shotgun_sequence	AUGUSTUS	intron	752550	752885	1	-	.	ID=g752.t1.intron1;Parent=g752.t1;
CATLJX010000072.1_Tachina_grossa_genome_assembly,_contig:_scaffold_55,_whole_genome_shotgun_sequence	AUGUSTUS	CDS	752886	753094	0.53	-	1	ID=g752.t1.CDS2;Parent=g752.t1;
CATLJX010000072.1_Tachina_grossa_genome_assembly,_contig:_scaffold_55,_whole_genome_shotgun_sequence	AUGUSTUS	exon	752886	753094	.	-	.	ID=g752.t1.exon2;Parent=g752.t1;
CATLJX010000072.1_Tachina_grossa_genome_assembly,_contig:_scaffold_55,_whole_genome_shotgun_sequence	AUGUSTUS	intron	753095	753290	0.48	-	.	ID=g752.t1.intron2;Parent=g752.t1;
CATLJX010000072.1_Tachina_grossa_genome_assembly,_contig:_scaffold_55,_whole_genome_shotgun_sequence	AUGUSTUS	CDS	753291	753823	0.53	-	0	ID=g752.t1.CDS3;Parent=g752.t1;
CATLJX010000072.1_Tachina_grossa_genome_assembly,_contig:_scaffold_55,_whole_genome_shotgun_sequence	AUGUSTUS	exon	753291	753823	.	-	.	ID=g752.t1.exon3;Parent=g752.t1;
CATLJX010000072.1_Tachina_grossa_genome_assembly,_contig:_scaffold_55,_whole_genome_shotgun_sequence	AUGUSTUS	start_codon	753821	753823	.	-	0	ID=g752.t1.start1;Parent=g752.t1;
CATLJX010000072.1_Tachina_grossa_genome_assembly,_contig:_scaffold_55,_whole_genome_shotgun_sequence	AUGUSTUS	gene	760101	760505	.	+	.	ID=g753;
CATLJX010000072.1_Tachina_grossa_genome_assembly,_contig:_scaffold_55,_whole_genome_shotgun_sequence	AUGUSTUS	mRNA	760101	760505	1	+	.	ID=g753.t1;Parent=g753;
CATLJX010000072.1_Tachina_grossa_genome_assembly,_contig:_scaffold_55,_whole_genome_shotgun_sequence	AUGUSTUS	start_codon	760101	760103	.	+	0	ID=g753.t1.start1;Parent=g753.t1;
CATLJX010000072.1_Tachina_grossa_genome_assembly,_contig:_scaffold_55,_whole_genome_shotgun_sequence	AUGUSTUS	CDS	760101	760505	1	+	0	ID=g753.t1.CDS1;Parent=g753.t1;
CATLJX010000072.1_Tachina_grossa_genome_assembly,_contig:_scaffold_55,_whole_genome_shotgun_sequence	AUGUSTUS	exon	760101	760505	.	+	.	ID=g753.t1.exon1;Parent=g753.t1;
CATLJX010000072.1_Tachina_grossa_genome_assembly,_contig:_scaffold_55,_whole_genome_shotgun_sequence	AUGUSTUS	stop_codon	760503	760505	.	+	0	ID=g753.t1.stop1;Parent=g753.t1;
CATLJX010000072.1_Tachina_grossa_genome_assembly,_contig:_scaffold_55,_whole_genome_shotgun_sequence	AUGUSTUS	gene	760592	779477	.	+	.	ID=g754;
CATLJX010000072.1_Tachina_grossa_genome_assembly,_contig:_scaffold_55,_whole_genome_shotgun_sequence	AUGUSTUS	mRNA	760592	762047	0.41	+	.	ID=g754.t1;Parent=g754;
CATLJX010000072.1_Tachina_grossa_genome_assembly,_contig:_scaffold_55,_whole_genome_shotgun_sequence	AUGUSTUS	start_codon	760592	760594	.	+	0	ID=g754.t1.start1;Parent=g754.t1;
CATLJX010000072.1_Tachina_grossa_genome_assembly,_contig:_scaffold_55,_whole_genome_shotgun_sequence	AUGUSTUS	CDS	760592	760934	0.53	+	0	ID=g754.t1.CDS1;Parent=g754.t1;
CATLJX010000072.1_Tachina_grossa_genome_assembly,_contig:_scaffold_55,_whole_genome_shotgun_sequence	AUGUSTUS	exon	760592	760934	.	+	.	ID=g754.t1.exon1;Parent=g754.t1;
CATLJX010000072.1_Tachina_grossa_genome_assembly,_contig:_scaffold_55,_whole_genome_shotgun_sequence	AUGUSTUS	intron	760935	761505	0.54	+	.	ID=g754.t1.intron1;Parent=g754.t1;
CATLJX010000072.1_Tachina_grossa_genome_assembly,_contig:_scaffold_55,_whole_genome_shotgun_sequence	AUGUSTUS	CDS	761506	761684	0.58	+	2	ID=g754.t1.CDS2;Parent=g754.t1;
CATLJX010000072.1_Tachina_grossa_genome_assembly,_contig:_scaffold_55,_whole_genome_shotgun_sequence	AUGUSTUS	exon	761506	761684	.	+	.	ID=g754.t1.exon2;Parent=g754.t1;
CATLJX010000072.1_Tachina_grossa_genome_assembly,_contig:_scaffold_55,_whole_genome_shotgun_sequence	AUGUSTUS	intron	761685	761930	0.71	+	.	ID=g754.t1.intron2;Parent=g754.t1;
CATLJX010000072.1_Tachina_grossa_genome_assembly,_contig:_scaffold_55,_whole_genome_shotgun_sequence	AUGUSTUS	CDS	761931	762047	0.71	+	0	ID=g754.t1.CDS3;Parent=g754.t1;
CATLJX010000072.1_Tachina_grossa_genome_assembly,_contig:_scaffold_55,_whole_genome_shotgun_sequence	AUGUSTUS	exon	761931	762047	.	+	.	ID=g754.t1.exon3;Parent=g754.t1;
CATLJX010000072.1_Tachina_grossa_genome_assembly,_contig:_scaffold_55,_whole_genome_shotgun_sequence	AUGUSTUS	stop_codon	762045	762047	.	+	0	ID=g754.t1.stop1;Parent=g754.t1;
CATLJX010000072.1_Tachina_grossa_genome_assembly,_contig:_scaffold_55,_whole_genome_shotgun_sequence	AUGUSTUS	mRNA	760592	779477	0.35	+	.	ID=g754.t2;Parent=g754;
CATLJX010000072.1_Tachina_grossa_genome_assembly,_contig:_scaffold_55,_whole_genome_shotgun_sequence	AUGUSTUS	start_codon	760592	760594	.	+	0	ID=g754.t2.start1;Parent=g754.t2;
CATLJX010000072.1_Tachina_grossa_genome_assembly,_contig:_scaffold_55,_whole_genome_shotgun_sequence	AUGUSTUS	CDS	760592	760934	0.55	+	0	ID=g754.t2.CDS1;Parent=g754.t2;
CATLJX010000072.1_Tachina_grossa_genome_assembly,_contig:_scaffold_55,_whole_genome_shotgun_sequence	AUGUSTUS	exon	760592	760934	.	+	.	ID=g754.t2.exon1;Parent=g754.t2;
CATLJX010000072.1_Tachina_grossa_genome_assembly,_contig:_scaffold_55,_whole_genome_shotgun_sequence	AUGUSTUS	intron	760935	761505	0.56	+	.	ID=g754.t2.intron1;Parent=g754.t2;
CATLJX010000072.1_Tachina_grossa_genome_assembly,_contig:_scaffold_55,_whole_genome_shotgun_sequence	AUGUSTUS	CDS	761506	761684	0.62	+	2	ID=g754.t2.CDS2;Parent=g754.t2;
CATLJX010000072.1_Tachina_grossa_genome_assembly,_contig:_scaffold_55,_whole_genome_shotgun_sequence	AUGUSTUS	exon	761506	761684	.	+	.	ID=g754.t2.exon2;Parent=g754.t2;
CATLJX010000072.1_Tachina_grossa_genome_assembly,_contig:_scaffold_55,_whole_genome_shotgun_sequence	AUGUSTUS	intron	761685	779201	0.59	+	.	ID=g754.t2.intron2;Parent=g754.t2;
CATLJX010000072.1_Tachina_grossa_genome_assembly,_contig:_scaffold_55,_whole_genome_shotgun_sequence	AUGUSTUS	CDS	779202	779477	0.59	+	0	ID=g754.t2.CDS3;Parent=g754.t2;
CATLJX010000072.1_Tachina_grossa_genome_assembly,_contig:_scaffold_55,_whole_genome_shotgun_sequence	AUGUSTUS	exon	779202	779477	.	+	.	ID=g754.t2.exon3;Parent=g754.t2;
CATLJX010000072.1_Tachina_grossa_genome_assembly,_contig:_scaffold_55,_whole_genome_shotgun_sequence	AUGUSTUS	stop_codon	779475	779477	.	+	0	ID=g754.t2.stop1;Parent=g754.t2;
CATLJX010000075.1_Tachina_grossa_genome_assembly,_contig:_scaffold_92,_whole_genome_shotgun_sequence	AUGUSTUS	gene	5691	6978	.	-	.	ID=g755;
CATLJX010000075.1_Tachina_grossa_genome_assembly,_contig:_scaffold_92,_whole_genome_shotgun_sequence	AUGUSTUS	mRNA	5691	6978	0.6	-	.	ID=g755.t1;Parent=g755;
CATLJX010000075.1_Tachina_grossa_genome_assembly,_contig:_scaffold_92,_whole_genome_shotgun_sequence	AUGUSTUS	stop_codon	5691	5693	.	-	0	ID=g755.t1.stop1;Parent=g755.t1;
CATLJX010000075.1_Tachina_grossa_genome_assembly,_contig:_scaffold_92,_whole_genome_shotgun_sequence	AUGUSTUS	CDS	5691	6856	0.6	-	2	ID=g755.t1.CDS1;Parent=g755.t1;
CATLJX010000075.1_Tachina_grossa_genome_assembly,_contig:_scaffold_92,_whole_genome_shotgun_sequence	AUGUSTUS	exon	5691	6856	.	-	.	ID=g755.t1.exon1;Parent=g755.t1;
CATLJX010000075.1_Tachina_grossa_genome_assembly,_contig:_scaffold_92,_whole_genome_shotgun_sequence	AUGUSTUS	intron	6857	6959	0.61	-	.	ID=g755.t1.intron1;Parent=g755.t1;
CATLJX010000075.1_Tachina_grossa_genome_assembly,_contig:_scaffold_92,_whole_genome_shotgun_sequence	AUGUSTUS	CDS	6960	6978	1	-	0	ID=g755.t1.CDS2;Parent=g755.t1;
CATLJX010000075.1_Tachina_grossa_genome_assembly,_contig:_scaffold_92,_whole_genome_shotgun_sequence	AUGUSTUS	exon	6960	6978	.	-	.	ID=g755.t1.exon2;Parent=g755.t1;
CATLJX010000075.1_Tachina_grossa_genome_assembly,_contig:_scaffold_92,_whole_genome_shotgun_sequence	AUGUSTUS	start_codon	6976	6978	.	-	0	ID=g755.t1.start1;Parent=g755.t1;
CATLJX010000075.1_Tachina_grossa_genome_assembly,_contig:_scaffold_92,_whole_genome_shotgun_sequence	AUGUSTUS	gene	7067	8050	.	-	.	ID=g756;
CATLJX010000075.1_Tachina_grossa_genome_assembly,_contig:_scaffold_92,_whole_genome_shotgun_sequence	AUGUSTUS	mRNA	7067	8050	0.77	-	.	ID=g756.t1;Parent=g756;
CATLJX010000075.1_Tachina_grossa_genome_assembly,_contig:_scaffold_92,_whole_genome_shotgun_sequence	AUGUSTUS	stop_codon	7067	7069	.	-	0	ID=g756.t1.stop1;Parent=g756.t1;
CATLJX010000075.1_Tachina_grossa_genome_assembly,_contig:_scaffold_92,_whole_genome_shotgun_sequence	AUGUSTUS	CDS	7067	7571	0.77	-	1	ID=g756.t1.CDS1;Parent=g756.t1;
CATLJX010000075.1_Tachina_grossa_genome_assembly,_contig:_scaffold_92,_whole_genome_shotgun_sequence	AUGUSTUS	exon	7067	7571	.	-	.	ID=g756.t1.exon1;Parent=g756.t1;
CATLJX010000075.1_Tachina_grossa_genome_assembly,_contig:_scaffold_92,_whole_genome_shotgun_sequence	AUGUSTUS	intron	7572	7646	0.77	-	.	ID=g756.t1.intron1;Parent=g756.t1;
CATLJX010000075.1_Tachina_grossa_genome_assembly,_contig:_scaffold_92,_whole_genome_shotgun_sequence	AUGUSTUS	CDS	7647	8050	0.77	-	0	ID=g756.t1.CDS2;Parent=g756.t1;
CATLJX010000075.1_Tachina_grossa_genome_assembly,_contig:_scaffold_92,_whole_genome_shotgun_sequence	AUGUSTUS	exon	7647	8050	.	-	.	ID=g756.t1.exon2;Parent=g756.t1;
CATLJX010000075.1_Tachina_grossa_genome_assembly,_contig:_scaffold_92,_whole_genome_shotgun_sequence	AUGUSTUS	start_codon	8048	8050	.	-	0	ID=g756.t1.start1;Parent=g756.t1;
CATLJX010000075.1_Tachina_grossa_genome_assembly,_contig:_scaffold_92,_whole_genome_shotgun_sequence	AUGUSTUS	gene	52885	53965	.	-	.	ID=g757;
CATLJX010000075.1_Tachina_grossa_genome_assembly,_contig:_scaffold_92,_whole_genome_shotgun_sequence	AUGUSTUS	mRNA	52885	53965	0.72	-	.	ID=g757.t1;Parent=g757;
CATLJX010000075.1_Tachina_grossa_genome_assembly,_contig:_scaffold_92,_whole_genome_shotgun_sequence	AUGUSTUS	stop_codon	52885	52887	.	-	0	ID=g757.t1.stop1;Parent=g757.t1;
CATLJX010000075.1_Tachina_grossa_genome_assembly,_contig:_scaffold_92,_whole_genome_shotgun_sequence	AUGUSTUS	CDS	52885	53843	0.72	-	2	ID=g757.t1.CDS1;Parent=g757.t1;
CATLJX010000075.1_Tachina_grossa_genome_assembly,_contig:_scaffold_92,_whole_genome_shotgun_sequence	AUGUSTUS	exon	52885	53843	.	-	.	ID=g757.t1.exon1;Parent=g757.t1;
CATLJX010000075.1_Tachina_grossa_genome_assembly,_contig:_scaffold_92,_whole_genome_shotgun_sequence	AUGUSTUS	intron	53844	53946	0.72	-	.	ID=g757.t1.intron1;Parent=g757.t1;
CATLJX010000075.1_Tachina_grossa_genome_assembly,_contig:_scaffold_92,_whole_genome_shotgun_sequence	AUGUSTUS	CDS	53947	53965	0.99	-	0	ID=g757.t1.CDS2;Parent=g757.t1;
CATLJX010000075.1_Tachina_grossa_genome_assembly,_contig:_scaffold_92,_whole_genome_shotgun_sequence	AUGUSTUS	exon	53947	53965	.	-	.	ID=g757.t1.exon2;Parent=g757.t1;
CATLJX010000075.1_Tachina_grossa_genome_assembly,_contig:_scaffold_92,_whole_genome_shotgun_sequence	AUGUSTUS	start_codon	53963	53965	.	-	0	ID=g757.t1.start1;Parent=g757.t1;
CATLJX010000075.1_Tachina_grossa_genome_assembly,_contig:_scaffold_92,_whole_genome_shotgun_sequence	AUGUSTUS	gene	54054	55055	.	-	.	ID=g758;
CATLJX010000075.1_Tachina_grossa_genome_assembly,_contig:_scaffold_92,_whole_genome_shotgun_sequence	AUGUSTUS	mRNA	54054	55055	1	-	.	ID=g758.t1;Parent=g758;
CATLJX010000075.1_Tachina_grossa_genome_assembly,_contig:_scaffold_92,_whole_genome_shotgun_sequence	AUGUSTUS	stop_codon	54054	54056	.	-	0	ID=g758.t1.stop1;Parent=g758.t1;
CATLJX010000075.1_Tachina_grossa_genome_assembly,_contig:_scaffold_92,_whole_genome_shotgun_sequence	AUGUSTUS	CDS	54054	55055	1	-	0	ID=g758.t1.CDS1;Parent=g758.t1;
CATLJX010000075.1_Tachina_grossa_genome_assembly,_contig:_scaffold_92,_whole_genome_shotgun_sequence	AUGUSTUS	exon	54054	55055	.	-	.	ID=g758.t1.exon1;Parent=g758.t1;
CATLJX010000075.1_Tachina_grossa_genome_assembly,_contig:_scaffold_92,_whole_genome_shotgun_sequence	AUGUSTUS	start_codon	55053	55055	.	-	0	ID=g758.t1.start1;Parent=g758.t1;
CATLJX010000075.1_Tachina_grossa_genome_assembly,_contig:_scaffold_92,_whole_genome_shotgun_sequence	AUGUSTUS	gene	92304	93591	.	-	.	ID=g759;
CATLJX010000075.1_Tachina_grossa_genome_assembly,_contig:_scaffold_92,_whole_genome_shotgun_sequence	AUGUSTUS	mRNA	92304	93591	0.58	-	.	ID=g759.t1;Parent=g759;
CATLJX010000075.1_Tachina_grossa_genome_assembly,_contig:_scaffold_92,_whole_genome_shotgun_sequence	AUGUSTUS	stop_codon	92304	92306	.	-	0	ID=g759.t1.stop1;Parent=g759.t1;
CATLJX010000075.1_Tachina_grossa_genome_assembly,_contig:_scaffold_92,_whole_genome_shotgun_sequence	AUGUSTUS	CDS	92304	93469	0.58	-	2	ID=g759.t1.CDS1;Parent=g759.t1;
CATLJX010000075.1_Tachina_grossa_genome_assembly,_contig:_scaffold_92,_whole_genome_shotgun_sequence	AUGUSTUS	exon	92304	93469	.	-	.	ID=g759.t1.exon1;Parent=g759.t1;
CATLJX010000075.1_Tachina_grossa_genome_assembly,_contig:_scaffold_92,_whole_genome_shotgun_sequence	AUGUSTUS	intron	93470	93572	0.58	-	.	ID=g759.t1.intron1;Parent=g759.t1;
CATLJX010000075.1_Tachina_grossa_genome_assembly,_contig:_scaffold_92,_whole_genome_shotgun_sequence	AUGUSTUS	CDS	93573	93591	1	-	0	ID=g759.t1.CDS2;Parent=g759.t1;
CATLJX010000075.1_Tachina_grossa_genome_assembly,_contig:_scaffold_92,_whole_genome_shotgun_sequence	AUGUSTUS	exon	93573	93591	.	-	.	ID=g759.t1.exon2;Parent=g759.t1;
CATLJX010000075.1_Tachina_grossa_genome_assembly,_contig:_scaffold_92,_whole_genome_shotgun_sequence	AUGUSTUS	start_codon	93589	93591	.	-	0	ID=g759.t1.start1;Parent=g759.t1;
CATLJX010000075.1_Tachina_grossa_genome_assembly,_contig:_scaffold_92,_whole_genome_shotgun_sequence	AUGUSTUS	gene	93680	94393	.	-	.	ID=g760;
CATLJX010000075.1_Tachina_grossa_genome_assembly,_contig:_scaffold_92,_whole_genome_shotgun_sequence	AUGUSTUS	mRNA	93680	94393	1	-	.	ID=g760.t1;Parent=g760;
CATLJX010000075.1_Tachina_grossa_genome_assembly,_contig:_scaffold_92,_whole_genome_shotgun_sequence	AUGUSTUS	stop_codon	93680	93682	.	-	0	ID=g760.t1.stop1;Parent=g760.t1;
CATLJX010000075.1_Tachina_grossa_genome_assembly,_contig:_scaffold_92,_whole_genome_shotgun_sequence	AUGUSTUS	CDS	93680	94393	1	-	0	ID=g760.t1.CDS1;Parent=g760.t1;
CATLJX010000075.1_Tachina_grossa_genome_assembly,_contig:_scaffold_92,_whole_genome_shotgun_sequence	AUGUSTUS	exon	93680	94393	.	-	.	ID=g760.t1.exon1;Parent=g760.t1;
CATLJX010000075.1_Tachina_grossa_genome_assembly,_contig:_scaffold_92,_whole_genome_shotgun_sequence	AUGUSTUS	start_codon	94391	94393	.	-	0	ID=g760.t1.start1;Parent=g760.t1;
CATLJX010000076.1_Tachina_grossa_genome_assembly,_contig:_scaffold_122,_whole_genome_shotgun_sequence	AUGUSTUS	gene	1378	38463	.	+	.	ID=g761;
CATLJX010000076.1_Tachina_grossa_genome_assembly,_contig:_scaffold_122,_whole_genome_shotgun_sequence	AUGUSTUS	mRNA	1378	38463	0.41	+	.	ID=g761.t1;Parent=g761;
CATLJX010000076.1_Tachina_grossa_genome_assembly,_contig:_scaffold_122,_whole_genome_shotgun_sequence	AUGUSTUS	start_codon	1378	1380	.	+	0	ID=g761.t1.start1;Parent=g761.t1;
CATLJX010000076.1_Tachina_grossa_genome_assembly,_contig:_scaffold_122,_whole_genome_shotgun_sequence	AUGUSTUS	CDS	1378	1815	0.95	+	0	ID=g761.t1.CDS1;Parent=g761.t1;
CATLJX010000076.1_Tachina_grossa_genome_assembly,_contig:_scaffold_122,_whole_genome_shotgun_sequence	AUGUSTUS	exon	1378	1815	.	+	.	ID=g761.t1.exon1;Parent=g761.t1;
CATLJX010000076.1_Tachina_grossa_genome_assembly,_contig:_scaffold_122,_whole_genome_shotgun_sequence	AUGUSTUS	intron	1816	12620	0.96	+	.	ID=g761.t1.intron1;Parent=g761.t1;
CATLJX010000076.1_Tachina_grossa_genome_assembly,_contig:_scaffold_122,_whole_genome_shotgun_sequence	AUGUSTUS	CDS	12621	13067	0.97	+	0	ID=g761.t1.CDS2;Parent=g761.t1;
CATLJX010000076.1_Tachina_grossa_genome_assembly,_contig:_scaffold_122,_whole_genome_shotgun_sequence	AUGUSTUS	exon	12621	13067	.	+	.	ID=g761.t1.exon2;Parent=g761.t1;
CATLJX010000076.1_Tachina_grossa_genome_assembly,_contig:_scaffold_122,_whole_genome_shotgun_sequence	AUGUSTUS	intron	13068	23873	0.97	+	.	ID=g761.t1.intron2;Parent=g761.t1;
CATLJX010000076.1_Tachina_grossa_genome_assembly,_contig:_scaffold_122,_whole_genome_shotgun_sequence	AUGUSTUS	CDS	23874	24320	0.99	+	0	ID=g761.t1.CDS3;Parent=g761.t1;
CATLJX010000076.1_Tachina_grossa_genome_assembly,_contig:_scaffold_122,_whole_genome_shotgun_sequence	AUGUSTUS	exon	23874	24320	.	+	.	ID=g761.t1.exon3;Parent=g761.t1;
CATLJX010000076.1_Tachina_grossa_genome_assembly,_contig:_scaffold_122,_whole_genome_shotgun_sequence	AUGUSTUS	intron	24321	35152	0.98	+	.	ID=g761.t1.intron3;Parent=g761.t1;
CATLJX010000076.1_Tachina_grossa_genome_assembly,_contig:_scaffold_122,_whole_genome_shotgun_sequence	AUGUSTUS	CDS	35153	35599	0.94	+	0	ID=g761.t1.CDS4;Parent=g761.t1;
CATLJX010000076.1_Tachina_grossa_genome_assembly,_contig:_scaffold_122,_whole_genome_shotgun_sequence	AUGUSTUS	exon	35153	35599	.	+	.	ID=g761.t1.exon4;Parent=g761.t1;
CATLJX010000076.1_Tachina_grossa_genome_assembly,_contig:_scaffold_122,_whole_genome_shotgun_sequence	AUGUSTUS	intron	35600	38457	0.44	+	.	ID=g761.t1.intron4;Parent=g761.t1;
CATLJX010000076.1_Tachina_grossa_genome_assembly,_contig:_scaffold_122,_whole_genome_shotgun_sequence	AUGUSTUS	CDS	38458	38463	0.5	+	0	ID=g761.t1.CDS5;Parent=g761.t1;
CATLJX010000076.1_Tachina_grossa_genome_assembly,_contig:_scaffold_122,_whole_genome_shotgun_sequence	AUGUSTUS	exon	38458	38463	.	+	.	ID=g761.t1.exon5;Parent=g761.t1;
CATLJX010000076.1_Tachina_grossa_genome_assembly,_contig:_scaffold_122,_whole_genome_shotgun_sequence	AUGUSTUS	stop_codon	38461	38463	.	+	0	ID=g761.t1.stop1;Parent=g761.t1;
CATLJX010000076.1_Tachina_grossa_genome_assembly,_contig:_scaffold_122,_whole_genome_shotgun_sequence	AUGUSTUS	gene	40009	44107	.	+	.	ID=g762;
CATLJX010000076.1_Tachina_grossa_genome_assembly,_contig:_scaffold_122,_whole_genome_shotgun_sequence	AUGUSTUS	mRNA	40009	44107	0.62	+	.	ID=g762.t1;Parent=g762;
CATLJX010000076.1_Tachina_grossa_genome_assembly,_contig:_scaffold_122,_whole_genome_shotgun_sequence	AUGUSTUS	start_codon	40009	40011	.	+	0	ID=g762.t1.start1;Parent=g762.t1;
CATLJX010000076.1_Tachina_grossa_genome_assembly,_contig:_scaffold_122,_whole_genome_shotgun_sequence	AUGUSTUS	CDS	40009	40069	0.68	+	0	ID=g762.t1.CDS1;Parent=g762.t1;
CATLJX010000076.1_Tachina_grossa_genome_assembly,_contig:_scaffold_122,_whole_genome_shotgun_sequence	AUGUSTUS	exon	40009	40069	.	+	.	ID=g762.t1.exon1;Parent=g762.t1;
CATLJX010000076.1_Tachina_grossa_genome_assembly,_contig:_scaffold_122,_whole_genome_shotgun_sequence	AUGUSTUS	intron	40070	43856	0.62	+	.	ID=g762.t1.intron1;Parent=g762.t1;
CATLJX010000076.1_Tachina_grossa_genome_assembly,_contig:_scaffold_122,_whole_genome_shotgun_sequence	AUGUSTUS	CDS	43857	44107	0.86	+	2	ID=g762.t1.CDS2;Parent=g762.t1;
CATLJX010000076.1_Tachina_grossa_genome_assembly,_contig:_scaffold_122,_whole_genome_shotgun_sequence	AUGUSTUS	exon	43857	44107	.	+	.	ID=g762.t1.exon2;Parent=g762.t1;
CATLJX010000076.1_Tachina_grossa_genome_assembly,_contig:_scaffold_122,_whole_genome_shotgun_sequence	AUGUSTUS	stop_codon	44105	44107	.	+	0	ID=g762.t1.stop1;Parent=g762.t1;
CATLJX010000076.1_Tachina_grossa_genome_assembly,_contig:_scaffold_122,_whole_genome_shotgun_sequence	AUGUSTUS	gene	44274	45443	.	+	.	ID=g763;
CATLJX010000076.1_Tachina_grossa_genome_assembly,_contig:_scaffold_122,_whole_genome_shotgun_sequence	AUGUSTUS	mRNA	44274	45443	1	+	.	ID=g763.t1;Parent=g763;
CATLJX010000076.1_Tachina_grossa_genome_assembly,_contig:_scaffold_122,_whole_genome_shotgun_sequence	AUGUSTUS	start_codon	44274	44276	.	+	0	ID=g763.t1.start1;Parent=g763.t1;
CATLJX010000076.1_Tachina_grossa_genome_assembly,_contig:_scaffold_122,_whole_genome_shotgun_sequence	AUGUSTUS	CDS	44274	45443	1	+	0	ID=g763.t1.CDS1;Parent=g763.t1;
CATLJX010000076.1_Tachina_grossa_genome_assembly,_contig:_scaffold_122,_whole_genome_shotgun_sequence	AUGUSTUS	exon	44274	45443	.	+	.	ID=g763.t1.exon1;Parent=g763.t1;
CATLJX010000076.1_Tachina_grossa_genome_assembly,_contig:_scaffold_122,_whole_genome_shotgun_sequence	AUGUSTUS	stop_codon	45441	45443	.	+	0	ID=g763.t1.stop1;Parent=g763.t1;
CATLJX010000076.1_Tachina_grossa_genome_assembly,_contig:_scaffold_122,_whole_genome_shotgun_sequence	AUGUSTUS	gene	80169	98000	.	+	.	ID=g764;
CATLJX010000076.1_Tachina_grossa_genome_assembly,_contig:_scaffold_122,_whole_genome_shotgun_sequence	AUGUSTUS	mRNA	80169	98000	0.37	+	.	ID=g764.t1;Parent=g764;
CATLJX010000076.1_Tachina_grossa_genome_assembly,_contig:_scaffold_122,_whole_genome_shotgun_sequence	AUGUSTUS	start_codon	80169	80171	.	+	0	ID=g764.t1.start1;Parent=g764.t1;
CATLJX010000076.1_Tachina_grossa_genome_assembly,_contig:_scaffold_122,_whole_genome_shotgun_sequence	AUGUSTUS	CDS	80169	80606	0.94	+	0	ID=g764.t1.CDS1;Parent=g764.t1;
CATLJX010000076.1_Tachina_grossa_genome_assembly,_contig:_scaffold_122,_whole_genome_shotgun_sequence	AUGUSTUS	exon	80169	80606	.	+	.	ID=g764.t1.exon1;Parent=g764.t1;
CATLJX010000076.1_Tachina_grossa_genome_assembly,_contig:_scaffold_122,_whole_genome_shotgun_sequence	AUGUSTUS	intron	80607	97226	0.94	+	.	ID=g764.t1.intron1;Parent=g764.t1;
CATLJX010000076.1_Tachina_grossa_genome_assembly,_contig:_scaffold_122,_whole_genome_shotgun_sequence	AUGUSTUS	CDS	97227	97673	0.62	+	0	ID=g764.t1.CDS2;Parent=g764.t1;
CATLJX010000076.1_Tachina_grossa_genome_assembly,_contig:_scaffold_122,_whole_genome_shotgun_sequence	AUGUSTUS	exon	97227	97673	.	+	.	ID=g764.t1.exon2;Parent=g764.t1;
CATLJX010000076.1_Tachina_grossa_genome_assembly,_contig:_scaffold_122,_whole_genome_shotgun_sequence	AUGUSTUS	intron	97674	98000	0.41	+	.	ID=g764.t1.intron2;Parent=g764.t1;
CATLJX010000078.1_Tachina_grossa_genome_assembly,_contig:_scaffold_182,_whole_genome_shotgun_sequence	AUGUSTUS	gene	15367	15651	.	+	.	ID=g765;
CATLJX010000078.1_Tachina_grossa_genome_assembly,_contig:_scaffold_182,_whole_genome_shotgun_sequence	AUGUSTUS	mRNA	15367	15651	0.95	+	.	ID=g765.t1;Parent=g765;
CATLJX010000078.1_Tachina_grossa_genome_assembly,_contig:_scaffold_182,_whole_genome_shotgun_sequence	AUGUSTUS	start_codon	15367	15369	.	+	0	ID=g765.t1.start1;Parent=g765.t1;
CATLJX010000078.1_Tachina_grossa_genome_assembly,_contig:_scaffold_182,_whole_genome_shotgun_sequence	AUGUSTUS	CDS	15367	15651	0.95	+	0	ID=g765.t1.CDS1;Parent=g765.t1;
CATLJX010000078.1_Tachina_grossa_genome_assembly,_contig:_scaffold_182,_whole_genome_shotgun_sequence	AUGUSTUS	exon	15367	15651	.	+	.	ID=g765.t1.exon1;Parent=g765.t1;
CATLJX010000078.1_Tachina_grossa_genome_assembly,_contig:_scaffold_182,_whole_genome_shotgun_sequence	AUGUSTUS	stop_codon	15649	15651	.	+	0	ID=g765.t1.stop1;Parent=g765.t1;
CATLJX010000079.1_Tachina_grossa_genome_assembly,_contig:_scaffold_84,_whole_genome_shotgun_sequence	AUGUSTUS	gene	1	38200	.	+	.	ID=g766;
CATLJX010000079.1_Tachina_grossa_genome_assembly,_contig:_scaffold_84,_whole_genome_shotgun_sequence	AUGUSTUS	mRNA	1	38200	0.14	+	.	ID=g766.t1;Parent=g766;
CATLJX010000079.1_Tachina_grossa_genome_assembly,_contig:_scaffold_84,_whole_genome_shotgun_sequence	AUGUSTUS	CDS	1	1716	0.97	+	2	ID=g766.t1.CDS1;Parent=g766.t1;
CATLJX010000079.1_Tachina_grossa_genome_assembly,_contig:_scaffold_84,_whole_genome_shotgun_sequence	AUGUSTUS	exon	1	1716	.	+	.	ID=g766.t1.exon1;Parent=g766.t1;
CATLJX010000079.1_Tachina_grossa_genome_assembly,_contig:_scaffold_84,_whole_genome_shotgun_sequence	AUGUSTUS	intron	1717	2018	0.97	+	.	ID=g766.t1.intron1;Parent=g766.t1;
CATLJX010000079.1_Tachina_grossa_genome_assembly,_contig:_scaffold_84,_whole_genome_shotgun_sequence	AUGUSTUS	CDS	2019	2584	1	+	2	ID=g766.t1.CDS2;Parent=g766.t1;
CATLJX010000079.1_Tachina_grossa_genome_assembly,_contig:_scaffold_84,_whole_genome_shotgun_sequence	AUGUSTUS	exon	2019	2584	.	+	.	ID=g766.t1.exon2;Parent=g766.t1;
CATLJX010000079.1_Tachina_grossa_genome_assembly,_contig:_scaffold_84,_whole_genome_shotgun_sequence	AUGUSTUS	intron	2585	3159	0.95	+	.	ID=g766.t1.intron2;Parent=g766.t1;
CATLJX010000079.1_Tachina_grossa_genome_assembly,_contig:_scaffold_84,_whole_genome_shotgun_sequence	AUGUSTUS	CDS	3160	6097	0.95	+	0	ID=g766.t1.CDS3;Parent=g766.t1;
CATLJX010000079.1_Tachina_grossa_genome_assembly,_contig:_scaffold_84,_whole_genome_shotgun_sequence	AUGUSTUS	exon	3160	6097	.	+	.	ID=g766.t1.exon3;Parent=g766.t1;
CATLJX010000079.1_Tachina_grossa_genome_assembly,_contig:_scaffold_84,_whole_genome_shotgun_sequence	AUGUSTUS	intron	6098	6411	1	+	.	ID=g766.t1.intron3;Parent=g766.t1;
CATLJX010000079.1_Tachina_grossa_genome_assembly,_contig:_scaffold_84,_whole_genome_shotgun_sequence	AUGUSTUS	CDS	6412	10717	1	+	2	ID=g766.t1.CDS4;Parent=g766.t1;
CATLJX010000079.1_Tachina_grossa_genome_assembly,_contig:_scaffold_84,_whole_genome_shotgun_sequence	AUGUSTUS	exon	6412	10717	.	+	.	ID=g766.t1.exon4;Parent=g766.t1;
CATLJX010000079.1_Tachina_grossa_genome_assembly,_contig:_scaffold_84,_whole_genome_shotgun_sequence	AUGUSTUS	intron	10718	13377	0.81	+	.	ID=g766.t1.intron4;Parent=g766.t1;
CATLJX010000079.1_Tachina_grossa_genome_assembly,_contig:_scaffold_84,_whole_genome_shotgun_sequence	AUGUSTUS	CDS	13378	14754	0.81	+	1	ID=g766.t1.CDS5;Parent=g766.t1;
CATLJX010000079.1_Tachina_grossa_genome_assembly,_contig:_scaffold_84,_whole_genome_shotgun_sequence	AUGUSTUS	exon	13378	14754	.	+	.	ID=g766.t1.exon5;Parent=g766.t1;
CATLJX010000079.1_Tachina_grossa_genome_assembly,_contig:_scaffold_84,_whole_genome_shotgun_sequence	AUGUSTUS	intron	14755	17415	0.78	+	.	ID=g766.t1.intron5;Parent=g766.t1;
CATLJX010000079.1_Tachina_grossa_genome_assembly,_contig:_scaffold_84,_whole_genome_shotgun_sequence	AUGUSTUS	CDS	17416	18623	0.78	+	1	ID=g766.t1.CDS6;Parent=g766.t1;
CATLJX010000079.1_Tachina_grossa_genome_assembly,_contig:_scaffold_84,_whole_genome_shotgun_sequence	AUGUSTUS	exon	17416	18623	.	+	.	ID=g766.t1.exon6;Parent=g766.t1;
CATLJX010000079.1_Tachina_grossa_genome_assembly,_contig:_scaffold_84,_whole_genome_shotgun_sequence	AUGUSTUS	intron	18624	18919	1	+	.	ID=g766.t1.intron6;Parent=g766.t1;
CATLJX010000079.1_Tachina_grossa_genome_assembly,_contig:_scaffold_84,_whole_genome_shotgun_sequence	AUGUSTUS	CDS	18920	19693	1	+	2	ID=g766.t1.CDS7;Parent=g766.t1;
CATLJX010000079.1_Tachina_grossa_genome_assembly,_contig:_scaffold_84,_whole_genome_shotgun_sequence	AUGUSTUS	exon	18920	19693	.	+	.	ID=g766.t1.exon7;Parent=g766.t1;
CATLJX010000079.1_Tachina_grossa_genome_assembly,_contig:_scaffold_84,_whole_genome_shotgun_sequence	AUGUSTUS	intron	19694	22573	0.89	+	.	ID=g766.t1.intron7;Parent=g766.t1;
CATLJX010000079.1_Tachina_grossa_genome_assembly,_contig:_scaffold_84,_whole_genome_shotgun_sequence	AUGUSTUS	CDS	22574	22593	0.75	+	2	ID=g766.t1.CDS8;Parent=g766.t1;
CATLJX010000079.1_Tachina_grossa_genome_assembly,_contig:_scaffold_84,_whole_genome_shotgun_sequence	AUGUSTUS	exon	22574	22593	.	+	.	ID=g766.t1.exon8;Parent=g766.t1;
CATLJX010000079.1_Tachina_grossa_genome_assembly,_contig:_scaffold_84,_whole_genome_shotgun_sequence	AUGUSTUS	intron	22594	24347	0.62	+	.	ID=g766.t1.intron8;Parent=g766.t1;
CATLJX010000079.1_Tachina_grossa_genome_assembly,_contig:_scaffold_84,_whole_genome_shotgun_sequence	AUGUSTUS	CDS	24348	24978	0.79	+	0	ID=g766.t1.CDS9;Parent=g766.t1;
CATLJX010000079.1_Tachina_grossa_genome_assembly,_contig:_scaffold_84,_whole_genome_shotgun_sequence	AUGUSTUS	exon	24348	24978	.	+	.	ID=g766.t1.exon9;Parent=g766.t1;
CATLJX010000079.1_Tachina_grossa_genome_assembly,_contig:_scaffold_84,_whole_genome_shotgun_sequence	AUGUSTUS	intron	24979	25274	1	+	.	ID=g766.t1.intron9;Parent=g766.t1;
CATLJX010000079.1_Tachina_grossa_genome_assembly,_contig:_scaffold_84,_whole_genome_shotgun_sequence	AUGUSTUS	CDS	25275	26015	1	+	2	ID=g766.t1.CDS10;Parent=g766.t1;
CATLJX010000079.1_Tachina_grossa_genome_assembly,_contig:_scaffold_84,_whole_genome_shotgun_sequence	AUGUSTUS	exon	25275	26015	.	+	.	ID=g766.t1.exon10;Parent=g766.t1;
CATLJX010000079.1_Tachina_grossa_genome_assembly,_contig:_scaffold_84,_whole_genome_shotgun_sequence	AUGUSTUS	intron	26016	29606	0.47	+	.	ID=g766.t1.intron10;Parent=g766.t1;
CATLJX010000079.1_Tachina_grossa_genome_assembly,_contig:_scaffold_84,_whole_genome_shotgun_sequence	AUGUSTUS	CDS	29607	29658	0.47	+	2	ID=g766.t1.CDS11;Parent=g766.t1;
CATLJX010000079.1_Tachina_grossa_genome_assembly,_contig:_scaffold_84,_whole_genome_shotgun_sequence	AUGUSTUS	exon	29607	29658	.	+	.	ID=g766.t1.exon11;Parent=g766.t1;
CATLJX010000079.1_Tachina_grossa_genome_assembly,_contig:_scaffold_84,_whole_genome_shotgun_sequence	AUGUSTUS	intron	29659	29960	0.47	+	.	ID=g766.t1.intron11;Parent=g766.t1;
CATLJX010000079.1_Tachina_grossa_genome_assembly,_contig:_scaffold_84,_whole_genome_shotgun_sequence	AUGUSTUS	CDS	29961	30765	0.47	+	1	ID=g766.t1.CDS12;Parent=g766.t1;
CATLJX010000079.1_Tachina_grossa_genome_assembly,_contig:_scaffold_84,_whole_genome_shotgun_sequence	AUGUSTUS	exon	29961	30765	.	+	.	ID=g766.t1.exon12;Parent=g766.t1;
CATLJX010000079.1_Tachina_grossa_genome_assembly,_contig:_scaffold_84,_whole_genome_shotgun_sequence	AUGUSTUS	intron	30766	33625	0.85	+	.	ID=g766.t1.intron12;Parent=g766.t1;
CATLJX010000079.1_Tachina_grossa_genome_assembly,_contig:_scaffold_84,_whole_genome_shotgun_sequence	AUGUSTUS	CDS	33626	34771	0.85	+	0	ID=g766.t1.CDS13;Parent=g766.t1;
CATLJX010000079.1_Tachina_grossa_genome_assembly,_contig:_scaffold_84,_whole_genome_shotgun_sequence	AUGUSTUS	exon	33626	34771	.	+	.	ID=g766.t1.exon13;Parent=g766.t1;
CATLJX010000079.1_Tachina_grossa_genome_assembly,_contig:_scaffold_84,_whole_genome_shotgun_sequence	AUGUSTUS	intron	34772	37633	0.79	+	.	ID=g766.t1.intron13;Parent=g766.t1;
CATLJX010000079.1_Tachina_grossa_genome_assembly,_contig:_scaffold_84,_whole_genome_shotgun_sequence	AUGUSTUS	CDS	37634	38200	0.79	+	0	ID=g766.t1.CDS14;Parent=g766.t1;
CATLJX010000079.1_Tachina_grossa_genome_assembly,_contig:_scaffold_84,_whole_genome_shotgun_sequence	AUGUSTUS	exon	37634	38200	.	+	.	ID=g766.t1.exon14;Parent=g766.t1;
CATLJX010000079.1_Tachina_grossa_genome_assembly,_contig:_scaffold_84,_whole_genome_shotgun_sequence	AUGUSTUS	stop_codon	38198	38200	.	+	0	ID=g766.t1.stop1;Parent=g766.t1;
CATLJX010000079.1_Tachina_grossa_genome_assembly,_contig:_scaffold_84,_whole_genome_shotgun_sequence	AUGUSTUS	gene	118763	121202	.	+	.	ID=g767;
CATLJX010000079.1_Tachina_grossa_genome_assembly,_contig:_scaffold_84,_whole_genome_shotgun_sequence	AUGUSTUS	mRNA	118763	119110	0.99	+	.	ID=g767.t1;Parent=g767;
CATLJX010000079.1_Tachina_grossa_genome_assembly,_contig:_scaffold_84,_whole_genome_shotgun_sequence	AUGUSTUS	start_codon	118763	118765	.	+	0	ID=g767.t1.start1;Parent=g767.t1;
CATLJX010000079.1_Tachina_grossa_genome_assembly,_contig:_scaffold_84,_whole_genome_shotgun_sequence	AUGUSTUS	CDS	118763	119110	0.99	+	0	ID=g767.t1.CDS1;Parent=g767.t1;
CATLJX010000079.1_Tachina_grossa_genome_assembly,_contig:_scaffold_84,_whole_genome_shotgun_sequence	AUGUSTUS	exon	118763	119110	.	+	.	ID=g767.t1.exon1;Parent=g767.t1;
CATLJX010000079.1_Tachina_grossa_genome_assembly,_contig:_scaffold_84,_whole_genome_shotgun_sequence	AUGUSTUS	stop_codon	119108	119110	.	+	0	ID=g767.t1.stop1;Parent=g767.t1;
CATLJX010000079.1_Tachina_grossa_genome_assembly,_contig:_scaffold_84,_whole_genome_shotgun_sequence	AUGUSTUS	mRNA	118763	121202	0.4	+	.	ID=g767.t2;Parent=g767;
CATLJX010000079.1_Tachina_grossa_genome_assembly,_contig:_scaffold_84,_whole_genome_shotgun_sequence	AUGUSTUS	start_codon	118763	118765	.	+	0	ID=g767.t2.start1;Parent=g767.t2;
CATLJX010000079.1_Tachina_grossa_genome_assembly,_contig:_scaffold_84,_whole_genome_shotgun_sequence	AUGUSTUS	CDS	118763	118958	0.99	+	0	ID=g767.t2.CDS1;Parent=g767.t2;
CATLJX010000079.1_Tachina_grossa_genome_assembly,_contig:_scaffold_84,_whole_genome_shotgun_sequence	AUGUSTUS	exon	118763	118958	.	+	.	ID=g767.t2.exon1;Parent=g767.t2;
CATLJX010000079.1_Tachina_grossa_genome_assembly,_contig:_scaffold_84,_whole_genome_shotgun_sequence	AUGUSTUS	intron	118959	119025	0.99	+	.	ID=g767.t2.intron1;Parent=g767.t2;
CATLJX010000079.1_Tachina_grossa_genome_assembly,_contig:_scaffold_84,_whole_genome_shotgun_sequence	AUGUSTUS	CDS	119026	119658	0.5	+	2	ID=g767.t2.CDS2;Parent=g767.t2;
CATLJX010000079.1_Tachina_grossa_genome_assembly,_contig:_scaffold_84,_whole_genome_shotgun_sequence	AUGUSTUS	exon	119026	119658	.	+	.	ID=g767.t2.exon2;Parent=g767.t2;
CATLJX010000079.1_Tachina_grossa_genome_assembly,_contig:_scaffold_84,_whole_genome_shotgun_sequence	AUGUSTUS	intron	119659	119813	0.47	+	.	ID=g767.t2.intron2;Parent=g767.t2;
CATLJX010000079.1_Tachina_grossa_genome_assembly,_contig:_scaffold_84,_whole_genome_shotgun_sequence	AUGUSTUS	CDS	119814	120017	0.81	+	2	ID=g767.t2.CDS3;Parent=g767.t2;
CATLJX010000079.1_Tachina_grossa_genome_assembly,_contig:_scaffold_84,_whole_genome_shotgun_sequence	AUGUSTUS	exon	119814	120017	.	+	.	ID=g767.t2.exon3;Parent=g767.t2;
CATLJX010000079.1_Tachina_grossa_genome_assembly,_contig:_scaffold_84,_whole_genome_shotgun_sequence	AUGUSTUS	intron	120018	120097	0.85	+	.	ID=g767.t2.intron3;Parent=g767.t2;
CATLJX010000079.1_Tachina_grossa_genome_assembly,_contig:_scaffold_84,_whole_genome_shotgun_sequence	AUGUSTUS	CDS	120098	120579	1	+	2	ID=g767.t2.CDS4;Parent=g767.t2;
CATLJX010000079.1_Tachina_grossa_genome_assembly,_contig:_scaffold_84,_whole_genome_shotgun_sequence	AUGUSTUS	exon	120098	120579	.	+	.	ID=g767.t2.exon4;Parent=g767.t2;
CATLJX010000079.1_Tachina_grossa_genome_assembly,_contig:_scaffold_84,_whole_genome_shotgun_sequence	AUGUSTUS	intron	120580	120674	1	+	.	ID=g767.t2.intron4;Parent=g767.t2;
CATLJX010000079.1_Tachina_grossa_genome_assembly,_contig:_scaffold_84,_whole_genome_shotgun_sequence	AUGUSTUS	CDS	120675	121202	0.99	+	0	ID=g767.t2.CDS5;Parent=g767.t2;
CATLJX010000079.1_Tachina_grossa_genome_assembly,_contig:_scaffold_84,_whole_genome_shotgun_sequence	AUGUSTUS	exon	120675	121202	.	+	.	ID=g767.t2.exon5;Parent=g767.t2;
CATLJX010000079.1_Tachina_grossa_genome_assembly,_contig:_scaffold_84,_whole_genome_shotgun_sequence	AUGUSTUS	stop_codon	121200	121202	.	+	0	ID=g767.t2.stop1;Parent=g767.t2;
CATLJX010000079.1_Tachina_grossa_genome_assembly,_contig:_scaffold_84,_whole_genome_shotgun_sequence	AUGUSTUS	gene	121264	122622	.	+	.	ID=g768;
CATLJX010000079.1_Tachina_grossa_genome_assembly,_contig:_scaffold_84,_whole_genome_shotgun_sequence	AUGUSTUS	mRNA	121264	122622	0.96	+	.	ID=g768.t1;Parent=g768;
CATLJX010000079.1_Tachina_grossa_genome_assembly,_contig:_scaffold_84,_whole_genome_shotgun_sequence	AUGUSTUS	start_codon	121264	121266	.	+	0	ID=g768.t1.start1;Parent=g768.t1;
CATLJX010000079.1_Tachina_grossa_genome_assembly,_contig:_scaffold_84,_whole_genome_shotgun_sequence	AUGUSTUS	CDS	121264	122622	0.96	+	0	ID=g768.t1.CDS1;Parent=g768.t1;
CATLJX010000079.1_Tachina_grossa_genome_assembly,_contig:_scaffold_84,_whole_genome_shotgun_sequence	AUGUSTUS	exon	121264	122622	.	+	.	ID=g768.t1.exon1;Parent=g768.t1;
CATLJX010000079.1_Tachina_grossa_genome_assembly,_contig:_scaffold_84,_whole_genome_shotgun_sequence	AUGUSTUS	stop_codon	122620	122622	.	+	0	ID=g768.t1.stop1;Parent=g768.t1;
CATLJX010000079.1_Tachina_grossa_genome_assembly,_contig:_scaffold_84,_whole_genome_shotgun_sequence	AUGUSTUS	gene	125842	126375	.	-	.	ID=g769;
CATLJX010000079.1_Tachina_grossa_genome_assembly,_contig:_scaffold_84,_whole_genome_shotgun_sequence	AUGUSTUS	mRNA	125842	126375	0.93	-	.	ID=g769.t1;Parent=g769;
CATLJX010000079.1_Tachina_grossa_genome_assembly,_contig:_scaffold_84,_whole_genome_shotgun_sequence	AUGUSTUS	stop_codon	125842	125844	.	-	0	ID=g769.t1.stop1;Parent=g769.t1;
CATLJX010000079.1_Tachina_grossa_genome_assembly,_contig:_scaffold_84,_whole_genome_shotgun_sequence	AUGUSTUS	CDS	125842	126375	0.93	-	0	ID=g769.t1.CDS1;Parent=g769.t1;
CATLJX010000079.1_Tachina_grossa_genome_assembly,_contig:_scaffold_84,_whole_genome_shotgun_sequence	AUGUSTUS	exon	125842	126375	.	-	.	ID=g769.t1.exon1;Parent=g769.t1;
CATLJX010000079.1_Tachina_grossa_genome_assembly,_contig:_scaffold_84,_whole_genome_shotgun_sequence	AUGUSTUS	start_codon	126373	126375	.	-	0	ID=g769.t1.start1;Parent=g769.t1;
CATLJX010000079.1_Tachina_grossa_genome_assembly,_contig:_scaffold_84,_whole_genome_shotgun_sequence	AUGUSTUS	gene	143727	150456	.	+	.	ID=g770;
CATLJX010000079.1_Tachina_grossa_genome_assembly,_contig:_scaffold_84,_whole_genome_shotgun_sequence	AUGUSTUS	mRNA	143727	144074	0.98	+	.	ID=g770.t1;Parent=g770;
CATLJX010000079.1_Tachina_grossa_genome_assembly,_contig:_scaffold_84,_whole_genome_shotgun_sequence	AUGUSTUS	start_codon	143727	143729	.	+	0	ID=g770.t1.start1;Parent=g770.t1;
CATLJX010000079.1_Tachina_grossa_genome_assembly,_contig:_scaffold_84,_whole_genome_shotgun_sequence	AUGUSTUS	CDS	143727	144074	0.98	+	0	ID=g770.t1.CDS1;Parent=g770.t1;
CATLJX010000079.1_Tachina_grossa_genome_assembly,_contig:_scaffold_84,_whole_genome_shotgun_sequence	AUGUSTUS	exon	143727	144074	.	+	.	ID=g770.t1.exon1;Parent=g770.t1;
CATLJX010000079.1_Tachina_grossa_genome_assembly,_contig:_scaffold_84,_whole_genome_shotgun_sequence	AUGUSTUS	stop_codon	144072	144074	.	+	0	ID=g770.t1.stop1;Parent=g770.t1;
CATLJX010000079.1_Tachina_grossa_genome_assembly,_contig:_scaffold_84,_whole_genome_shotgun_sequence	AUGUSTUS	mRNA	143727	146167	0.34	+	.	ID=g770.t2;Parent=g770;
CATLJX010000079.1_Tachina_grossa_genome_assembly,_contig:_scaffold_84,_whole_genome_shotgun_sequence	AUGUSTUS	start_codon	143727	143729	.	+	0	ID=g770.t2.start1;Parent=g770.t2;
CATLJX010000079.1_Tachina_grossa_genome_assembly,_contig:_scaffold_84,_whole_genome_shotgun_sequence	AUGUSTUS	CDS	143727	143922	0.99	+	0	ID=g770.t2.CDS1;Parent=g770.t2;
CATLJX010000079.1_Tachina_grossa_genome_assembly,_contig:_scaffold_84,_whole_genome_shotgun_sequence	AUGUSTUS	exon	143727	143922	.	+	.	ID=g770.t2.exon1;Parent=g770.t2;
CATLJX010000079.1_Tachina_grossa_genome_assembly,_contig:_scaffold_84,_whole_genome_shotgun_sequence	AUGUSTUS	intron	143923	143989	0.97	+	.	ID=g770.t2.intron1;Parent=g770.t2;
CATLJX010000079.1_Tachina_grossa_genome_assembly,_contig:_scaffold_84,_whole_genome_shotgun_sequence	AUGUSTUS	CDS	143990	144622	0.54	+	2	ID=g770.t2.CDS2;Parent=g770.t2;
CATLJX010000079.1_Tachina_grossa_genome_assembly,_contig:_scaffold_84,_whole_genome_shotgun_sequence	AUGUSTUS	exon	143990	144622	.	+	.	ID=g770.t2.exon2;Parent=g770.t2;
CATLJX010000079.1_Tachina_grossa_genome_assembly,_contig:_scaffold_84,_whole_genome_shotgun_sequence	AUGUSTUS	intron	144623	144930	0.37	+	.	ID=g770.t2.intron2;Parent=g770.t2;
CATLJX010000079.1_Tachina_grossa_genome_assembly,_contig:_scaffold_84,_whole_genome_shotgun_sequence	AUGUSTUS	CDS	144931	145544	0.68	+	2	ID=g770.t2.CDS3;Parent=g770.t2;
CATLJX010000079.1_Tachina_grossa_genome_assembly,_contig:_scaffold_84,_whole_genome_shotgun_sequence	AUGUSTUS	exon	144931	145544	.	+	.	ID=g770.t2.exon3;Parent=g770.t2;
CATLJX010000079.1_Tachina_grossa_genome_assembly,_contig:_scaffold_84,_whole_genome_shotgun_sequence	AUGUSTUS	intron	145545	145639	1	+	.	ID=g770.t2.intron3;Parent=g770.t2;
CATLJX010000079.1_Tachina_grossa_genome_assembly,_contig:_scaffold_84,_whole_genome_shotgun_sequence	AUGUSTUS	CDS	145640	146167	0.94	+	0	ID=g770.t2.CDS4;Parent=g770.t2;
CATLJX010000079.1_Tachina_grossa_genome_assembly,_contig:_scaffold_84,_whole_genome_shotgun_sequence	AUGUSTUS	exon	145640	146167	.	+	.	ID=g770.t2.exon4;Parent=g770.t2;
CATLJX010000079.1_Tachina_grossa_genome_assembly,_contig:_scaffold_84,_whole_genome_shotgun_sequence	AUGUSTUS	stop_codon	146165	146167	.	+	0	ID=g770.t2.stop1;Parent=g770.t2;
CATLJX010000079.1_Tachina_grossa_genome_assembly,_contig:_scaffold_84,_whole_genome_shotgun_sequence	AUGUSTUS	mRNA	144238	150456	0.08	+	.	ID=g770.t3;Parent=g770;
CATLJX010000079.1_Tachina_grossa_genome_assembly,_contig:_scaffold_84,_whole_genome_shotgun_sequence	AUGUSTUS	start_codon	144238	144240	.	+	0	ID=g770.t3.start1;Parent=g770.t3;
CATLJX010000079.1_Tachina_grossa_genome_assembly,_contig:_scaffold_84,_whole_genome_shotgun_sequence	AUGUSTUS	CDS	144238	144622	0.56	+	0	ID=g770.t3.CDS1;Parent=g770.t3;
CATLJX010000079.1_Tachina_grossa_genome_assembly,_contig:_scaffold_84,_whole_genome_shotgun_sequence	AUGUSTUS	exon	144238	144622	.	+	.	ID=g770.t3.exon1;Parent=g770.t3;
CATLJX010000079.1_Tachina_grossa_genome_assembly,_contig:_scaffold_84,_whole_genome_shotgun_sequence	AUGUSTUS	intron	144623	144930	0.41	+	.	ID=g770.t3.intron1;Parent=g770.t3;
CATLJX010000079.1_Tachina_grossa_genome_assembly,_contig:_scaffold_84,_whole_genome_shotgun_sequence	AUGUSTUS	CDS	144931	145544	0.65	+	2	ID=g770.t3.CDS2;Parent=g770.t3;
CATLJX010000079.1_Tachina_grossa_genome_assembly,_contig:_scaffold_84,_whole_genome_shotgun_sequence	AUGUSTUS	exon	144931	145544	.	+	.	ID=g770.t3.exon2;Parent=g770.t3;
CATLJX010000079.1_Tachina_grossa_genome_assembly,_contig:_scaffold_84,_whole_genome_shotgun_sequence	AUGUSTUS	intron	145545	145639	0.99	+	.	ID=g770.t3.intron2;Parent=g770.t3;
CATLJX010000079.1_Tachina_grossa_genome_assembly,_contig:_scaffold_84,_whole_genome_shotgun_sequence	AUGUSTUS	CDS	145640	146124	0.79	+	0	ID=g770.t3.CDS3;Parent=g770.t3;
CATLJX010000079.1_Tachina_grossa_genome_assembly,_contig:_scaffold_84,_whole_genome_shotgun_sequence	AUGUSTUS	exon	145640	146124	.	+	.	ID=g770.t3.exon3;Parent=g770.t3;
CATLJX010000079.1_Tachina_grossa_genome_assembly,_contig:_scaffold_84,_whole_genome_shotgun_sequence	AUGUSTUS	intron	146125	146374	0.42	+	.	ID=g770.t3.intron3;Parent=g770.t3;
CATLJX010000079.1_Tachina_grossa_genome_assembly,_contig:_scaffold_84,_whole_genome_shotgun_sequence	AUGUSTUS	CDS	146375	146874	0.41	+	1	ID=g770.t3.CDS4;Parent=g770.t3;
CATLJX010000079.1_Tachina_grossa_genome_assembly,_contig:_scaffold_84,_whole_genome_shotgun_sequence	AUGUSTUS	exon	146375	146874	.	+	.	ID=g770.t3.exon4;Parent=g770.t3;
CATLJX010000079.1_Tachina_grossa_genome_assembly,_contig:_scaffold_84,_whole_genome_shotgun_sequence	AUGUSTUS	intron	146875	146924	0.6	+	.	ID=g770.t3.intron4;Parent=g770.t3;
CATLJX010000079.1_Tachina_grossa_genome_assembly,_contig:_scaffold_84,_whole_genome_shotgun_sequence	AUGUSTUS	CDS	146925	147294	0.58	+	2	ID=g770.t3.CDS5;Parent=g770.t3;
CATLJX010000079.1_Tachina_grossa_genome_assembly,_contig:_scaffold_84,_whole_genome_shotgun_sequence	AUGUSTUS	exon	146925	147294	.	+	.	ID=g770.t3.exon5;Parent=g770.t3;
CATLJX010000079.1_Tachina_grossa_genome_assembly,_contig:_scaffold_84,_whole_genome_shotgun_sequence	AUGUSTUS	intron	147295	148873	0.95	+	.	ID=g770.t3.intron5;Parent=g770.t3;
CATLJX010000079.1_Tachina_grossa_genome_assembly,_contig:_scaffold_84,_whole_genome_shotgun_sequence	AUGUSTUS	CDS	148874	149226	0.72	+	1	ID=g770.t3.CDS6;Parent=g770.t3;
CATLJX010000079.1_Tachina_grossa_genome_assembly,_contig:_scaffold_84,_whole_genome_shotgun_sequence	AUGUSTUS	exon	148874	149226	.	+	.	ID=g770.t3.exon6;Parent=g770.t3;
CATLJX010000079.1_Tachina_grossa_genome_assembly,_contig:_scaffold_84,_whole_genome_shotgun_sequence	AUGUSTUS	intron	149227	149302	0.72	+	.	ID=g770.t3.intron6;Parent=g770.t3;
CATLJX010000079.1_Tachina_grossa_genome_assembly,_contig:_scaffold_84,_whole_genome_shotgun_sequence	AUGUSTUS	CDS	149303	149415	0.8	+	2	ID=g770.t3.CDS7;Parent=g770.t3;
CATLJX010000079.1_Tachina_grossa_genome_assembly,_contig:_scaffold_84,_whole_genome_shotgun_sequence	AUGUSTUS	exon	149303	149415	.	+	.	ID=g770.t3.exon7;Parent=g770.t3;
CATLJX010000079.1_Tachina_grossa_genome_assembly,_contig:_scaffold_84,_whole_genome_shotgun_sequence	AUGUSTUS	intron	149416	150267	0.79	+	.	ID=g770.t3.intron7;Parent=g770.t3;
CATLJX010000079.1_Tachina_grossa_genome_assembly,_contig:_scaffold_84,_whole_genome_shotgun_sequence	AUGUSTUS	CDS	150268	150456	0.79	+	0	ID=g770.t3.CDS8;Parent=g770.t3;
CATLJX010000079.1_Tachina_grossa_genome_assembly,_contig:_scaffold_84,_whole_genome_shotgun_sequence	AUGUSTUS	exon	150268	150456	.	+	.	ID=g770.t3.exon8;Parent=g770.t3;
CATLJX010000079.1_Tachina_grossa_genome_assembly,_contig:_scaffold_84,_whole_genome_shotgun_sequence	AUGUSTUS	stop_codon	150454	150456	.	+	0	ID=g770.t3.stop1;Parent=g770.t3;
CATLJX010000079.1_Tachina_grossa_genome_assembly,_contig:_scaffold_84,_whole_genome_shotgun_sequence	AUGUSTUS	gene	150773	151306	.	-	.	ID=g771;
CATLJX010000079.1_Tachina_grossa_genome_assembly,_contig:_scaffold_84,_whole_genome_shotgun_sequence	AUGUSTUS	mRNA	150773	151306	0.96	-	.	ID=g771.t1;Parent=g771;
CATLJX010000079.1_Tachina_grossa_genome_assembly,_contig:_scaffold_84,_whole_genome_shotgun_sequence	AUGUSTUS	stop_codon	150773	150775	.	-	0	ID=g771.t1.stop1;Parent=g771.t1;
CATLJX010000079.1_Tachina_grossa_genome_assembly,_contig:_scaffold_84,_whole_genome_shotgun_sequence	AUGUSTUS	CDS	150773	151306	0.96	-	0	ID=g771.t1.CDS1;Parent=g771.t1;
CATLJX010000079.1_Tachina_grossa_genome_assembly,_contig:_scaffold_84,_whole_genome_shotgun_sequence	AUGUSTUS	exon	150773	151306	.	-	.	ID=g771.t1.exon1;Parent=g771.t1;
CATLJX010000079.1_Tachina_grossa_genome_assembly,_contig:_scaffold_84,_whole_genome_shotgun_sequence	AUGUSTUS	start_codon	151304	151306	.	-	0	ID=g771.t1.start1;Parent=g771.t1;
CATLJX010000079.1_Tachina_grossa_genome_assembly,_contig:_scaffold_84,_whole_genome_shotgun_sequence	AUGUSTUS	gene	201762	202321	.	+	.	ID=g772;
CATLJX010000079.1_Tachina_grossa_genome_assembly,_contig:_scaffold_84,_whole_genome_shotgun_sequence	AUGUSTUS	mRNA	201762	202321	0.76	+	.	ID=g772.t1;Parent=g772;
CATLJX010000079.1_Tachina_grossa_genome_assembly,_contig:_scaffold_84,_whole_genome_shotgun_sequence	AUGUSTUS	start_codon	201762	201764	.	+	0	ID=g772.t1.start1;Parent=g772.t1;
CATLJX010000079.1_Tachina_grossa_genome_assembly,_contig:_scaffold_84,_whole_genome_shotgun_sequence	AUGUSTUS	CDS	201762	201864	0.79	+	0	ID=g772.t1.CDS1;Parent=g772.t1;
CATLJX010000079.1_Tachina_grossa_genome_assembly,_contig:_scaffold_84,_whole_genome_shotgun_sequence	AUGUSTUS	exon	201762	201864	.	+	.	ID=g772.t1.exon1;Parent=g772.t1;
CATLJX010000079.1_Tachina_grossa_genome_assembly,_contig:_scaffold_84,_whole_genome_shotgun_sequence	AUGUSTUS	intron	201865	202096	0.98	+	.	ID=g772.t1.intron1;Parent=g772.t1;
CATLJX010000079.1_Tachina_grossa_genome_assembly,_contig:_scaffold_84,_whole_genome_shotgun_sequence	AUGUSTUS	CDS	202097	202118	0.98	+	2	ID=g772.t1.CDS2;Parent=g772.t1;
CATLJX010000079.1_Tachina_grossa_genome_assembly,_contig:_scaffold_84,_whole_genome_shotgun_sequence	AUGUSTUS	exon	202097	202118	.	+	.	ID=g772.t1.exon2;Parent=g772.t1;
CATLJX010000079.1_Tachina_grossa_genome_assembly,_contig:_scaffold_84,_whole_genome_shotgun_sequence	AUGUSTUS	intron	202119	202170	0.94	+	.	ID=g772.t1.intron2;Parent=g772.t1;
CATLJX010000079.1_Tachina_grossa_genome_assembly,_contig:_scaffold_84,_whole_genome_shotgun_sequence	AUGUSTUS	CDS	202171	202321	0.95	+	1	ID=g772.t1.CDS3;Parent=g772.t1;
CATLJX010000079.1_Tachina_grossa_genome_assembly,_contig:_scaffold_84,_whole_genome_shotgun_sequence	AUGUSTUS	exon	202171	202321	.	+	.	ID=g772.t1.exon3;Parent=g772.t1;
CATLJX010000079.1_Tachina_grossa_genome_assembly,_contig:_scaffold_84,_whole_genome_shotgun_sequence	AUGUSTUS	stop_codon	202319	202321	.	+	0	ID=g772.t1.stop1;Parent=g772.t1;
CATLJX010000079.1_Tachina_grossa_genome_assembly,_contig:_scaffold_84,_whole_genome_shotgun_sequence	AUGUSTUS	gene	205908	207170	.	-	.	ID=g773;
CATLJX010000079.1_Tachina_grossa_genome_assembly,_contig:_scaffold_84,_whole_genome_shotgun_sequence	AUGUSTUS	mRNA	205908	207170	0.95	-	.	ID=g773.t1;Parent=g773;
CATLJX010000079.1_Tachina_grossa_genome_assembly,_contig:_scaffold_84,_whole_genome_shotgun_sequence	AUGUSTUS	stop_codon	205908	205910	.	-	0	ID=g773.t1.stop1;Parent=g773.t1;
CATLJX010000079.1_Tachina_grossa_genome_assembly,_contig:_scaffold_84,_whole_genome_shotgun_sequence	AUGUSTUS	CDS	205908	206451	1	-	1	ID=g773.t1.CDS1;Parent=g773.t1;
CATLJX010000079.1_Tachina_grossa_genome_assembly,_contig:_scaffold_84,_whole_genome_shotgun_sequence	AUGUSTUS	exon	205908	206451	.	-	.	ID=g773.t1.exon1;Parent=g773.t1;
CATLJX010000079.1_Tachina_grossa_genome_assembly,_contig:_scaffold_84,_whole_genome_shotgun_sequence	AUGUSTUS	intron	206452	206514	1	-	.	ID=g773.t1.intron1;Parent=g773.t1;
CATLJX010000079.1_Tachina_grossa_genome_assembly,_contig:_scaffold_84,_whole_genome_shotgun_sequence	AUGUSTUS	CDS	206515	206611	1	-	2	ID=g773.t1.CDS2;Parent=g773.t1;
CATLJX010000079.1_Tachina_grossa_genome_assembly,_contig:_scaffold_84,_whole_genome_shotgun_sequence	AUGUSTUS	exon	206515	206611	.	-	.	ID=g773.t1.exon2;Parent=g773.t1;
CATLJX010000079.1_Tachina_grossa_genome_assembly,_contig:_scaffold_84,_whole_genome_shotgun_sequence	AUGUSTUS	intron	206612	206687	1	-	.	ID=g773.t1.intron2;Parent=g773.t1;
CATLJX010000079.1_Tachina_grossa_genome_assembly,_contig:_scaffold_84,_whole_genome_shotgun_sequence	AUGUSTUS	CDS	206688	207087	1	-	0	ID=g773.t1.CDS3;Parent=g773.t1;
CATLJX010000079.1_Tachina_grossa_genome_assembly,_contig:_scaffold_84,_whole_genome_shotgun_sequence	AUGUSTUS	exon	206688	207087	.	-	.	ID=g773.t1.exon3;Parent=g773.t1;
CATLJX010000079.1_Tachina_grossa_genome_assembly,_contig:_scaffold_84,_whole_genome_shotgun_sequence	AUGUSTUS	intron	207088	207140	1	-	.	ID=g773.t1.intron3;Parent=g773.t1;
CATLJX010000079.1_Tachina_grossa_genome_assembly,_contig:_scaffold_84,_whole_genome_shotgun_sequence	AUGUSTUS	CDS	207141	207170	0.95	-	0	ID=g773.t1.CDS4;Parent=g773.t1;
CATLJX010000079.1_Tachina_grossa_genome_assembly,_contig:_scaffold_84,_whole_genome_shotgun_sequence	AUGUSTUS	exon	207141	207170	.	-	.	ID=g773.t1.exon4;Parent=g773.t1;
CATLJX010000079.1_Tachina_grossa_genome_assembly,_contig:_scaffold_84,_whole_genome_shotgun_sequence	AUGUSTUS	start_codon	207168	207170	.	-	0	ID=g773.t1.start1;Parent=g773.t1;
CATLJX010000079.1_Tachina_grossa_genome_assembly,_contig:_scaffold_84,_whole_genome_shotgun_sequence	AUGUSTUS	gene	219771	235832	.	+	.	ID=g774;
CATLJX010000079.1_Tachina_grossa_genome_assembly,_contig:_scaffold_84,_whole_genome_shotgun_sequence	AUGUSTUS	mRNA	219771	235832	0.97	+	.	ID=g774.t1;Parent=g774;
CATLJX010000079.1_Tachina_grossa_genome_assembly,_contig:_scaffold_84,_whole_genome_shotgun_sequence	AUGUSTUS	start_codon	219771	219773	.	+	0	ID=g774.t1.start1;Parent=g774.t1;
CATLJX010000079.1_Tachina_grossa_genome_assembly,_contig:_scaffold_84,_whole_genome_shotgun_sequence	AUGUSTUS	CDS	219771	220203	0.97	+	0	ID=g774.t1.CDS1;Parent=g774.t1;
CATLJX010000079.1_Tachina_grossa_genome_assembly,_contig:_scaffold_84,_whole_genome_shotgun_sequence	AUGUSTUS	exon	219771	220203	.	+	.	ID=g774.t1.exon1;Parent=g774.t1;
CATLJX010000079.1_Tachina_grossa_genome_assembly,_contig:_scaffold_84,_whole_genome_shotgun_sequence	AUGUSTUS	intron	220204	220362	0.97	+	.	ID=g774.t1.intron1;Parent=g774.t1;
CATLJX010000079.1_Tachina_grossa_genome_assembly,_contig:_scaffold_84,_whole_genome_shotgun_sequence	AUGUSTUS	CDS	220363	220482	0.97	+	2	ID=g774.t1.CDS2;Parent=g774.t1;
CATLJX010000079.1_Tachina_grossa_genome_assembly,_contig:_scaffold_84,_whole_genome_shotgun_sequence	AUGUSTUS	exon	220363	220482	.	+	.	ID=g774.t1.exon2;Parent=g774.t1;
CATLJX010000079.1_Tachina_grossa_genome_assembly,_contig:_scaffold_84,_whole_genome_shotgun_sequence	AUGUSTUS	intron	220483	235206	1	+	.	ID=g774.t1.intron2;Parent=g774.t1;
CATLJX010000079.1_Tachina_grossa_genome_assembly,_contig:_scaffold_84,_whole_genome_shotgun_sequence	AUGUSTUS	CDS	235207	235832	1	+	2	ID=g774.t1.CDS3;Parent=g774.t1;
CATLJX010000079.1_Tachina_grossa_genome_assembly,_contig:_scaffold_84,_whole_genome_shotgun_sequence	AUGUSTUS	exon	235207	235832	.	+	.	ID=g774.t1.exon3;Parent=g774.t1;
CATLJX010000079.1_Tachina_grossa_genome_assembly,_contig:_scaffold_84,_whole_genome_shotgun_sequence	AUGUSTUS	stop_codon	235830	235832	.	+	0	ID=g774.t1.stop1;Parent=g774.t1;
CATLJX010000079.1_Tachina_grossa_genome_assembly,_contig:_scaffold_84,_whole_genome_shotgun_sequence	AUGUSTUS	gene	268756	270585	.	-	.	ID=g775;
CATLJX010000079.1_Tachina_grossa_genome_assembly,_contig:_scaffold_84,_whole_genome_shotgun_sequence	AUGUSTUS	mRNA	268756	270585	0.92	-	.	ID=g775.t1;Parent=g775;
CATLJX010000079.1_Tachina_grossa_genome_assembly,_contig:_scaffold_84,_whole_genome_shotgun_sequence	AUGUSTUS	stop_codon	268756	268758	.	-	0	ID=g775.t1.stop1;Parent=g775.t1;
CATLJX010000079.1_Tachina_grossa_genome_assembly,_contig:_scaffold_84,_whole_genome_shotgun_sequence	AUGUSTUS	CDS	268756	270585	0.92	-	0	ID=g775.t1.CDS1;Parent=g775.t1;
CATLJX010000079.1_Tachina_grossa_genome_assembly,_contig:_scaffold_84,_whole_genome_shotgun_sequence	AUGUSTUS	exon	268756	270585	.	-	.	ID=g775.t1.exon1;Parent=g775.t1;
CATLJX010000079.1_Tachina_grossa_genome_assembly,_contig:_scaffold_84,_whole_genome_shotgun_sequence	AUGUSTUS	start_codon	270583	270585	.	-	0	ID=g775.t1.start1;Parent=g775.t1;
CATLJX010000079.1_Tachina_grossa_genome_assembly,_contig:_scaffold_84,_whole_genome_shotgun_sequence	AUGUSTUS	gene	268756	270585	.	-	.	ID=g776;
CATLJX010000079.1_Tachina_grossa_genome_assembly,_contig:_scaffold_84,_whole_genome_shotgun_sequence	AUGUSTUS	mRNA	268756	270585	0.13	-	.	ID=g776.t1;Parent=g776;
CATLJX010000079.1_Tachina_grossa_genome_assembly,_contig:_scaffold_84,_whole_genome_shotgun_sequence	AUGUSTUS	stop_codon	268756	268758	.	-	0	ID=g776.t1.stop1;Parent=g776.t1;
CATLJX010000079.1_Tachina_grossa_genome_assembly,_contig:_scaffold_84,_whole_genome_shotgun_sequence	AUGUSTUS	CDS	268756	268762	1	-	1	ID=g776.t1.CDS1;Parent=g776.t1;
CATLJX010000079.1_Tachina_grossa_genome_assembly,_contig:_scaffold_84,_whole_genome_shotgun_sequence	AUGUSTUS	exon	268756	268762	.	-	.	ID=g776.t1.exon1;Parent=g776.t1;
CATLJX010000079.1_Tachina_grossa_genome_assembly,_contig:_scaffold_84,_whole_genome_shotgun_sequence	AUGUSTUS	intron	268763	269833	0.42	-	.	ID=g776.t1.intron1;Parent=g776.t1;
CATLJX010000079.1_Tachina_grossa_genome_assembly,_contig:_scaffold_84,_whole_genome_shotgun_sequence	AUGUSTUS	CDS	269834	270062	0.18	-	2	ID=g776.t1.CDS2;Parent=g776.t1;
CATLJX010000079.1_Tachina_grossa_genome_assembly,_contig:_scaffold_84,_whole_genome_shotgun_sequence	AUGUSTUS	exon	269834	270062	.	-	.	ID=g776.t1.exon2;Parent=g776.t1;
CATLJX010000079.1_Tachina_grossa_genome_assembly,_contig:_scaffold_84,_whole_genome_shotgun_sequence	AUGUSTUS	intron	270063	270581	0.38	-	.	ID=g776.t1.intron2;Parent=g776.t1;
CATLJX010000079.1_Tachina_grossa_genome_assembly,_contig:_scaffold_84,_whole_genome_shotgun_sequence	AUGUSTUS	CDS	270582	270585	0.51	-	0	ID=g776.t1.CDS3;Parent=g776.t1;
CATLJX010000079.1_Tachina_grossa_genome_assembly,_contig:_scaffold_84,_whole_genome_shotgun_sequence	AUGUSTUS	exon	270582	270585	.	-	.	ID=g776.t1.exon3;Parent=g776.t1;
CATLJX010000079.1_Tachina_grossa_genome_assembly,_contig:_scaffold_84,_whole_genome_shotgun_sequence	AUGUSTUS	start_codon	270583	270585	.	-	0	ID=g776.t1.start1;Parent=g776.t1;
CATLJX010000079.1_Tachina_grossa_genome_assembly,_contig:_scaffold_84,_whole_genome_shotgun_sequence	AUGUSTUS	gene	272913	273575	.	-	.	ID=g777;
CATLJX010000079.1_Tachina_grossa_genome_assembly,_contig:_scaffold_84,_whole_genome_shotgun_sequence	AUGUSTUS	mRNA	272913	273575	0.65	-	.	ID=g777.t1;Parent=g777;
CATLJX010000079.1_Tachina_grossa_genome_assembly,_contig:_scaffold_84,_whole_genome_shotgun_sequence	AUGUSTUS	stop_codon	272913	272915	.	-	0	ID=g777.t1.stop1;Parent=g777.t1;
CATLJX010000079.1_Tachina_grossa_genome_assembly,_contig:_scaffold_84,_whole_genome_shotgun_sequence	AUGUSTUS	CDS	272913	273575	0.65	-	0	ID=g777.t1.CDS1;Parent=g777.t1;
CATLJX010000079.1_Tachina_grossa_genome_assembly,_contig:_scaffold_84,_whole_genome_shotgun_sequence	AUGUSTUS	exon	272913	273575	.	-	.	ID=g777.t1.exon1;Parent=g777.t1;
CATLJX010000079.1_Tachina_grossa_genome_assembly,_contig:_scaffold_84,_whole_genome_shotgun_sequence	AUGUSTUS	start_codon	273573	273575	.	-	0	ID=g777.t1.start1;Parent=g777.t1;
CATLJX010000079.1_Tachina_grossa_genome_assembly,_contig:_scaffold_84,_whole_genome_shotgun_sequence	AUGUSTUS	gene	280577	282202	.	+	.	ID=g778;
CATLJX010000079.1_Tachina_grossa_genome_assembly,_contig:_scaffold_84,_whole_genome_shotgun_sequence	AUGUSTUS	mRNA	280577	282202	0.39	+	.	ID=g778.t1;Parent=g778;
CATLJX010000079.1_Tachina_grossa_genome_assembly,_contig:_scaffold_84,_whole_genome_shotgun_sequence	AUGUSTUS	start_codon	280577	280579	.	+	0	ID=g778.t1.start1;Parent=g778.t1;
CATLJX010000079.1_Tachina_grossa_genome_assembly,_contig:_scaffold_84,_whole_genome_shotgun_sequence	AUGUSTUS	CDS	280577	281082	0.5	+	0	ID=g778.t1.CDS1;Parent=g778.t1;
CATLJX010000079.1_Tachina_grossa_genome_assembly,_contig:_scaffold_84,_whole_genome_shotgun_sequence	AUGUSTUS	exon	280577	281082	.	+	.	ID=g778.t1.exon1;Parent=g778.t1;
CATLJX010000079.1_Tachina_grossa_genome_assembly,_contig:_scaffold_84,_whole_genome_shotgun_sequence	AUGUSTUS	intron	281083	281140	0.54	+	.	ID=g778.t1.intron1;Parent=g778.t1;
CATLJX010000079.1_Tachina_grossa_genome_assembly,_contig:_scaffold_84,_whole_genome_shotgun_sequence	AUGUSTUS	CDS	281141	281913	0.54	+	1	ID=g778.t1.CDS2;Parent=g778.t1;
CATLJX010000079.1_Tachina_grossa_genome_assembly,_contig:_scaffold_84,_whole_genome_shotgun_sequence	AUGUSTUS	exon	281141	281913	.	+	.	ID=g778.t1.exon2;Parent=g778.t1;
CATLJX010000079.1_Tachina_grossa_genome_assembly,_contig:_scaffold_84,_whole_genome_shotgun_sequence	AUGUSTUS	intron	281914	282000	1	+	.	ID=g778.t1.intron2;Parent=g778.t1;
CATLJX010000079.1_Tachina_grossa_genome_assembly,_contig:_scaffold_84,_whole_genome_shotgun_sequence	AUGUSTUS	CDS	282001	282128	1	+	2	ID=g778.t1.CDS3;Parent=g778.t1;
CATLJX010000079.1_Tachina_grossa_genome_assembly,_contig:_scaffold_84,_whole_genome_shotgun_sequence	AUGUSTUS	exon	282001	282128	.	+	.	ID=g778.t1.exon3;Parent=g778.t1;
CATLJX010000079.1_Tachina_grossa_genome_assembly,_contig:_scaffold_84,_whole_genome_shotgun_sequence	AUGUSTUS	intron	282129	282187	1	+	.	ID=g778.t1.intron3;Parent=g778.t1;
CATLJX010000079.1_Tachina_grossa_genome_assembly,_contig:_scaffold_84,_whole_genome_shotgun_sequence	AUGUSTUS	CDS	282188	282202	1	+	0	ID=g778.t1.CDS4;Parent=g778.t1;
CATLJX010000079.1_Tachina_grossa_genome_assembly,_contig:_scaffold_84,_whole_genome_shotgun_sequence	AUGUSTUS	exon	282188	282202	.	+	.	ID=g778.t1.exon4;Parent=g778.t1;
CATLJX010000079.1_Tachina_grossa_genome_assembly,_contig:_scaffold_84,_whole_genome_shotgun_sequence	AUGUSTUS	stop_codon	282200	282202	.	+	0	ID=g778.t1.stop1;Parent=g778.t1;
CATLJX010000079.1_Tachina_grossa_genome_assembly,_contig:_scaffold_84,_whole_genome_shotgun_sequence	AUGUSTUS	gene	283021	293538	.	+	.	ID=g779;
CATLJX010000079.1_Tachina_grossa_genome_assembly,_contig:_scaffold_84,_whole_genome_shotgun_sequence	AUGUSTUS	mRNA	283021	293538	0.63	+	.	ID=g779.t1;Parent=g779;
CATLJX010000079.1_Tachina_grossa_genome_assembly,_contig:_scaffold_84,_whole_genome_shotgun_sequence	AUGUSTUS	start_codon	283021	283023	.	+	0	ID=g779.t1.start1;Parent=g779.t1;
CATLJX010000079.1_Tachina_grossa_genome_assembly,_contig:_scaffold_84,_whole_genome_shotgun_sequence	AUGUSTUS	CDS	283021	283045	0.63	+	0	ID=g779.t1.CDS1;Parent=g779.t1;
CATLJX010000079.1_Tachina_grossa_genome_assembly,_contig:_scaffold_84,_whole_genome_shotgun_sequence	AUGUSTUS	exon	283021	283045	.	+	.	ID=g779.t1.exon1;Parent=g779.t1;
CATLJX010000079.1_Tachina_grossa_genome_assembly,_contig:_scaffold_84,_whole_genome_shotgun_sequence	AUGUSTUS	intron	283046	292912	0.77	+	.	ID=g779.t1.intron1;Parent=g779.t1;
CATLJX010000079.1_Tachina_grossa_genome_assembly,_contig:_scaffold_84,_whole_genome_shotgun_sequence	AUGUSTUS	CDS	292913	293538	0.85	+	2	ID=g779.t1.CDS2;Parent=g779.t1;
CATLJX010000079.1_Tachina_grossa_genome_assembly,_contig:_scaffold_84,_whole_genome_shotgun_sequence	AUGUSTUS	exon	292913	293538	.	+	.	ID=g779.t1.exon2;Parent=g779.t1;
CATLJX010000079.1_Tachina_grossa_genome_assembly,_contig:_scaffold_84,_whole_genome_shotgun_sequence	AUGUSTUS	stop_codon	293536	293538	.	+	0	ID=g779.t1.stop1;Parent=g779.t1;
CATLJX010000079.1_Tachina_grossa_genome_assembly,_contig:_scaffold_84,_whole_genome_shotgun_sequence	AUGUSTUS	gene	292681	293538	.	+	.	ID=g780;
CATLJX010000079.1_Tachina_grossa_genome_assembly,_contig:_scaffold_84,_whole_genome_shotgun_sequence	AUGUSTUS	mRNA	292681	293538	1	+	.	ID=g780.t1;Parent=g780;
CATLJX010000079.1_Tachina_grossa_genome_assembly,_contig:_scaffold_84,_whole_genome_shotgun_sequence	AUGUSTUS	start_codon	292681	292683	.	+	0	ID=g780.t1.start1;Parent=g780.t1;
CATLJX010000079.1_Tachina_grossa_genome_assembly,_contig:_scaffold_84,_whole_genome_shotgun_sequence	AUGUSTUS	CDS	292681	293538	1	+	0	ID=g780.t1.CDS1;Parent=g780.t1;
CATLJX010000079.1_Tachina_grossa_genome_assembly,_contig:_scaffold_84,_whole_genome_shotgun_sequence	AUGUSTUS	exon	292681	293538	.	+	.	ID=g780.t1.exon1;Parent=g780.t1;
CATLJX010000079.1_Tachina_grossa_genome_assembly,_contig:_scaffold_84,_whole_genome_shotgun_sequence	AUGUSTUS	stop_codon	293536	293538	.	+	0	ID=g780.t1.stop1;Parent=g780.t1;
CATLJX010000079.1_Tachina_grossa_genome_assembly,_contig:_scaffold_84,_whole_genome_shotgun_sequence	AUGUSTUS	gene	319358	320531	.	+	.	ID=g781;
CATLJX010000079.1_Tachina_grossa_genome_assembly,_contig:_scaffold_84,_whole_genome_shotgun_sequence	AUGUSTUS	mRNA	319358	320531	0.33	+	.	ID=g781.t1;Parent=g781;
CATLJX010000079.1_Tachina_grossa_genome_assembly,_contig:_scaffold_84,_whole_genome_shotgun_sequence	AUGUSTUS	start_codon	319358	319360	.	+	0	ID=g781.t1.start1;Parent=g781.t1;
CATLJX010000079.1_Tachina_grossa_genome_assembly,_contig:_scaffold_84,_whole_genome_shotgun_sequence	AUGUSTUS	CDS	319358	320212	0.4	+	0	ID=g781.t1.CDS1;Parent=g781.t1;
CATLJX010000079.1_Tachina_grossa_genome_assembly,_contig:_scaffold_84,_whole_genome_shotgun_sequence	AUGUSTUS	exon	319358	320212	.	+	.	ID=g781.t1.exon1;Parent=g781.t1;
CATLJX010000079.1_Tachina_grossa_genome_assembly,_contig:_scaffold_84,_whole_genome_shotgun_sequence	AUGUSTUS	intron	320213	320459	0.33	+	.	ID=g781.t1.intron1;Parent=g781.t1;
CATLJX010000079.1_Tachina_grossa_genome_assembly,_contig:_scaffold_84,_whole_genome_shotgun_sequence	AUGUSTUS	CDS	320460	320531	0.49	+	0	ID=g781.t1.CDS2;Parent=g781.t1;
CATLJX010000079.1_Tachina_grossa_genome_assembly,_contig:_scaffold_84,_whole_genome_shotgun_sequence	AUGUSTUS	exon	320460	320531	.	+	.	ID=g781.t1.exon2;Parent=g781.t1;
CATLJX010000079.1_Tachina_grossa_genome_assembly,_contig:_scaffold_84,_whole_genome_shotgun_sequence	AUGUSTUS	stop_codon	320529	320531	.	+	0	ID=g781.t1.stop1;Parent=g781.t1;
CATLJX010000079.1_Tachina_grossa_genome_assembly,_contig:_scaffold_84,_whole_genome_shotgun_sequence	AUGUSTUS	gene	322619	325498	.	-	.	ID=g782;
CATLJX010000079.1_Tachina_grossa_genome_assembly,_contig:_scaffold_84,_whole_genome_shotgun_sequence	AUGUSTUS	mRNA	322619	325498	1	-	.	ID=g782.t1;Parent=g782;
CATLJX010000079.1_Tachina_grossa_genome_assembly,_contig:_scaffold_84,_whole_genome_shotgun_sequence	AUGUSTUS	stop_codon	322619	322621	.	-	0	ID=g782.t1.stop1;Parent=g782.t1;
CATLJX010000079.1_Tachina_grossa_genome_assembly,_contig:_scaffold_84,_whole_genome_shotgun_sequence	AUGUSTUS	CDS	322619	325498	1	-	0	ID=g782.t1.CDS1;Parent=g782.t1;
CATLJX010000079.1_Tachina_grossa_genome_assembly,_contig:_scaffold_84,_whole_genome_shotgun_sequence	AUGUSTUS	exon	322619	325498	.	-	.	ID=g782.t1.exon1;Parent=g782.t1;
CATLJX010000079.1_Tachina_grossa_genome_assembly,_contig:_scaffold_84,_whole_genome_shotgun_sequence	AUGUSTUS	start_codon	325496	325498	.	-	0	ID=g782.t1.start1;Parent=g782.t1;
CATLJX010000079.1_Tachina_grossa_genome_assembly,_contig:_scaffold_84,_whole_genome_shotgun_sequence	AUGUSTUS	gene	328482	329685	.	-	.	ID=g783;
CATLJX010000079.1_Tachina_grossa_genome_assembly,_contig:_scaffold_84,_whole_genome_shotgun_sequence	AUGUSTUS	mRNA	328482	329685	0.95	-	.	ID=g783.t1;Parent=g783;
CATLJX010000079.1_Tachina_grossa_genome_assembly,_contig:_scaffold_84,_whole_genome_shotgun_sequence	AUGUSTUS	stop_codon	328482	328484	.	-	0	ID=g783.t1.stop1;Parent=g783.t1;
CATLJX010000079.1_Tachina_grossa_genome_assembly,_contig:_scaffold_84,_whole_genome_shotgun_sequence	AUGUSTUS	CDS	328482	328675	0.97	-	2	ID=g783.t1.CDS1;Parent=g783.t1;
CATLJX010000079.1_Tachina_grossa_genome_assembly,_contig:_scaffold_84,_whole_genome_shotgun_sequence	AUGUSTUS	exon	328482	328675	.	-	.	ID=g783.t1.exon1;Parent=g783.t1;
CATLJX010000079.1_Tachina_grossa_genome_assembly,_contig:_scaffold_84,_whole_genome_shotgun_sequence	AUGUSTUS	intron	328676	329366	0.95	-	.	ID=g783.t1.intron1;Parent=g783.t1;
CATLJX010000079.1_Tachina_grossa_genome_assembly,_contig:_scaffold_84,_whole_genome_shotgun_sequence	AUGUSTUS	CDS	329367	329685	0.99	-	0	ID=g783.t1.CDS2;Parent=g783.t1;
CATLJX010000079.1_Tachina_grossa_genome_assembly,_contig:_scaffold_84,_whole_genome_shotgun_sequence	AUGUSTUS	exon	329367	329685	.	-	.	ID=g783.t1.exon2;Parent=g783.t1;
CATLJX010000079.1_Tachina_grossa_genome_assembly,_contig:_scaffold_84,_whole_genome_shotgun_sequence	AUGUSTUS	start_codon	329683	329685	.	-	0	ID=g783.t1.start1;Parent=g783.t1;
CATLJX010000079.1_Tachina_grossa_genome_assembly,_contig:_scaffold_84,_whole_genome_shotgun_sequence	AUGUSTUS	gene	332423	333041	.	+	.	ID=g784;
CATLJX010000079.1_Tachina_grossa_genome_assembly,_contig:_scaffold_84,_whole_genome_shotgun_sequence	AUGUSTUS	mRNA	332423	333041	0.66	+	.	ID=g784.t1;Parent=g784;
CATLJX010000079.1_Tachina_grossa_genome_assembly,_contig:_scaffold_84,_whole_genome_shotgun_sequence	AUGUSTUS	start_codon	332423	332425	.	+	0	ID=g784.t1.start1;Parent=g784.t1;
CATLJX010000079.1_Tachina_grossa_genome_assembly,_contig:_scaffold_84,_whole_genome_shotgun_sequence	AUGUSTUS	CDS	332423	332497	0.66	+	0	ID=g784.t1.CDS1;Parent=g784.t1;
CATLJX010000079.1_Tachina_grossa_genome_assembly,_contig:_scaffold_84,_whole_genome_shotgun_sequence	AUGUSTUS	exon	332423	332497	.	+	.	ID=g784.t1.exon1;Parent=g784.t1;
CATLJX010000079.1_Tachina_grossa_genome_assembly,_contig:_scaffold_84,_whole_genome_shotgun_sequence	AUGUSTUS	intron	332498	332630	0.66	+	.	ID=g784.t1.intron1;Parent=g784.t1;
CATLJX010000079.1_Tachina_grossa_genome_assembly,_contig:_scaffold_84,_whole_genome_shotgun_sequence	AUGUSTUS	CDS	332631	333041	0.81	+	0	ID=g784.t1.CDS2;Parent=g784.t1;
CATLJX010000079.1_Tachina_grossa_genome_assembly,_contig:_scaffold_84,_whole_genome_shotgun_sequence	AUGUSTUS	exon	332631	333041	.	+	.	ID=g784.t1.exon2;Parent=g784.t1;
CATLJX010000079.1_Tachina_grossa_genome_assembly,_contig:_scaffold_84,_whole_genome_shotgun_sequence	AUGUSTUS	stop_codon	333039	333041	.	+	0	ID=g784.t1.stop1;Parent=g784.t1;
CATLJX010000080.1_Tachina_grossa_genome_assembly,_contig:_scaffold_109,_whole_genome_shotgun_sequence	AUGUSTUS	gene	11918	12888	.	-	.	ID=g785;
CATLJX010000080.1_Tachina_grossa_genome_assembly,_contig:_scaffold_109,_whole_genome_shotgun_sequence	AUGUSTUS	mRNA	11918	12888	0.74	-	.	ID=g785.t1;Parent=g785;
CATLJX010000080.1_Tachina_grossa_genome_assembly,_contig:_scaffold_109,_whole_genome_shotgun_sequence	AUGUSTUS	stop_codon	11918	11920	.	-	0	ID=g785.t1.stop1;Parent=g785.t1;
CATLJX010000080.1_Tachina_grossa_genome_assembly,_contig:_scaffold_109,_whole_genome_shotgun_sequence	AUGUSTUS	CDS	11918	11987	0.76	-	1	ID=g785.t1.CDS1;Parent=g785.t1;
CATLJX010000080.1_Tachina_grossa_genome_assembly,_contig:_scaffold_109,_whole_genome_shotgun_sequence	AUGUSTUS	exon	11918	11987	.	-	.	ID=g785.t1.exon1;Parent=g785.t1;
CATLJX010000080.1_Tachina_grossa_genome_assembly,_contig:_scaffold_109,_whole_genome_shotgun_sequence	AUGUSTUS	intron	11988	12613	0.74	-	.	ID=g785.t1.intron1;Parent=g785.t1;
CATLJX010000080.1_Tachina_grossa_genome_assembly,_contig:_scaffold_109,_whole_genome_shotgun_sequence	AUGUSTUS	CDS	12614	12888	0.77	-	0	ID=g785.t1.CDS2;Parent=g785.t1;
CATLJX010000080.1_Tachina_grossa_genome_assembly,_contig:_scaffold_109,_whole_genome_shotgun_sequence	AUGUSTUS	exon	12614	12888	.	-	.	ID=g785.t1.exon2;Parent=g785.t1;
CATLJX010000080.1_Tachina_grossa_genome_assembly,_contig:_scaffold_109,_whole_genome_shotgun_sequence	AUGUSTUS	start_codon	12886	12888	.	-	0	ID=g785.t1.start1;Parent=g785.t1;
CATLJX010000080.1_Tachina_grossa_genome_assembly,_contig:_scaffold_109,_whole_genome_shotgun_sequence	AUGUSTUS	gene	42320	46217	.	-	.	ID=g786;
CATLJX010000080.1_Tachina_grossa_genome_assembly,_contig:_scaffold_109,_whole_genome_shotgun_sequence	AUGUSTUS	mRNA	42320	46217	0.34	-	.	ID=g786.t1;Parent=g786;
CATLJX010000080.1_Tachina_grossa_genome_assembly,_contig:_scaffold_109,_whole_genome_shotgun_sequence	AUGUSTUS	stop_codon	42320	42322	.	-	0	ID=g786.t1.stop1;Parent=g786.t1;
CATLJX010000080.1_Tachina_grossa_genome_assembly,_contig:_scaffold_109,_whole_genome_shotgun_sequence	AUGUSTUS	CDS	42320	42374	0.8	-	1	ID=g786.t1.CDS1;Parent=g786.t1;
CATLJX010000080.1_Tachina_grossa_genome_assembly,_contig:_scaffold_109,_whole_genome_shotgun_sequence	AUGUSTUS	exon	42320	42374	.	-	.	ID=g786.t1.exon1;Parent=g786.t1;
CATLJX010000080.1_Tachina_grossa_genome_assembly,_contig:_scaffold_109,_whole_genome_shotgun_sequence	AUGUSTUS	intron	42375	42453	0.8	-	.	ID=g786.t1.intron1;Parent=g786.t1;
CATLJX010000080.1_Tachina_grossa_genome_assembly,_contig:_scaffold_109,_whole_genome_shotgun_sequence	AUGUSTUS	CDS	42454	42792	0.64	-	1	ID=g786.t1.CDS2;Parent=g786.t1;
CATLJX010000080.1_Tachina_grossa_genome_assembly,_contig:_scaffold_109,_whole_genome_shotgun_sequence	AUGUSTUS	exon	42454	42792	.	-	.	ID=g786.t1.exon2;Parent=g786.t1;
CATLJX010000080.1_Tachina_grossa_genome_assembly,_contig:_scaffold_109,_whole_genome_shotgun_sequence	AUGUSTUS	intron	42793	45948	0.34	-	.	ID=g786.t1.intron2;Parent=g786.t1;
CATLJX010000080.1_Tachina_grossa_genome_assembly,_contig:_scaffold_109,_whole_genome_shotgun_sequence	AUGUSTUS	CDS	45949	46217	0.48	-	0	ID=g786.t1.CDS3;Parent=g786.t1;
CATLJX010000080.1_Tachina_grossa_genome_assembly,_contig:_scaffold_109,_whole_genome_shotgun_sequence	AUGUSTUS	exon	45949	46217	.	-	.	ID=g786.t1.exon3;Parent=g786.t1;
CATLJX010000080.1_Tachina_grossa_genome_assembly,_contig:_scaffold_109,_whole_genome_shotgun_sequence	AUGUSTUS	start_codon	46215	46217	.	-	0	ID=g786.t1.start1;Parent=g786.t1;
CATLJX010000080.1_Tachina_grossa_genome_assembly,_contig:_scaffold_109,_whole_genome_shotgun_sequence	AUGUSTUS	gene	46241	46546	.	-	.	ID=g787;
CATLJX010000080.1_Tachina_grossa_genome_assembly,_contig:_scaffold_109,_whole_genome_shotgun_sequence	AUGUSTUS	mRNA	46241	46546	0.83	-	.	ID=g787.t1;Parent=g787;
CATLJX010000080.1_Tachina_grossa_genome_assembly,_contig:_scaffold_109,_whole_genome_shotgun_sequence	AUGUSTUS	stop_codon	46241	46243	.	-	0	ID=g787.t1.stop1;Parent=g787.t1;
CATLJX010000080.1_Tachina_grossa_genome_assembly,_contig:_scaffold_109,_whole_genome_shotgun_sequence	AUGUSTUS	CDS	46241	46371	1	-	2	ID=g787.t1.CDS1;Parent=g787.t1;
CATLJX010000080.1_Tachina_grossa_genome_assembly,_contig:_scaffold_109,_whole_genome_shotgun_sequence	AUGUSTUS	exon	46241	46371	.	-	.	ID=g787.t1.exon1;Parent=g787.t1;
CATLJX010000080.1_Tachina_grossa_genome_assembly,_contig:_scaffold_109,_whole_genome_shotgun_sequence	AUGUSTUS	intron	46372	46455	0.83	-	.	ID=g787.t1.intron1;Parent=g787.t1;
CATLJX010000080.1_Tachina_grossa_genome_assembly,_contig:_scaffold_109,_whole_genome_shotgun_sequence	AUGUSTUS	CDS	46456	46546	0.83	-	0	ID=g787.t1.CDS2;Parent=g787.t1;
CATLJX010000080.1_Tachina_grossa_genome_assembly,_contig:_scaffold_109,_whole_genome_shotgun_sequence	AUGUSTUS	exon	46456	46546	.	-	.	ID=g787.t1.exon2;Parent=g787.t1;
CATLJX010000080.1_Tachina_grossa_genome_assembly,_contig:_scaffold_109,_whole_genome_shotgun_sequence	AUGUSTUS	start_codon	46544	46546	.	-	0	ID=g787.t1.start1;Parent=g787.t1;
CATLJX010000080.1_Tachina_grossa_genome_assembly,_contig:_scaffold_109,_whole_genome_shotgun_sequence	AUGUSTUS	gene	46749	47288	.	-	.	ID=g788;
CATLJX010000080.1_Tachina_grossa_genome_assembly,_contig:_scaffold_109,_whole_genome_shotgun_sequence	AUGUSTUS	mRNA	46749	47288	0.62	-	.	ID=g788.t1;Parent=g788;
CATLJX010000080.1_Tachina_grossa_genome_assembly,_contig:_scaffold_109,_whole_genome_shotgun_sequence	AUGUSTUS	stop_codon	46749	46751	.	-	0	ID=g788.t1.stop1;Parent=g788.t1;
CATLJX010000080.1_Tachina_grossa_genome_assembly,_contig:_scaffold_109,_whole_genome_shotgun_sequence	AUGUSTUS	CDS	46749	47288	0.62	-	0	ID=g788.t1.CDS1;Parent=g788.t1;
CATLJX010000080.1_Tachina_grossa_genome_assembly,_contig:_scaffold_109,_whole_genome_shotgun_sequence	AUGUSTUS	exon	46749	47288	.	-	.	ID=g788.t1.exon1;Parent=g788.t1;
CATLJX010000080.1_Tachina_grossa_genome_assembly,_contig:_scaffold_109,_whole_genome_shotgun_sequence	AUGUSTUS	start_codon	47286	47288	.	-	0	ID=g788.t1.start1;Parent=g788.t1;
CATLJX010000080.1_Tachina_grossa_genome_assembly,_contig:_scaffold_109,_whole_genome_shotgun_sequence	AUGUSTUS	gene	47321	48109	.	-	.	ID=g789;
CATLJX010000080.1_Tachina_grossa_genome_assembly,_contig:_scaffold_109,_whole_genome_shotgun_sequence	AUGUSTUS	mRNA	47321	48109	0.94	-	.	ID=g789.t1;Parent=g789;
CATLJX010000080.1_Tachina_grossa_genome_assembly,_contig:_scaffold_109,_whole_genome_shotgun_sequence	AUGUSTUS	stop_codon	47321	47323	.	-	0	ID=g789.t1.stop1;Parent=g789.t1;
CATLJX010000080.1_Tachina_grossa_genome_assembly,_contig:_scaffold_109,_whole_genome_shotgun_sequence	AUGUSTUS	CDS	47321	48109	0.94	-	0	ID=g789.t1.CDS1;Parent=g789.t1;
CATLJX010000080.1_Tachina_grossa_genome_assembly,_contig:_scaffold_109,_whole_genome_shotgun_sequence	AUGUSTUS	exon	47321	48109	.	-	.	ID=g789.t1.exon1;Parent=g789.t1;
CATLJX010000080.1_Tachina_grossa_genome_assembly,_contig:_scaffold_109,_whole_genome_shotgun_sequence	AUGUSTUS	start_codon	48107	48109	.	-	0	ID=g789.t1.start1;Parent=g789.t1;
CATLJX010000080.1_Tachina_grossa_genome_assembly,_contig:_scaffold_109,_whole_genome_shotgun_sequence	AUGUSTUS	gene	47802	48109	.	-	.	ID=g790;
CATLJX010000080.1_Tachina_grossa_genome_assembly,_contig:_scaffold_109,_whole_genome_shotgun_sequence	AUGUSTUS	mRNA	47802	48109	0.94	-	.	ID=g790.t1;Parent=g790;
CATLJX010000080.1_Tachina_grossa_genome_assembly,_contig:_scaffold_109,_whole_genome_shotgun_sequence	AUGUSTUS	stop_codon	47802	47804	.	-	0	ID=g790.t1.stop1;Parent=g790.t1;
CATLJX010000080.1_Tachina_grossa_genome_assembly,_contig:_scaffold_109,_whole_genome_shotgun_sequence	AUGUSTUS	CDS	47802	47809	0.94	-	2	ID=g790.t1.CDS1;Parent=g790.t1;
CATLJX010000080.1_Tachina_grossa_genome_assembly,_contig:_scaffold_109,_whole_genome_shotgun_sequence	AUGUSTUS	exon	47802	47809	.	-	.	ID=g790.t1.exon1;Parent=g790.t1;
CATLJX010000080.1_Tachina_grossa_genome_assembly,_contig:_scaffold_109,_whole_genome_shotgun_sequence	AUGUSTUS	intron	47810	47865	0.94	-	.	ID=g790.t1.intron1;Parent=g790.t1;
CATLJX010000080.1_Tachina_grossa_genome_assembly,_contig:_scaffold_109,_whole_genome_shotgun_sequence	AUGUSTUS	CDS	47866	48109	0.96	-	0	ID=g790.t1.CDS2;Parent=g790.t1;
CATLJX010000080.1_Tachina_grossa_genome_assembly,_contig:_scaffold_109,_whole_genome_shotgun_sequence	AUGUSTUS	exon	47866	48109	.	-	.	ID=g790.t1.exon2;Parent=g790.t1;
CATLJX010000080.1_Tachina_grossa_genome_assembly,_contig:_scaffold_109,_whole_genome_shotgun_sequence	AUGUSTUS	start_codon	48107	48109	.	-	0	ID=g790.t1.start1;Parent=g790.t1;
CATLJX010000080.1_Tachina_grossa_genome_assembly,_contig:_scaffold_109,_whole_genome_shotgun_sequence	AUGUSTUS	gene	73554	77282	.	+	.	ID=g791;
CATLJX010000080.1_Tachina_grossa_genome_assembly,_contig:_scaffold_109,_whole_genome_shotgun_sequence	AUGUSTUS	mRNA	73554	73970	1	+	.	ID=g791.t1;Parent=g791;
CATLJX010000080.1_Tachina_grossa_genome_assembly,_contig:_scaffold_109,_whole_genome_shotgun_sequence	AUGUSTUS	start_codon	73554	73556	.	+	0	ID=g791.t1.start1;Parent=g791.t1;
CATLJX010000080.1_Tachina_grossa_genome_assembly,_contig:_scaffold_109,_whole_genome_shotgun_sequence	AUGUSTUS	CDS	73554	73970	1	+	0	ID=g791.t1.CDS1;Parent=g791.t1;
CATLJX010000080.1_Tachina_grossa_genome_assembly,_contig:_scaffold_109,_whole_genome_shotgun_sequence	AUGUSTUS	exon	73554	73970	.	+	.	ID=g791.t1.exon1;Parent=g791.t1;
CATLJX010000080.1_Tachina_grossa_genome_assembly,_contig:_scaffold_109,_whole_genome_shotgun_sequence	AUGUSTUS	stop_codon	73968	73970	.	+	0	ID=g791.t1.stop1;Parent=g791.t1;
CATLJX010000080.1_Tachina_grossa_genome_assembly,_contig:_scaffold_109,_whole_genome_shotgun_sequence	AUGUSTUS	mRNA	73554	77282	0.23	+	.	ID=g791.t2;Parent=g791;
CATLJX010000080.1_Tachina_grossa_genome_assembly,_contig:_scaffold_109,_whole_genome_shotgun_sequence	AUGUSTUS	start_codon	73554	73556	.	+	0	ID=g791.t2.start1;Parent=g791.t2;
CATLJX010000080.1_Tachina_grossa_genome_assembly,_contig:_scaffold_109,_whole_genome_shotgun_sequence	AUGUSTUS	CDS	73554	73941	0.8	+	0	ID=g791.t2.CDS1;Parent=g791.t2;
CATLJX010000080.1_Tachina_grossa_genome_assembly,_contig:_scaffold_109,_whole_genome_shotgun_sequence	AUGUSTUS	exon	73554	73941	.	+	.	ID=g791.t2.exon1;Parent=g791.t2;
CATLJX010000080.1_Tachina_grossa_genome_assembly,_contig:_scaffold_109,_whole_genome_shotgun_sequence	AUGUSTUS	intron	73942	74685	0.39	+	.	ID=g791.t2.intron1;Parent=g791.t2;
CATLJX010000080.1_Tachina_grossa_genome_assembly,_contig:_scaffold_109,_whole_genome_shotgun_sequence	AUGUSTUS	CDS	74686	75190	0.74	+	2	ID=g791.t2.CDS2;Parent=g791.t2;
CATLJX010000080.1_Tachina_grossa_genome_assembly,_contig:_scaffold_109,_whole_genome_shotgun_sequence	AUGUSTUS	exon	74686	75190	.	+	.	ID=g791.t2.exon2;Parent=g791.t2;
CATLJX010000080.1_Tachina_grossa_genome_assembly,_contig:_scaffold_109,_whole_genome_shotgun_sequence	AUGUSTUS	intron	75191	75256	0.75	+	.	ID=g791.t2.intron2;Parent=g791.t2;
CATLJX010000080.1_Tachina_grossa_genome_assembly,_contig:_scaffold_109,_whole_genome_shotgun_sequence	AUGUSTUS	CDS	75257	75997	0.75	+	1	ID=g791.t2.CDS3;Parent=g791.t2;
CATLJX010000080.1_Tachina_grossa_genome_assembly,_contig:_scaffold_109,_whole_genome_shotgun_sequence	AUGUSTUS	exon	75257	75997	.	+	.	ID=g791.t2.exon3;Parent=g791.t2;
CATLJX010000080.1_Tachina_grossa_genome_assembly,_contig:_scaffold_109,_whole_genome_shotgun_sequence	AUGUSTUS	intron	75998	76081	1	+	.	ID=g791.t2.intron3;Parent=g791.t2;
CATLJX010000080.1_Tachina_grossa_genome_assembly,_contig:_scaffold_109,_whole_genome_shotgun_sequence	AUGUSTUS	CDS	76082	76250	0.9	+	1	ID=g791.t2.CDS4;Parent=g791.t2;
CATLJX010000080.1_Tachina_grossa_genome_assembly,_contig:_scaffold_109,_whole_genome_shotgun_sequence	AUGUSTUS	exon	76082	76250	.	+	.	ID=g791.t2.exon4;Parent=g791.t2;
CATLJX010000080.1_Tachina_grossa_genome_assembly,_contig:_scaffold_109,_whole_genome_shotgun_sequence	AUGUSTUS	intron	76251	76853	0.9	+	.	ID=g791.t2.intron4;Parent=g791.t2;
CATLJX010000080.1_Tachina_grossa_genome_assembly,_contig:_scaffold_109,_whole_genome_shotgun_sequence	AUGUSTUS	CDS	76854	77282	0.98	+	0	ID=g791.t2.CDS5;Parent=g791.t2;
CATLJX010000080.1_Tachina_grossa_genome_assembly,_contig:_scaffold_109,_whole_genome_shotgun_sequence	AUGUSTUS	exon	76854	77282	.	+	.	ID=g791.t2.exon5;Parent=g791.t2;
CATLJX010000080.1_Tachina_grossa_genome_assembly,_contig:_scaffold_109,_whole_genome_shotgun_sequence	AUGUSTUS	stop_codon	77280	77282	.	+	0	ID=g791.t2.stop1;Parent=g791.t2;
CATLJX010000080.1_Tachina_grossa_genome_assembly,_contig:_scaffold_109,_whole_genome_shotgun_sequence	AUGUSTUS	mRNA	74802	77282	0.44	+	.	ID=g791.t3;Parent=g791;
CATLJX010000080.1_Tachina_grossa_genome_assembly,_contig:_scaffold_109,_whole_genome_shotgun_sequence	AUGUSTUS	start_codon	74802	74804	.	+	0	ID=g791.t3.start1;Parent=g791.t3;
CATLJX010000080.1_Tachina_grossa_genome_assembly,_contig:_scaffold_109,_whole_genome_shotgun_sequence	AUGUSTUS	CDS	74802	75190	0.76	+	0	ID=g791.t3.CDS1;Parent=g791.t3;
CATLJX010000080.1_Tachina_grossa_genome_assembly,_contig:_scaffold_109,_whole_genome_shotgun_sequence	AUGUSTUS	exon	74802	75190	.	+	.	ID=g791.t3.exon1;Parent=g791.t3;
CATLJX010000080.1_Tachina_grossa_genome_assembly,_contig:_scaffold_109,_whole_genome_shotgun_sequence	AUGUSTUS	intron	75191	75256	0.76	+	.	ID=g791.t3.intron1;Parent=g791.t3;
CATLJX010000080.1_Tachina_grossa_genome_assembly,_contig:_scaffold_109,_whole_genome_shotgun_sequence	AUGUSTUS	CDS	75257	75751	0.64	+	1	ID=g791.t3.CDS2;Parent=g791.t3;
CATLJX010000080.1_Tachina_grossa_genome_assembly,_contig:_scaffold_109,_whole_genome_shotgun_sequence	AUGUSTUS	exon	75257	75751	.	+	.	ID=g791.t3.exon2;Parent=g791.t3;
CATLJX010000080.1_Tachina_grossa_genome_assembly,_contig:_scaffold_109,_whole_genome_shotgun_sequence	AUGUSTUS	intron	75752	76081	0.78	+	.	ID=g791.t3.intron2;Parent=g791.t3;
CATLJX010000080.1_Tachina_grossa_genome_assembly,_contig:_scaffold_109,_whole_genome_shotgun_sequence	AUGUSTUS	CDS	76082	76294	0.92	+	1	ID=g791.t3.CDS3;Parent=g791.t3;
CATLJX010000080.1_Tachina_grossa_genome_assembly,_contig:_scaffold_109,_whole_genome_shotgun_sequence	AUGUSTUS	exon	76082	76294	.	+	.	ID=g791.t3.exon3;Parent=g791.t3;
CATLJX010000080.1_Tachina_grossa_genome_assembly,_contig:_scaffold_109,_whole_genome_shotgun_sequence	AUGUSTUS	intron	76295	77218	0.69	+	.	ID=g791.t3.intron3;Parent=g791.t3;
CATLJX010000080.1_Tachina_grossa_genome_assembly,_contig:_scaffold_109,_whole_genome_shotgun_sequence	AUGUSTUS	CDS	77219	77282	0.74	+	1	ID=g791.t3.CDS4;Parent=g791.t3;
CATLJX010000080.1_Tachina_grossa_genome_assembly,_contig:_scaffold_109,_whole_genome_shotgun_sequence	AUGUSTUS	exon	77219	77282	.	+	.	ID=g791.t3.exon4;Parent=g791.t3;
CATLJX010000080.1_Tachina_grossa_genome_assembly,_contig:_scaffold_109,_whole_genome_shotgun_sequence	AUGUSTUS	stop_codon	77280	77282	.	+	0	ID=g791.t3.stop1;Parent=g791.t3;
CATLJX010000080.1_Tachina_grossa_genome_assembly,_contig:_scaffold_109,_whole_genome_shotgun_sequence	AUGUSTUS	gene	101659	102318	.	-	.	ID=g792;
CATLJX010000080.1_Tachina_grossa_genome_assembly,_contig:_scaffold_109,_whole_genome_shotgun_sequence	AUGUSTUS	mRNA	101659	102318	1	-	.	ID=g792.t1;Parent=g792;
CATLJX010000080.1_Tachina_grossa_genome_assembly,_contig:_scaffold_109,_whole_genome_shotgun_sequence	AUGUSTUS	stop_codon	101659	101661	.	-	0	ID=g792.t1.stop1;Parent=g792.t1;
CATLJX010000080.1_Tachina_grossa_genome_assembly,_contig:_scaffold_109,_whole_genome_shotgun_sequence	AUGUSTUS	CDS	101659	102318	1	-	0	ID=g792.t1.CDS1;Parent=g792.t1;
CATLJX010000080.1_Tachina_grossa_genome_assembly,_contig:_scaffold_109,_whole_genome_shotgun_sequence	AUGUSTUS	exon	101659	102318	.	-	.	ID=g792.t1.exon1;Parent=g792.t1;
CATLJX010000080.1_Tachina_grossa_genome_assembly,_contig:_scaffold_109,_whole_genome_shotgun_sequence	AUGUSTUS	start_codon	102316	102318	.	-	0	ID=g792.t1.start1;Parent=g792.t1;
CATLJX010000082.1_Tachina_grossa_genome_assembly,_contig:_scaffold_150,_whole_genome_shotgun_sequence	AUGUSTUS	gene	5374	5937	.	-	.	ID=g793;
CATLJX010000082.1_Tachina_grossa_genome_assembly,_contig:_scaffold_150,_whole_genome_shotgun_sequence	AUGUSTUS	mRNA	5374	5937	0.96	-	.	ID=g793.t1;Parent=g793;
CATLJX010000082.1_Tachina_grossa_genome_assembly,_contig:_scaffold_150,_whole_genome_shotgun_sequence	AUGUSTUS	stop_codon	5374	5376	.	-	0	ID=g793.t1.stop1;Parent=g793.t1;
CATLJX010000082.1_Tachina_grossa_genome_assembly,_contig:_scaffold_150,_whole_genome_shotgun_sequence	AUGUSTUS	CDS	5374	5647	0.98	-	1	ID=g793.t1.CDS1;Parent=g793.t1;
CATLJX010000082.1_Tachina_grossa_genome_assembly,_contig:_scaffold_150,_whole_genome_shotgun_sequence	AUGUSTUS	exon	5374	5647	.	-	.	ID=g793.t1.exon1;Parent=g793.t1;
CATLJX010000082.1_Tachina_grossa_genome_assembly,_contig:_scaffold_150,_whole_genome_shotgun_sequence	AUGUSTUS	intron	5648	5911	0.96	-	.	ID=g793.t1.intron1;Parent=g793.t1;
CATLJX010000082.1_Tachina_grossa_genome_assembly,_contig:_scaffold_150,_whole_genome_shotgun_sequence	AUGUSTUS	CDS	5912	5937	0.96	-	0	ID=g793.t1.CDS2;Parent=g793.t1;
CATLJX010000082.1_Tachina_grossa_genome_assembly,_contig:_scaffold_150,_whole_genome_shotgun_sequence	AUGUSTUS	exon	5912	5937	.	-	.	ID=g793.t1.exon2;Parent=g793.t1;
CATLJX010000082.1_Tachina_grossa_genome_assembly,_contig:_scaffold_150,_whole_genome_shotgun_sequence	AUGUSTUS	start_codon	5935	5937	.	-	0	ID=g793.t1.start1;Parent=g793.t1;
CATLJX010000082.1_Tachina_grossa_genome_assembly,_contig:_scaffold_150,_whole_genome_shotgun_sequence	AUGUSTUS	gene	7617	8294	.	+	.	ID=g794;
CATLJX010000082.1_Tachina_grossa_genome_assembly,_contig:_scaffold_150,_whole_genome_shotgun_sequence	AUGUSTUS	mRNA	7617	8294	0.1	+	.	ID=g794.t1;Parent=g794;
CATLJX010000082.1_Tachina_grossa_genome_assembly,_contig:_scaffold_150,_whole_genome_shotgun_sequence	AUGUSTUS	start_codon	7617	7619	.	+	0	ID=g794.t1.start1;Parent=g794.t1;
CATLJX010000082.1_Tachina_grossa_genome_assembly,_contig:_scaffold_150,_whole_genome_shotgun_sequence	AUGUSTUS	CDS	7617	8294	0.1	+	0	ID=g794.t1.CDS1;Parent=g794.t1;
CATLJX010000082.1_Tachina_grossa_genome_assembly,_contig:_scaffold_150,_whole_genome_shotgun_sequence	AUGUSTUS	exon	7617	8294	.	+	.	ID=g794.t1.exon1;Parent=g794.t1;
CATLJX010000082.1_Tachina_grossa_genome_assembly,_contig:_scaffold_150,_whole_genome_shotgun_sequence	AUGUSTUS	stop_codon	8292	8294	.	+	0	ID=g794.t1.stop1;Parent=g794.t1;
CATLJX010000082.1_Tachina_grossa_genome_assembly,_contig:_scaffold_150,_whole_genome_shotgun_sequence	AUGUSTUS	gene	10495	10743	.	+	.	ID=g795;
CATLJX010000082.1_Tachina_grossa_genome_assembly,_contig:_scaffold_150,_whole_genome_shotgun_sequence	AUGUSTUS	mRNA	10495	10743	0.97	+	.	ID=g795.t1;Parent=g795;
CATLJX010000082.1_Tachina_grossa_genome_assembly,_contig:_scaffold_150,_whole_genome_shotgun_sequence	AUGUSTUS	start_codon	10495	10497	.	+	0	ID=g795.t1.start1;Parent=g795.t1;
CATLJX010000082.1_Tachina_grossa_genome_assembly,_contig:_scaffold_150,_whole_genome_shotgun_sequence	AUGUSTUS	CDS	10495	10743	0.97	+	0	ID=g795.t1.CDS1;Parent=g795.t1;
CATLJX010000082.1_Tachina_grossa_genome_assembly,_contig:_scaffold_150,_whole_genome_shotgun_sequence	AUGUSTUS	exon	10495	10743	.	+	.	ID=g795.t1.exon1;Parent=g795.t1;
CATLJX010000082.1_Tachina_grossa_genome_assembly,_contig:_scaffold_150,_whole_genome_shotgun_sequence	AUGUSTUS	stop_codon	10741	10743	.	+	0	ID=g795.t1.stop1;Parent=g795.t1;
CATLJX010000083.1_Tachina_grossa_genome_assembly,_contig:_scaffold_136,_whole_genome_shotgun_sequence	AUGUSTUS	gene	1	28872	.	-	.	ID=g796;
CATLJX010000083.1_Tachina_grossa_genome_assembly,_contig:_scaffold_136,_whole_genome_shotgun_sequence	AUGUSTUS	mRNA	1	28872	0.73	-	.	ID=g796.t1;Parent=g796;
CATLJX010000083.1_Tachina_grossa_genome_assembly,_contig:_scaffold_136,_whole_genome_shotgun_sequence	AUGUSTUS	intron	1	14390	0.95	-	.	ID=g796.t1.intron1;Parent=g796.t1;
CATLJX010000083.1_Tachina_grossa_genome_assembly,_contig:_scaffold_136,_whole_genome_shotgun_sequence	AUGUSTUS	CDS	14391	14520	0.96	-	1	ID=g796.t1.CDS1;Parent=g796.t1;
CATLJX010000083.1_Tachina_grossa_genome_assembly,_contig:_scaffold_136,_whole_genome_shotgun_sequence	AUGUSTUS	exon	14391	14520	.	-	.	ID=g796.t1.exon1;Parent=g796.t1;
CATLJX010000083.1_Tachina_grossa_genome_assembly,_contig:_scaffold_136,_whole_genome_shotgun_sequence	AUGUSTUS	intron	14521	14881	1	-	.	ID=g796.t1.intron2;Parent=g796.t1;
CATLJX010000083.1_Tachina_grossa_genome_assembly,_contig:_scaffold_136,_whole_genome_shotgun_sequence	AUGUSTUS	CDS	14882	15031	1	-	1	ID=g796.t1.CDS2;Parent=g796.t1;
CATLJX010000083.1_Tachina_grossa_genome_assembly,_contig:_scaffold_136,_whole_genome_shotgun_sequence	AUGUSTUS	exon	14882	15031	.	-	.	ID=g796.t1.exon2;Parent=g796.t1;
CATLJX010000083.1_Tachina_grossa_genome_assembly,_contig:_scaffold_136,_whole_genome_shotgun_sequence	AUGUSTUS	intron	15032	15100	1	-	.	ID=g796.t1.intron3;Parent=g796.t1;
CATLJX010000083.1_Tachina_grossa_genome_assembly,_contig:_scaffold_136,_whole_genome_shotgun_sequence	AUGUSTUS	CDS	15101	15282	1	-	0	ID=g796.t1.CDS3;Parent=g796.t1;
CATLJX010000083.1_Tachina_grossa_genome_assembly,_contig:_scaffold_136,_whole_genome_shotgun_sequence	AUGUSTUS	exon	15101	15282	.	-	.	ID=g796.t1.exon3;Parent=g796.t1;
CATLJX010000083.1_Tachina_grossa_genome_assembly,_contig:_scaffold_136,_whole_genome_shotgun_sequence	AUGUSTUS	intron	15283	15342	1	-	.	ID=g796.t1.intron4;Parent=g796.t1;
CATLJX010000083.1_Tachina_grossa_genome_assembly,_contig:_scaffold_136,_whole_genome_shotgun_sequence	AUGUSTUS	CDS	15343	15432	1	-	0	ID=g796.t1.CDS4;Parent=g796.t1;
CATLJX010000083.1_Tachina_grossa_genome_assembly,_contig:_scaffold_136,_whole_genome_shotgun_sequence	AUGUSTUS	exon	15343	15432	.	-	.	ID=g796.t1.exon4;Parent=g796.t1;
CATLJX010000083.1_Tachina_grossa_genome_assembly,_contig:_scaffold_136,_whole_genome_shotgun_sequence	AUGUSTUS	intron	15433	28791	0.77	-	.	ID=g796.t1.intron5;Parent=g796.t1;
CATLJX010000083.1_Tachina_grossa_genome_assembly,_contig:_scaffold_136,_whole_genome_shotgun_sequence	AUGUSTUS	CDS	28792	28872	0.77	-	0	ID=g796.t1.CDS5;Parent=g796.t1;
CATLJX010000083.1_Tachina_grossa_genome_assembly,_contig:_scaffold_136,_whole_genome_shotgun_sequence	AUGUSTUS	exon	28792	28872	.	-	.	ID=g796.t1.exon5;Parent=g796.t1;
CATLJX010000083.1_Tachina_grossa_genome_assembly,_contig:_scaffold_136,_whole_genome_shotgun_sequence	AUGUSTUS	start_codon	28870	28872	.	-	0	ID=g796.t1.start1;Parent=g796.t1;
CATLJX010000084.1_Tachina_grossa_genome_assembly,_contig:_scaffold_124,_whole_genome_shotgun_sequence	AUGUSTUS	gene	71537	75897	.	-	.	ID=g797;
CATLJX010000084.1_Tachina_grossa_genome_assembly,_contig:_scaffold_124,_whole_genome_shotgun_sequence	AUGUSTUS	mRNA	73586	75897	0.26	-	.	ID=g797.t1;Parent=g797;
CATLJX010000084.1_Tachina_grossa_genome_assembly,_contig:_scaffold_124,_whole_genome_shotgun_sequence	AUGUSTUS	stop_codon	73586	73588	.	-	0	ID=g797.t1.stop1;Parent=g797.t1;
CATLJX010000084.1_Tachina_grossa_genome_assembly,_contig:_scaffold_124,_whole_genome_shotgun_sequence	AUGUSTUS	CDS	73586	74439	0.61	-	2	ID=g797.t1.CDS1;Parent=g797.t1;
CATLJX010000084.1_Tachina_grossa_genome_assembly,_contig:_scaffold_124,_whole_genome_shotgun_sequence	AUGUSTUS	exon	73586	74439	.	-	.	ID=g797.t1.exon1;Parent=g797.t1;
CATLJX010000084.1_Tachina_grossa_genome_assembly,_contig:_scaffold_124,_whole_genome_shotgun_sequence	AUGUSTUS	intron	74440	74553	0.63	-	.	ID=g797.t1.intron1;Parent=g797.t1;
CATLJX010000084.1_Tachina_grossa_genome_assembly,_contig:_scaffold_124,_whole_genome_shotgun_sequence	AUGUSTUS	CDS	74554	74767	0.7	-	0	ID=g797.t1.CDS2;Parent=g797.t1;
CATLJX010000084.1_Tachina_grossa_genome_assembly,_contig:_scaffold_124,_whole_genome_shotgun_sequence	AUGUSTUS	exon	74554	74767	.	-	.	ID=g797.t1.exon2;Parent=g797.t1;
CATLJX010000084.1_Tachina_grossa_genome_assembly,_contig:_scaffold_124,_whole_genome_shotgun_sequence	AUGUSTUS	intron	74768	75195	0.97	-	.	ID=g797.t1.intron2;Parent=g797.t1;
CATLJX010000084.1_Tachina_grossa_genome_assembly,_contig:_scaffold_124,_whole_genome_shotgun_sequence	AUGUSTUS	CDS	75196	75765	0.36	-	0	ID=g797.t1.CDS3;Parent=g797.t1;
CATLJX010000084.1_Tachina_grossa_genome_assembly,_contig:_scaffold_124,_whole_genome_shotgun_sequence	AUGUSTUS	exon	75196	75765	.	-	.	ID=g797.t1.exon3;Parent=g797.t1;
CATLJX010000084.1_Tachina_grossa_genome_assembly,_contig:_scaffold_124,_whole_genome_shotgun_sequence	AUGUSTUS	intron	75766	75825	0.37	-	.	ID=g797.t1.intron3;Parent=g797.t1;
CATLJX010000084.1_Tachina_grossa_genome_assembly,_contig:_scaffold_124,_whole_genome_shotgun_sequence	AUGUSTUS	CDS	75826	75897	0.37	-	0	ID=g797.t1.CDS4;Parent=g797.t1;
CATLJX010000084.1_Tachina_grossa_genome_assembly,_contig:_scaffold_124,_whole_genome_shotgun_sequence	AUGUSTUS	exon	75826	75897	.	-	.	ID=g797.t1.exon4;Parent=g797.t1;
CATLJX010000084.1_Tachina_grossa_genome_assembly,_contig:_scaffold_124,_whole_genome_shotgun_sequence	AUGUSTUS	start_codon	75895	75897	.	-	0	ID=g797.t1.start1;Parent=g797.t1;
CATLJX010000084.1_Tachina_grossa_genome_assembly,_contig:_scaffold_124,_whole_genome_shotgun_sequence	AUGUSTUS	mRNA	71537	75897	0.06	-	.	ID=g797.t2;Parent=g797;
CATLJX010000084.1_Tachina_grossa_genome_assembly,_contig:_scaffold_124,_whole_genome_shotgun_sequence	AUGUSTUS	stop_codon	71537	71539	.	-	0	ID=g797.t2.stop1;Parent=g797.t2;
CATLJX010000084.1_Tachina_grossa_genome_assembly,_contig:_scaffold_124,_whole_genome_shotgun_sequence	AUGUSTUS	CDS	71537	71560	0.45	-	0	ID=g797.t2.CDS1;Parent=g797.t2;
CATLJX010000084.1_Tachina_grossa_genome_assembly,_contig:_scaffold_124,_whole_genome_shotgun_sequence	AUGUSTUS	exon	71537	71560	.	-	.	ID=g797.t2.exon1;Parent=g797.t2;
CATLJX010000084.1_Tachina_grossa_genome_assembly,_contig:_scaffold_124,_whole_genome_shotgun_sequence	AUGUSTUS	intron	71561	72916	0.27	-	.	ID=g797.t2.intron1;Parent=g797.t2;
CATLJX010000084.1_Tachina_grossa_genome_assembly,_contig:_scaffold_124,_whole_genome_shotgun_sequence	AUGUSTUS	CDS	72917	73329	0.41	-	2	ID=g797.t2.CDS2;Parent=g797.t2;
CATLJX010000084.1_Tachina_grossa_genome_assembly,_contig:_scaffold_124,_whole_genome_shotgun_sequence	AUGUSTUS	exon	72917	73329	.	-	.	ID=g797.t2.exon2;Parent=g797.t2;
CATLJX010000084.1_Tachina_grossa_genome_assembly,_contig:_scaffold_124,_whole_genome_shotgun_sequence	AUGUSTUS	intron	73330	73884	0.7	-	.	ID=g797.t2.intron2;Parent=g797.t2;
CATLJX010000084.1_Tachina_grossa_genome_assembly,_contig:_scaffold_124,_whole_genome_shotgun_sequence	AUGUSTUS	CDS	73885	74439	0.61	-	2	ID=g797.t2.CDS3;Parent=g797.t2;
CATLJX010000084.1_Tachina_grossa_genome_assembly,_contig:_scaffold_124,_whole_genome_shotgun_sequence	AUGUSTUS	exon	73885	74439	.	-	.	ID=g797.t2.exon3;Parent=g797.t2;
CATLJX010000084.1_Tachina_grossa_genome_assembly,_contig:_scaffold_124,_whole_genome_shotgun_sequence	AUGUSTUS	intron	74440	74553	0.64	-	.	ID=g797.t2.intron3;Parent=g797.t2;
CATLJX010000084.1_Tachina_grossa_genome_assembly,_contig:_scaffold_124,_whole_genome_shotgun_sequence	AUGUSTUS	CDS	74554	74767	0.65	-	0	ID=g797.t2.CDS4;Parent=g797.t2;
CATLJX010000084.1_Tachina_grossa_genome_assembly,_contig:_scaffold_124,_whole_genome_shotgun_sequence	AUGUSTUS	exon	74554	74767	.	-	.	ID=g797.t2.exon4;Parent=g797.t2;
CATLJX010000084.1_Tachina_grossa_genome_assembly,_contig:_scaffold_124,_whole_genome_shotgun_sequence	AUGUSTUS	intron	74768	75195	0.9	-	.	ID=g797.t2.intron4;Parent=g797.t2;
CATLJX010000084.1_Tachina_grossa_genome_assembly,_contig:_scaffold_124,_whole_genome_shotgun_sequence	AUGUSTUS	CDS	75196	75765	0.34	-	0	ID=g797.t2.CDS5;Parent=g797.t2;
CATLJX010000084.1_Tachina_grossa_genome_assembly,_contig:_scaffold_124,_whole_genome_shotgun_sequence	AUGUSTUS	exon	75196	75765	.	-	.	ID=g797.t2.exon5;Parent=g797.t2;
CATLJX010000084.1_Tachina_grossa_genome_assembly,_contig:_scaffold_124,_whole_genome_shotgun_sequence	AUGUSTUS	intron	75766	75825	0.38	-	.	ID=g797.t2.intron5;Parent=g797.t2;
CATLJX010000084.1_Tachina_grossa_genome_assembly,_contig:_scaffold_124,_whole_genome_shotgun_sequence	AUGUSTUS	CDS	75826	75897	0.41	-	0	ID=g797.t2.CDS6;Parent=g797.t2;
CATLJX010000084.1_Tachina_grossa_genome_assembly,_contig:_scaffold_124,_whole_genome_shotgun_sequence	AUGUSTUS	exon	75826	75897	.	-	.	ID=g797.t2.exon6;Parent=g797.t2;
CATLJX010000084.1_Tachina_grossa_genome_assembly,_contig:_scaffold_124,_whole_genome_shotgun_sequence	AUGUSTUS	start_codon	75895	75897	.	-	0	ID=g797.t2.start1;Parent=g797.t2;
OX465274.1_Tachina_grossa_genome_assembly,_chromosome:_1	AUGUSTUS	gene	6022	7771	.	-	.	ID=g798;
OX465274.1_Tachina_grossa_genome_assembly,_chromosome:_1	AUGUSTUS	mRNA	6022	7771	1	-	.	ID=g798.t1;Parent=g798;
OX465274.1_Tachina_grossa_genome_assembly,_chromosome:_1	AUGUSTUS	stop_codon	6022	6024	.	-	0	ID=g798.t1.stop1;Parent=g798.t1;
OX465274.1_Tachina_grossa_genome_assembly,_chromosome:_1	AUGUSTUS	CDS	6022	6069	1	-	0	ID=g798.t1.CDS1;Parent=g798.t1;
OX465274.1_Tachina_grossa_genome_assembly,_chromosome:_1	AUGUSTUS	exon	6022	6069	.	-	.	ID=g798.t1.exon1;Parent=g798.t1;
OX465274.1_Tachina_grossa_genome_assembly,_chromosome:_1	AUGUSTUS	intron	6070	6127	1	-	.	ID=g798.t1.intron1;Parent=g798.t1;
OX465274.1_Tachina_grossa_genome_assembly,_chromosome:_1	AUGUSTUS	CDS	6128	6235	1	-	0	ID=g798.t1.CDS2;Parent=g798.t1;
OX465274.1_Tachina_grossa_genome_assembly,_chromosome:_1	AUGUSTUS	exon	6128	6235	.	-	.	ID=g798.t1.exon2;Parent=g798.t1;
OX465274.1_Tachina_grossa_genome_assembly,_chromosome:_1	AUGUSTUS	intron	6236	6296	1	-	.	ID=g798.t1.intron2;Parent=g798.t1;
OX465274.1_Tachina_grossa_genome_assembly,_chromosome:_1	AUGUSTUS	CDS	6297	6462	1	-	1	ID=g798.t1.CDS3;Parent=g798.t1;
OX465274.1_Tachina_grossa_genome_assembly,_chromosome:_1	AUGUSTUS	exon	6297	6462	.	-	.	ID=g798.t1.exon3;Parent=g798.t1;
OX465274.1_Tachina_grossa_genome_assembly,_chromosome:_1	AUGUSTUS	intron	6463	7050	1	-	.	ID=g798.t1.intron3;Parent=g798.t1;
OX465274.1_Tachina_grossa_genome_assembly,_chromosome:_1	AUGUSTUS	CDS	7051	7546	1	-	2	ID=g798.t1.CDS4;Parent=g798.t1;
OX465274.1_Tachina_grossa_genome_assembly,_chromosome:_1	AUGUSTUS	exon	7051	7546	.	-	.	ID=g798.t1.exon4;Parent=g798.t1;
OX465274.1_Tachina_grossa_genome_assembly,_chromosome:_1	AUGUSTUS	intron	7547	7605	1	-	.	ID=g798.t1.intron4;Parent=g798.t1;
OX465274.1_Tachina_grossa_genome_assembly,_chromosome:_1	AUGUSTUS	CDS	7606	7771	1	-	0	ID=g798.t1.CDS5;Parent=g798.t1;
OX465274.1_Tachina_grossa_genome_assembly,_chromosome:_1	AUGUSTUS	exon	7606	7771	.	-	.	ID=g798.t1.exon5;Parent=g798.t1;
OX465274.1_Tachina_grossa_genome_assembly,_chromosome:_1	AUGUSTUS	start_codon	7769	7771	.	-	0	ID=g798.t1.start1;Parent=g798.t1;
OX465274.1_Tachina_grossa_genome_assembly,_chromosome:_1	AUGUSTUS	gene	28956	35484	.	-	.	ID=g799;
OX465274.1_Tachina_grossa_genome_assembly,_chromosome:_1	AUGUSTUS	mRNA	28956	35484	1	-	.	ID=g799.t1;Parent=g799;
OX465274.1_Tachina_grossa_genome_assembly,_chromosome:_1	AUGUSTUS	stop_codon	28956	28958	.	-	0	ID=g799.t1.stop1;Parent=g799.t1;
OX465274.1_Tachina_grossa_genome_assembly,_chromosome:_1	AUGUSTUS	CDS	28956	29609	1	-	0	ID=g799.t1.CDS1;Parent=g799.t1;
OX465274.1_Tachina_grossa_genome_assembly,_chromosome:_1	AUGUSTUS	exon	28956	29609	.	-	.	ID=g799.t1.exon1;Parent=g799.t1;
OX465274.1_Tachina_grossa_genome_assembly,_chromosome:_1	AUGUSTUS	intron	29610	29679	1	-	.	ID=g799.t1.intron1;Parent=g799.t1;
OX465274.1_Tachina_grossa_genome_assembly,_chromosome:_1	AUGUSTUS	CDS	29680	29961	1	-	0	ID=g799.t1.CDS2;Parent=g799.t1;
OX465274.1_Tachina_grossa_genome_assembly,_chromosome:_1	AUGUSTUS	exon	29680	29961	.	-	.	ID=g799.t1.exon2;Parent=g799.t1;
OX465274.1_Tachina_grossa_genome_assembly,_chromosome:_1	AUGUSTUS	intron	29962	30047	1	-	.	ID=g799.t1.intron2;Parent=g799.t1;
OX465274.1_Tachina_grossa_genome_assembly,_chromosome:_1	AUGUSTUS	CDS	30048	30174	1	-	1	ID=g799.t1.CDS3;Parent=g799.t1;
OX465274.1_Tachina_grossa_genome_assembly,_chromosome:_1	AUGUSTUS	exon	30048	30174	.	-	.	ID=g799.t1.exon3;Parent=g799.t1;
OX465274.1_Tachina_grossa_genome_assembly,_chromosome:_1	AUGUSTUS	intron	30175	33666	1	-	.	ID=g799.t1.intron3;Parent=g799.t1;
OX465274.1_Tachina_grossa_genome_assembly,_chromosome:_1	AUGUSTUS	CDS	33667	33736	1	-	2	ID=g799.t1.CDS4;Parent=g799.t1;
OX465274.1_Tachina_grossa_genome_assembly,_chromosome:_1	AUGUSTUS	exon	33667	33736	.	-	.	ID=g799.t1.exon4;Parent=g799.t1;
OX465274.1_Tachina_grossa_genome_assembly,_chromosome:_1	AUGUSTUS	intron	33737	33898	1	-	.	ID=g799.t1.intron4;Parent=g799.t1;
OX465274.1_Tachina_grossa_genome_assembly,_chromosome:_1	AUGUSTUS	CDS	33899	34081	1	-	2	ID=g799.t1.CDS5;Parent=g799.t1;
OX465274.1_Tachina_grossa_genome_assembly,_chromosome:_1	AUGUSTUS	exon	33899	34081	.	-	.	ID=g799.t1.exon5;Parent=g799.t1;
OX465274.1_Tachina_grossa_genome_assembly,_chromosome:_1	AUGUSTUS	intron	34082	35300	1	-	.	ID=g799.t1.intron5;Parent=g799.t1;
OX465274.1_Tachina_grossa_genome_assembly,_chromosome:_1	AUGUSTUS	CDS	35301	35484	1	-	0	ID=g799.t1.CDS6;Parent=g799.t1;
OX465274.1_Tachina_grossa_genome_assembly,_chromosome:_1	AUGUSTUS	exon	35301	35484	.	-	.	ID=g799.t1.exon6;Parent=g799.t1;
OX465274.1_Tachina_grossa_genome_assembly,_chromosome:_1	AUGUSTUS	start_codon	35482	35484	.	-	0	ID=g799.t1.start1;Parent=g799.t1;
OX465274.1_Tachina_grossa_genome_assembly,_chromosome:_1	AUGUSTUS	mRNA	28956	35439	0.8	-	.	ID=g799.t2;Parent=g799;
OX465274.1_Tachina_grossa_genome_assembly,_chromosome:_1	AUGUSTUS	stop_codon	28956	28958	.	-	0	ID=g799.t2.stop1;Parent=g799.t2;
OX465274.1_Tachina_grossa_genome_assembly,_chromosome:_1	AUGUSTUS	CDS	28956	29609	1	-	0	ID=g799.t2.CDS1;Parent=g799.t2;
OX465274.1_Tachina_grossa_genome_assembly,_chromosome:_1	AUGUSTUS	exon	28956	29609	.	-	.	ID=g799.t2.exon1;Parent=g799.t2;
OX465274.1_Tachina_grossa_genome_assembly,_chromosome:_1	AUGUSTUS	intron	29610	29679	1	-	.	ID=g799.t2.intron1;Parent=g799.t2;
OX465274.1_Tachina_grossa_genome_assembly,_chromosome:_1	AUGUSTUS	CDS	29680	29961	1	-	0	ID=g799.t2.CDS2;Parent=g799.t2;
OX465274.1_Tachina_grossa_genome_assembly,_chromosome:_1	AUGUSTUS	exon	29680	29961	.	-	.	ID=g799.t2.exon2;Parent=g799.t2;
OX465274.1_Tachina_grossa_genome_assembly,_chromosome:_1	AUGUSTUS	intron	29962	30047	1	-	.	ID=g799.t2.intron2;Parent=g799.t2;
OX465274.1_Tachina_grossa_genome_assembly,_chromosome:_1	AUGUSTUS	CDS	30048	30174	1	-	1	ID=g799.t2.CDS3;Parent=g799.t2;
OX465274.1_Tachina_grossa_genome_assembly,_chromosome:_1	AUGUSTUS	exon	30048	30174	.	-	.	ID=g799.t2.exon3;Parent=g799.t2;
OX465274.1_Tachina_grossa_genome_assembly,_chromosome:_1	AUGUSTUS	intron	30175	33666	1	-	.	ID=g799.t2.intron3;Parent=g799.t2;
OX465274.1_Tachina_grossa_genome_assembly,_chromosome:_1	AUGUSTUS	CDS	33667	33736	1	-	2	ID=g799.t2.CDS4;Parent=g799.t2;
OX465274.1_Tachina_grossa_genome_assembly,_chromosome:_1	AUGUSTUS	exon	33667	33736	.	-	.	ID=g799.t2.exon4;Parent=g799.t2;
OX465274.1_Tachina_grossa_genome_assembly,_chromosome:_1	AUGUSTUS	intron	33737	33898	1	-	.	ID=g799.t2.intron4;Parent=g799.t2;
OX465274.1_Tachina_grossa_genome_assembly,_chromosome:_1	AUGUSTUS	CDS	33899	34081	1	-	2	ID=g799.t2.CDS5;Parent=g799.t2;
OX465274.1_Tachina_grossa_genome_assembly,_chromosome:_1	AUGUSTUS	exon	33899	34081	.	-	.	ID=g799.t2.exon5;Parent=g799.t2;
OX465274.1_Tachina_grossa_genome_assembly,_chromosome:_1	AUGUSTUS	intron	34082	35300	1	-	.	ID=g799.t2.intron5;Parent=g799.t2;
OX465274.1_Tachina_grossa_genome_assembly,_chromosome:_1	AUGUSTUS	CDS	35301	35439	0.8	-	0	ID=g799.t2.CDS6;Parent=g799.t2;
OX465274.1_Tachina_grossa_genome_assembly,_chromosome:_1	AUGUSTUS	exon	35301	35439	.	-	.	ID=g799.t2.exon6;Parent=g799.t2;
OX465274.1_Tachina_grossa_genome_assembly,_chromosome:_1	AUGUSTUS	start_codon	35437	35439	.	-	0	ID=g799.t2.start1;Parent=g799.t2;
OX465274.1_Tachina_grossa_genome_assembly,_chromosome:_1	GeneMark.hmm3	mRNA	28956	30149	.	-	.	ID=g799.t3;Parent=g799;
OX465274.1_Tachina_grossa_genome_assembly,_chromosome:_1	GeneMark.hmm3	stop_codon	28956	28958	.	-	0	ID=g799.t3.stop1;Parent=g799.t3;
OX465274.1_Tachina_grossa_genome_assembly,_chromosome:_1	GeneMark.hmm3	CDS	28956	29609	.	-	0	ID=g799.t3.CDS1;Parent=g799.t3;
OX465274.1_Tachina_grossa_genome_assembly,_chromosome:_1	GeneMark.hmm3	exon	28956	29609	0	-	.	ID=g799.t3.exon1;Parent=g799.t3;
OX465274.1_Tachina_grossa_genome_assembly,_chromosome:_1	GeneMark.hmm3	intron	29610	29679	.	-	0	ID=g799.t3.intron1;Parent=g799.t3;
OX465274.1_Tachina_grossa_genome_assembly,_chromosome:_1	GeneMark.hmm3	CDS	29680	29961	.	-	0	ID=g799.t3.CDS2;Parent=g799.t3;
OX465274.1_Tachina_grossa_genome_assembly,_chromosome:_1	GeneMark.hmm3	exon	29680	29961	0	-	.	ID=g799.t3.exon2;Parent=g799.t3;
OX465274.1_Tachina_grossa_genome_assembly,_chromosome:_1	GeneMark.hmm3	intron	29962	30047	.	-	0	ID=g799.t3.intron2;Parent=g799.t3;
OX465274.1_Tachina_grossa_genome_assembly,_chromosome:_1	GeneMark.hmm3	CDS	30048	30149	.	-	0	ID=g799.t3.CDS3;Parent=g799.t3;
OX465274.1_Tachina_grossa_genome_assembly,_chromosome:_1	GeneMark.hmm3	exon	30048	30149	0	-	.	ID=g799.t3.exon3;Parent=g799.t3;
OX465274.1_Tachina_grossa_genome_assembly,_chromosome:_1	GeneMark.hmm3	start_codon	30147	30149	.	-	0	ID=g799.t3.start1;Parent=g799.t3;
OX465274.1_Tachina_grossa_genome_assembly,_chromosome:_1	AUGUSTUS	gene	70245	70652	.	-	.	ID=g800;
OX465274.1_Tachina_grossa_genome_assembly,_chromosome:_1	AUGUSTUS	mRNA	70245	70652	0.73	-	.	ID=g800.t1;Parent=g800;
OX465274.1_Tachina_grossa_genome_assembly,_chromosome:_1	AUGUSTUS	stop_codon	70245	70247	.	-	0	ID=g800.t1.stop1;Parent=g800.t1;
OX465274.1_Tachina_grossa_genome_assembly,_chromosome:_1	AUGUSTUS	CDS	70245	70525	0.78	-	2	ID=g800.t1.CDS1;Parent=g800.t1;
OX465274.1_Tachina_grossa_genome_assembly,_chromosome:_1	AUGUSTUS	exon	70245	70525	.	-	.	ID=g800.t1.exon1;Parent=g800.t1;
OX465274.1_Tachina_grossa_genome_assembly,_chromosome:_1	AUGUSTUS	intron	70526	70573	0.73	-	.	ID=g800.t1.intron1;Parent=g800.t1;
OX465274.1_Tachina_grossa_genome_assembly,_chromosome:_1	AUGUSTUS	CDS	70574	70652	0.81	-	0	ID=g800.t1.CDS2;Parent=g800.t1;
OX465274.1_Tachina_grossa_genome_assembly,_chromosome:_1	AUGUSTUS	exon	70574	70652	.	-	.	ID=g800.t1.exon2;Parent=g800.t1;
OX465274.1_Tachina_grossa_genome_assembly,_chromosome:_1	AUGUSTUS	start_codon	70650	70652	.	-	0	ID=g800.t1.start1;Parent=g800.t1;
OX465274.1_Tachina_grossa_genome_assembly,_chromosome:_1	AUGUSTUS	gene	72013	72330	.	-	.	ID=g801;
OX465274.1_Tachina_grossa_genome_assembly,_chromosome:_1	AUGUSTUS	mRNA	72013	72330	0.81	-	.	ID=g801.t1;Parent=g801;
OX465274.1_Tachina_grossa_genome_assembly,_chromosome:_1	AUGUSTUS	stop_codon	72013	72015	.	-	0	ID=g801.t1.stop1;Parent=g801.t1;
OX465274.1_Tachina_grossa_genome_assembly,_chromosome:_1	AUGUSTUS	CDS	72013	72330	0.81	-	0	ID=g801.t1.CDS1;Parent=g801.t1;
OX465274.1_Tachina_grossa_genome_assembly,_chromosome:_1	AUGUSTUS	exon	72013	72330	.	-	.	ID=g801.t1.exon1;Parent=g801.t1;
OX465274.1_Tachina_grossa_genome_assembly,_chromosome:_1	AUGUSTUS	start_codon	72328	72330	.	-	0	ID=g801.t1.start1;Parent=g801.t1;
OX465274.1_Tachina_grossa_genome_assembly,_chromosome:_1	AUGUSTUS	gene	95910	104978	.	-	.	ID=g802;
OX465274.1_Tachina_grossa_genome_assembly,_chromosome:_1	AUGUSTUS	mRNA	95910	104978	0.35	-	.	ID=g802.t1;Parent=g802;
OX465274.1_Tachina_grossa_genome_assembly,_chromosome:_1	AUGUSTUS	stop_codon	95910	95912	.	-	0	ID=g802.t1.stop1;Parent=g802.t1;
OX465274.1_Tachina_grossa_genome_assembly,_chromosome:_1	AUGUSTUS	CDS	95910	97146	1	-	1	ID=g802.t1.CDS1;Parent=g802.t1;
OX465274.1_Tachina_grossa_genome_assembly,_chromosome:_1	AUGUSTUS	exon	95910	97146	.	-	.	ID=g802.t1.exon1;Parent=g802.t1;
OX465274.1_Tachina_grossa_genome_assembly,_chromosome:_1	AUGUSTUS	intron	97147	103518	1	-	.	ID=g802.t1.intron1;Parent=g802.t1;
OX465274.1_Tachina_grossa_genome_assembly,_chromosome:_1	AUGUSTUS	CDS	103519	103989	0.93	-	1	ID=g802.t1.CDS2;Parent=g802.t1;
OX465274.1_Tachina_grossa_genome_assembly,_chromosome:_1	AUGUSTUS	exon	103519	103989	.	-	.	ID=g802.t1.exon2;Parent=g802.t1;
OX465274.1_Tachina_grossa_genome_assembly,_chromosome:_1	AUGUSTUS	intron	103990	104967	0.35	-	.	ID=g802.t1.intron2;Parent=g802.t1;
OX465274.1_Tachina_grossa_genome_assembly,_chromosome:_1	AUGUSTUS	CDS	104968	104978	0.38	-	0	ID=g802.t1.CDS3;Parent=g802.t1;
OX465274.1_Tachina_grossa_genome_assembly,_chromosome:_1	AUGUSTUS	exon	104968	104978	.	-	.	ID=g802.t1.exon3;Parent=g802.t1;
OX465274.1_Tachina_grossa_genome_assembly,_chromosome:_1	AUGUSTUS	start_codon	104976	104978	.	-	0	ID=g802.t1.start1;Parent=g802.t1;
OX465274.1_Tachina_grossa_genome_assembly,_chromosome:_1	AUGUSTUS	gene	108346	109191	.	+	.	ID=g803;
OX465274.1_Tachina_grossa_genome_assembly,_chromosome:_1	AUGUSTUS	mRNA	108346	109191	0.52	+	.	ID=g803.t1;Parent=g803;
OX465274.1_Tachina_grossa_genome_assembly,_chromosome:_1	AUGUSTUS	start_codon	108346	108348	.	+	0	ID=g803.t1.start1;Parent=g803.t1;
OX465274.1_Tachina_grossa_genome_assembly,_chromosome:_1	AUGUSTUS	CDS	108346	108408	0.52	+	0	ID=g803.t1.CDS1;Parent=g803.t1;
OX465274.1_Tachina_grossa_genome_assembly,_chromosome:_1	AUGUSTUS	exon	108346	108408	.	+	.	ID=g803.t1.exon1;Parent=g803.t1;
OX465274.1_Tachina_grossa_genome_assembly,_chromosome:_1	AUGUSTUS	intron	108409	108485	0.52	+	.	ID=g803.t1.intron1;Parent=g803.t1;
OX465274.1_Tachina_grossa_genome_assembly,_chromosome:_1	AUGUSTUS	CDS	108486	108512	0.96	+	0	ID=g803.t1.CDS2;Parent=g803.t1;
OX465274.1_Tachina_grossa_genome_assembly,_chromosome:_1	AUGUSTUS	exon	108486	108512	.	+	.	ID=g803.t1.exon2;Parent=g803.t1;
OX465274.1_Tachina_grossa_genome_assembly,_chromosome:_1	AUGUSTUS	intron	108513	108573	1	+	.	ID=g803.t1.intron2;Parent=g803.t1;
OX465274.1_Tachina_grossa_genome_assembly,_chromosome:_1	AUGUSTUS	CDS	108574	108715	1	+	0	ID=g803.t1.CDS3;Parent=g803.t1;
OX465274.1_Tachina_grossa_genome_assembly,_chromosome:_1	AUGUSTUS	exon	108574	108715	.	+	.	ID=g803.t1.exon3;Parent=g803.t1;
OX465274.1_Tachina_grossa_genome_assembly,_chromosome:_1	AUGUSTUS	intron	108716	108778	1	+	.	ID=g803.t1.intron3;Parent=g803.t1;
OX465274.1_Tachina_grossa_genome_assembly,_chromosome:_1	AUGUSTUS	CDS	108779	109191	1	+	2	ID=g803.t1.CDS4;Parent=g803.t1;
OX465274.1_Tachina_grossa_genome_assembly,_chromosome:_1	AUGUSTUS	exon	108779	109191	.	+	.	ID=g803.t1.exon4;Parent=g803.t1;
OX465274.1_Tachina_grossa_genome_assembly,_chromosome:_1	AUGUSTUS	stop_codon	109189	109191	.	+	0	ID=g803.t1.stop1;Parent=g803.t1;
OX465274.1_Tachina_grossa_genome_assembly,_chromosome:_1	AUGUSTUS	gene	111554	134820	.	-	.	ID=g804;
OX465274.1_Tachina_grossa_genome_assembly,_chromosome:_1	AUGUSTUS	mRNA	111554	134820	1	-	.	ID=g804.t1;Parent=g804;
OX465274.1_Tachina_grossa_genome_assembly,_chromosome:_1	AUGUSTUS	stop_codon	111554	111556	.	-	0	ID=g804.t1.stop1;Parent=g804.t1;
OX465274.1_Tachina_grossa_genome_assembly,_chromosome:_1	AUGUSTUS	CDS	111554	111632	1	-	1	ID=g804.t1.CDS1;Parent=g804.t1;
OX465274.1_Tachina_grossa_genome_assembly,_chromosome:_1	AUGUSTUS	exon	111554	111632	.	-	.	ID=g804.t1.exon1;Parent=g804.t1;
OX465274.1_Tachina_grossa_genome_assembly,_chromosome:_1	AUGUSTUS	intron	111633	114348	1	-	.	ID=g804.t1.intron1;Parent=g804.t1;
OX465274.1_Tachina_grossa_genome_assembly,_chromosome:_1	AUGUSTUS	CDS	114349	114484	1	-	2	ID=g804.t1.CDS2;Parent=g804.t1;
OX465274.1_Tachina_grossa_genome_assembly,_chromosome:_1	AUGUSTUS	exon	114349	114484	.	-	.	ID=g804.t1.exon2;Parent=g804.t1;
OX465274.1_Tachina_grossa_genome_assembly,_chromosome:_1	AUGUSTUS	intron	114485	120500	1	-	.	ID=g804.t1.intron2;Parent=g804.t1;
OX465274.1_Tachina_grossa_genome_assembly,_chromosome:_1	AUGUSTUS	CDS	120501	120723	1	-	0	ID=g804.t1.CDS3;Parent=g804.t1;
OX465274.1_Tachina_grossa_genome_assembly,_chromosome:_1	AUGUSTUS	exon	120501	120723	.	-	.	ID=g804.t1.exon3;Parent=g804.t1;
OX465274.1_Tachina_grossa_genome_assembly,_chromosome:_1	AUGUSTUS	intron	120724	126214	1	-	.	ID=g804.t1.intron3;Parent=g804.t1;
OX465274.1_Tachina_grossa_genome_assembly,_chromosome:_1	AUGUSTUS	CDS	126215	126447	1	-	2	ID=g804.t1.CDS4;Parent=g804.t1;
OX465274.1_Tachina_grossa_genome_assembly,_chromosome:_1	AUGUSTUS	exon	126215	126447	.	-	.	ID=g804.t1.exon4;Parent=g804.t1;
OX465274.1_Tachina_grossa_genome_assembly,_chromosome:_1	AUGUSTUS	intron	126448	134285	1	-	.	ID=g804.t1.intron4;Parent=g804.t1;
OX465274.1_Tachina_grossa_genome_assembly,_chromosome:_1	AUGUSTUS	CDS	134286	134820	1	-	0	ID=g804.t1.CDS5;Parent=g804.t1;
OX465274.1_Tachina_grossa_genome_assembly,_chromosome:_1	AUGUSTUS	exon	134286	134820	.	-	.	ID=g804.t1.exon5;Parent=g804.t1;
OX465274.1_Tachina_grossa_genome_assembly,_chromosome:_1	AUGUSTUS	start_codon	134818	134820	.	-	0	ID=g804.t1.start1;Parent=g804.t1;
OX465274.1_Tachina_grossa_genome_assembly,_chromosome:_1	AUGUSTUS	gene	163700	167276	.	-	.	ID=g805;
OX465274.1_Tachina_grossa_genome_assembly,_chromosome:_1	AUGUSTUS	mRNA	163700	167276	0.5	-	.	ID=g805.t1;Parent=g805;
OX465274.1_Tachina_grossa_genome_assembly,_chromosome:_1	AUGUSTUS	stop_codon	163700	163702	.	-	0	ID=g805.t1.stop1;Parent=g805.t1;
OX465274.1_Tachina_grossa_genome_assembly,_chromosome:_1	AUGUSTUS	CDS	163700	165051	0.64	-	2	ID=g805.t1.CDS1;Parent=g805.t1;
OX465274.1_Tachina_grossa_genome_assembly,_chromosome:_1	AUGUSTUS	exon	163700	165051	.	-	.	ID=g805.t1.exon1;Parent=g805.t1;
OX465274.1_Tachina_grossa_genome_assembly,_chromosome:_1	AUGUSTUS	intron	165052	165403	0.52	-	.	ID=g805.t1.intron1;Parent=g805.t1;
OX465274.1_Tachina_grossa_genome_assembly,_chromosome:_1	AUGUSTUS	CDS	165404	167276	0.69	-	0	ID=g805.t1.CDS2;Parent=g805.t1;
OX465274.1_Tachina_grossa_genome_assembly,_chromosome:_1	AUGUSTUS	exon	165404	167276	.	-	.	ID=g805.t1.exon2;Parent=g805.t1;
OX465274.1_Tachina_grossa_genome_assembly,_chromosome:_1	AUGUSTUS	start_codon	167274	167276	.	-	0	ID=g805.t1.start1;Parent=g805.t1;
OX465274.1_Tachina_grossa_genome_assembly,_chromosome:_1	AUGUSTUS	mRNA	163700	167276	0.43	-	.	ID=g805.t2;Parent=g805;
OX465274.1_Tachina_grossa_genome_assembly,_chromosome:_1	AUGUSTUS	stop_codon	163700	163702	.	-	0	ID=g805.t2.stop1;Parent=g805.t2;
OX465274.1_Tachina_grossa_genome_assembly,_chromosome:_1	AUGUSTUS	CDS	163700	164951	0.49	-	1	ID=g805.t2.CDS1;Parent=g805.t2;
OX465274.1_Tachina_grossa_genome_assembly,_chromosome:_1	AUGUSTUS	exon	163700	164951	.	-	.	ID=g805.t2.exon1;Parent=g805.t2;
OX465274.1_Tachina_grossa_genome_assembly,_chromosome:_1	AUGUSTUS	intron	164952	165022	0.47	-	.	ID=g805.t2.intron1;Parent=g805.t2;
OX465274.1_Tachina_grossa_genome_assembly,_chromosome:_1	AUGUSTUS	CDS	165023	165390	0.45	-	0	ID=g805.t2.CDS2;Parent=g805.t2;
OX465274.1_Tachina_grossa_genome_assembly,_chromosome:_1	AUGUSTUS	exon	165023	165390	.	-	.	ID=g805.t2.exon2;Parent=g805.t2;
OX465274.1_Tachina_grossa_genome_assembly,_chromosome:_1	AUGUSTUS	intron	165391	165701	0.77	-	.	ID=g805.t2.intron2;Parent=g805.t2;
OX465274.1_Tachina_grossa_genome_assembly,_chromosome:_1	AUGUSTUS	CDS	165702	167276	0.77	-	0	ID=g805.t2.CDS3;Parent=g805.t2;
OX465274.1_Tachina_grossa_genome_assembly,_chromosome:_1	AUGUSTUS	exon	165702	167276	.	-	.	ID=g805.t2.exon3;Parent=g805.t2;
OX465274.1_Tachina_grossa_genome_assembly,_chromosome:_1	AUGUSTUS	start_codon	167274	167276	.	-	0	ID=g805.t2.start1;Parent=g805.t2;
OX465274.1_Tachina_grossa_genome_assembly,_chromosome:_1	AUGUSTUS	gene	182584	190471	.	-	.	ID=g806;
OX465274.1_Tachina_grossa_genome_assembly,_chromosome:_1	AUGUSTUS	mRNA	182584	190471	1	-	.	ID=g806.t1;Parent=g806;
OX465274.1_Tachina_grossa_genome_assembly,_chromosome:_1	AUGUSTUS	stop_codon	182584	182586	.	-	0	ID=g806.t1.stop1;Parent=g806.t1;
OX465274.1_Tachina_grossa_genome_assembly,_chromosome:_1	AUGUSTUS	CDS	182584	182758	1	-	1	ID=g806.t1.CDS1;Parent=g806.t1;
OX465274.1_Tachina_grossa_genome_assembly,_chromosome:_1	AUGUSTUS	exon	182584	182758	.	-	.	ID=g806.t1.exon1;Parent=g806.t1;
OX465274.1_Tachina_grossa_genome_assembly,_chromosome:_1	AUGUSTUS	intron	182759	186105	1	-	.	ID=g806.t1.intron1;Parent=g806.t1;
OX465274.1_Tachina_grossa_genome_assembly,_chromosome:_1	AUGUSTUS	CDS	186106	186351	1	-	1	ID=g806.t1.CDS2;Parent=g806.t1;
OX465274.1_Tachina_grossa_genome_assembly,_chromosome:_1	AUGUSTUS	exon	186106	186351	.	-	.	ID=g806.t1.exon2;Parent=g806.t1;
OX465274.1_Tachina_grossa_genome_assembly,_chromosome:_1	AUGUSTUS	intron	186352	186416	1	-	.	ID=g806.t1.intron2;Parent=g806.t1;
OX465274.1_Tachina_grossa_genome_assembly,_chromosome:_1	AUGUSTUS	CDS	186417	187117	1	-	0	ID=g806.t1.CDS3;Parent=g806.t1;
OX465274.1_Tachina_grossa_genome_assembly,_chromosome:_1	AUGUSTUS	exon	186417	187117	.	-	.	ID=g806.t1.exon3;Parent=g806.t1;
OX465274.1_Tachina_grossa_genome_assembly,_chromosome:_1	AUGUSTUS	intron	187118	190351	1	-	.	ID=g806.t1.intron3;Parent=g806.t1;
OX465274.1_Tachina_grossa_genome_assembly,_chromosome:_1	AUGUSTUS	CDS	190352	190471	1	-	0	ID=g806.t1.CDS4;Parent=g806.t1;
OX465274.1_Tachina_grossa_genome_assembly,_chromosome:_1	AUGUSTUS	exon	190352	190471	.	-	.	ID=g806.t1.exon4;Parent=g806.t1;
OX465274.1_Tachina_grossa_genome_assembly,_chromosome:_1	AUGUSTUS	start_codon	190469	190471	.	-	0	ID=g806.t1.start1;Parent=g806.t1;
OX465274.1_Tachina_grossa_genome_assembly,_chromosome:_1	GeneMark.hmm3	mRNA	182584	187087	.	-	.	ID=g806.t2;Parent=g806;
OX465274.1_Tachina_grossa_genome_assembly,_chromosome:_1	GeneMark.hmm3	stop_codon	182584	182586	.	-	0	ID=g806.t2.stop1;Parent=g806.t2;
OX465274.1_Tachina_grossa_genome_assembly,_chromosome:_1	GeneMark.hmm3	CDS	182584	182758	.	-	1	ID=g806.t2.CDS1;Parent=g806.t2;
OX465274.1_Tachina_grossa_genome_assembly,_chromosome:_1	GeneMark.hmm3	exon	182584	182758	0	-	.	ID=g806.t2.exon1;Parent=g806.t2;
OX465274.1_Tachina_grossa_genome_assembly,_chromosome:_1	GeneMark.hmm3	intron	182759	186105	.	-	1	ID=g806.t2.intron1;Parent=g806.t2;
OX465274.1_Tachina_grossa_genome_assembly,_chromosome:_1	GeneMark.hmm3	CDS	186106	186351	.	-	1	ID=g806.t2.CDS2;Parent=g806.t2;
OX465274.1_Tachina_grossa_genome_assembly,_chromosome:_1	GeneMark.hmm3	exon	186106	186351	0	-	.	ID=g806.t2.exon2;Parent=g806.t2;
OX465274.1_Tachina_grossa_genome_assembly,_chromosome:_1	GeneMark.hmm3	intron	186352	186416	.	-	0	ID=g806.t2.intron2;Parent=g806.t2;
OX465274.1_Tachina_grossa_genome_assembly,_chromosome:_1	GeneMark.hmm3	CDS	186417	187087	.	-	0	ID=g806.t2.CDS3;Parent=g806.t2;
OX465274.1_Tachina_grossa_genome_assembly,_chromosome:_1	GeneMark.hmm3	exon	186417	187087	0	-	.	ID=g806.t2.exon3;Parent=g806.t2;
OX465274.1_Tachina_grossa_genome_assembly,_chromosome:_1	GeneMark.hmm3	start_codon	187085	187087	.	-	0	ID=g806.t2.start1;Parent=g806.t2;
OX465274.1_Tachina_grossa_genome_assembly,_chromosome:_1	AUGUSTUS	gene	207036	208901	.	+	.	ID=g807;
OX465274.1_Tachina_grossa_genome_assembly,_chromosome:_1	AUGUSTUS	mRNA	207036	208901	0.62	+	.	ID=g807.t1;Parent=g807;
OX465274.1_Tachina_grossa_genome_assembly,_chromosome:_1	AUGUSTUS	start_codon	207036	207038	.	+	0	ID=g807.t1.start1;Parent=g807.t1;
OX465274.1_Tachina_grossa_genome_assembly,_chromosome:_1	AUGUSTUS	CDS	207036	207229	1	+	0	ID=g807.t1.CDS1;Parent=g807.t1;
OX465274.1_Tachina_grossa_genome_assembly,_chromosome:_1	AUGUSTUS	exon	207036	207229	.	+	.	ID=g807.t1.exon1;Parent=g807.t1;
OX465274.1_Tachina_grossa_genome_assembly,_chromosome:_1	AUGUSTUS	intron	207230	207287	1	+	.	ID=g807.t1.intron1;Parent=g807.t1;
OX465274.1_Tachina_grossa_genome_assembly,_chromosome:_1	AUGUSTUS	CDS	207288	208240	1	+	1	ID=g807.t1.CDS2;Parent=g807.t1;
OX465274.1_Tachina_grossa_genome_assembly,_chromosome:_1	AUGUSTUS	exon	207288	208240	.	+	.	ID=g807.t1.exon2;Parent=g807.t1;
OX465274.1_Tachina_grossa_genome_assembly,_chromosome:_1	AUGUSTUS	intron	208241	208295	1	+	.	ID=g807.t1.intron2;Parent=g807.t1;
OX465274.1_Tachina_grossa_genome_assembly,_chromosome:_1	AUGUSTUS	CDS	208296	208464	1	+	2	ID=g807.t1.CDS3;Parent=g807.t1;
OX465274.1_Tachina_grossa_genome_assembly,_chromosome:_1	AUGUSTUS	exon	208296	208464	.	+	.	ID=g807.t1.exon3;Parent=g807.t1;
OX465274.1_Tachina_grossa_genome_assembly,_chromosome:_1	AUGUSTUS	intron	208465	208534	1	+	.	ID=g807.t1.intron3;Parent=g807.t1;
OX465274.1_Tachina_grossa_genome_assembly,_chromosome:_1	AUGUSTUS	CDS	208535	208901	0.62	+	1	ID=g807.t1.CDS4;Parent=g807.t1;
OX465274.1_Tachina_grossa_genome_assembly,_chromosome:_1	AUGUSTUS	exon	208535	208901	.	+	.	ID=g807.t1.exon4;Parent=g807.t1;
OX465274.1_Tachina_grossa_genome_assembly,_chromosome:_1	AUGUSTUS	stop_codon	208899	208901	.	+	0	ID=g807.t1.stop1;Parent=g807.t1;
OX465274.1_Tachina_grossa_genome_assembly,_chromosome:_1	AUGUSTUS	gene	246478	247575	.	-	.	ID=g808;
OX465274.1_Tachina_grossa_genome_assembly,_chromosome:_1	AUGUSTUS	mRNA	246478	247575	1	-	.	ID=g808.t1;Parent=g808;
OX465274.1_Tachina_grossa_genome_assembly,_chromosome:_1	AUGUSTUS	stop_codon	246478	246480	.	-	0	ID=g808.t1.stop1;Parent=g808.t1;
OX465274.1_Tachina_grossa_genome_assembly,_chromosome:_1	AUGUSTUS	CDS	246478	247315	1	-	1	ID=g808.t1.CDS1;Parent=g808.t1;
OX465274.1_Tachina_grossa_genome_assembly,_chromosome:_1	AUGUSTUS	exon	246478	247315	.	-	.	ID=g808.t1.exon1;Parent=g808.t1;
OX465274.1_Tachina_grossa_genome_assembly,_chromosome:_1	AUGUSTUS	intron	247316	247366	1	-	.	ID=g808.t1.intron1;Parent=g808.t1;
OX465274.1_Tachina_grossa_genome_assembly,_chromosome:_1	AUGUSTUS	CDS	247367	247575	1	-	0	ID=g808.t1.CDS2;Parent=g808.t1;
OX465274.1_Tachina_grossa_genome_assembly,_chromosome:_1	AUGUSTUS	exon	247367	247575	.	-	.	ID=g808.t1.exon2;Parent=g808.t1;
OX465274.1_Tachina_grossa_genome_assembly,_chromosome:_1	AUGUSTUS	start_codon	247573	247575	.	-	0	ID=g808.t1.start1;Parent=g808.t1;
OX465274.1_Tachina_grossa_genome_assembly,_chromosome:_1	AUGUSTUS	gene	258208	291183	.	-	.	ID=g809;
OX465274.1_Tachina_grossa_genome_assembly,_chromosome:_1	AUGUSTUS	mRNA	258208	291183	1	-	.	ID=g809.t1;Parent=g809;
OX465274.1_Tachina_grossa_genome_assembly,_chromosome:_1	AUGUSTUS	stop_codon	258208	258210	.	-	0	ID=g809.t1.stop1;Parent=g809.t1;
OX465274.1_Tachina_grossa_genome_assembly,_chromosome:_1	AUGUSTUS	CDS	258208	259035	1	-	0	ID=g809.t1.CDS1;Parent=g809.t1;
OX465274.1_Tachina_grossa_genome_assembly,_chromosome:_1	AUGUSTUS	exon	258208	259035	.	-	.	ID=g809.t1.exon1;Parent=g809.t1;
OX465274.1_Tachina_grossa_genome_assembly,_chromosome:_1	AUGUSTUS	intron	259036	265148	1	-	.	ID=g809.t1.intron1;Parent=g809.t1;
OX465274.1_Tachina_grossa_genome_assembly,_chromosome:_1	AUGUSTUS	CDS	265149	265743	1	-	1	ID=g809.t1.CDS2;Parent=g809.t1;
OX465274.1_Tachina_grossa_genome_assembly,_chromosome:_1	AUGUSTUS	exon	265149	265743	.	-	.	ID=g809.t1.exon2;Parent=g809.t1;
OX465274.1_Tachina_grossa_genome_assembly,_chromosome:_1	AUGUSTUS	intron	265744	272512	1	-	.	ID=g809.t1.intron2;Parent=g809.t1;
OX465274.1_Tachina_grossa_genome_assembly,_chromosome:_1	AUGUSTUS	CDS	272513	272957	1	-	2	ID=g809.t1.CDS3;Parent=g809.t1;
OX465274.1_Tachina_grossa_genome_assembly,_chromosome:_1	AUGUSTUS	exon	272513	272957	.	-	.	ID=g809.t1.exon3;Parent=g809.t1;
OX465274.1_Tachina_grossa_genome_assembly,_chromosome:_1	AUGUSTUS	intron	272958	283623	1	-	.	ID=g809.t1.intron3;Parent=g809.t1;
OX465274.1_Tachina_grossa_genome_assembly,_chromosome:_1	AUGUSTUS	CDS	283624	285375	1	-	2	ID=g809.t1.CDS4;Parent=g809.t1;
OX465274.1_Tachina_grossa_genome_assembly,_chromosome:_1	AUGUSTUS	exon	283624	285375	.	-	.	ID=g809.t1.exon4;Parent=g809.t1;
OX465274.1_Tachina_grossa_genome_assembly,_chromosome:_1	AUGUSTUS	intron	285376	290957	1	-	.	ID=g809.t1.intron4;Parent=g809.t1;
OX465274.1_Tachina_grossa_genome_assembly,_chromosome:_1	AUGUSTUS	CDS	290958	291183	1	-	0	ID=g809.t1.CDS5;Parent=g809.t1;
OX465274.1_Tachina_grossa_genome_assembly,_chromosome:_1	AUGUSTUS	exon	290958	291183	.	-	.	ID=g809.t1.exon5;Parent=g809.t1;
OX465274.1_Tachina_grossa_genome_assembly,_chromosome:_1	AUGUSTUS	start_codon	291181	291183	.	-	0	ID=g809.t1.start1;Parent=g809.t1;
OX465274.1_Tachina_grossa_genome_assembly,_chromosome:_1	AUGUSTUS	gene	311481	312234	.	+	.	ID=g810;
OX465274.1_Tachina_grossa_genome_assembly,_chromosome:_1	AUGUSTUS	mRNA	311481	312234	0.4	+	.	ID=g810.t1;Parent=g810;
OX465274.1_Tachina_grossa_genome_assembly,_chromosome:_1	AUGUSTUS	start_codon	311481	311483	.	+	0	ID=g810.t1.start1;Parent=g810.t1;
OX465274.1_Tachina_grossa_genome_assembly,_chromosome:_1	AUGUSTUS	CDS	311481	311535	0.43	+	0	ID=g810.t1.CDS1;Parent=g810.t1;
OX465274.1_Tachina_grossa_genome_assembly,_chromosome:_1	AUGUSTUS	exon	311481	311535	.	+	.	ID=g810.t1.exon1;Parent=g810.t1;
OX465274.1_Tachina_grossa_genome_assembly,_chromosome:_1	AUGUSTUS	intron	311536	311710	0.4	+	.	ID=g810.t1.intron1;Parent=g810.t1;
OX465274.1_Tachina_grossa_genome_assembly,_chromosome:_1	AUGUSTUS	CDS	311711	312234	0.94	+	2	ID=g810.t1.CDS2;Parent=g810.t1;
OX465274.1_Tachina_grossa_genome_assembly,_chromosome:_1	AUGUSTUS	exon	311711	312234	.	+	.	ID=g810.t1.exon2;Parent=g810.t1;
OX465274.1_Tachina_grossa_genome_assembly,_chromosome:_1	AUGUSTUS	stop_codon	312232	312234	.	+	0	ID=g810.t1.stop1;Parent=g810.t1;
OX465274.1_Tachina_grossa_genome_assembly,_chromosome:_1	AUGUSTUS	gene	312274	328719	.	+	.	ID=g811;
OX465274.1_Tachina_grossa_genome_assembly,_chromosome:_1	AUGUSTUS	mRNA	312274	312789	0.58	+	.	ID=g811.t1;Parent=g811;
OX465274.1_Tachina_grossa_genome_assembly,_chromosome:_1	AUGUSTUS	start_codon	312274	312276	.	+	0	ID=g811.t1.start1;Parent=g811.t1;
OX465274.1_Tachina_grossa_genome_assembly,_chromosome:_1	AUGUSTUS	CDS	312274	312789	0.58	+	0	ID=g811.t1.CDS1;Parent=g811.t1;
OX465274.1_Tachina_grossa_genome_assembly,_chromosome:_1	AUGUSTUS	exon	312274	312789	.	+	.	ID=g811.t1.exon1;Parent=g811.t1;
OX465274.1_Tachina_grossa_genome_assembly,_chromosome:_1	AUGUSTUS	stop_codon	312787	312789	.	+	0	ID=g811.t1.stop1;Parent=g811.t1;
OX465274.1_Tachina_grossa_genome_assembly,_chromosome:_1	AUGUSTUS	mRNA	312274	313288	0.38	+	.	ID=g811.t2;Parent=g811;
OX465274.1_Tachina_grossa_genome_assembly,_chromosome:_1	AUGUSTUS	start_codon	312274	312276	.	+	0	ID=g811.t2.start1;Parent=g811.t2;
OX465274.1_Tachina_grossa_genome_assembly,_chromosome:_1	AUGUSTUS	CDS	312274	312631	0.38	+	0	ID=g811.t2.CDS1;Parent=g811.t2;
OX465274.1_Tachina_grossa_genome_assembly,_chromosome:_1	AUGUSTUS	exon	312274	312631	.	+	.	ID=g811.t2.exon1;Parent=g811.t2;
OX465274.1_Tachina_grossa_genome_assembly,_chromosome:_1	AUGUSTUS	intron	312632	313262	0.38	+	.	ID=g811.t2.intron1;Parent=g811.t2;
OX465274.1_Tachina_grossa_genome_assembly,_chromosome:_1	AUGUSTUS	CDS	313263	313288	0.99	+	2	ID=g811.t2.CDS2;Parent=g811.t2;
OX465274.1_Tachina_grossa_genome_assembly,_chromosome:_1	AUGUSTUS	exon	313263	313288	.	+	.	ID=g811.t2.exon2;Parent=g811.t2;
OX465274.1_Tachina_grossa_genome_assembly,_chromosome:_1	AUGUSTUS	stop_codon	313286	313288	.	+	0	ID=g811.t2.stop1;Parent=g811.t2;
OX465274.1_Tachina_grossa_genome_assembly,_chromosome:_1	AUGUSTUS	mRNA	312274	328719	0.08	+	.	ID=g811.t3;Parent=g811;
OX465274.1_Tachina_grossa_genome_assembly,_chromosome:_1	AUGUSTUS	start_codon	312274	312276	.	+	0	ID=g811.t3.start1;Parent=g811.t3;
OX465274.1_Tachina_grossa_genome_assembly,_chromosome:_1	AUGUSTUS	CDS	312274	312536	0.86	+	0	ID=g811.t3.CDS1;Parent=g811.t3;
OX465274.1_Tachina_grossa_genome_assembly,_chromosome:_1	AUGUSTUS	exon	312274	312536	.	+	.	ID=g811.t3.exon1;Parent=g811.t3;
OX465274.1_Tachina_grossa_genome_assembly,_chromosome:_1	AUGUSTUS	intron	312537	325897	0.84	+	.	ID=g811.t3.intron1;Parent=g811.t3;
OX465274.1_Tachina_grossa_genome_assembly,_chromosome:_1	AUGUSTUS	CDS	325898	326172	0.08	+	1	ID=g811.t3.CDS2;Parent=g811.t3;
OX465274.1_Tachina_grossa_genome_assembly,_chromosome:_1	AUGUSTUS	exon	325898	326172	.	+	.	ID=g811.t3.exon2;Parent=g811.t3;
OX465274.1_Tachina_grossa_genome_assembly,_chromosome:_1	AUGUSTUS	intron	326173	328699	0.08	+	.	ID=g811.t3.intron2;Parent=g811.t3;
OX465274.1_Tachina_grossa_genome_assembly,_chromosome:_1	AUGUSTUS	CDS	328700	328719	0.08	+	2	ID=g811.t3.CDS3;Parent=g811.t3;
OX465274.1_Tachina_grossa_genome_assembly,_chromosome:_1	AUGUSTUS	exon	328700	328719	.	+	.	ID=g811.t3.exon3;Parent=g811.t3;
OX465274.1_Tachina_grossa_genome_assembly,_chromosome:_1	AUGUSTUS	stop_codon	328717	328719	.	+	0	ID=g811.t3.stop1;Parent=g811.t3;
OX465274.1_Tachina_grossa_genome_assembly,_chromosome:_1	AUGUSTUS	gene	355406	356323	.	+	.	ID=g812;
OX465274.1_Tachina_grossa_genome_assembly,_chromosome:_1	AUGUSTUS	mRNA	355406	356323	1	+	.	ID=g812.t1;Parent=g812;
OX465274.1_Tachina_grossa_genome_assembly,_chromosome:_1	AUGUSTUS	start_codon	355406	355408	.	+	0	ID=g812.t1.start1;Parent=g812.t1;
OX465274.1_Tachina_grossa_genome_assembly,_chromosome:_1	AUGUSTUS	CDS	355406	355601	1	+	0	ID=g812.t1.CDS1;Parent=g812.t1;
OX465274.1_Tachina_grossa_genome_assembly,_chromosome:_1	AUGUSTUS	exon	355406	355601	.	+	.	ID=g812.t1.exon1;Parent=g812.t1;
OX465274.1_Tachina_grossa_genome_assembly,_chromosome:_1	AUGUSTUS	intron	355602	355666	1	+	.	ID=g812.t1.intron1;Parent=g812.t1;
OX465274.1_Tachina_grossa_genome_assembly,_chromosome:_1	AUGUSTUS	CDS	355667	355925	1	+	2	ID=g812.t1.CDS2;Parent=g812.t1;
OX465274.1_Tachina_grossa_genome_assembly,_chromosome:_1	AUGUSTUS	exon	355667	355925	.	+	.	ID=g812.t1.exon2;Parent=g812.t1;
OX465274.1_Tachina_grossa_genome_assembly,_chromosome:_1	AUGUSTUS	intron	355926	355986	1	+	.	ID=g812.t1.intron2;Parent=g812.t1;
OX465274.1_Tachina_grossa_genome_assembly,_chromosome:_1	AUGUSTUS	CDS	355987	356323	1	+	1	ID=g812.t1.CDS3;Parent=g812.t1;
OX465274.1_Tachina_grossa_genome_assembly,_chromosome:_1	AUGUSTUS	exon	355987	356323	.	+	.	ID=g812.t1.exon3;Parent=g812.t1;
OX465274.1_Tachina_grossa_genome_assembly,_chromosome:_1	AUGUSTUS	stop_codon	356321	356323	.	+	0	ID=g812.t1.stop1;Parent=g812.t1;
OX465274.1_Tachina_grossa_genome_assembly,_chromosome:_1	AUGUSTUS	gene	383361	384044	.	+	.	ID=g813;
OX465274.1_Tachina_grossa_genome_assembly,_chromosome:_1	AUGUSTUS	mRNA	383361	384044	1	+	.	ID=g813.t1;Parent=g813;
OX465274.1_Tachina_grossa_genome_assembly,_chromosome:_1	AUGUSTUS	start_codon	383361	383363	.	+	0	ID=g813.t1.start1;Parent=g813.t1;
OX465274.1_Tachina_grossa_genome_assembly,_chromosome:_1	AUGUSTUS	CDS	383361	384044	1	+	0	ID=g813.t1.CDS1;Parent=g813.t1;
OX465274.1_Tachina_grossa_genome_assembly,_chromosome:_1	AUGUSTUS	exon	383361	384044	.	+	.	ID=g813.t1.exon1;Parent=g813.t1;
OX465274.1_Tachina_grossa_genome_assembly,_chromosome:_1	AUGUSTUS	stop_codon	384042	384044	.	+	0	ID=g813.t1.stop1;Parent=g813.t1;
OX465274.1_Tachina_grossa_genome_assembly,_chromosome:_1	AUGUSTUS	gene	398711	400105	.	+	.	ID=g814;
OX465274.1_Tachina_grossa_genome_assembly,_chromosome:_1	AUGUSTUS	mRNA	398711	400105	1	+	.	ID=g814.t1;Parent=g814;
OX465274.1_Tachina_grossa_genome_assembly,_chromosome:_1	AUGUSTUS	start_codon	398711	398713	.	+	0	ID=g814.t1.start1;Parent=g814.t1;
OX465274.1_Tachina_grossa_genome_assembly,_chromosome:_1	AUGUSTUS	CDS	398711	400105	1	+	0	ID=g814.t1.CDS1;Parent=g814.t1;
OX465274.1_Tachina_grossa_genome_assembly,_chromosome:_1	AUGUSTUS	exon	398711	400105	.	+	.	ID=g814.t1.exon1;Parent=g814.t1;
OX465274.1_Tachina_grossa_genome_assembly,_chromosome:_1	AUGUSTUS	stop_codon	400103	400105	.	+	0	ID=g814.t1.stop1;Parent=g814.t1;
OX465274.1_Tachina_grossa_genome_assembly,_chromosome:_1	AUGUSTUS	gene	409413	428066	.	+	.	ID=g815;
OX465274.1_Tachina_grossa_genome_assembly,_chromosome:_1	AUGUSTUS	mRNA	409413	428066	0.97	+	.	ID=g815.t1;Parent=g815;
OX465274.1_Tachina_grossa_genome_assembly,_chromosome:_1	AUGUSTUS	start_codon	409413	409415	.	+	0	ID=g815.t1.start1;Parent=g815.t1;
OX465274.1_Tachina_grossa_genome_assembly,_chromosome:_1	AUGUSTUS	CDS	409413	409679	1	+	0	ID=g815.t1.CDS1;Parent=g815.t1;
OX465274.1_Tachina_grossa_genome_assembly,_chromosome:_1	AUGUSTUS	exon	409413	409679	.	+	.	ID=g815.t1.exon1;Parent=g815.t1;
OX465274.1_Tachina_grossa_genome_assembly,_chromosome:_1	AUGUSTUS	intron	409680	409743	1	+	.	ID=g815.t1.intron1;Parent=g815.t1;
OX465274.1_Tachina_grossa_genome_assembly,_chromosome:_1	AUGUSTUS	CDS	409744	409872	1	+	0	ID=g815.t1.CDS2;Parent=g815.t1;
OX465274.1_Tachina_grossa_genome_assembly,_chromosome:_1	AUGUSTUS	exon	409744	409872	.	+	.	ID=g815.t1.exon2;Parent=g815.t1;
OX465274.1_Tachina_grossa_genome_assembly,_chromosome:_1	AUGUSTUS	intron	409873	409933	1	+	.	ID=g815.t1.intron2;Parent=g815.t1;
OX465274.1_Tachina_grossa_genome_assembly,_chromosome:_1	AUGUSTUS	CDS	409934	410808	1	+	0	ID=g815.t1.CDS3;Parent=g815.t1;
OX465274.1_Tachina_grossa_genome_assembly,_chromosome:_1	AUGUSTUS	exon	409934	410808	.	+	.	ID=g815.t1.exon3;Parent=g815.t1;
OX465274.1_Tachina_grossa_genome_assembly,_chromosome:_1	AUGUSTUS	intron	410809	410871	1	+	.	ID=g815.t1.intron3;Parent=g815.t1;
OX465274.1_Tachina_grossa_genome_assembly,_chromosome:_1	AUGUSTUS	CDS	410872	411045	1	+	1	ID=g815.t1.CDS4;Parent=g815.t1;
OX465274.1_Tachina_grossa_genome_assembly,_chromosome:_1	AUGUSTUS	exon	410872	411045	.	+	.	ID=g815.t1.exon4;Parent=g815.t1;
OX465274.1_Tachina_grossa_genome_assembly,_chromosome:_1	AUGUSTUS	intron	411046	419683	1	+	.	ID=g815.t1.intron4;Parent=g815.t1;
OX465274.1_Tachina_grossa_genome_assembly,_chromosome:_1	AUGUSTUS	CDS	419684	419802	1	+	1	ID=g815.t1.CDS5;Parent=g815.t1;
OX465274.1_Tachina_grossa_genome_assembly,_chromosome:_1	AUGUSTUS	exon	419684	419802	.	+	.	ID=g815.t1.exon5;Parent=g815.t1;
OX465274.1_Tachina_grossa_genome_assembly,_chromosome:_1	AUGUSTUS	intron	419803	420021	1	+	.	ID=g815.t1.intron5;Parent=g815.t1;
OX465274.1_Tachina_grossa_genome_assembly,_chromosome:_1	AUGUSTUS	CDS	420022	421152	1	+	2	ID=g815.t1.CDS6;Parent=g815.t1;
OX465274.1_Tachina_grossa_genome_assembly,_chromosome:_1	AUGUSTUS	exon	420022	421152	.	+	.	ID=g815.t1.exon6;Parent=g815.t1;
OX465274.1_Tachina_grossa_genome_assembly,_chromosome:_1	AUGUSTUS	intron	421153	427878	1	+	.	ID=g815.t1.intron6;Parent=g815.t1;
OX465274.1_Tachina_grossa_genome_assembly,_chromosome:_1	AUGUSTUS	CDS	427879	428066	0.97	+	2	ID=g815.t1.CDS7;Parent=g815.t1;
OX465274.1_Tachina_grossa_genome_assembly,_chromosome:_1	AUGUSTUS	exon	427879	428066	.	+	.	ID=g815.t1.exon7;Parent=g815.t1;
OX465274.1_Tachina_grossa_genome_assembly,_chromosome:_1	AUGUSTUS	stop_codon	428064	428066	.	+	0	ID=g815.t1.stop1;Parent=g815.t1;
OX465274.1_Tachina_grossa_genome_assembly,_chromosome:_1	AUGUSTUS	gene	437871	438359	.	-	.	ID=g816;
OX465274.1_Tachina_grossa_genome_assembly,_chromosome:_1	AUGUSTUS	mRNA	437871	438359	0.84	-	.	ID=g816.t1;Parent=g816;
OX465274.1_Tachina_grossa_genome_assembly,_chromosome:_1	AUGUSTUS	stop_codon	437871	437873	.	-	0	ID=g816.t1.stop1;Parent=g816.t1;
OX465274.1_Tachina_grossa_genome_assembly,_chromosome:_1	AUGUSTUS	CDS	437871	438359	0.84	-	0	ID=g816.t1.CDS1;Parent=g816.t1;
OX465274.1_Tachina_grossa_genome_assembly,_chromosome:_1	AUGUSTUS	exon	437871	438359	.	-	.	ID=g816.t1.exon1;Parent=g816.t1;
OX465274.1_Tachina_grossa_genome_assembly,_chromosome:_1	AUGUSTUS	start_codon	438357	438359	.	-	0	ID=g816.t1.start1;Parent=g816.t1;
OX465274.1_Tachina_grossa_genome_assembly,_chromosome:_1	AUGUSTUS	gene	439461	440237	.	-	.	ID=g817;
OX465274.1_Tachina_grossa_genome_assembly,_chromosome:_1	AUGUSTUS	mRNA	439461	440237	0.97	-	.	ID=g817.t1;Parent=g817;
OX465274.1_Tachina_grossa_genome_assembly,_chromosome:_1	AUGUSTUS	stop_codon	439461	439463	.	-	0	ID=g817.t1.stop1;Parent=g817.t1;
OX465274.1_Tachina_grossa_genome_assembly,_chromosome:_1	AUGUSTUS	CDS	439461	440237	0.97	-	0	ID=g817.t1.CDS1;Parent=g817.t1;
OX465274.1_Tachina_grossa_genome_assembly,_chromosome:_1	AUGUSTUS	exon	439461	440237	.	-	.	ID=g817.t1.exon1;Parent=g817.t1;
OX465274.1_Tachina_grossa_genome_assembly,_chromosome:_1	AUGUSTUS	start_codon	440235	440237	.	-	0	ID=g817.t1.start1;Parent=g817.t1;
OX465274.1_Tachina_grossa_genome_assembly,_chromosome:_1	AUGUSTUS	mRNA	439461	440129	0.9	-	.	ID=g817.t2;Parent=g817;
OX465274.1_Tachina_grossa_genome_assembly,_chromosome:_1	AUGUSTUS	stop_codon	439461	439463	.	-	0	ID=g817.t2.stop1;Parent=g817.t2;
OX465274.1_Tachina_grossa_genome_assembly,_chromosome:_1	AUGUSTUS	CDS	439461	440129	0.9	-	0	ID=g817.t2.CDS1;Parent=g817.t2;
OX465274.1_Tachina_grossa_genome_assembly,_chromosome:_1	AUGUSTUS	exon	439461	440129	.	-	.	ID=g817.t2.exon1;Parent=g817.t2;
OX465274.1_Tachina_grossa_genome_assembly,_chromosome:_1	AUGUSTUS	start_codon	440127	440129	.	-	0	ID=g817.t2.start1;Parent=g817.t2;
OX465274.1_Tachina_grossa_genome_assembly,_chromosome:_1	AUGUSTUS	gene	440263	441618	.	-	.	ID=g818;
OX465274.1_Tachina_grossa_genome_assembly,_chromosome:_1	AUGUSTUS	mRNA	440263	441618	0.74	-	.	ID=g818.t1;Parent=g818;
OX465274.1_Tachina_grossa_genome_assembly,_chromosome:_1	AUGUSTUS	stop_codon	440263	440265	.	-	0	ID=g818.t1.stop1;Parent=g818.t1;
OX465274.1_Tachina_grossa_genome_assembly,_chromosome:_1	AUGUSTUS	CDS	440263	440860	0.74	-	1	ID=g818.t1.CDS1;Parent=g818.t1;
OX465274.1_Tachina_grossa_genome_assembly,_chromosome:_1	AUGUSTUS	exon	440263	440860	.	-	.	ID=g818.t1.exon1;Parent=g818.t1;
OX465274.1_Tachina_grossa_genome_assembly,_chromosome:_1	AUGUSTUS	intron	440861	441475	0.81	-	.	ID=g818.t1.intron1;Parent=g818.t1;
OX465274.1_Tachina_grossa_genome_assembly,_chromosome:_1	AUGUSTUS	CDS	441476	441618	1	-	0	ID=g818.t1.CDS2;Parent=g818.t1;
OX465274.1_Tachina_grossa_genome_assembly,_chromosome:_1	AUGUSTUS	exon	441476	441618	.	-	.	ID=g818.t1.exon2;Parent=g818.t1;
OX465274.1_Tachina_grossa_genome_assembly,_chromosome:_1	AUGUSTUS	start_codon	441616	441618	.	-	0	ID=g818.t1.start1;Parent=g818.t1;
OX465274.1_Tachina_grossa_genome_assembly,_chromosome:_1	AUGUSTUS	gene	441653	442005	.	-	.	ID=g819;
OX465274.1_Tachina_grossa_genome_assembly,_chromosome:_1	AUGUSTUS	mRNA	441653	442005	1	-	.	ID=g819.t1;Parent=g819;
OX465274.1_Tachina_grossa_genome_assembly,_chromosome:_1	AUGUSTUS	stop_codon	441653	441655	.	-	0	ID=g819.t1.stop1;Parent=g819.t1;
OX465274.1_Tachina_grossa_genome_assembly,_chromosome:_1	AUGUSTUS	CDS	441653	441705	1	-	2	ID=g819.t1.CDS1;Parent=g819.t1;
OX465274.1_Tachina_grossa_genome_assembly,_chromosome:_1	AUGUSTUS	exon	441653	441705	.	-	.	ID=g819.t1.exon1;Parent=g819.t1;
OX465274.1_Tachina_grossa_genome_assembly,_chromosome:_1	AUGUSTUS	intron	441706	441785	1	-	.	ID=g819.t1.intron1;Parent=g819.t1;
OX465274.1_Tachina_grossa_genome_assembly,_chromosome:_1	AUGUSTUS	CDS	441786	442005	1	-	0	ID=g819.t1.CDS2;Parent=g819.t1;
OX465274.1_Tachina_grossa_genome_assembly,_chromosome:_1	AUGUSTUS	exon	441786	442005	.	-	.	ID=g819.t1.exon2;Parent=g819.t1;
OX465274.1_Tachina_grossa_genome_assembly,_chromosome:_1	AUGUSTUS	start_codon	442003	442005	.	-	0	ID=g819.t1.start1;Parent=g819.t1;
OX465274.1_Tachina_grossa_genome_assembly,_chromosome:_1	AUGUSTUS	gene	442211	442692	.	-	.	ID=g820;
OX465274.1_Tachina_grossa_genome_assembly,_chromosome:_1	AUGUSTUS	mRNA	442211	442692	0.87	-	.	ID=g820.t1;Parent=g820;
OX465274.1_Tachina_grossa_genome_assembly,_chromosome:_1	AUGUSTUS	stop_codon	442211	442213	.	-	0	ID=g820.t1.stop1;Parent=g820.t1;
OX465274.1_Tachina_grossa_genome_assembly,_chromosome:_1	AUGUSTUS	CDS	442211	442527	0.99	-	2	ID=g820.t1.CDS1;Parent=g820.t1;
OX465274.1_Tachina_grossa_genome_assembly,_chromosome:_1	AUGUSTUS	exon	442211	442527	.	-	.	ID=g820.t1.exon1;Parent=g820.t1;
OX465274.1_Tachina_grossa_genome_assembly,_chromosome:_1	AUGUSTUS	intron	442528	442598	0.87	-	.	ID=g820.t1.intron1;Parent=g820.t1;
OX465274.1_Tachina_grossa_genome_assembly,_chromosome:_1	AUGUSTUS	CDS	442599	442692	0.87	-	0	ID=g820.t1.CDS2;Parent=g820.t1;
OX465274.1_Tachina_grossa_genome_assembly,_chromosome:_1	AUGUSTUS	exon	442599	442692	.	-	.	ID=g820.t1.exon2;Parent=g820.t1;
OX465274.1_Tachina_grossa_genome_assembly,_chromosome:_1	AUGUSTUS	start_codon	442690	442692	.	-	0	ID=g820.t1.start1;Parent=g820.t1;
OX465274.1_Tachina_grossa_genome_assembly,_chromosome:_1	AUGUSTUS	gene	470044	470763	.	+	.	ID=g821;
OX465274.1_Tachina_grossa_genome_assembly,_chromosome:_1	AUGUSTUS	mRNA	470044	470763	0.98	+	.	ID=g821.t1;Parent=g821;
OX465274.1_Tachina_grossa_genome_assembly,_chromosome:_1	AUGUSTUS	start_codon	470044	470046	.	+	0	ID=g821.t1.start1;Parent=g821.t1;
OX465274.1_Tachina_grossa_genome_assembly,_chromosome:_1	AUGUSTUS	CDS	470044	470763	0.98	+	0	ID=g821.t1.CDS1;Parent=g821.t1;
OX465274.1_Tachina_grossa_genome_assembly,_chromosome:_1	AUGUSTUS	exon	470044	470763	.	+	.	ID=g821.t1.exon1;Parent=g821.t1;
OX465274.1_Tachina_grossa_genome_assembly,_chromosome:_1	AUGUSTUS	stop_codon	470761	470763	.	+	0	ID=g821.t1.stop1;Parent=g821.t1;
OX465274.1_Tachina_grossa_genome_assembly,_chromosome:_1	AUGUSTUS	gene	495380	502586	.	-	.	ID=g822;
OX465274.1_Tachina_grossa_genome_assembly,_chromosome:_1	AUGUSTUS	mRNA	495380	502586	1	-	.	ID=g822.t1;Parent=g822;
OX465274.1_Tachina_grossa_genome_assembly,_chromosome:_1	AUGUSTUS	stop_codon	495380	495382	.	-	0	ID=g822.t1.stop1;Parent=g822.t1;
OX465274.1_Tachina_grossa_genome_assembly,_chromosome:_1	AUGUSTUS	CDS	495380	495554	1	-	1	ID=g822.t1.CDS1;Parent=g822.t1;
OX465274.1_Tachina_grossa_genome_assembly,_chromosome:_1	AUGUSTUS	exon	495380	495554	.	-	.	ID=g822.t1.exon1;Parent=g822.t1;
OX465274.1_Tachina_grossa_genome_assembly,_chromosome:_1	AUGUSTUS	intron	495555	501396	1	-	.	ID=g822.t1.intron1;Parent=g822.t1;
OX465274.1_Tachina_grossa_genome_assembly,_chromosome:_1	AUGUSTUS	CDS	501397	501473	1	-	0	ID=g822.t1.CDS2;Parent=g822.t1;
OX465274.1_Tachina_grossa_genome_assembly,_chromosome:_1	AUGUSTUS	exon	501397	501473	.	-	.	ID=g822.t1.exon2;Parent=g822.t1;
OX465274.1_Tachina_grossa_genome_assembly,_chromosome:_1	AUGUSTUS	intron	501474	501526	1	-	.	ID=g822.t1.intron2;Parent=g822.t1;
OX465274.1_Tachina_grossa_genome_assembly,_chromosome:_1	AUGUSTUS	CDS	501527	501667	1	-	0	ID=g822.t1.CDS3;Parent=g822.t1;
OX465274.1_Tachina_grossa_genome_assembly,_chromosome:_1	AUGUSTUS	exon	501527	501667	.	-	.	ID=g822.t1.exon3;Parent=g822.t1;
OX465274.1_Tachina_grossa_genome_assembly,_chromosome:_1	AUGUSTUS	intron	501668	501729	1	-	.	ID=g822.t1.intron3;Parent=g822.t1;
OX465274.1_Tachina_grossa_genome_assembly,_chromosome:_1	AUGUSTUS	CDS	501730	502478	1	-	2	ID=g822.t1.CDS4;Parent=g822.t1;
OX465274.1_Tachina_grossa_genome_assembly,_chromosome:_1	AUGUSTUS	exon	501730	502478	.	-	.	ID=g822.t1.exon4;Parent=g822.t1;
OX465274.1_Tachina_grossa_genome_assembly,_chromosome:_1	AUGUSTUS	intron	502479	502555	1	-	.	ID=g822.t1.intron4;Parent=g822.t1;
OX465274.1_Tachina_grossa_genome_assembly,_chromosome:_1	AUGUSTUS	CDS	502556	502586	1	-	0	ID=g822.t1.CDS5;Parent=g822.t1;
OX465274.1_Tachina_grossa_genome_assembly,_chromosome:_1	AUGUSTUS	exon	502556	502586	.	-	.	ID=g822.t1.exon5;Parent=g822.t1;
OX465274.1_Tachina_grossa_genome_assembly,_chromosome:_1	AUGUSTUS	start_codon	502584	502586	.	-	0	ID=g822.t1.start1;Parent=g822.t1;
OX465274.1_Tachina_grossa_genome_assembly,_chromosome:_1	AUGUSTUS	gene	523834	525055	.	-	.	ID=g823;
OX465274.1_Tachina_grossa_genome_assembly,_chromosome:_1	AUGUSTUS	mRNA	523834	525055	1	-	.	ID=g823.t1;Parent=g823;
OX465274.1_Tachina_grossa_genome_assembly,_chromosome:_1	AUGUSTUS	stop_codon	523834	523836	.	-	0	ID=g823.t1.stop1;Parent=g823.t1;
OX465274.1_Tachina_grossa_genome_assembly,_chromosome:_1	AUGUSTUS	CDS	523834	524254	1	-	1	ID=g823.t1.CDS1;Parent=g823.t1;
OX465274.1_Tachina_grossa_genome_assembly,_chromosome:_1	AUGUSTUS	exon	523834	524254	.	-	.	ID=g823.t1.exon1;Parent=g823.t1;
OX465274.1_Tachina_grossa_genome_assembly,_chromosome:_1	AUGUSTUS	intron	524255	524339	1	-	.	ID=g823.t1.intron1;Parent=g823.t1;
OX465274.1_Tachina_grossa_genome_assembly,_chromosome:_1	AUGUSTUS	CDS	524340	524559	1	-	2	ID=g823.t1.CDS2;Parent=g823.t1;
OX465274.1_Tachina_grossa_genome_assembly,_chromosome:_1	AUGUSTUS	exon	524340	524559	.	-	.	ID=g823.t1.exon2;Parent=g823.t1;
OX465274.1_Tachina_grossa_genome_assembly,_chromosome:_1	AUGUSTUS	intron	524560	524610	1	-	.	ID=g823.t1.intron2;Parent=g823.t1;
OX465274.1_Tachina_grossa_genome_assembly,_chromosome:_1	AUGUSTUS	CDS	524611	524784	1	-	2	ID=g823.t1.CDS3;Parent=g823.t1;
OX465274.1_Tachina_grossa_genome_assembly,_chromosome:_1	AUGUSTUS	exon	524611	524784	.	-	.	ID=g823.t1.exon3;Parent=g823.t1;
OX465274.1_Tachina_grossa_genome_assembly,_chromosome:_1	AUGUSTUS	intron	524785	524853	1	-	.	ID=g823.t1.intron3;Parent=g823.t1;
OX465274.1_Tachina_grossa_genome_assembly,_chromosome:_1	AUGUSTUS	CDS	524854	525055	1	-	0	ID=g823.t1.CDS4;Parent=g823.t1;
OX465274.1_Tachina_grossa_genome_assembly,_chromosome:_1	AUGUSTUS	exon	524854	525055	.	-	.	ID=g823.t1.exon4;Parent=g823.t1;
OX465274.1_Tachina_grossa_genome_assembly,_chromosome:_1	AUGUSTUS	start_codon	525053	525055	.	-	0	ID=g823.t1.start1;Parent=g823.t1;
OX465274.1_Tachina_grossa_genome_assembly,_chromosome:_1	AUGUSTUS	gene	545079	551736	.	+	.	ID=g824;
OX465274.1_Tachina_grossa_genome_assembly,_chromosome:_1	AUGUSTUS	mRNA	545079	551736	1	+	.	ID=g824.t1;Parent=g824;
OX465274.1_Tachina_grossa_genome_assembly,_chromosome:_1	AUGUSTUS	start_codon	545079	545081	.	+	0	ID=g824.t1.start1;Parent=g824.t1;
OX465274.1_Tachina_grossa_genome_assembly,_chromosome:_1	AUGUSTUS	CDS	545079	545159	1	+	0	ID=g824.t1.CDS1;Parent=g824.t1;
OX465274.1_Tachina_grossa_genome_assembly,_chromosome:_1	AUGUSTUS	exon	545079	545159	.	+	.	ID=g824.t1.exon1;Parent=g824.t1;
OX465274.1_Tachina_grossa_genome_assembly,_chromosome:_1	AUGUSTUS	intron	545160	545220	1	+	.	ID=g824.t1.intron1;Parent=g824.t1;
OX465274.1_Tachina_grossa_genome_assembly,_chromosome:_1	AUGUSTUS	CDS	545221	545577	1	+	0	ID=g824.t1.CDS2;Parent=g824.t1;
OX465274.1_Tachina_grossa_genome_assembly,_chromosome:_1	AUGUSTUS	exon	545221	545577	.	+	.	ID=g824.t1.exon2;Parent=g824.t1;
OX465274.1_Tachina_grossa_genome_assembly,_chromosome:_1	AUGUSTUS	intron	545578	549569	1	+	.	ID=g824.t1.intron2;Parent=g824.t1;
OX465274.1_Tachina_grossa_genome_assembly,_chromosome:_1	AUGUSTUS	CDS	549570	549716	1	+	0	ID=g824.t1.CDS3;Parent=g824.t1;
OX465274.1_Tachina_grossa_genome_assembly,_chromosome:_1	AUGUSTUS	exon	549570	549716	.	+	.	ID=g824.t1.exon3;Parent=g824.t1;
OX465274.1_Tachina_grossa_genome_assembly,_chromosome:_1	AUGUSTUS	intron	549717	549771	1	+	.	ID=g824.t1.intron3;Parent=g824.t1;
OX465274.1_Tachina_grossa_genome_assembly,_chromosome:_1	AUGUSTUS	CDS	549772	551736	1	+	0	ID=g824.t1.CDS4;Parent=g824.t1;
OX465274.1_Tachina_grossa_genome_assembly,_chromosome:_1	AUGUSTUS	exon	549772	551736	.	+	.	ID=g824.t1.exon4;Parent=g824.t1;
OX465274.1_Tachina_grossa_genome_assembly,_chromosome:_1	AUGUSTUS	stop_codon	551734	551736	.	+	0	ID=g824.t1.stop1;Parent=g824.t1;
OX465274.1_Tachina_grossa_genome_assembly,_chromosome:_1	AUGUSTUS	gene	557236	557658	.	-	.	ID=g825;
OX465274.1_Tachina_grossa_genome_assembly,_chromosome:_1	AUGUSTUS	mRNA	557236	557658	0.98	-	.	ID=g825.t1;Parent=g825;
OX465274.1_Tachina_grossa_genome_assembly,_chromosome:_1	AUGUSTUS	stop_codon	557236	557238	.	-	0	ID=g825.t1.stop1;Parent=g825.t1;
OX465274.1_Tachina_grossa_genome_assembly,_chromosome:_1	AUGUSTUS	CDS	557236	557658	0.98	-	0	ID=g825.t1.CDS1;Parent=g825.t1;
OX465274.1_Tachina_grossa_genome_assembly,_chromosome:_1	AUGUSTUS	exon	557236	557658	.	-	.	ID=g825.t1.exon1;Parent=g825.t1;
OX465274.1_Tachina_grossa_genome_assembly,_chromosome:_1	AUGUSTUS	start_codon	557656	557658	.	-	0	ID=g825.t1.start1;Parent=g825.t1;
OX465274.1_Tachina_grossa_genome_assembly,_chromosome:_1	AUGUSTUS	gene	558903	559307	.	-	.	ID=g826;
OX465274.1_Tachina_grossa_genome_assembly,_chromosome:_1	AUGUSTUS	mRNA	558903	559307	1	-	.	ID=g826.t1;Parent=g826;
OX465274.1_Tachina_grossa_genome_assembly,_chromosome:_1	AUGUSTUS	stop_codon	558903	558905	.	-	0	ID=g826.t1.stop1;Parent=g826.t1;
OX465274.1_Tachina_grossa_genome_assembly,_chromosome:_1	AUGUSTUS	CDS	558903	559307	1	-	0	ID=g826.t1.CDS1;Parent=g826.t1;
OX465274.1_Tachina_grossa_genome_assembly,_chromosome:_1	AUGUSTUS	exon	558903	559307	.	-	.	ID=g826.t1.exon1;Parent=g826.t1;
OX465274.1_Tachina_grossa_genome_assembly,_chromosome:_1	AUGUSTUS	start_codon	559305	559307	.	-	0	ID=g826.t1.start1;Parent=g826.t1;
OX465274.1_Tachina_grossa_genome_assembly,_chromosome:_1	AUGUSTUS	gene	569146	580486	.	-	.	ID=g827;
OX465274.1_Tachina_grossa_genome_assembly,_chromosome:_1	AUGUSTUS	mRNA	569146	580486	1	-	.	ID=g827.t1;Parent=g827;
OX465274.1_Tachina_grossa_genome_assembly,_chromosome:_1	AUGUSTUS	stop_codon	569146	569148	.	-	0	ID=g827.t1.stop1;Parent=g827.t1;
OX465274.1_Tachina_grossa_genome_assembly,_chromosome:_1	AUGUSTUS	CDS	569146	569344	1	-	1	ID=g827.t1.CDS1;Parent=g827.t1;
OX465274.1_Tachina_grossa_genome_assembly,_chromosome:_1	AUGUSTUS	exon	569146	569344	.	-	.	ID=g827.t1.exon1;Parent=g827.t1;
OX465274.1_Tachina_grossa_genome_assembly,_chromosome:_1	AUGUSTUS	intron	569345	572612	1	-	.	ID=g827.t1.intron1;Parent=g827.t1;
OX465274.1_Tachina_grossa_genome_assembly,_chromosome:_1	AUGUSTUS	CDS	572613	572740	1	-	0	ID=g827.t1.CDS2;Parent=g827.t1;
OX465274.1_Tachina_grossa_genome_assembly,_chromosome:_1	AUGUSTUS	exon	572613	572740	.	-	.	ID=g827.t1.exon2;Parent=g827.t1;
OX465274.1_Tachina_grossa_genome_assembly,_chromosome:_1	AUGUSTUS	intron	572741	572812	1	-	.	ID=g827.t1.intron2;Parent=g827.t1;
OX465274.1_Tachina_grossa_genome_assembly,_chromosome:_1	AUGUSTUS	CDS	572813	573145	1	-	0	ID=g827.t1.CDS3;Parent=g827.t1;
OX465274.1_Tachina_grossa_genome_assembly,_chromosome:_1	AUGUSTUS	exon	572813	573145	.	-	.	ID=g827.t1.exon3;Parent=g827.t1;
OX465274.1_Tachina_grossa_genome_assembly,_chromosome:_1	AUGUSTUS	intron	573146	573234	1	-	.	ID=g827.t1.intron3;Parent=g827.t1;
OX465274.1_Tachina_grossa_genome_assembly,_chromosome:_1	AUGUSTUS	CDS	573235	573682	1	-	1	ID=g827.t1.CDS4;Parent=g827.t1;
OX465274.1_Tachina_grossa_genome_assembly,_chromosome:_1	AUGUSTUS	exon	573235	573682	.	-	.	ID=g827.t1.exon4;Parent=g827.t1;
OX465274.1_Tachina_grossa_genome_assembly,_chromosome:_1	AUGUSTUS	intron	573683	579791	1	-	.	ID=g827.t1.intron4;Parent=g827.t1;
OX465274.1_Tachina_grossa_genome_assembly,_chromosome:_1	AUGUSTUS	CDS	579792	580336	1	-	0	ID=g827.t1.CDS5;Parent=g827.t1;
OX465274.1_Tachina_grossa_genome_assembly,_chromosome:_1	AUGUSTUS	exon	579792	580336	.	-	.	ID=g827.t1.exon5;Parent=g827.t1;
OX465274.1_Tachina_grossa_genome_assembly,_chromosome:_1	AUGUSTUS	intron	580337	580465	1	-	.	ID=g827.t1.intron5;Parent=g827.t1;
OX465274.1_Tachina_grossa_genome_assembly,_chromosome:_1	AUGUSTUS	CDS	580466	580486	1	-	0	ID=g827.t1.CDS6;Parent=g827.t1;
OX465274.1_Tachina_grossa_genome_assembly,_chromosome:_1	AUGUSTUS	exon	580466	580486	.	-	.	ID=g827.t1.exon6;Parent=g827.t1;
OX465274.1_Tachina_grossa_genome_assembly,_chromosome:_1	AUGUSTUS	start_codon	580484	580486	.	-	0	ID=g827.t1.start1;Parent=g827.t1;
OX465274.1_Tachina_grossa_genome_assembly,_chromosome:_1	AUGUSTUS	gene	610917	612203	.	-	.	ID=g828;
OX465274.1_Tachina_grossa_genome_assembly,_chromosome:_1	AUGUSTUS	mRNA	610917	612203	0.56	-	.	ID=g828.t1;Parent=g828;
OX465274.1_Tachina_grossa_genome_assembly,_chromosome:_1	AUGUSTUS	stop_codon	610917	610919	.	-	0	ID=g828.t1.stop1;Parent=g828.t1;
OX465274.1_Tachina_grossa_genome_assembly,_chromosome:_1	AUGUSTUS	CDS	610917	610983	0.56	-	1	ID=g828.t1.CDS1;Parent=g828.t1;
OX465274.1_Tachina_grossa_genome_assembly,_chromosome:_1	AUGUSTUS	exon	610917	610983	.	-	.	ID=g828.t1.exon1;Parent=g828.t1;
OX465274.1_Tachina_grossa_genome_assembly,_chromosome:_1	AUGUSTUS	intron	610984	611053	0.56	-	.	ID=g828.t1.intron1;Parent=g828.t1;
OX465274.1_Tachina_grossa_genome_assembly,_chromosome:_1	AUGUSTUS	CDS	611054	611717	0.56	-	2	ID=g828.t1.CDS2;Parent=g828.t1;
OX465274.1_Tachina_grossa_genome_assembly,_chromosome:_1	AUGUSTUS	exon	611054	611717	.	-	.	ID=g828.t1.exon2;Parent=g828.t1;
OX465274.1_Tachina_grossa_genome_assembly,_chromosome:_1	AUGUSTUS	intron	611718	611806	1	-	.	ID=g828.t1.intron2;Parent=g828.t1;
OX465274.1_Tachina_grossa_genome_assembly,_chromosome:_1	AUGUSTUS	CDS	611807	612203	1	-	0	ID=g828.t1.CDS3;Parent=g828.t1;
OX465274.1_Tachina_grossa_genome_assembly,_chromosome:_1	AUGUSTUS	exon	611807	612203	.	-	.	ID=g828.t1.exon3;Parent=g828.t1;
OX465274.1_Tachina_grossa_genome_assembly,_chromosome:_1	AUGUSTUS	start_codon	612201	612203	.	-	0	ID=g828.t1.start1;Parent=g828.t1;
OX465274.1_Tachina_grossa_genome_assembly,_chromosome:_1	AUGUSTUS	gene	612416	612838	.	-	.	ID=g829;
OX465274.1_Tachina_grossa_genome_assembly,_chromosome:_1	AUGUSTUS	mRNA	612416	612838	1	-	.	ID=g829.t1;Parent=g829;
OX465274.1_Tachina_grossa_genome_assembly,_chromosome:_1	AUGUSTUS	stop_codon	612416	612418	.	-	0	ID=g829.t1.stop1;Parent=g829.t1;
OX465274.1_Tachina_grossa_genome_assembly,_chromosome:_1	AUGUSTUS	CDS	612416	612838	1	-	0	ID=g829.t1.CDS1;Parent=g829.t1;
OX465274.1_Tachina_grossa_genome_assembly,_chromosome:_1	AUGUSTUS	exon	612416	612838	.	-	.	ID=g829.t1.exon1;Parent=g829.t1;
OX465274.1_Tachina_grossa_genome_assembly,_chromosome:_1	AUGUSTUS	start_codon	612836	612838	.	-	0	ID=g829.t1.start1;Parent=g829.t1;
OX465274.1_Tachina_grossa_genome_assembly,_chromosome:_1	AUGUSTUS	gene	620054	621138	.	-	.	ID=g830;
OX465274.1_Tachina_grossa_genome_assembly,_chromosome:_1	AUGUSTUS	mRNA	620054	621138	1	-	.	ID=g830.t1;Parent=g830;
OX465274.1_Tachina_grossa_genome_assembly,_chromosome:_1	AUGUSTUS	stop_codon	620054	620056	.	-	0	ID=g830.t1.stop1;Parent=g830.t1;
OX465274.1_Tachina_grossa_genome_assembly,_chromosome:_1	AUGUSTUS	CDS	620054	620174	1	-	1	ID=g830.t1.CDS1;Parent=g830.t1;
OX465274.1_Tachina_grossa_genome_assembly,_chromosome:_1	AUGUSTUS	exon	620054	620174	.	-	.	ID=g830.t1.exon1;Parent=g830.t1;
OX465274.1_Tachina_grossa_genome_assembly,_chromosome:_1	AUGUSTUS	intron	620175	620239	1	-	.	ID=g830.t1.intron1;Parent=g830.t1;
OX465274.1_Tachina_grossa_genome_assembly,_chromosome:_1	AUGUSTUS	CDS	620240	620790	1	-	0	ID=g830.t1.CDS2;Parent=g830.t1;
OX465274.1_Tachina_grossa_genome_assembly,_chromosome:_1	AUGUSTUS	exon	620240	620790	.	-	.	ID=g830.t1.exon2;Parent=g830.t1;
OX465274.1_Tachina_grossa_genome_assembly,_chromosome:_1	AUGUSTUS	intron	620791	620856	1	-	.	ID=g830.t1.intron2;Parent=g830.t1;
OX465274.1_Tachina_grossa_genome_assembly,_chromosome:_1	AUGUSTUS	CDS	620857	621138	1	-	0	ID=g830.t1.CDS3;Parent=g830.t1;
OX465274.1_Tachina_grossa_genome_assembly,_chromosome:_1	AUGUSTUS	exon	620857	621138	.	-	.	ID=g830.t1.exon3;Parent=g830.t1;
OX465274.1_Tachina_grossa_genome_assembly,_chromosome:_1	AUGUSTUS	start_codon	621136	621138	.	-	0	ID=g830.t1.start1;Parent=g830.t1;
OX465274.1_Tachina_grossa_genome_assembly,_chromosome:_1	AUGUSTUS	gene	673565	673895	.	-	.	ID=g831;
OX465274.1_Tachina_grossa_genome_assembly,_chromosome:_1	AUGUSTUS	mRNA	673565	673895	1	-	.	ID=g831.t1;Parent=g831;
OX465274.1_Tachina_grossa_genome_assembly,_chromosome:_1	AUGUSTUS	stop_codon	673565	673567	.	-	0	ID=g831.t1.stop1;Parent=g831.t1;
OX465274.1_Tachina_grossa_genome_assembly,_chromosome:_1	AUGUSTUS	CDS	673565	673812	1	-	2	ID=g831.t1.CDS1;Parent=g831.t1;
OX465274.1_Tachina_grossa_genome_assembly,_chromosome:_1	AUGUSTUS	exon	673565	673812	.	-	.	ID=g831.t1.exon1;Parent=g831.t1;
OX465274.1_Tachina_grossa_genome_assembly,_chromosome:_1	AUGUSTUS	intron	673813	673879	1	-	.	ID=g831.t1.intron1;Parent=g831.t1;
OX465274.1_Tachina_grossa_genome_assembly,_chromosome:_1	AUGUSTUS	CDS	673880	673895	1	-	0	ID=g831.t1.CDS2;Parent=g831.t1;
OX465274.1_Tachina_grossa_genome_assembly,_chromosome:_1	AUGUSTUS	exon	673880	673895	.	-	.	ID=g831.t1.exon2;Parent=g831.t1;
OX465274.1_Tachina_grossa_genome_assembly,_chromosome:_1	AUGUSTUS	start_codon	673893	673895	.	-	0	ID=g831.t1.start1;Parent=g831.t1;
OX465274.1_Tachina_grossa_genome_assembly,_chromosome:_1	AUGUSTUS	gene	675105	675737	.	-	.	ID=g832;
OX465274.1_Tachina_grossa_genome_assembly,_chromosome:_1	AUGUSTUS	mRNA	675105	675737	0.72	-	.	ID=g832.t1;Parent=g832;
OX465274.1_Tachina_grossa_genome_assembly,_chromosome:_1	AUGUSTUS	stop_codon	675105	675107	.	-	0	ID=g832.t1.stop1;Parent=g832.t1;
OX465274.1_Tachina_grossa_genome_assembly,_chromosome:_1	AUGUSTUS	CDS	675105	675357	0.72	-	1	ID=g832.t1.CDS1;Parent=g832.t1;
OX465274.1_Tachina_grossa_genome_assembly,_chromosome:_1	AUGUSTUS	exon	675105	675357	.	-	.	ID=g832.t1.exon1;Parent=g832.t1;
OX465274.1_Tachina_grossa_genome_assembly,_chromosome:_1	AUGUSTUS	intron	675358	675415	1	-	.	ID=g832.t1.intron1;Parent=g832.t1;
OX465274.1_Tachina_grossa_genome_assembly,_chromosome:_1	AUGUSTUS	CDS	675416	675574	1	-	1	ID=g832.t1.CDS2;Parent=g832.t1;
OX465274.1_Tachina_grossa_genome_assembly,_chromosome:_1	AUGUSTUS	exon	675416	675574	.	-	.	ID=g832.t1.exon2;Parent=g832.t1;
OX465274.1_Tachina_grossa_genome_assembly,_chromosome:_1	AUGUSTUS	intron	675575	675654	1	-	.	ID=g832.t1.intron2;Parent=g832.t1;
OX465274.1_Tachina_grossa_genome_assembly,_chromosome:_1	AUGUSTUS	CDS	675655	675737	1	-	0	ID=g832.t1.CDS3;Parent=g832.t1;
OX465274.1_Tachina_grossa_genome_assembly,_chromosome:_1	AUGUSTUS	exon	675655	675737	.	-	.	ID=g832.t1.exon3;Parent=g832.t1;
OX465274.1_Tachina_grossa_genome_assembly,_chromosome:_1	AUGUSTUS	start_codon	675735	675737	.	-	0	ID=g832.t1.start1;Parent=g832.t1;
OX465274.1_Tachina_grossa_genome_assembly,_chromosome:_1	AUGUSTUS	gene	684707	692735	.	-	.	ID=g833;
OX465274.1_Tachina_grossa_genome_assembly,_chromosome:_1	AUGUSTUS	mRNA	684707	692735	1	-	.	ID=g833.t1;Parent=g833;
OX465274.1_Tachina_grossa_genome_assembly,_chromosome:_1	AUGUSTUS	stop_codon	684707	684709	.	-	0	ID=g833.t1.stop1;Parent=g833.t1;
OX465274.1_Tachina_grossa_genome_assembly,_chromosome:_1	AUGUSTUS	CDS	684707	685156	1	-	0	ID=g833.t1.CDS1;Parent=g833.t1;
OX465274.1_Tachina_grossa_genome_assembly,_chromosome:_1	AUGUSTUS	exon	684707	685156	.	-	.	ID=g833.t1.exon1;Parent=g833.t1;
OX465274.1_Tachina_grossa_genome_assembly,_chromosome:_1	AUGUSTUS	intron	685157	686068	1	-	.	ID=g833.t1.intron1;Parent=g833.t1;
OX465274.1_Tachina_grossa_genome_assembly,_chromosome:_1	AUGUSTUS	CDS	686069	686355	1	-	2	ID=g833.t1.CDS2;Parent=g833.t1;
OX465274.1_Tachina_grossa_genome_assembly,_chromosome:_1	AUGUSTUS	exon	686069	686355	.	-	.	ID=g833.t1.exon2;Parent=g833.t1;
OX465274.1_Tachina_grossa_genome_assembly,_chromosome:_1	AUGUSTUS	intron	686356	686411	1	-	.	ID=g833.t1.intron2;Parent=g833.t1;
OX465274.1_Tachina_grossa_genome_assembly,_chromosome:_1	AUGUSTUS	CDS	686412	686573	1	-	2	ID=g833.t1.CDS3;Parent=g833.t1;
OX465274.1_Tachina_grossa_genome_assembly,_chromosome:_1	AUGUSTUS	exon	686412	686573	.	-	.	ID=g833.t1.exon3;Parent=g833.t1;
OX465274.1_Tachina_grossa_genome_assembly,_chromosome:_1	AUGUSTUS	intron	686574	686641	1	-	.	ID=g833.t1.intron3;Parent=g833.t1;
OX465274.1_Tachina_grossa_genome_assembly,_chromosome:_1	AUGUSTUS	CDS	686642	686963	1	-	0	ID=g833.t1.CDS4;Parent=g833.t1;
OX465274.1_Tachina_grossa_genome_assembly,_chromosome:_1	AUGUSTUS	exon	686642	686963	.	-	.	ID=g833.t1.exon4;Parent=g833.t1;
OX465274.1_Tachina_grossa_genome_assembly,_chromosome:_1	AUGUSTUS	intron	686964	687299	1	-	.	ID=g833.t1.intron4;Parent=g833.t1;
OX465274.1_Tachina_grossa_genome_assembly,_chromosome:_1	AUGUSTUS	CDS	687300	687520	1	-	2	ID=g833.t1.CDS5;Parent=g833.t1;
OX465274.1_Tachina_grossa_genome_assembly,_chromosome:_1	AUGUSTUS	exon	687300	687520	.	-	.	ID=g833.t1.exon5;Parent=g833.t1;
OX465274.1_Tachina_grossa_genome_assembly,_chromosome:_1	AUGUSTUS	intron	687521	692227	1	-	.	ID=g833.t1.intron5;Parent=g833.t1;
OX465274.1_Tachina_grossa_genome_assembly,_chromosome:_1	AUGUSTUS	CDS	692228	692735	1	-	0	ID=g833.t1.CDS6;Parent=g833.t1;
OX465274.1_Tachina_grossa_genome_assembly,_chromosome:_1	AUGUSTUS	exon	692228	692735	.	-	.	ID=g833.t1.exon6;Parent=g833.t1;
OX465274.1_Tachina_grossa_genome_assembly,_chromosome:_1	AUGUSTUS	start_codon	692733	692735	.	-	0	ID=g833.t1.start1;Parent=g833.t1;
OX465274.1_Tachina_grossa_genome_assembly,_chromosome:_1	AUGUSTUS	gene	714290	715107	.	-	.	ID=g834;
OX465274.1_Tachina_grossa_genome_assembly,_chromosome:_1	AUGUSTUS	mRNA	714290	715107	1	-	.	ID=g834.t1;Parent=g834;
OX465274.1_Tachina_grossa_genome_assembly,_chromosome:_1	AUGUSTUS	stop_codon	714290	714292	.	-	0	ID=g834.t1.stop1;Parent=g834.t1;
OX465274.1_Tachina_grossa_genome_assembly,_chromosome:_1	AUGUSTUS	CDS	714290	714377	1	-	1	ID=g834.t1.CDS1;Parent=g834.t1;
OX465274.1_Tachina_grossa_genome_assembly,_chromosome:_1	AUGUSTUS	exon	714290	714377	.	-	.	ID=g834.t1.exon1;Parent=g834.t1;
OX465274.1_Tachina_grossa_genome_assembly,_chromosome:_1	AUGUSTUS	intron	714378	714452	1	-	.	ID=g834.t1.intron1;Parent=g834.t1;
OX465274.1_Tachina_grossa_genome_assembly,_chromosome:_1	AUGUSTUS	CDS	714453	714886	1	-	0	ID=g834.t1.CDS2;Parent=g834.t1;
OX465274.1_Tachina_grossa_genome_assembly,_chromosome:_1	AUGUSTUS	exon	714453	714886	.	-	.	ID=g834.t1.exon2;Parent=g834.t1;
OX465274.1_Tachina_grossa_genome_assembly,_chromosome:_1	AUGUSTUS	intron	714887	714978	1	-	.	ID=g834.t1.intron2;Parent=g834.t1;
OX465274.1_Tachina_grossa_genome_assembly,_chromosome:_1	AUGUSTUS	CDS	714979	715107	1	-	0	ID=g834.t1.CDS3;Parent=g834.t1;
OX465274.1_Tachina_grossa_genome_assembly,_chromosome:_1	AUGUSTUS	exon	714979	715107	.	-	.	ID=g834.t1.exon3;Parent=g834.t1;
OX465274.1_Tachina_grossa_genome_assembly,_chromosome:_1	AUGUSTUS	start_codon	715105	715107	.	-	0	ID=g834.t1.start1;Parent=g834.t1;
OX465274.1_Tachina_grossa_genome_assembly,_chromosome:_1	AUGUSTUS	gene	724413	759018	.	-	.	ID=g835;
OX465274.1_Tachina_grossa_genome_assembly,_chromosome:_1	AUGUSTUS	mRNA	724413	759018	0.68	-	.	ID=g835.t1;Parent=g835;
OX465274.1_Tachina_grossa_genome_assembly,_chromosome:_1	AUGUSTUS	stop_codon	724413	724415	.	-	0	ID=g835.t1.stop1;Parent=g835.t1;
OX465274.1_Tachina_grossa_genome_assembly,_chromosome:_1	AUGUSTUS	CDS	724413	726050	1	-	0	ID=g835.t1.CDS1;Parent=g835.t1;
OX465274.1_Tachina_grossa_genome_assembly,_chromosome:_1	AUGUSTUS	exon	724413	726050	.	-	.	ID=g835.t1.exon1;Parent=g835.t1;
OX465274.1_Tachina_grossa_genome_assembly,_chromosome:_1	AUGUSTUS	intron	726051	731430	1	-	.	ID=g835.t1.intron1;Parent=g835.t1;
OX465274.1_Tachina_grossa_genome_assembly,_chromosome:_1	AUGUSTUS	CDS	731431	731602	1	-	1	ID=g835.t1.CDS2;Parent=g835.t1;
OX465274.1_Tachina_grossa_genome_assembly,_chromosome:_1	AUGUSTUS	exon	731431	731602	.	-	.	ID=g835.t1.exon2;Parent=g835.t1;
OX465274.1_Tachina_grossa_genome_assembly,_chromosome:_1	AUGUSTUS	intron	731603	746575	0.99	-	.	ID=g835.t1.intron2;Parent=g835.t1;
OX465274.1_Tachina_grossa_genome_assembly,_chromosome:_1	AUGUSTUS	CDS	746576	746688	0.99	-	0	ID=g835.t1.CDS3;Parent=g835.t1;
OX465274.1_Tachina_grossa_genome_assembly,_chromosome:_1	AUGUSTUS	exon	746576	746688	.	-	.	ID=g835.t1.exon3;Parent=g835.t1;
OX465274.1_Tachina_grossa_genome_assembly,_chromosome:_1	AUGUSTUS	intron	746689	758838	0.99	-	.	ID=g835.t1.intron3;Parent=g835.t1;
OX465274.1_Tachina_grossa_genome_assembly,_chromosome:_1	AUGUSTUS	CDS	758839	759018	0.69	-	0	ID=g835.t1.CDS4;Parent=g835.t1;
OX465274.1_Tachina_grossa_genome_assembly,_chromosome:_1	AUGUSTUS	exon	758839	759018	.	-	.	ID=g835.t1.exon4;Parent=g835.t1;
OX465274.1_Tachina_grossa_genome_assembly,_chromosome:_1	AUGUSTUS	start_codon	759016	759018	.	-	0	ID=g835.t1.start1;Parent=g835.t1;
OX465274.1_Tachina_grossa_genome_assembly,_chromosome:_1	AUGUSTUS	gene	1020435	1026106	.	+	.	ID=g836;
OX465274.1_Tachina_grossa_genome_assembly,_chromosome:_1	AUGUSTUS	mRNA	1020435	1026106	1	+	.	ID=g836.t1;Parent=g836;
OX465274.1_Tachina_grossa_genome_assembly,_chromosome:_1	AUGUSTUS	start_codon	1020435	1020437	.	+	0	ID=g836.t1.start1;Parent=g836.t1;
OX465274.1_Tachina_grossa_genome_assembly,_chromosome:_1	AUGUSTUS	CDS	1020435	1020474	1	+	0	ID=g836.t1.CDS1;Parent=g836.t1;
OX465274.1_Tachina_grossa_genome_assembly,_chromosome:_1	AUGUSTUS	exon	1020435	1020474	.	+	.	ID=g836.t1.exon1;Parent=g836.t1;
OX465274.1_Tachina_grossa_genome_assembly,_chromosome:_1	AUGUSTUS	intron	1020475	1020553	1	+	.	ID=g836.t1.intron1;Parent=g836.t1;
OX465274.1_Tachina_grossa_genome_assembly,_chromosome:_1	AUGUSTUS	CDS	1020554	1020726	1	+	2	ID=g836.t1.CDS2;Parent=g836.t1;
OX465274.1_Tachina_grossa_genome_assembly,_chromosome:_1	AUGUSTUS	exon	1020554	1020726	.	+	.	ID=g836.t1.exon2;Parent=g836.t1;
OX465274.1_Tachina_grossa_genome_assembly,_chromosome:_1	AUGUSTUS	intron	1020727	1020791	1	+	.	ID=g836.t1.intron2;Parent=g836.t1;
OX465274.1_Tachina_grossa_genome_assembly,_chromosome:_1	AUGUSTUS	CDS	1020792	1021532	1	+	0	ID=g836.t1.CDS3;Parent=g836.t1;
OX465274.1_Tachina_grossa_genome_assembly,_chromosome:_1	AUGUSTUS	exon	1020792	1021532	.	+	.	ID=g836.t1.exon3;Parent=g836.t1;
OX465274.1_Tachina_grossa_genome_assembly,_chromosome:_1	AUGUSTUS	intron	1021533	1023027	1	+	.	ID=g836.t1.intron3;Parent=g836.t1;
OX465274.1_Tachina_grossa_genome_assembly,_chromosome:_1	AUGUSTUS	CDS	1023028	1023261	1	+	0	ID=g836.t1.CDS4;Parent=g836.t1;
OX465274.1_Tachina_grossa_genome_assembly,_chromosome:_1	AUGUSTUS	exon	1023028	1023261	.	+	.	ID=g836.t1.exon4;Parent=g836.t1;
OX465274.1_Tachina_grossa_genome_assembly,_chromosome:_1	AUGUSTUS	intron	1023262	1023319	1	+	.	ID=g836.t1.intron4;Parent=g836.t1;
OX465274.1_Tachina_grossa_genome_assembly,_chromosome:_1	AUGUSTUS	CDS	1023320	1023758	1	+	0	ID=g836.t1.CDS5;Parent=g836.t1;
OX465274.1_Tachina_grossa_genome_assembly,_chromosome:_1	AUGUSTUS	exon	1023320	1023758	.	+	.	ID=g836.t1.exon5;Parent=g836.t1;
OX465274.1_Tachina_grossa_genome_assembly,_chromosome:_1	AUGUSTUS	intron	1023759	1023828	1	+	.	ID=g836.t1.intron5;Parent=g836.t1;
OX465274.1_Tachina_grossa_genome_assembly,_chromosome:_1	AUGUSTUS	CDS	1023829	1024857	1	+	2	ID=g836.t1.CDS6;Parent=g836.t1;
OX465274.1_Tachina_grossa_genome_assembly,_chromosome:_1	AUGUSTUS	exon	1023829	1024857	.	+	.	ID=g836.t1.exon6;Parent=g836.t1;
OX465274.1_Tachina_grossa_genome_assembly,_chromosome:_1	AUGUSTUS	intron	1024858	1024912	1	+	.	ID=g836.t1.intron6;Parent=g836.t1;
OX465274.1_Tachina_grossa_genome_assembly,_chromosome:_1	AUGUSTUS	CDS	1024913	1025233	1	+	2	ID=g836.t1.CDS7;Parent=g836.t1;
OX465274.1_Tachina_grossa_genome_assembly,_chromosome:_1	AUGUSTUS	exon	1024913	1025233	.	+	.	ID=g836.t1.exon7;Parent=g836.t1;
OX465274.1_Tachina_grossa_genome_assembly,_chromosome:_1	AUGUSTUS	intron	1025234	1025300	1	+	.	ID=g836.t1.intron7;Parent=g836.t1;
OX465274.1_Tachina_grossa_genome_assembly,_chromosome:_1	AUGUSTUS	CDS	1025301	1026106	1	+	2	ID=g836.t1.CDS8;Parent=g836.t1;
OX465274.1_Tachina_grossa_genome_assembly,_chromosome:_1	AUGUSTUS	exon	1025301	1026106	.	+	.	ID=g836.t1.exon8;Parent=g836.t1;
OX465274.1_Tachina_grossa_genome_assembly,_chromosome:_1	AUGUSTUS	stop_codon	1026104	1026106	.	+	0	ID=g836.t1.stop1;Parent=g836.t1;
OX465274.1_Tachina_grossa_genome_assembly,_chromosome:_1	AUGUSTUS	gene	1030876	1032052	.	-	.	ID=g837;
OX465274.1_Tachina_grossa_genome_assembly,_chromosome:_1	AUGUSTUS	mRNA	1030876	1032052	0.58	-	.	ID=g837.t1;Parent=g837;
OX465274.1_Tachina_grossa_genome_assembly,_chromosome:_1	AUGUSTUS	stop_codon	1030876	1030878	.	-	0	ID=g837.t1.stop1;Parent=g837.t1;
OX465274.1_Tachina_grossa_genome_assembly,_chromosome:_1	AUGUSTUS	CDS	1030876	1031003	1	-	2	ID=g837.t1.CDS1;Parent=g837.t1;
OX465274.1_Tachina_grossa_genome_assembly,_chromosome:_1	AUGUSTUS	exon	1030876	1031003	.	-	.	ID=g837.t1.exon1;Parent=g837.t1;
OX465274.1_Tachina_grossa_genome_assembly,_chromosome:_1	AUGUSTUS	intron	1031004	1031070	1	-	.	ID=g837.t1.intron1;Parent=g837.t1;
OX465274.1_Tachina_grossa_genome_assembly,_chromosome:_1	AUGUSTUS	CDS	1031071	1031176	0.7	-	0	ID=g837.t1.CDS2;Parent=g837.t1;
OX465274.1_Tachina_grossa_genome_assembly,_chromosome:_1	AUGUSTUS	exon	1031071	1031176	.	-	.	ID=g837.t1.exon2;Parent=g837.t1;
OX465274.1_Tachina_grossa_genome_assembly,_chromosome:_1	AUGUSTUS	intron	1031177	1031725	0.58	-	.	ID=g837.t1.intron2;Parent=g837.t1;
OX465274.1_Tachina_grossa_genome_assembly,_chromosome:_1	AUGUSTUS	CDS	1031726	1032052	0.72	-	0	ID=g837.t1.CDS3;Parent=g837.t1;
OX465274.1_Tachina_grossa_genome_assembly,_chromosome:_1	AUGUSTUS	exon	1031726	1032052	.	-	.	ID=g837.t1.exon3;Parent=g837.t1;
OX465274.1_Tachina_grossa_genome_assembly,_chromosome:_1	AUGUSTUS	start_codon	1032050	1032052	.	-	0	ID=g837.t1.start1;Parent=g837.t1;
OX465274.1_Tachina_grossa_genome_assembly,_chromosome:_1	AUGUSTUS	gene	1039567	1046071	.	+	.	ID=g838;
OX465274.1_Tachina_grossa_genome_assembly,_chromosome:_1	AUGUSTUS	mRNA	1039567	1046071	1	+	.	ID=g838.t1;Parent=g838;
OX465274.1_Tachina_grossa_genome_assembly,_chromosome:_1	AUGUSTUS	start_codon	1039567	1039569	.	+	0	ID=g838.t1.start1;Parent=g838.t1;
OX465274.1_Tachina_grossa_genome_assembly,_chromosome:_1	AUGUSTUS	CDS	1039567	1039606	1	+	0	ID=g838.t1.CDS1;Parent=g838.t1;
OX465274.1_Tachina_grossa_genome_assembly,_chromosome:_1	AUGUSTUS	exon	1039567	1039606	.	+	.	ID=g838.t1.exon1;Parent=g838.t1;
OX465274.1_Tachina_grossa_genome_assembly,_chromosome:_1	AUGUSTUS	intron	1039607	1039672	1	+	.	ID=g838.t1.intron1;Parent=g838.t1;
OX465274.1_Tachina_grossa_genome_assembly,_chromosome:_1	AUGUSTUS	CDS	1039673	1039845	1	+	2	ID=g838.t1.CDS2;Parent=g838.t1;
OX465274.1_Tachina_grossa_genome_assembly,_chromosome:_1	AUGUSTUS	exon	1039673	1039845	.	+	.	ID=g838.t1.exon2;Parent=g838.t1;
OX465274.1_Tachina_grossa_genome_assembly,_chromosome:_1	AUGUSTUS	intron	1039846	1040571	1	+	.	ID=g838.t1.intron2;Parent=g838.t1;
OX465274.1_Tachina_grossa_genome_assembly,_chromosome:_1	AUGUSTUS	CDS	1040572	1041303	1	+	0	ID=g838.t1.CDS3;Parent=g838.t1;
OX465274.1_Tachina_grossa_genome_assembly,_chromosome:_1	AUGUSTUS	exon	1040572	1041303	.	+	.	ID=g838.t1.exon3;Parent=g838.t1;
OX465274.1_Tachina_grossa_genome_assembly,_chromosome:_1	AUGUSTUS	intron	1041304	1043031	1	+	.	ID=g838.t1.intron3;Parent=g838.t1;
OX465274.1_Tachina_grossa_genome_assembly,_chromosome:_1	AUGUSTUS	CDS	1043032	1043265	1	+	0	ID=g838.t1.CDS4;Parent=g838.t1;
OX465274.1_Tachina_grossa_genome_assembly,_chromosome:_1	AUGUSTUS	exon	1043032	1043265	.	+	.	ID=g838.t1.exon4;Parent=g838.t1;
OX465274.1_Tachina_grossa_genome_assembly,_chromosome:_1	AUGUSTUS	intron	1043266	1043334	1	+	.	ID=g838.t1.intron4;Parent=g838.t1;
OX465274.1_Tachina_grossa_genome_assembly,_chromosome:_1	AUGUSTUS	CDS	1043335	1045275	1	+	0	ID=g838.t1.CDS5;Parent=g838.t1;
OX465274.1_Tachina_grossa_genome_assembly,_chromosome:_1	AUGUSTUS	exon	1043335	1045275	.	+	.	ID=g838.t1.exon5;Parent=g838.t1;
OX465274.1_Tachina_grossa_genome_assembly,_chromosome:_1	AUGUSTUS	intron	1045276	1045340	1	+	.	ID=g838.t1.intron5;Parent=g838.t1;
OX465274.1_Tachina_grossa_genome_assembly,_chromosome:_1	AUGUSTUS	CDS	1045341	1045818	1	+	0	ID=g838.t1.CDS6;Parent=g838.t1;
OX465274.1_Tachina_grossa_genome_assembly,_chromosome:_1	AUGUSTUS	exon	1045341	1045818	.	+	.	ID=g838.t1.exon6;Parent=g838.t1;
OX465274.1_Tachina_grossa_genome_assembly,_chromosome:_1	AUGUSTUS	intron	1045819	1045877	1	+	.	ID=g838.t1.intron6;Parent=g838.t1;
OX465274.1_Tachina_grossa_genome_assembly,_chromosome:_1	AUGUSTUS	CDS	1045878	1046071	1	+	2	ID=g838.t1.CDS7;Parent=g838.t1;
OX465274.1_Tachina_grossa_genome_assembly,_chromosome:_1	AUGUSTUS	exon	1045878	1046071	.	+	.	ID=g838.t1.exon7;Parent=g838.t1;
OX465274.1_Tachina_grossa_genome_assembly,_chromosome:_1	AUGUSTUS	stop_codon	1046069	1046071	.	+	0	ID=g838.t1.stop1;Parent=g838.t1;
OX465274.1_Tachina_grossa_genome_assembly,_chromosome:_1	AUGUSTUS	gene	1169082	1170083	.	+	.	ID=g839;
OX465274.1_Tachina_grossa_genome_assembly,_chromosome:_1	AUGUSTUS	mRNA	1169082	1170083	1	+	.	ID=g839.t1;Parent=g839;
OX465274.1_Tachina_grossa_genome_assembly,_chromosome:_1	AUGUSTUS	start_codon	1169082	1169084	.	+	0	ID=g839.t1.start1;Parent=g839.t1;
OX465274.1_Tachina_grossa_genome_assembly,_chromosome:_1	AUGUSTUS	CDS	1169082	1169213	1	+	0	ID=g839.t1.CDS1;Parent=g839.t1;
OX465274.1_Tachina_grossa_genome_assembly,_chromosome:_1	AUGUSTUS	exon	1169082	1169213	.	+	.	ID=g839.t1.exon1;Parent=g839.t1;
OX465274.1_Tachina_grossa_genome_assembly,_chromosome:_1	AUGUSTUS	intron	1169214	1169281	1	+	.	ID=g839.t1.intron1;Parent=g839.t1;
OX465274.1_Tachina_grossa_genome_assembly,_chromosome:_1	AUGUSTUS	CDS	1169282	1169715	1	+	0	ID=g839.t1.CDS2;Parent=g839.t1;
OX465274.1_Tachina_grossa_genome_assembly,_chromosome:_1	AUGUSTUS	exon	1169282	1169715	.	+	.	ID=g839.t1.exon2;Parent=g839.t1;
OX465274.1_Tachina_grossa_genome_assembly,_chromosome:_1	AUGUSTUS	intron	1169716	1169986	1	+	.	ID=g839.t1.intron2;Parent=g839.t1;
OX465274.1_Tachina_grossa_genome_assembly,_chromosome:_1	AUGUSTUS	CDS	1169987	1170083	1	+	1	ID=g839.t1.CDS3;Parent=g839.t1;
OX465274.1_Tachina_grossa_genome_assembly,_chromosome:_1	AUGUSTUS	exon	1169987	1170083	.	+	.	ID=g839.t1.exon3;Parent=g839.t1;
OX465274.1_Tachina_grossa_genome_assembly,_chromosome:_1	AUGUSTUS	stop_codon	1170081	1170083	.	+	0	ID=g839.t1.stop1;Parent=g839.t1;
OX465274.1_Tachina_grossa_genome_assembly,_chromosome:_1	AUGUSTUS	gene	1227861	1228457	.	+	.	ID=g840;
OX465274.1_Tachina_grossa_genome_assembly,_chromosome:_1	AUGUSTUS	mRNA	1227861	1228457	0.69	+	.	ID=g840.t1;Parent=g840;
OX465274.1_Tachina_grossa_genome_assembly,_chromosome:_1	AUGUSTUS	start_codon	1227861	1227863	.	+	0	ID=g840.t1.start1;Parent=g840.t1;
OX465274.1_Tachina_grossa_genome_assembly,_chromosome:_1	AUGUSTUS	CDS	1227861	1228457	0.69	+	0	ID=g840.t1.CDS1;Parent=g840.t1;
OX465274.1_Tachina_grossa_genome_assembly,_chromosome:_1	AUGUSTUS	exon	1227861	1228457	.	+	.	ID=g840.t1.exon1;Parent=g840.t1;
OX465274.1_Tachina_grossa_genome_assembly,_chromosome:_1	AUGUSTUS	stop_codon	1228455	1228457	.	+	0	ID=g840.t1.stop1;Parent=g840.t1;
OX465274.1_Tachina_grossa_genome_assembly,_chromosome:_1	AUGUSTUS	mRNA	1227888	1228457	0.54	+	.	ID=g840.t2;Parent=g840;
OX465274.1_Tachina_grossa_genome_assembly,_chromosome:_1	AUGUSTUS	start_codon	1227888	1227890	.	+	0	ID=g840.t2.start1;Parent=g840.t2;
OX465274.1_Tachina_grossa_genome_assembly,_chromosome:_1	AUGUSTUS	CDS	1227888	1228457	0.54	+	0	ID=g840.t2.CDS1;Parent=g840.t2;
OX465274.1_Tachina_grossa_genome_assembly,_chromosome:_1	AUGUSTUS	exon	1227888	1228457	.	+	.	ID=g840.t2.exon1;Parent=g840.t2;
OX465274.1_Tachina_grossa_genome_assembly,_chromosome:_1	AUGUSTUS	stop_codon	1228455	1228457	.	+	0	ID=g840.t2.stop1;Parent=g840.t2;
OX465274.1_Tachina_grossa_genome_assembly,_chromosome:_1	AUGUSTUS	gene	1228611	1228823	.	+	.	ID=g841;
OX465274.1_Tachina_grossa_genome_assembly,_chromosome:_1	AUGUSTUS	mRNA	1228611	1228823	1	+	.	ID=g841.t1;Parent=g841;
OX465274.1_Tachina_grossa_genome_assembly,_chromosome:_1	AUGUSTUS	start_codon	1228611	1228613	.	+	0	ID=g841.t1.start1;Parent=g841.t1;
OX465274.1_Tachina_grossa_genome_assembly,_chromosome:_1	AUGUSTUS	CDS	1228611	1228823	1	+	0	ID=g841.t1.CDS1;Parent=g841.t1;
OX465274.1_Tachina_grossa_genome_assembly,_chromosome:_1	AUGUSTUS	exon	1228611	1228823	.	+	.	ID=g841.t1.exon1;Parent=g841.t1;
OX465274.1_Tachina_grossa_genome_assembly,_chromosome:_1	AUGUSTUS	stop_codon	1228821	1228823	.	+	0	ID=g841.t1.stop1;Parent=g841.t1;
OX465274.1_Tachina_grossa_genome_assembly,_chromosome:_1	AUGUSTUS	gene	1297071	1299736	.	+	.	ID=g842;
OX465274.1_Tachina_grossa_genome_assembly,_chromosome:_1	AUGUSTUS	mRNA	1297110	1299736	1	+	.	ID=g842.t1;Parent=g842;
OX465274.1_Tachina_grossa_genome_assembly,_chromosome:_1	AUGUSTUS	start_codon	1297110	1297112	.	+	0	ID=g842.t1.start1;Parent=g842.t1;
OX465274.1_Tachina_grossa_genome_assembly,_chromosome:_1	AUGUSTUS	CDS	1297110	1297172	1	+	0	ID=g842.t1.CDS1;Parent=g842.t1;
OX465274.1_Tachina_grossa_genome_assembly,_chromosome:_1	AUGUSTUS	exon	1297110	1297172	.	+	.	ID=g842.t1.exon1;Parent=g842.t1;
OX465274.1_Tachina_grossa_genome_assembly,_chromosome:_1	AUGUSTUS	intron	1297173	1297251	1	+	.	ID=g842.t1.intron1;Parent=g842.t1;
OX465274.1_Tachina_grossa_genome_assembly,_chromosome:_1	AUGUSTUS	CDS	1297252	1297678	1	+	0	ID=g842.t1.CDS2;Parent=g842.t1;
OX465274.1_Tachina_grossa_genome_assembly,_chromosome:_1	AUGUSTUS	exon	1297252	1297678	.	+	.	ID=g842.t1.exon2;Parent=g842.t1;
OX465274.1_Tachina_grossa_genome_assembly,_chromosome:_1	AUGUSTUS	intron	1297679	1297744	1	+	.	ID=g842.t1.intron2;Parent=g842.t1;
OX465274.1_Tachina_grossa_genome_assembly,_chromosome:_1	AUGUSTUS	CDS	1297745	1297818	1	+	2	ID=g842.t1.CDS3;Parent=g842.t1;
OX465274.1_Tachina_grossa_genome_assembly,_chromosome:_1	AUGUSTUS	exon	1297745	1297818	.	+	.	ID=g842.t1.exon3;Parent=g842.t1;
OX465274.1_Tachina_grossa_genome_assembly,_chromosome:_1	AUGUSTUS	intron	1297819	1297887	1	+	.	ID=g842.t1.intron3;Parent=g842.t1;
OX465274.1_Tachina_grossa_genome_assembly,_chromosome:_1	AUGUSTUS	CDS	1297888	1298360	1	+	0	ID=g842.t1.CDS4;Parent=g842.t1;
OX465274.1_Tachina_grossa_genome_assembly,_chromosome:_1	AUGUSTUS	exon	1297888	1298360	.	+	.	ID=g842.t1.exon4;Parent=g842.t1;
OX465274.1_Tachina_grossa_genome_assembly,_chromosome:_1	AUGUSTUS	intron	1298361	1298443	1	+	.	ID=g842.t1.intron4;Parent=g842.t1;
OX465274.1_Tachina_grossa_genome_assembly,_chromosome:_1	AUGUSTUS	CDS	1298444	1298846	1	+	1	ID=g842.t1.CDS5;Parent=g842.t1;
OX465274.1_Tachina_grossa_genome_assembly,_chromosome:_1	AUGUSTUS	exon	1298444	1298846	.	+	.	ID=g842.t1.exon5;Parent=g842.t1;
OX465274.1_Tachina_grossa_genome_assembly,_chromosome:_1	AUGUSTUS	intron	1298847	1298905	1	+	.	ID=g842.t1.intron5;Parent=g842.t1;
OX465274.1_Tachina_grossa_genome_assembly,_chromosome:_1	AUGUSTUS	CDS	1298906	1299370	1	+	0	ID=g842.t1.CDS6;Parent=g842.t1;
OX465274.1_Tachina_grossa_genome_assembly,_chromosome:_1	AUGUSTUS	exon	1298906	1299370	.	+	.	ID=g842.t1.exon6;Parent=g842.t1;
OX465274.1_Tachina_grossa_genome_assembly,_chromosome:_1	AUGUSTUS	intron	1299371	1299443	1	+	.	ID=g842.t1.intron6;Parent=g842.t1;
OX465274.1_Tachina_grossa_genome_assembly,_chromosome:_1	AUGUSTUS	CDS	1299444	1299579	1	+	0	ID=g842.t1.CDS7;Parent=g842.t1;
OX465274.1_Tachina_grossa_genome_assembly,_chromosome:_1	AUGUSTUS	exon	1299444	1299579	.	+	.	ID=g842.t1.exon7;Parent=g842.t1;
OX465274.1_Tachina_grossa_genome_assembly,_chromosome:_1	AUGUSTUS	intron	1299580	1299644	1	+	.	ID=g842.t1.intron7;Parent=g842.t1;
OX465274.1_Tachina_grossa_genome_assembly,_chromosome:_1	AUGUSTUS	CDS	1299645	1299736	1	+	2	ID=g842.t1.CDS8;Parent=g842.t1;
OX465274.1_Tachina_grossa_genome_assembly,_chromosome:_1	AUGUSTUS	exon	1299645	1299736	.	+	.	ID=g842.t1.exon8;Parent=g842.t1;
OX465274.1_Tachina_grossa_genome_assembly,_chromosome:_1	AUGUSTUS	stop_codon	1299734	1299736	.	+	0	ID=g842.t1.stop1;Parent=g842.t1;
OX465274.1_Tachina_grossa_genome_assembly,_chromosome:_1	GeneMark.hmm3	mRNA	1297071	1299736	.	+	.	ID=g842.t2;Parent=g842;
OX465274.1_Tachina_grossa_genome_assembly,_chromosome:_1	GeneMark.hmm3	start_codon	1297071	1297073	.	+	0	ID=g842.t2.start1;Parent=g842.t2;
OX465274.1_Tachina_grossa_genome_assembly,_chromosome:_1	GeneMark.hmm3	CDS	1297071	1297172	.	+	0	ID=g842.t2.CDS1;Parent=g842.t2;
OX465274.1_Tachina_grossa_genome_assembly,_chromosome:_1	GeneMark.hmm3	exon	1297071	1297172	0	+	.	ID=g842.t2.exon1;Parent=g842.t2;
OX465274.1_Tachina_grossa_genome_assembly,_chromosome:_1	GeneMark.hmm3	intron	1297173	1297251	.	+	0	ID=g842.t2.intron1;Parent=g842.t2;
OX465274.1_Tachina_grossa_genome_assembly,_chromosome:_1	GeneMark.hmm3	CDS	1297252	1297678	.	+	0	ID=g842.t2.CDS2;Parent=g842.t2;
OX465274.1_Tachina_grossa_genome_assembly,_chromosome:_1	GeneMark.hmm3	exon	1297252	1297678	0	+	.	ID=g842.t2.exon2;Parent=g842.t2;
OX465274.1_Tachina_grossa_genome_assembly,_chromosome:_1	GeneMark.hmm3	intron	1297679	1297744	.	+	2	ID=g842.t2.intron2;Parent=g842.t2;
OX465274.1_Tachina_grossa_genome_assembly,_chromosome:_1	GeneMark.hmm3	CDS	1297745	1297818	.	+	2	ID=g842.t2.CDS3;Parent=g842.t2;
OX465274.1_Tachina_grossa_genome_assembly,_chromosome:_1	GeneMark.hmm3	exon	1297745	1297818	0	+	.	ID=g842.t2.exon3;Parent=g842.t2;
OX465274.1_Tachina_grossa_genome_assembly,_chromosome:_1	GeneMark.hmm3	intron	1297819	1297887	.	+	0	ID=g842.t2.intron3;Parent=g842.t2;
OX465274.1_Tachina_grossa_genome_assembly,_chromosome:_1	GeneMark.hmm3	CDS	1297888	1298360	.	+	0	ID=g842.t2.CDS4;Parent=g842.t2;
OX465274.1_Tachina_grossa_genome_assembly,_chromosome:_1	GeneMark.hmm3	exon	1297888	1298360	0	+	.	ID=g842.t2.exon4;Parent=g842.t2;
OX465274.1_Tachina_grossa_genome_assembly,_chromosome:_1	GeneMark.hmm3	intron	1298361	1298443	.	+	1	ID=g842.t2.intron4;Parent=g842.t2;
OX465274.1_Tachina_grossa_genome_assembly,_chromosome:_1	GeneMark.hmm3	CDS	1298444	1298846	.	+	1	ID=g842.t2.CDS5;Parent=g842.t2;
OX465274.1_Tachina_grossa_genome_assembly,_chromosome:_1	GeneMark.hmm3	exon	1298444	1298846	0	+	.	ID=g842.t2.exon5;Parent=g842.t2;
OX465274.1_Tachina_grossa_genome_assembly,_chromosome:_1	GeneMark.hmm3	intron	1298847	1298905	.	+	0	ID=g842.t2.intron5;Parent=g842.t2;
OX465274.1_Tachina_grossa_genome_assembly,_chromosome:_1	GeneMark.hmm3	CDS	1298906	1299370	.	+	0	ID=g842.t2.CDS6;Parent=g842.t2;
OX465274.1_Tachina_grossa_genome_assembly,_chromosome:_1	GeneMark.hmm3	exon	1298906	1299370	0	+	.	ID=g842.t2.exon6;Parent=g842.t2;
OX465274.1_Tachina_grossa_genome_assembly,_chromosome:_1	GeneMark.hmm3	intron	1299371	1299443	.	+	0	ID=g842.t2.intron6;Parent=g842.t2;
OX465274.1_Tachina_grossa_genome_assembly,_chromosome:_1	GeneMark.hmm3	CDS	1299444	1299579	.	+	0	ID=g842.t2.CDS7;Parent=g842.t2;
OX465274.1_Tachina_grossa_genome_assembly,_chromosome:_1	GeneMark.hmm3	exon	1299444	1299579	0	+	.	ID=g842.t2.exon7;Parent=g842.t2;
OX465274.1_Tachina_grossa_genome_assembly,_chromosome:_1	GeneMark.hmm3	intron	1299580	1299644	.	+	2	ID=g842.t2.intron7;Parent=g842.t2;
OX465274.1_Tachina_grossa_genome_assembly,_chromosome:_1	GeneMark.hmm3	CDS	1299645	1299736	.	+	2	ID=g842.t2.CDS8;Parent=g842.t2;
OX465274.1_Tachina_grossa_genome_assembly,_chromosome:_1	GeneMark.hmm3	exon	1299645	1299736	0	+	.	ID=g842.t2.exon8;Parent=g842.t2;
OX465274.1_Tachina_grossa_genome_assembly,_chromosome:_1	GeneMark.hmm3	stop_codon	1299734	1299736	.	+	0	ID=g842.t2.stop1;Parent=g842.t2;
OX465274.1_Tachina_grossa_genome_assembly,_chromosome:_1	AUGUSTUS	gene	1301270	1302526	.	-	.	ID=g843;
OX465274.1_Tachina_grossa_genome_assembly,_chromosome:_1	AUGUSTUS	mRNA	1301270	1302526	0.71	-	.	ID=g843.t1;Parent=g843;
OX465274.1_Tachina_grossa_genome_assembly,_chromosome:_1	AUGUSTUS	stop_codon	1301270	1301272	.	-	0	ID=g843.t1.stop1;Parent=g843.t1;
OX465274.1_Tachina_grossa_genome_assembly,_chromosome:_1	AUGUSTUS	CDS	1301270	1302526	0.71	-	0	ID=g843.t1.CDS1;Parent=g843.t1;
OX465274.1_Tachina_grossa_genome_assembly,_chromosome:_1	AUGUSTUS	exon	1301270	1302526	.	-	.	ID=g843.t1.exon1;Parent=g843.t1;
OX465274.1_Tachina_grossa_genome_assembly,_chromosome:_1	AUGUSTUS	start_codon	1302524	1302526	.	-	0	ID=g843.t1.start1;Parent=g843.t1;
OX465274.1_Tachina_grossa_genome_assembly,_chromosome:_1	AUGUSTUS	gene	1344271	1361716	.	+	.	ID=g844;
OX465274.1_Tachina_grossa_genome_assembly,_chromosome:_1	AUGUSTUS	mRNA	1344271	1361716	1	+	.	ID=g844.t1;Parent=g844;
OX465274.1_Tachina_grossa_genome_assembly,_chromosome:_1	AUGUSTUS	start_codon	1344271	1344273	.	+	0	ID=g844.t1.start1;Parent=g844.t1;
OX465274.1_Tachina_grossa_genome_assembly,_chromosome:_1	AUGUSTUS	CDS	1344271	1344845	1	+	0	ID=g844.t1.CDS1;Parent=g844.t1;
OX465274.1_Tachina_grossa_genome_assembly,_chromosome:_1	AUGUSTUS	exon	1344271	1344845	.	+	.	ID=g844.t1.exon1;Parent=g844.t1;
OX465274.1_Tachina_grossa_genome_assembly,_chromosome:_1	AUGUSTUS	intron	1344846	1355638	1	+	.	ID=g844.t1.intron1;Parent=g844.t1;
OX465274.1_Tachina_grossa_genome_assembly,_chromosome:_1	AUGUSTUS	CDS	1355639	1355755	1	+	1	ID=g844.t1.CDS2;Parent=g844.t1;
OX465274.1_Tachina_grossa_genome_assembly,_chromosome:_1	AUGUSTUS	exon	1355639	1355755	.	+	.	ID=g844.t1.exon2;Parent=g844.t1;
OX465274.1_Tachina_grossa_genome_assembly,_chromosome:_1	AUGUSTUS	intron	1355756	1355843	1	+	.	ID=g844.t1.intron2;Parent=g844.t1;
OX465274.1_Tachina_grossa_genome_assembly,_chromosome:_1	AUGUSTUS	CDS	1355844	1356276	1	+	1	ID=g844.t1.CDS3;Parent=g844.t1;
OX465274.1_Tachina_grossa_genome_assembly,_chromosome:_1	AUGUSTUS	exon	1355844	1356276	.	+	.	ID=g844.t1.exon3;Parent=g844.t1;
OX465274.1_Tachina_grossa_genome_assembly,_chromosome:_1	AUGUSTUS	intron	1356277	1357383	1	+	.	ID=g844.t1.intron3;Parent=g844.t1;
OX465274.1_Tachina_grossa_genome_assembly,_chromosome:_1	AUGUSTUS	CDS	1357384	1357500	1	+	0	ID=g844.t1.CDS4;Parent=g844.t1;
OX465274.1_Tachina_grossa_genome_assembly,_chromosome:_1	AUGUSTUS	exon	1357384	1357500	.	+	.	ID=g844.t1.exon4;Parent=g844.t1;
OX465274.1_Tachina_grossa_genome_assembly,_chromosome:_1	AUGUSTUS	intron	1357501	1357587	1	+	.	ID=g844.t1.intron4;Parent=g844.t1;
OX465274.1_Tachina_grossa_genome_assembly,_chromosome:_1	AUGUSTUS	CDS	1357588	1357719	1	+	0	ID=g844.t1.CDS5;Parent=g844.t1;
OX465274.1_Tachina_grossa_genome_assembly,_chromosome:_1	AUGUSTUS	exon	1357588	1357719	.	+	.	ID=g844.t1.exon5;Parent=g844.t1;
OX465274.1_Tachina_grossa_genome_assembly,_chromosome:_1	AUGUSTUS	intron	1357720	1357781	1	+	.	ID=g844.t1.intron5;Parent=g844.t1;
OX465274.1_Tachina_grossa_genome_assembly,_chromosome:_1	AUGUSTUS	CDS	1357782	1358041	1	+	0	ID=g844.t1.CDS6;Parent=g844.t1;
OX465274.1_Tachina_grossa_genome_assembly,_chromosome:_1	AUGUSTUS	exon	1357782	1358041	.	+	.	ID=g844.t1.exon6;Parent=g844.t1;
OX465274.1_Tachina_grossa_genome_assembly,_chromosome:_1	AUGUSTUS	intron	1358042	1358099	1	+	.	ID=g844.t1.intron6;Parent=g844.t1;
OX465274.1_Tachina_grossa_genome_assembly,_chromosome:_1	AUGUSTUS	CDS	1358100	1358241	1	+	1	ID=g844.t1.CDS7;Parent=g844.t1;
OX465274.1_Tachina_grossa_genome_assembly,_chromosome:_1	AUGUSTUS	exon	1358100	1358241	.	+	.	ID=g844.t1.exon7;Parent=g844.t1;
OX465274.1_Tachina_grossa_genome_assembly,_chromosome:_1	AUGUSTUS	intron	1358242	1358307	1	+	.	ID=g844.t1.intron7;Parent=g844.t1;
OX465274.1_Tachina_grossa_genome_assembly,_chromosome:_1	AUGUSTUS	CDS	1358308	1358457	1	+	0	ID=g844.t1.CDS8;Parent=g844.t1;
OX465274.1_Tachina_grossa_genome_assembly,_chromosome:_1	AUGUSTUS	exon	1358308	1358457	.	+	.	ID=g844.t1.exon8;Parent=g844.t1;
OX465274.1_Tachina_grossa_genome_assembly,_chromosome:_1	AUGUSTUS	intron	1358458	1358553	1	+	.	ID=g844.t1.intron8;Parent=g844.t1;
OX465274.1_Tachina_grossa_genome_assembly,_chromosome:_1	AUGUSTUS	CDS	1358554	1358731	1	+	0	ID=g844.t1.CDS9;Parent=g844.t1;
OX465274.1_Tachina_grossa_genome_assembly,_chromosome:_1	AUGUSTUS	exon	1358554	1358731	.	+	.	ID=g844.t1.exon9;Parent=g844.t1;
OX465274.1_Tachina_grossa_genome_assembly,_chromosome:_1	AUGUSTUS	intron	1358732	1358792	1	+	.	ID=g844.t1.intron9;Parent=g844.t1;
OX465274.1_Tachina_grossa_genome_assembly,_chromosome:_1	AUGUSTUS	CDS	1358793	1361716	1	+	2	ID=g844.t1.CDS10;Parent=g844.t1;
OX465274.1_Tachina_grossa_genome_assembly,_chromosome:_1	AUGUSTUS	exon	1358793	1361716	.	+	.	ID=g844.t1.exon10;Parent=g844.t1;
OX465274.1_Tachina_grossa_genome_assembly,_chromosome:_1	AUGUSTUS	stop_codon	1361714	1361716	.	+	0	ID=g844.t1.stop1;Parent=g844.t1;
OX465274.1_Tachina_grossa_genome_assembly,_chromosome:_1	AUGUSTUS	gene	1380859	1381669	.	-	.	ID=g845;
OX465274.1_Tachina_grossa_genome_assembly,_chromosome:_1	AUGUSTUS	mRNA	1380859	1381669	0.33	-	.	ID=g845.t1;Parent=g845;
OX465274.1_Tachina_grossa_genome_assembly,_chromosome:_1	AUGUSTUS	stop_codon	1380859	1380861	.	-	0	ID=g845.t1.stop1;Parent=g845.t1;
OX465274.1_Tachina_grossa_genome_assembly,_chromosome:_1	AUGUSTUS	CDS	1380859	1381045	0.52	-	1	ID=g845.t1.CDS1;Parent=g845.t1;
OX465274.1_Tachina_grossa_genome_assembly,_chromosome:_1	AUGUSTUS	exon	1380859	1381045	.	-	.	ID=g845.t1.exon1;Parent=g845.t1;
OX465274.1_Tachina_grossa_genome_assembly,_chromosome:_1	AUGUSTUS	intron	1381046	1381397	0.33	-	.	ID=g845.t1.intron1;Parent=g845.t1;
OX465274.1_Tachina_grossa_genome_assembly,_chromosome:_1	AUGUSTUS	CDS	1381398	1381669	0.55	-	0	ID=g845.t1.CDS2;Parent=g845.t1;
OX465274.1_Tachina_grossa_genome_assembly,_chromosome:_1	AUGUSTUS	exon	1381398	1381669	.	-	.	ID=g845.t1.exon2;Parent=g845.t1;
OX465274.1_Tachina_grossa_genome_assembly,_chromosome:_1	AUGUSTUS	start_codon	1381667	1381669	.	-	0	ID=g845.t1.start1;Parent=g845.t1;
OX465274.1_Tachina_grossa_genome_assembly,_chromosome:_1	AUGUSTUS	gene	1384591	1420967	.	-	.	ID=g846;
OX465274.1_Tachina_grossa_genome_assembly,_chromosome:_1	AUGUSTUS	mRNA	1384591	1420967	0.97	-	.	ID=g846.t1;Parent=g846;
OX465274.1_Tachina_grossa_genome_assembly,_chromosome:_1	AUGUSTUS	stop_codon	1384591	1384593	.	-	0	ID=g846.t1.stop1;Parent=g846.t1;
OX465274.1_Tachina_grossa_genome_assembly,_chromosome:_1	AUGUSTUS	CDS	1384591	1385594	1	-	2	ID=g846.t1.CDS1;Parent=g846.t1;
OX465274.1_Tachina_grossa_genome_assembly,_chromosome:_1	AUGUSTUS	exon	1384591	1385594	.	-	.	ID=g846.t1.exon1;Parent=g846.t1;
OX465274.1_Tachina_grossa_genome_assembly,_chromosome:_1	AUGUSTUS	intron	1385595	1385667	1	-	.	ID=g846.t1.intron1;Parent=g846.t1;
OX465274.1_Tachina_grossa_genome_assembly,_chromosome:_1	AUGUSTUS	CDS	1385668	1385887	1	-	0	ID=g846.t1.CDS2;Parent=g846.t1;
OX465274.1_Tachina_grossa_genome_assembly,_chromosome:_1	AUGUSTUS	exon	1385668	1385887	.	-	.	ID=g846.t1.exon2;Parent=g846.t1;
OX465274.1_Tachina_grossa_genome_assembly,_chromosome:_1	AUGUSTUS	intron	1385888	1388683	1	-	.	ID=g846.t1.intron2;Parent=g846.t1;
OX465274.1_Tachina_grossa_genome_assembly,_chromosome:_1	AUGUSTUS	CDS	1388684	1389844	1	-	0	ID=g846.t1.CDS3;Parent=g846.t1;
OX465274.1_Tachina_grossa_genome_assembly,_chromosome:_1	AUGUSTUS	exon	1388684	1389844	.	-	.	ID=g846.t1.exon3;Parent=g846.t1;
OX465274.1_Tachina_grossa_genome_assembly,_chromosome:_1	AUGUSTUS	intron	1389845	1390402	1	-	.	ID=g846.t1.intron3;Parent=g846.t1;
OX465274.1_Tachina_grossa_genome_assembly,_chromosome:_1	AUGUSTUS	CDS	1390403	1390676	1	-	1	ID=g846.t1.CDS4;Parent=g846.t1;
OX465274.1_Tachina_grossa_genome_assembly,_chromosome:_1	AUGUSTUS	exon	1390403	1390676	.	-	.	ID=g846.t1.exon4;Parent=g846.t1;
OX465274.1_Tachina_grossa_genome_assembly,_chromosome:_1	AUGUSTUS	intron	1390677	1390753	1	-	.	ID=g846.t1.intron4;Parent=g846.t1;
OX465274.1_Tachina_grossa_genome_assembly,_chromosome:_1	AUGUSTUS	CDS	1390754	1390924	1	-	1	ID=g846.t1.CDS5;Parent=g846.t1;
OX465274.1_Tachina_grossa_genome_assembly,_chromosome:_1	AUGUSTUS	exon	1390754	1390924	.	-	.	ID=g846.t1.exon5;Parent=g846.t1;
OX465274.1_Tachina_grossa_genome_assembly,_chromosome:_1	AUGUSTUS	intron	1390925	1391038	1	-	.	ID=g846.t1.intron5;Parent=g846.t1;
OX465274.1_Tachina_grossa_genome_assembly,_chromosome:_1	AUGUSTUS	CDS	1391039	1391298	1	-	0	ID=g846.t1.CDS6;Parent=g846.t1;
OX465274.1_Tachina_grossa_genome_assembly,_chromosome:_1	AUGUSTUS	exon	1391039	1391298	.	-	.	ID=g846.t1.exon6;Parent=g846.t1;
OX465274.1_Tachina_grossa_genome_assembly,_chromosome:_1	AUGUSTUS	intron	1391299	1392253	1	-	.	ID=g846.t1.intron6;Parent=g846.t1;
OX465274.1_Tachina_grossa_genome_assembly,_chromosome:_1	AUGUSTUS	CDS	1392254	1394194	1	-	0	ID=g846.t1.CDS7;Parent=g846.t1;
OX465274.1_Tachina_grossa_genome_assembly,_chromosome:_1	AUGUSTUS	exon	1392254	1394194	.	-	.	ID=g846.t1.exon7;Parent=g846.t1;
OX465274.1_Tachina_grossa_genome_assembly,_chromosome:_1	AUGUSTUS	intron	1394195	1394255	1	-	.	ID=g846.t1.intron7;Parent=g846.t1;
OX465274.1_Tachina_grossa_genome_assembly,_chromosome:_1	AUGUSTUS	CDS	1394256	1394570	1	-	0	ID=g846.t1.CDS8;Parent=g846.t1;
OX465274.1_Tachina_grossa_genome_assembly,_chromosome:_1	AUGUSTUS	exon	1394256	1394570	.	-	.	ID=g846.t1.exon8;Parent=g846.t1;
OX465274.1_Tachina_grossa_genome_assembly,_chromosome:_1	AUGUSTUS	intron	1394571	1394694	1	-	.	ID=g846.t1.intron8;Parent=g846.t1;
OX465274.1_Tachina_grossa_genome_assembly,_chromosome:_1	AUGUSTUS	CDS	1394695	1394791	1	-	1	ID=g846.t1.CDS9;Parent=g846.t1;
OX465274.1_Tachina_grossa_genome_assembly,_chromosome:_1	AUGUSTUS	exon	1394695	1394791	.	-	.	ID=g846.t1.exon9;Parent=g846.t1;
OX465274.1_Tachina_grossa_genome_assembly,_chromosome:_1	AUGUSTUS	intron	1394792	1396169	1	-	.	ID=g846.t1.intron9;Parent=g846.t1;
OX465274.1_Tachina_grossa_genome_assembly,_chromosome:_1	AUGUSTUS	CDS	1396170	1396977	1	-	2	ID=g846.t1.CDS10;Parent=g846.t1;
OX465274.1_Tachina_grossa_genome_assembly,_chromosome:_1	AUGUSTUS	exon	1396170	1396977	.	-	.	ID=g846.t1.exon10;Parent=g846.t1;
OX465274.1_Tachina_grossa_genome_assembly,_chromosome:_1	AUGUSTUS	intron	1396978	1397047	1	-	.	ID=g846.t1.intron10;Parent=g846.t1;
OX465274.1_Tachina_grossa_genome_assembly,_chromosome:_1	AUGUSTUS	CDS	1397048	1397294	1	-	0	ID=g846.t1.CDS11;Parent=g846.t1;
OX465274.1_Tachina_grossa_genome_assembly,_chromosome:_1	AUGUSTUS	exon	1397048	1397294	.	-	.	ID=g846.t1.exon11;Parent=g846.t1;
OX465274.1_Tachina_grossa_genome_assembly,_chromosome:_1	AUGUSTUS	intron	1397295	1416066	1	-	.	ID=g846.t1.intron11;Parent=g846.t1;
OX465274.1_Tachina_grossa_genome_assembly,_chromosome:_1	AUGUSTUS	CDS	1416067	1416126	0.98	-	0	ID=g846.t1.CDS12;Parent=g846.t1;
OX465274.1_Tachina_grossa_genome_assembly,_chromosome:_1	AUGUSTUS	exon	1416067	1416126	.	-	.	ID=g846.t1.exon12;Parent=g846.t1;
OX465274.1_Tachina_grossa_genome_assembly,_chromosome:_1	AUGUSTUS	intron	1416127	1420547	0.98	-	.	ID=g846.t1.intron12;Parent=g846.t1;
OX465274.1_Tachina_grossa_genome_assembly,_chromosome:_1	AUGUSTUS	CDS	1420548	1420577	1	-	0	ID=g846.t1.CDS13;Parent=g846.t1;
OX465274.1_Tachina_grossa_genome_assembly,_chromosome:_1	AUGUSTUS	exon	1420548	1420577	.	-	.	ID=g846.t1.exon13;Parent=g846.t1;
OX465274.1_Tachina_grossa_genome_assembly,_chromosome:_1	AUGUSTUS	intron	1420578	1420658	1	-	.	ID=g846.t1.intron13;Parent=g846.t1;
OX465274.1_Tachina_grossa_genome_assembly,_chromosome:_1	AUGUSTUS	CDS	1420659	1420717	1	-	2	ID=g846.t1.CDS14;Parent=g846.t1;
OX465274.1_Tachina_grossa_genome_assembly,_chromosome:_1	AUGUSTUS	exon	1420659	1420717	.	-	.	ID=g846.t1.exon14;Parent=g846.t1;
OX465274.1_Tachina_grossa_genome_assembly,_chromosome:_1	AUGUSTUS	intron	1420718	1420924	0.99	-	.	ID=g846.t1.intron14;Parent=g846.t1;
OX465274.1_Tachina_grossa_genome_assembly,_chromosome:_1	AUGUSTUS	CDS	1420925	1420967	0.99	-	0	ID=g846.t1.CDS15;Parent=g846.t1;
OX465274.1_Tachina_grossa_genome_assembly,_chromosome:_1	AUGUSTUS	exon	1420925	1420967	.	-	.	ID=g846.t1.exon15;Parent=g846.t1;
OX465274.1_Tachina_grossa_genome_assembly,_chromosome:_1	AUGUSTUS	start_codon	1420965	1420967	.	-	0	ID=g846.t1.start1;Parent=g846.t1;
OX465274.1_Tachina_grossa_genome_assembly,_chromosome:_1	AUGUSTUS	gene	1421300	1422274	.	+	.	ID=g847;
OX465274.1_Tachina_grossa_genome_assembly,_chromosome:_1	AUGUSTUS	mRNA	1421300	1422274	1	+	.	ID=g847.t1;Parent=g847;
OX465274.1_Tachina_grossa_genome_assembly,_chromosome:_1	AUGUSTUS	start_codon	1421300	1421302	.	+	0	ID=g847.t1.start1;Parent=g847.t1;
OX465274.1_Tachina_grossa_genome_assembly,_chromosome:_1	AUGUSTUS	CDS	1421300	1421953	1	+	0	ID=g847.t1.CDS1;Parent=g847.t1;
OX465274.1_Tachina_grossa_genome_assembly,_chromosome:_1	AUGUSTUS	exon	1421300	1421953	.	+	.	ID=g847.t1.exon1;Parent=g847.t1;
OX465274.1_Tachina_grossa_genome_assembly,_chromosome:_1	AUGUSTUS	intron	1421954	1422022	1	+	.	ID=g847.t1.intron1;Parent=g847.t1;
OX465274.1_Tachina_grossa_genome_assembly,_chromosome:_1	AUGUSTUS	CDS	1422023	1422274	1	+	0	ID=g847.t1.CDS2;Parent=g847.t1;
OX465274.1_Tachina_grossa_genome_assembly,_chromosome:_1	AUGUSTUS	exon	1422023	1422274	.	+	.	ID=g847.t1.exon2;Parent=g847.t1;
OX465274.1_Tachina_grossa_genome_assembly,_chromosome:_1	AUGUSTUS	stop_codon	1422272	1422274	.	+	0	ID=g847.t1.stop1;Parent=g847.t1;
OX465274.1_Tachina_grossa_genome_assembly,_chromosome:_1	AUGUSTUS	gene	1425798	1468063	.	+	.	ID=g848;
OX465274.1_Tachina_grossa_genome_assembly,_chromosome:_1	AUGUSTUS	mRNA	1425798	1468063	0.35	+	.	ID=g848.t1;Parent=g848;
OX465274.1_Tachina_grossa_genome_assembly,_chromosome:_1	AUGUSTUS	start_codon	1425798	1425800	.	+	0	ID=g848.t1.start1;Parent=g848.t1;
OX465274.1_Tachina_grossa_genome_assembly,_chromosome:_1	AUGUSTUS	CDS	1425798	1425833	1	+	0	ID=g848.t1.CDS1;Parent=g848.t1;
OX465274.1_Tachina_grossa_genome_assembly,_chromosome:_1	AUGUSTUS	exon	1425798	1425833	.	+	.	ID=g848.t1.exon1;Parent=g848.t1;
OX465274.1_Tachina_grossa_genome_assembly,_chromosome:_1	AUGUSTUS	intron	1425834	1426106	1	+	.	ID=g848.t1.intron1;Parent=g848.t1;
OX465274.1_Tachina_grossa_genome_assembly,_chromosome:_1	AUGUSTUS	CDS	1426107	1426201	1	+	0	ID=g848.t1.CDS2;Parent=g848.t1;
OX465274.1_Tachina_grossa_genome_assembly,_chromosome:_1	AUGUSTUS	exon	1426107	1426201	.	+	.	ID=g848.t1.exon2;Parent=g848.t1;
OX465274.1_Tachina_grossa_genome_assembly,_chromosome:_1	AUGUSTUS	intron	1426202	1445594	1	+	.	ID=g848.t1.intron2;Parent=g848.t1;
OX465274.1_Tachina_grossa_genome_assembly,_chromosome:_1	AUGUSTUS	CDS	1445595	1445658	1	+	1	ID=g848.t1.CDS3;Parent=g848.t1;
OX465274.1_Tachina_grossa_genome_assembly,_chromosome:_1	AUGUSTUS	exon	1445595	1445658	.	+	.	ID=g848.t1.exon3;Parent=g848.t1;
OX465274.1_Tachina_grossa_genome_assembly,_chromosome:_1	AUGUSTUS	intron	1445659	1445736	1	+	.	ID=g848.t1.intron3;Parent=g848.t1;
OX465274.1_Tachina_grossa_genome_assembly,_chromosome:_1	AUGUSTUS	CDS	1445737	1445781	1	+	0	ID=g848.t1.CDS4;Parent=g848.t1;
OX465274.1_Tachina_grossa_genome_assembly,_chromosome:_1	AUGUSTUS	exon	1445737	1445781	.	+	.	ID=g848.t1.exon4;Parent=g848.t1;
OX465274.1_Tachina_grossa_genome_assembly,_chromosome:_1	AUGUSTUS	intron	1445782	1445851	1	+	.	ID=g848.t1.intron4;Parent=g848.t1;
OX465274.1_Tachina_grossa_genome_assembly,_chromosome:_1	AUGUSTUS	CDS	1445852	1445989	0.86	+	0	ID=g848.t1.CDS5;Parent=g848.t1;
OX465274.1_Tachina_grossa_genome_assembly,_chromosome:_1	AUGUSTUS	exon	1445852	1445989	.	+	.	ID=g848.t1.exon5;Parent=g848.t1;
OX465274.1_Tachina_grossa_genome_assembly,_chromosome:_1	AUGUSTUS	intron	1445990	1464233	0.35	+	.	ID=g848.t1.intron5;Parent=g848.t1;
OX465274.1_Tachina_grossa_genome_assembly,_chromosome:_1	AUGUSTUS	CDS	1464234	1464266	0.38	+	0	ID=g848.t1.CDS6;Parent=g848.t1;
OX465274.1_Tachina_grossa_genome_assembly,_chromosome:_1	AUGUSTUS	exon	1464234	1464266	.	+	.	ID=g848.t1.exon6;Parent=g848.t1;
OX465274.1_Tachina_grossa_genome_assembly,_chromosome:_1	AUGUSTUS	intron	1464267	1465252	1	+	.	ID=g848.t1.intron6;Parent=g848.t1;
OX465274.1_Tachina_grossa_genome_assembly,_chromosome:_1	AUGUSTUS	CDS	1465253	1465459	1	+	0	ID=g848.t1.CDS7;Parent=g848.t1;
OX465274.1_Tachina_grossa_genome_assembly,_chromosome:_1	AUGUSTUS	exon	1465253	1465459	.	+	.	ID=g848.t1.exon7;Parent=g848.t1;
OX465274.1_Tachina_grossa_genome_assembly,_chromosome:_1	AUGUSTUS	intron	1465460	1465520	1	+	.	ID=g848.t1.intron7;Parent=g848.t1;
OX465274.1_Tachina_grossa_genome_assembly,_chromosome:_1	AUGUSTUS	CDS	1465521	1465616	1	+	0	ID=g848.t1.CDS8;Parent=g848.t1;
OX465274.1_Tachina_grossa_genome_assembly,_chromosome:_1	AUGUSTUS	exon	1465521	1465616	.	+	.	ID=g848.t1.exon8;Parent=g848.t1;
OX465274.1_Tachina_grossa_genome_assembly,_chromosome:_1	AUGUSTUS	intron	1465617	1466133	1	+	.	ID=g848.t1.intron8;Parent=g848.t1;
OX465274.1_Tachina_grossa_genome_assembly,_chromosome:_1	AUGUSTUS	CDS	1466134	1466190	1	+	0	ID=g848.t1.CDS9;Parent=g848.t1;
OX465274.1_Tachina_grossa_genome_assembly,_chromosome:_1	AUGUSTUS	exon	1466134	1466190	.	+	.	ID=g848.t1.exon9;Parent=g848.t1;
OX465274.1_Tachina_grossa_genome_assembly,_chromosome:_1	AUGUSTUS	intron	1466191	1466365	1	+	.	ID=g848.t1.intron9;Parent=g848.t1;
OX465274.1_Tachina_grossa_genome_assembly,_chromosome:_1	AUGUSTUS	CDS	1466366	1466548	1	+	0	ID=g848.t1.CDS10;Parent=g848.t1;
OX465274.1_Tachina_grossa_genome_assembly,_chromosome:_1	AUGUSTUS	exon	1466366	1466548	.	+	.	ID=g848.t1.exon10;Parent=g848.t1;
OX465274.1_Tachina_grossa_genome_assembly,_chromosome:_1	AUGUSTUS	intron	1466549	1466616	1	+	.	ID=g848.t1.intron10;Parent=g848.t1;
OX465274.1_Tachina_grossa_genome_assembly,_chromosome:_1	AUGUSTUS	CDS	1466617	1466891	1	+	0	ID=g848.t1.CDS11;Parent=g848.t1;
OX465274.1_Tachina_grossa_genome_assembly,_chromosome:_1	AUGUSTUS	exon	1466617	1466891	.	+	.	ID=g848.t1.exon11;Parent=g848.t1;
OX465274.1_Tachina_grossa_genome_assembly,_chromosome:_1	AUGUSTUS	intron	1466892	1466955	1	+	.	ID=g848.t1.intron11;Parent=g848.t1;
OX465274.1_Tachina_grossa_genome_assembly,_chromosome:_1	AUGUSTUS	CDS	1466956	1467629	1	+	1	ID=g848.t1.CDS12;Parent=g848.t1;
OX465274.1_Tachina_grossa_genome_assembly,_chromosome:_1	AUGUSTUS	exon	1466956	1467629	.	+	.	ID=g848.t1.exon12;Parent=g848.t1;
OX465274.1_Tachina_grossa_genome_assembly,_chromosome:_1	AUGUSTUS	intron	1467630	1467689	1	+	.	ID=g848.t1.intron12;Parent=g848.t1;
OX465274.1_Tachina_grossa_genome_assembly,_chromosome:_1	AUGUSTUS	CDS	1467690	1467889	1	+	2	ID=g848.t1.CDS13;Parent=g848.t1;
OX465274.1_Tachina_grossa_genome_assembly,_chromosome:_1	AUGUSTUS	exon	1467690	1467889	.	+	.	ID=g848.t1.exon13;Parent=g848.t1;
OX465274.1_Tachina_grossa_genome_assembly,_chromosome:_1	AUGUSTUS	intron	1467890	1467955	1	+	.	ID=g848.t1.intron13;Parent=g848.t1;
OX465274.1_Tachina_grossa_genome_assembly,_chromosome:_1	AUGUSTUS	CDS	1467956	1468063	1	+	0	ID=g848.t1.CDS14;Parent=g848.t1;
OX465274.1_Tachina_grossa_genome_assembly,_chromosome:_1	AUGUSTUS	exon	1467956	1468063	.	+	.	ID=g848.t1.exon14;Parent=g848.t1;
OX465274.1_Tachina_grossa_genome_assembly,_chromosome:_1	AUGUSTUS	stop_codon	1468061	1468063	.	+	0	ID=g848.t1.stop1;Parent=g848.t1;
OX465274.1_Tachina_grossa_genome_assembly,_chromosome:_1	GeneMark.hmm3	mRNA	1464252	1468063	.	+	.	ID=g848.t2;Parent=g848;
OX465274.1_Tachina_grossa_genome_assembly,_chromosome:_1	GeneMark.hmm3	start_codon	1464252	1464254	.	+	0	ID=g848.t2.start1;Parent=g848.t2;
OX465274.1_Tachina_grossa_genome_assembly,_chromosome:_1	GeneMark.hmm3	CDS	1464252	1464266	.	+	0	ID=g848.t2.CDS1;Parent=g848.t2;
OX465274.1_Tachina_grossa_genome_assembly,_chromosome:_1	GeneMark.hmm3	exon	1464252	1464266	0	+	.	ID=g848.t2.exon1;Parent=g848.t2;
OX465274.1_Tachina_grossa_genome_assembly,_chromosome:_1	GeneMark.hmm3	intron	1464267	1465252	.	+	0	ID=g848.t2.intron1;Parent=g848.t2;
OX465274.1_Tachina_grossa_genome_assembly,_chromosome:_1	GeneMark.hmm3	CDS	1465253	1465459	.	+	0	ID=g848.t2.CDS2;Parent=g848.t2;
OX465274.1_Tachina_grossa_genome_assembly,_chromosome:_1	GeneMark.hmm3	exon	1465253	1465459	0	+	.	ID=g848.t2.exon2;Parent=g848.t2;
OX465274.1_Tachina_grossa_genome_assembly,_chromosome:_1	GeneMark.hmm3	intron	1465460	1465520	.	+	0	ID=g848.t2.intron2;Parent=g848.t2;
OX465274.1_Tachina_grossa_genome_assembly,_chromosome:_1	GeneMark.hmm3	CDS	1465521	1465616	.	+	0	ID=g848.t2.CDS3;Parent=g848.t2;
OX465274.1_Tachina_grossa_genome_assembly,_chromosome:_1	GeneMark.hmm3	exon	1465521	1465616	0	+	.	ID=g848.t2.exon3;Parent=g848.t2;
OX465274.1_Tachina_grossa_genome_assembly,_chromosome:_1	GeneMark.hmm3	intron	1465617	1466133	.	+	0	ID=g848.t2.intron3;Parent=g848.t2;
OX465274.1_Tachina_grossa_genome_assembly,_chromosome:_1	GeneMark.hmm3	CDS	1466134	1466190	.	+	0	ID=g848.t2.CDS4;Parent=g848.t2;
OX465274.1_Tachina_grossa_genome_assembly,_chromosome:_1	GeneMark.hmm3	exon	1466134	1466190	0	+	.	ID=g848.t2.exon4;Parent=g848.t2;
OX465274.1_Tachina_grossa_genome_assembly,_chromosome:_1	GeneMark.hmm3	intron	1466191	1466365	.	+	0	ID=g848.t2.intron4;Parent=g848.t2;
OX465274.1_Tachina_grossa_genome_assembly,_chromosome:_1	GeneMark.hmm3	CDS	1466366	1466548	.	+	0	ID=g848.t2.CDS5;Parent=g848.t2;
OX465274.1_Tachina_grossa_genome_assembly,_chromosome:_1	GeneMark.hmm3	exon	1466366	1466548	0	+	.	ID=g848.t2.exon5;Parent=g848.t2;
OX465274.1_Tachina_grossa_genome_assembly,_chromosome:_1	GeneMark.hmm3	intron	1466549	1466616	.	+	0	ID=g848.t2.intron5;Parent=g848.t2;
OX465274.1_Tachina_grossa_genome_assembly,_chromosome:_1	GeneMark.hmm3	CDS	1466617	1466891	.	+	0	ID=g848.t2.CDS6;Parent=g848.t2;
OX465274.1_Tachina_grossa_genome_assembly,_chromosome:_1	GeneMark.hmm3	exon	1466617	1466891	0	+	.	ID=g848.t2.exon6;Parent=g848.t2;
OX465274.1_Tachina_grossa_genome_assembly,_chromosome:_1	GeneMark.hmm3	intron	1466892	1466955	.	+	1	ID=g848.t2.intron6;Parent=g848.t2;
OX465274.1_Tachina_grossa_genome_assembly,_chromosome:_1	GeneMark.hmm3	CDS	1466956	1467629	.	+	1	ID=g848.t2.CDS7;Parent=g848.t2;
OX465274.1_Tachina_grossa_genome_assembly,_chromosome:_1	GeneMark.hmm3	exon	1466956	1467629	0	+	.	ID=g848.t2.exon7;Parent=g848.t2;
OX465274.1_Tachina_grossa_genome_assembly,_chromosome:_1	GeneMark.hmm3	intron	1467630	1467689	.	+	2	ID=g848.t2.intron7;Parent=g848.t2;
OX465274.1_Tachina_grossa_genome_assembly,_chromosome:_1	GeneMark.hmm3	CDS	1467690	1467889	.	+	2	ID=g848.t2.CDS8;Parent=g848.t2;
OX465274.1_Tachina_grossa_genome_assembly,_chromosome:_1	GeneMark.hmm3	exon	1467690	1467889	0	+	.	ID=g848.t2.exon8;Parent=g848.t2;
OX465274.1_Tachina_grossa_genome_assembly,_chromosome:_1	GeneMark.hmm3	intron	1467890	1467955	.	+	0	ID=g848.t2.intron8;Parent=g848.t2;
OX465274.1_Tachina_grossa_genome_assembly,_chromosome:_1	GeneMark.hmm3	CDS	1467956	1468063	.	+	0	ID=g848.t2.CDS9;Parent=g848.t2;
OX465274.1_Tachina_grossa_genome_assembly,_chromosome:_1	GeneMark.hmm3	exon	1467956	1468063	0	+	.	ID=g848.t2.exon9;Parent=g848.t2;
OX465274.1_Tachina_grossa_genome_assembly,_chromosome:_1	GeneMark.hmm3	stop_codon	1468061	1468063	.	+	0	ID=g848.t2.stop1;Parent=g848.t2;
OX465274.1_Tachina_grossa_genome_assembly,_chromosome:_1	AUGUSTUS	gene	1474532	1476977	.	-	.	ID=g849;
OX465274.1_Tachina_grossa_genome_assembly,_chromosome:_1	AUGUSTUS	mRNA	1474532	1476977	1	-	.	ID=g849.t1;Parent=g849;
OX465274.1_Tachina_grossa_genome_assembly,_chromosome:_1	AUGUSTUS	stop_codon	1474532	1474534	.	-	0	ID=g849.t1.stop1;Parent=g849.t1;
OX465274.1_Tachina_grossa_genome_assembly,_chromosome:_1	AUGUSTUS	CDS	1474532	1474714	1	-	0	ID=g849.t1.CDS1;Parent=g849.t1;
OX465274.1_Tachina_grossa_genome_assembly,_chromosome:_1	AUGUSTUS	exon	1474532	1474714	.	-	.	ID=g849.t1.exon1;Parent=g849.t1;
OX465274.1_Tachina_grossa_genome_assembly,_chromosome:_1	AUGUSTUS	intron	1474715	1474769	1	-	.	ID=g849.t1.intron1;Parent=g849.t1;
OX465274.1_Tachina_grossa_genome_assembly,_chromosome:_1	AUGUSTUS	CDS	1474770	1475299	1	-	2	ID=g849.t1.CDS2;Parent=g849.t1;
OX465274.1_Tachina_grossa_genome_assembly,_chromosome:_1	AUGUSTUS	exon	1474770	1475299	.	-	.	ID=g849.t1.exon2;Parent=g849.t1;
OX465274.1_Tachina_grossa_genome_assembly,_chromosome:_1	AUGUSTUS	intron	1475300	1475397	1	-	.	ID=g849.t1.intron2;Parent=g849.t1;
OX465274.1_Tachina_grossa_genome_assembly,_chromosome:_1	AUGUSTUS	CDS	1475398	1476167	1	-	1	ID=g849.t1.CDS3;Parent=g849.t1;
OX465274.1_Tachina_grossa_genome_assembly,_chromosome:_1	AUGUSTUS	exon	1475398	1476167	.	-	.	ID=g849.t1.exon3;Parent=g849.t1;
OX465274.1_Tachina_grossa_genome_assembly,_chromosome:_1	AUGUSTUS	intron	1476168	1476230	1	-	.	ID=g849.t1.intron3;Parent=g849.t1;
OX465274.1_Tachina_grossa_genome_assembly,_chromosome:_1	AUGUSTUS	CDS	1476231	1476561	1	-	2	ID=g849.t1.CDS4;Parent=g849.t1;
OX465274.1_Tachina_grossa_genome_assembly,_chromosome:_1	AUGUSTUS	exon	1476231	1476561	.	-	.	ID=g849.t1.exon4;Parent=g849.t1;
OX465274.1_Tachina_grossa_genome_assembly,_chromosome:_1	AUGUSTUS	intron	1476562	1476653	1	-	.	ID=g849.t1.intron4;Parent=g849.t1;
OX465274.1_Tachina_grossa_genome_assembly,_chromosome:_1	AUGUSTUS	CDS	1476654	1476809	1	-	2	ID=g849.t1.CDS5;Parent=g849.t1;
OX465274.1_Tachina_grossa_genome_assembly,_chromosome:_1	AUGUSTUS	exon	1476654	1476809	.	-	.	ID=g849.t1.exon5;Parent=g849.t1;
OX465274.1_Tachina_grossa_genome_assembly,_chromosome:_1	AUGUSTUS	intron	1476810	1476925	1	-	.	ID=g849.t1.intron5;Parent=g849.t1;
OX465274.1_Tachina_grossa_genome_assembly,_chromosome:_1	AUGUSTUS	CDS	1476926	1476977	1	-	0	ID=g849.t1.CDS6;Parent=g849.t1;
OX465274.1_Tachina_grossa_genome_assembly,_chromosome:_1	AUGUSTUS	exon	1476926	1476977	.	-	.	ID=g849.t1.exon6;Parent=g849.t1;
OX465274.1_Tachina_grossa_genome_assembly,_chromosome:_1	AUGUSTUS	start_codon	1476975	1476977	.	-	0	ID=g849.t1.start1;Parent=g849.t1;
OX465274.1_Tachina_grossa_genome_assembly,_chromosome:_1	AUGUSTUS	gene	1478904	1480542	.	-	.	ID=g850;
OX465274.1_Tachina_grossa_genome_assembly,_chromosome:_1	AUGUSTUS	mRNA	1478904	1480542	1	-	.	ID=g850.t1;Parent=g850;
OX465274.1_Tachina_grossa_genome_assembly,_chromosome:_1	AUGUSTUS	stop_codon	1478904	1478906	.	-	0	ID=g850.t1.stop1;Parent=g850.t1;
OX465274.1_Tachina_grossa_genome_assembly,_chromosome:_1	AUGUSTUS	CDS	1478904	1479147	1	-	1	ID=g850.t1.CDS1;Parent=g850.t1;
OX465274.1_Tachina_grossa_genome_assembly,_chromosome:_1	AUGUSTUS	exon	1478904	1479147	.	-	.	ID=g850.t1.exon1;Parent=g850.t1;
OX465274.1_Tachina_grossa_genome_assembly,_chromosome:_1	AUGUSTUS	intron	1479148	1479199	1	-	.	ID=g850.t1.intron1;Parent=g850.t1;
OX465274.1_Tachina_grossa_genome_assembly,_chromosome:_1	AUGUSTUS	CDS	1479200	1479948	1	-	0	ID=g850.t1.CDS2;Parent=g850.t1;
OX465274.1_Tachina_grossa_genome_assembly,_chromosome:_1	AUGUSTUS	exon	1479200	1479948	.	-	.	ID=g850.t1.exon2;Parent=g850.t1;
OX465274.1_Tachina_grossa_genome_assembly,_chromosome:_1	AUGUSTUS	intron	1479949	1480002	1	-	.	ID=g850.t1.intron2;Parent=g850.t1;
OX465274.1_Tachina_grossa_genome_assembly,_chromosome:_1	AUGUSTUS	CDS	1480003	1480542	1	-	0	ID=g850.t1.CDS3;Parent=g850.t1;
OX465274.1_Tachina_grossa_genome_assembly,_chromosome:_1	AUGUSTUS	exon	1480003	1480542	.	-	.	ID=g850.t1.exon3;Parent=g850.t1;
OX465274.1_Tachina_grossa_genome_assembly,_chromosome:_1	AUGUSTUS	start_codon	1480540	1480542	.	-	0	ID=g850.t1.start1;Parent=g850.t1;
OX465274.1_Tachina_grossa_genome_assembly,_chromosome:_1	GeneMark.hmm3	mRNA	1478904	1480440	.	-	.	ID=g850.t2;Parent=g850;
OX465274.1_Tachina_grossa_genome_assembly,_chromosome:_1	GeneMark.hmm3	stop_codon	1478904	1478906	.	-	0	ID=g850.t2.stop1;Parent=g850.t2;
OX465274.1_Tachina_grossa_genome_assembly,_chromosome:_1	GeneMark.hmm3	CDS	1478904	1479147	.	-	1	ID=g850.t2.CDS1;Parent=g850.t2;
OX465274.1_Tachina_grossa_genome_assembly,_chromosome:_1	GeneMark.hmm3	exon	1478904	1479147	0	-	.	ID=g850.t2.exon1;Parent=g850.t2;
OX465274.1_Tachina_grossa_genome_assembly,_chromosome:_1	GeneMark.hmm3	intron	1479148	1479199	.	-	0	ID=g850.t2.intron1;Parent=g850.t2;
OX465274.1_Tachina_grossa_genome_assembly,_chromosome:_1	GeneMark.hmm3	CDS	1479200	1479948	.	-	0	ID=g850.t2.CDS2;Parent=g850.t2;
OX465274.1_Tachina_grossa_genome_assembly,_chromosome:_1	GeneMark.hmm3	exon	1479200	1479948	0	-	.	ID=g850.t2.exon2;Parent=g850.t2;
OX465274.1_Tachina_grossa_genome_assembly,_chromosome:_1	GeneMark.hmm3	intron	1479949	1480002	.	-	0	ID=g850.t2.intron2;Parent=g850.t2;
OX465274.1_Tachina_grossa_genome_assembly,_chromosome:_1	GeneMark.hmm3	CDS	1480003	1480440	.	-	0	ID=g850.t2.CDS3;Parent=g850.t2;
OX465274.1_Tachina_grossa_genome_assembly,_chromosome:_1	GeneMark.hmm3	exon	1480003	1480440	0	-	.	ID=g850.t2.exon3;Parent=g850.t2;
OX465274.1_Tachina_grossa_genome_assembly,_chromosome:_1	GeneMark.hmm3	start_codon	1480438	1480440	.	-	0	ID=g850.t2.start1;Parent=g850.t2;
OX465274.1_Tachina_grossa_genome_assembly,_chromosome:_1	AUGUSTUS	gene	1484185	1484895	.	-	.	ID=g851;
OX465274.1_Tachina_grossa_genome_assembly,_chromosome:_1	AUGUSTUS	mRNA	1484185	1484895	1	-	.	ID=g851.t1;Parent=g851;
OX465274.1_Tachina_grossa_genome_assembly,_chromosome:_1	AUGUSTUS	stop_codon	1484185	1484187	.	-	0	ID=g851.t1.stop1;Parent=g851.t1;
OX465274.1_Tachina_grossa_genome_assembly,_chromosome:_1	AUGUSTUS	CDS	1484185	1484895	1	-	0	ID=g851.t1.CDS1;Parent=g851.t1;
OX465274.1_Tachina_grossa_genome_assembly,_chromosome:_1	AUGUSTUS	exon	1484185	1484895	.	-	.	ID=g851.t1.exon1;Parent=g851.t1;
OX465274.1_Tachina_grossa_genome_assembly,_chromosome:_1	AUGUSTUS	start_codon	1484893	1484895	.	-	0	ID=g851.t1.start1;Parent=g851.t1;
OX465274.1_Tachina_grossa_genome_assembly,_chromosome:_1	AUGUSTUS	gene	1487503	1503246	.	-	.	ID=g852;
OX465274.1_Tachina_grossa_genome_assembly,_chromosome:_1	AUGUSTUS	mRNA	1487503	1503246	0.63	-	.	ID=g852.t1;Parent=g852;
OX465274.1_Tachina_grossa_genome_assembly,_chromosome:_1	AUGUSTUS	stop_codon	1487503	1487505	.	-	0	ID=g852.t1.stop1;Parent=g852.t1;
OX465274.1_Tachina_grossa_genome_assembly,_chromosome:_1	AUGUSTUS	CDS	1487503	1487662	1	-	1	ID=g852.t1.CDS1;Parent=g852.t1;
OX465274.1_Tachina_grossa_genome_assembly,_chromosome:_1	AUGUSTUS	exon	1487503	1487662	.	-	.	ID=g852.t1.exon1;Parent=g852.t1;
OX465274.1_Tachina_grossa_genome_assembly,_chromosome:_1	AUGUSTUS	intron	1487663	1487766	1	-	.	ID=g852.t1.intron1;Parent=g852.t1;
OX465274.1_Tachina_grossa_genome_assembly,_chromosome:_1	AUGUSTUS	CDS	1487767	1488098	1	-	0	ID=g852.t1.CDS2;Parent=g852.t1;
OX465274.1_Tachina_grossa_genome_assembly,_chromosome:_1	AUGUSTUS	exon	1487767	1488098	.	-	.	ID=g852.t1.exon2;Parent=g852.t1;
OX465274.1_Tachina_grossa_genome_assembly,_chromosome:_1	AUGUSTUS	intron	1488099	1488163	1	-	.	ID=g852.t1.intron2;Parent=g852.t1;
OX465274.1_Tachina_grossa_genome_assembly,_chromosome:_1	AUGUSTUS	CDS	1488164	1488612	0.63	-	2	ID=g852.t1.CDS3;Parent=g852.t1;
OX465274.1_Tachina_grossa_genome_assembly,_chromosome:_1	AUGUSTUS	exon	1488164	1488612	.	-	.	ID=g852.t1.exon3;Parent=g852.t1;
OX465274.1_Tachina_grossa_genome_assembly,_chromosome:_1	AUGUSTUS	intron	1488613	1495489	0.63	-	.	ID=g852.t1.intron3;Parent=g852.t1;
OX465274.1_Tachina_grossa_genome_assembly,_chromosome:_1	AUGUSTUS	CDS	1495490	1495578	0.63	-	1	ID=g852.t1.CDS4;Parent=g852.t1;
OX465274.1_Tachina_grossa_genome_assembly,_chromosome:_1	AUGUSTUS	exon	1495490	1495578	.	-	.	ID=g852.t1.exon4;Parent=g852.t1;
OX465274.1_Tachina_grossa_genome_assembly,_chromosome:_1	AUGUSTUS	intron	1495579	1501441	0.99	-	.	ID=g852.t1.intron4;Parent=g852.t1;
OX465274.1_Tachina_grossa_genome_assembly,_chromosome:_1	AUGUSTUS	CDS	1501442	1501680	1	-	0	ID=g852.t1.CDS5;Parent=g852.t1;
OX465274.1_Tachina_grossa_genome_assembly,_chromosome:_1	AUGUSTUS	exon	1501442	1501680	.	-	.	ID=g852.t1.exon5;Parent=g852.t1;
OX465274.1_Tachina_grossa_genome_assembly,_chromosome:_1	AUGUSTUS	intron	1501681	1503027	1	-	.	ID=g852.t1.intron5;Parent=g852.t1;
OX465274.1_Tachina_grossa_genome_assembly,_chromosome:_1	AUGUSTUS	CDS	1503028	1503246	1	-	0	ID=g852.t1.CDS6;Parent=g852.t1;
OX465274.1_Tachina_grossa_genome_assembly,_chromosome:_1	AUGUSTUS	exon	1503028	1503246	.	-	.	ID=g852.t1.exon6;Parent=g852.t1;
OX465274.1_Tachina_grossa_genome_assembly,_chromosome:_1	AUGUSTUS	start_codon	1503244	1503246	.	-	0	ID=g852.t1.start1;Parent=g852.t1;
OX465274.1_Tachina_grossa_genome_assembly,_chromosome:_1	AUGUSTUS	mRNA	1487503	1488658	1	-	.	ID=g852.t2;Parent=g852;
OX465274.1_Tachina_grossa_genome_assembly,_chromosome:_1	AUGUSTUS	stop_codon	1487503	1487505	.	-	0	ID=g852.t2.stop1;Parent=g852.t2;
OX465274.1_Tachina_grossa_genome_assembly,_chromosome:_1	AUGUSTUS	CDS	1487503	1487662	1	-	1	ID=g852.t2.CDS1;Parent=g852.t2;
OX465274.1_Tachina_grossa_genome_assembly,_chromosome:_1	AUGUSTUS	exon	1487503	1487662	.	-	.	ID=g852.t2.exon1;Parent=g852.t2;
OX465274.1_Tachina_grossa_genome_assembly,_chromosome:_1	AUGUSTUS	intron	1487663	1487766	1	-	.	ID=g852.t2.intron1;Parent=g852.t2;
OX465274.1_Tachina_grossa_genome_assembly,_chromosome:_1	AUGUSTUS	CDS	1487767	1488098	1	-	0	ID=g852.t2.CDS2;Parent=g852.t2;
OX465274.1_Tachina_grossa_genome_assembly,_chromosome:_1	AUGUSTUS	exon	1487767	1488098	.	-	.	ID=g852.t2.exon2;Parent=g852.t2;
OX465274.1_Tachina_grossa_genome_assembly,_chromosome:_1	AUGUSTUS	intron	1488099	1488163	1	-	.	ID=g852.t2.intron2;Parent=g852.t2;
OX465274.1_Tachina_grossa_genome_assembly,_chromosome:_1	AUGUSTUS	CDS	1488164	1488658	1	-	0	ID=g852.t2.CDS3;Parent=g852.t2;
OX465274.1_Tachina_grossa_genome_assembly,_chromosome:_1	AUGUSTUS	exon	1488164	1488658	.	-	.	ID=g852.t2.exon3;Parent=g852.t2;
OX465274.1_Tachina_grossa_genome_assembly,_chromosome:_1	AUGUSTUS	start_codon	1488656	1488658	.	-	0	ID=g852.t2.start1;Parent=g852.t2;
OX465274.1_Tachina_grossa_genome_assembly,_chromosome:_1	AUGUSTUS	mRNA	1495443	1503246	1	-	.	ID=g852.t3;Parent=g852;
OX465274.1_Tachina_grossa_genome_assembly,_chromosome:_1	AUGUSTUS	stop_codon	1495443	1495445	.	-	0	ID=g852.t3.stop1;Parent=g852.t3;
OX465274.1_Tachina_grossa_genome_assembly,_chromosome:_1	AUGUSTUS	CDS	1495443	1495578	1	-	1	ID=g852.t3.CDS1;Parent=g852.t3;
OX465274.1_Tachina_grossa_genome_assembly,_chromosome:_1	AUGUSTUS	exon	1495443	1495578	.	-	.	ID=g852.t3.exon1;Parent=g852.t3;
OX465274.1_Tachina_grossa_genome_assembly,_chromosome:_1	AUGUSTUS	intron	1495579	1499366	1	-	.	ID=g852.t3.intron1;Parent=g852.t3;
OX465274.1_Tachina_grossa_genome_assembly,_chromosome:_1	AUGUSTUS	CDS	1499367	1499543	1	-	1	ID=g852.t3.CDS2;Parent=g852.t3;
OX465274.1_Tachina_grossa_genome_assembly,_chromosome:_1	AUGUSTUS	exon	1499367	1499543	.	-	.	ID=g852.t3.exon2;Parent=g852.t3;
OX465274.1_Tachina_grossa_genome_assembly,_chromosome:_1	AUGUSTUS	intron	1499544	1501441	1	-	.	ID=g852.t3.intron2;Parent=g852.t3;
OX465274.1_Tachina_grossa_genome_assembly,_chromosome:_1	AUGUSTUS	CDS	1501442	1501680	1	-	0	ID=g852.t3.CDS3;Parent=g852.t3;
OX465274.1_Tachina_grossa_genome_assembly,_chromosome:_1	AUGUSTUS	exon	1501442	1501680	.	-	.	ID=g852.t3.exon3;Parent=g852.t3;
OX465274.1_Tachina_grossa_genome_assembly,_chromosome:_1	AUGUSTUS	intron	1501681	1503027	1	-	.	ID=g852.t3.intron3;Parent=g852.t3;
OX465274.1_Tachina_grossa_genome_assembly,_chromosome:_1	AUGUSTUS	CDS	1503028	1503246	1	-	0	ID=g852.t3.CDS4;Parent=g852.t3;
OX465274.1_Tachina_grossa_genome_assembly,_chromosome:_1	AUGUSTUS	exon	1503028	1503246	.	-	.	ID=g852.t3.exon4;Parent=g852.t3;
OX465274.1_Tachina_grossa_genome_assembly,_chromosome:_1	AUGUSTUS	start_codon	1503244	1503246	.	-	0	ID=g852.t3.start1;Parent=g852.t3;
OX465274.1_Tachina_grossa_genome_assembly,_chromosome:_1	AUGUSTUS	gene	1508362	1509269	.	+	.	ID=g853;
OX465274.1_Tachina_grossa_genome_assembly,_chromosome:_1	AUGUSTUS	mRNA	1508362	1509269	1	+	.	ID=g853.t1;Parent=g853;
OX465274.1_Tachina_grossa_genome_assembly,_chromosome:_1	AUGUSTUS	start_codon	1508362	1508364	.	+	0	ID=g853.t1.start1;Parent=g853.t1;
OX465274.1_Tachina_grossa_genome_assembly,_chromosome:_1	AUGUSTUS	CDS	1508362	1508460	1	+	0	ID=g853.t1.CDS1;Parent=g853.t1;
OX465274.1_Tachina_grossa_genome_assembly,_chromosome:_1	AUGUSTUS	exon	1508362	1508460	.	+	.	ID=g853.t1.exon1;Parent=g853.t1;
OX465274.1_Tachina_grossa_genome_assembly,_chromosome:_1	AUGUSTUS	intron	1508461	1508533	1	+	.	ID=g853.t1.intron1;Parent=g853.t1;
OX465274.1_Tachina_grossa_genome_assembly,_chromosome:_1	AUGUSTUS	CDS	1508534	1508838	1	+	0	ID=g853.t1.CDS2;Parent=g853.t1;
OX465274.1_Tachina_grossa_genome_assembly,_chromosome:_1	AUGUSTUS	exon	1508534	1508838	.	+	.	ID=g853.t1.exon2;Parent=g853.t1;
OX465274.1_Tachina_grossa_genome_assembly,_chromosome:_1	AUGUSTUS	intron	1508839	1508913	1	+	.	ID=g853.t1.intron2;Parent=g853.t1;
OX465274.1_Tachina_grossa_genome_assembly,_chromosome:_1	AUGUSTUS	CDS	1508914	1509024	1	+	1	ID=g853.t1.CDS3;Parent=g853.t1;
OX465274.1_Tachina_grossa_genome_assembly,_chromosome:_1	AUGUSTUS	exon	1508914	1509024	.	+	.	ID=g853.t1.exon3;Parent=g853.t1;
OX465274.1_Tachina_grossa_genome_assembly,_chromosome:_1	AUGUSTUS	intron	1509025	1509082	1	+	.	ID=g853.t1.intron3;Parent=g853.t1;
OX465274.1_Tachina_grossa_genome_assembly,_chromosome:_1	AUGUSTUS	CDS	1509083	1509269	1	+	1	ID=g853.t1.CDS4;Parent=g853.t1;
OX465274.1_Tachina_grossa_genome_assembly,_chromosome:_1	AUGUSTUS	exon	1509083	1509269	.	+	.	ID=g853.t1.exon4;Parent=g853.t1;
OX465274.1_Tachina_grossa_genome_assembly,_chromosome:_1	AUGUSTUS	stop_codon	1509267	1509269	.	+	0	ID=g853.t1.stop1;Parent=g853.t1;
OX465274.1_Tachina_grossa_genome_assembly,_chromosome:_1	AUGUSTUS	gene	1509465	1510749	.	+	.	ID=g854;
OX465274.1_Tachina_grossa_genome_assembly,_chromosome:_1	AUGUSTUS	mRNA	1509465	1510749	1	+	.	ID=g854.t1;Parent=g854;
OX465274.1_Tachina_grossa_genome_assembly,_chromosome:_1	AUGUSTUS	start_codon	1509465	1509467	.	+	0	ID=g854.t1.start1;Parent=g854.t1;
OX465274.1_Tachina_grossa_genome_assembly,_chromosome:_1	AUGUSTUS	CDS	1509465	1509566	1	+	0	ID=g854.t1.CDS1;Parent=g854.t1;
OX465274.1_Tachina_grossa_genome_assembly,_chromosome:_1	AUGUSTUS	exon	1509465	1509566	.	+	.	ID=g854.t1.exon1;Parent=g854.t1;
OX465274.1_Tachina_grossa_genome_assembly,_chromosome:_1	AUGUSTUS	intron	1509567	1509633	1	+	.	ID=g854.t1.intron1;Parent=g854.t1;
OX465274.1_Tachina_grossa_genome_assembly,_chromosome:_1	AUGUSTUS	CDS	1509634	1509866	1	+	0	ID=g854.t1.CDS2;Parent=g854.t1;
OX465274.1_Tachina_grossa_genome_assembly,_chromosome:_1	AUGUSTUS	exon	1509634	1509866	.	+	.	ID=g854.t1.exon2;Parent=g854.t1;
OX465274.1_Tachina_grossa_genome_assembly,_chromosome:_1	AUGUSTUS	intron	1509867	1510268	1	+	.	ID=g854.t1.intron2;Parent=g854.t1;
OX465274.1_Tachina_grossa_genome_assembly,_chromosome:_1	AUGUSTUS	CDS	1510269	1510379	1	+	1	ID=g854.t1.CDS3;Parent=g854.t1;
OX465274.1_Tachina_grossa_genome_assembly,_chromosome:_1	AUGUSTUS	exon	1510269	1510379	.	+	.	ID=g854.t1.exon3;Parent=g854.t1;
OX465274.1_Tachina_grossa_genome_assembly,_chromosome:_1	AUGUSTUS	intron	1510380	1510583	1	+	.	ID=g854.t1.intron3;Parent=g854.t1;
OX465274.1_Tachina_grossa_genome_assembly,_chromosome:_1	AUGUSTUS	CDS	1510584	1510749	1	+	1	ID=g854.t1.CDS4;Parent=g854.t1;
OX465274.1_Tachina_grossa_genome_assembly,_chromosome:_1	AUGUSTUS	exon	1510584	1510749	.	+	.	ID=g854.t1.exon4;Parent=g854.t1;
OX465274.1_Tachina_grossa_genome_assembly,_chromosome:_1	AUGUSTUS	stop_codon	1510747	1510749	.	+	0	ID=g854.t1.stop1;Parent=g854.t1;
OX465274.1_Tachina_grossa_genome_assembly,_chromosome:_1	AUGUSTUS	gene	1510790	1511511	.	-	.	ID=g855;
OX465274.1_Tachina_grossa_genome_assembly,_chromosome:_1	AUGUSTUS	mRNA	1510790	1511511	1	-	.	ID=g855.t1;Parent=g855;
OX465274.1_Tachina_grossa_genome_assembly,_chromosome:_1	AUGUSTUS	stop_codon	1510790	1510792	.	-	0	ID=g855.t1.stop1;Parent=g855.t1;
OX465274.1_Tachina_grossa_genome_assembly,_chromosome:_1	AUGUSTUS	CDS	1510790	1510946	1	-	1	ID=g855.t1.CDS1;Parent=g855.t1;
OX465274.1_Tachina_grossa_genome_assembly,_chromosome:_1	AUGUSTUS	exon	1510790	1510946	.	-	.	ID=g855.t1.exon1;Parent=g855.t1;
OX465274.1_Tachina_grossa_genome_assembly,_chromosome:_1	AUGUSTUS	intron	1510947	1511016	1	-	.	ID=g855.t1.intron1;Parent=g855.t1;
OX465274.1_Tachina_grossa_genome_assembly,_chromosome:_1	AUGUSTUS	CDS	1511017	1511127	1	-	1	ID=g855.t1.CDS2;Parent=g855.t1;
OX465274.1_Tachina_grossa_genome_assembly,_chromosome:_1	AUGUSTUS	exon	1511017	1511127	.	-	.	ID=g855.t1.exon2;Parent=g855.t1;
OX465274.1_Tachina_grossa_genome_assembly,_chromosome:_1	AUGUSTUS	intron	1511128	1511185	1	-	.	ID=g855.t1.intron2;Parent=g855.t1;
OX465274.1_Tachina_grossa_genome_assembly,_chromosome:_1	AUGUSTUS	CDS	1511186	1511511	1	-	0	ID=g855.t1.CDS3;Parent=g855.t1;
OX465274.1_Tachina_grossa_genome_assembly,_chromosome:_1	AUGUSTUS	exon	1511186	1511511	.	-	.	ID=g855.t1.exon3;Parent=g855.t1;
OX465274.1_Tachina_grossa_genome_assembly,_chromosome:_1	AUGUSTUS	start_codon	1511509	1511511	.	-	0	ID=g855.t1.start1;Parent=g855.t1;
OX465274.1_Tachina_grossa_genome_assembly,_chromosome:_1	AUGUSTUS	mRNA	1510790	1511418	1	-	.	ID=g855.t2;Parent=g855;
OX465274.1_Tachina_grossa_genome_assembly,_chromosome:_1	AUGUSTUS	stop_codon	1510790	1510792	.	-	0	ID=g855.t2.stop1;Parent=g855.t2;
OX465274.1_Tachina_grossa_genome_assembly,_chromosome:_1	AUGUSTUS	CDS	1510790	1510946	1	-	1	ID=g855.t2.CDS1;Parent=g855.t2;
OX465274.1_Tachina_grossa_genome_assembly,_chromosome:_1	AUGUSTUS	exon	1510790	1510946	.	-	.	ID=g855.t2.exon1;Parent=g855.t2;
OX465274.1_Tachina_grossa_genome_assembly,_chromosome:_1	AUGUSTUS	intron	1510947	1511016	1	-	.	ID=g855.t2.intron1;Parent=g855.t2;
OX465274.1_Tachina_grossa_genome_assembly,_chromosome:_1	AUGUSTUS	CDS	1511017	1511127	1	-	1	ID=g855.t2.CDS2;Parent=g855.t2;
OX465274.1_Tachina_grossa_genome_assembly,_chromosome:_1	AUGUSTUS	exon	1511017	1511127	.	-	.	ID=g855.t2.exon2;Parent=g855.t2;
OX465274.1_Tachina_grossa_genome_assembly,_chromosome:_1	AUGUSTUS	intron	1511128	1511185	1	-	.	ID=g855.t2.intron2;Parent=g855.t2;
OX465274.1_Tachina_grossa_genome_assembly,_chromosome:_1	AUGUSTUS	CDS	1511186	1511418	1	-	0	ID=g855.t2.CDS3;Parent=g855.t2;
OX465274.1_Tachina_grossa_genome_assembly,_chromosome:_1	AUGUSTUS	exon	1511186	1511418	.	-	.	ID=g855.t2.exon3;Parent=g855.t2;
OX465274.1_Tachina_grossa_genome_assembly,_chromosome:_1	AUGUSTUS	start_codon	1511416	1511418	.	-	0	ID=g855.t2.start1;Parent=g855.t2;
OX465274.1_Tachina_grossa_genome_assembly,_chromosome:_1	AUGUSTUS	gene	1515426	1518551	.	+	.	ID=g856;
OX465274.1_Tachina_grossa_genome_assembly,_chromosome:_1	AUGUSTUS	mRNA	1515426	1518551	1	+	.	ID=g856.t1;Parent=g856;
OX465274.1_Tachina_grossa_genome_assembly,_chromosome:_1	AUGUSTUS	start_codon	1515426	1515428	.	+	0	ID=g856.t1.start1;Parent=g856.t1;
OX465274.1_Tachina_grossa_genome_assembly,_chromosome:_1	AUGUSTUS	CDS	1515426	1516231	1	+	0	ID=g856.t1.CDS1;Parent=g856.t1;
OX465274.1_Tachina_grossa_genome_assembly,_chromosome:_1	AUGUSTUS	exon	1515426	1516231	.	+	.	ID=g856.t1.exon1;Parent=g856.t1;
OX465274.1_Tachina_grossa_genome_assembly,_chromosome:_1	AUGUSTUS	intron	1516232	1518068	1	+	.	ID=g856.t1.intron1;Parent=g856.t1;
OX465274.1_Tachina_grossa_genome_assembly,_chromosome:_1	AUGUSTUS	CDS	1518069	1518179	1	+	1	ID=g856.t1.CDS2;Parent=g856.t1;
OX465274.1_Tachina_grossa_genome_assembly,_chromosome:_1	AUGUSTUS	exon	1518069	1518179	.	+	.	ID=g856.t1.exon2;Parent=g856.t1;
OX465274.1_Tachina_grossa_genome_assembly,_chromosome:_1	AUGUSTUS	intron	1518180	1518412	1	+	.	ID=g856.t1.intron2;Parent=g856.t1;
OX465274.1_Tachina_grossa_genome_assembly,_chromosome:_1	AUGUSTUS	CDS	1518413	1518551	1	+	1	ID=g856.t1.CDS3;Parent=g856.t1;
OX465274.1_Tachina_grossa_genome_assembly,_chromosome:_1	AUGUSTUS	exon	1518413	1518551	.	+	.	ID=g856.t1.exon3;Parent=g856.t1;
OX465274.1_Tachina_grossa_genome_assembly,_chromosome:_1	AUGUSTUS	stop_codon	1518549	1518551	.	+	0	ID=g856.t1.stop1;Parent=g856.t1;
OX465274.1_Tachina_grossa_genome_assembly,_chromosome:_1	GeneMark.hmm3	mRNA	1515615	1518551	.	+	.	ID=g856.t2;Parent=g856;
OX465274.1_Tachina_grossa_genome_assembly,_chromosome:_1	GeneMark.hmm3	start_codon	1515615	1515617	.	+	0	ID=g856.t2.start1;Parent=g856.t2;
OX465274.1_Tachina_grossa_genome_assembly,_chromosome:_1	GeneMark.hmm3	CDS	1515615	1516231	.	+	0	ID=g856.t2.CDS1;Parent=g856.t2;
OX465274.1_Tachina_grossa_genome_assembly,_chromosome:_1	GeneMark.hmm3	exon	1515615	1516231	0	+	.	ID=g856.t2.exon1;Parent=g856.t2;
OX465274.1_Tachina_grossa_genome_assembly,_chromosome:_1	GeneMark.hmm3	intron	1516232	1518068	.	+	1	ID=g856.t2.intron1;Parent=g856.t2;
OX465274.1_Tachina_grossa_genome_assembly,_chromosome:_1	GeneMark.hmm3	CDS	1518069	1518179	.	+	1	ID=g856.t2.CDS2;Parent=g856.t2;
OX465274.1_Tachina_grossa_genome_assembly,_chromosome:_1	GeneMark.hmm3	exon	1518069	1518179	0	+	.	ID=g856.t2.exon2;Parent=g856.t2;
OX465274.1_Tachina_grossa_genome_assembly,_chromosome:_1	GeneMark.hmm3	intron	1518180	1518412	.	+	1	ID=g856.t2.intron2;Parent=g856.t2;
OX465274.1_Tachina_grossa_genome_assembly,_chromosome:_1	GeneMark.hmm3	CDS	1518413	1518551	.	+	1	ID=g856.t2.CDS3;Parent=g856.t2;
OX465274.1_Tachina_grossa_genome_assembly,_chromosome:_1	GeneMark.hmm3	exon	1518413	1518551	0	+	.	ID=g856.t2.exon3;Parent=g856.t2;
OX465274.1_Tachina_grossa_genome_assembly,_chromosome:_1	GeneMark.hmm3	stop_codon	1518549	1518551	.	+	0	ID=g856.t2.stop1;Parent=g856.t2;
OX465274.1_Tachina_grossa_genome_assembly,_chromosome:_1	AUGUSTUS	gene	1518676	1526185	.	-	.	ID=g857;
OX465274.1_Tachina_grossa_genome_assembly,_chromosome:_1	AUGUSTUS	mRNA	1518676	1526185	1	-	.	ID=g857.t1;Parent=g857;
OX465274.1_Tachina_grossa_genome_assembly,_chromosome:_1	AUGUSTUS	stop_codon	1518676	1518678	.	-	0	ID=g857.t1.stop1;Parent=g857.t1;
OX465274.1_Tachina_grossa_genome_assembly,_chromosome:_1	AUGUSTUS	CDS	1518676	1518943	1	-	1	ID=g857.t1.CDS1;Parent=g857.t1;
OX465274.1_Tachina_grossa_genome_assembly,_chromosome:_1	AUGUSTUS	exon	1518676	1518943	.	-	.	ID=g857.t1.exon1;Parent=g857.t1;
OX465274.1_Tachina_grossa_genome_assembly,_chromosome:_1	AUGUSTUS	intron	1518944	1523030	1	-	.	ID=g857.t1.intron1;Parent=g857.t1;
OX465274.1_Tachina_grossa_genome_assembly,_chromosome:_1	AUGUSTUS	CDS	1523031	1523363	1	-	1	ID=g857.t1.CDS2;Parent=g857.t1;
OX465274.1_Tachina_grossa_genome_assembly,_chromosome:_1	AUGUSTUS	exon	1523031	1523363	.	-	.	ID=g857.t1.exon2;Parent=g857.t1;
OX465274.1_Tachina_grossa_genome_assembly,_chromosome:_1	AUGUSTUS	intron	1523364	1524197	1	-	.	ID=g857.t1.intron2;Parent=g857.t1;
OX465274.1_Tachina_grossa_genome_assembly,_chromosome:_1	AUGUSTUS	CDS	1524198	1524669	1	-	2	ID=g857.t1.CDS3;Parent=g857.t1;
OX465274.1_Tachina_grossa_genome_assembly,_chromosome:_1	AUGUSTUS	exon	1524198	1524669	.	-	.	ID=g857.t1.exon3;Parent=g857.t1;
OX465274.1_Tachina_grossa_genome_assembly,_chromosome:_1	AUGUSTUS	intron	1524670	1525941	1	-	.	ID=g857.t1.intron3;Parent=g857.t1;
OX465274.1_Tachina_grossa_genome_assembly,_chromosome:_1	AUGUSTUS	CDS	1525942	1526185	1	-	0	ID=g857.t1.CDS4;Parent=g857.t1;
OX465274.1_Tachina_grossa_genome_assembly,_chromosome:_1	AUGUSTUS	exon	1525942	1526185	.	-	.	ID=g857.t1.exon4;Parent=g857.t1;
OX465274.1_Tachina_grossa_genome_assembly,_chromosome:_1	AUGUSTUS	start_codon	1526183	1526185	.	-	0	ID=g857.t1.start1;Parent=g857.t1;
OX465274.1_Tachina_grossa_genome_assembly,_chromosome:_1	AUGUSTUS	gene	1533608	1535541	.	-	.	ID=g858;
OX465274.1_Tachina_grossa_genome_assembly,_chromosome:_1	AUGUSTUS	mRNA	1533608	1535541	1	-	.	ID=g858.t1;Parent=g858;
OX465274.1_Tachina_grossa_genome_assembly,_chromosome:_1	AUGUSTUS	stop_codon	1533608	1533610	.	-	0	ID=g858.t1.stop1;Parent=g858.t1;
OX465274.1_Tachina_grossa_genome_assembly,_chromosome:_1	AUGUSTUS	CDS	1533608	1533890	1	-	1	ID=g858.t1.CDS1;Parent=g858.t1;
OX465274.1_Tachina_grossa_genome_assembly,_chromosome:_1	AUGUSTUS	exon	1533608	1533890	.	-	.	ID=g858.t1.exon1;Parent=g858.t1;
OX465274.1_Tachina_grossa_genome_assembly,_chromosome:_1	AUGUSTUS	intron	1533891	1534326	1	-	.	ID=g858.t1.intron1;Parent=g858.t1;
OX465274.1_Tachina_grossa_genome_assembly,_chromosome:_1	AUGUSTUS	CDS	1534327	1534581	1	-	1	ID=g858.t1.CDS2;Parent=g858.t1;
OX465274.1_Tachina_grossa_genome_assembly,_chromosome:_1	AUGUSTUS	exon	1534327	1534581	.	-	.	ID=g858.t1.exon2;Parent=g858.t1;
OX465274.1_Tachina_grossa_genome_assembly,_chromosome:_1	AUGUSTUS	intron	1534582	1534747	1	-	.	ID=g858.t1.intron2;Parent=g858.t1;
OX465274.1_Tachina_grossa_genome_assembly,_chromosome:_1	AUGUSTUS	CDS	1534748	1535541	1	-	0	ID=g858.t1.CDS3;Parent=g858.t1;
OX465274.1_Tachina_grossa_genome_assembly,_chromosome:_1	AUGUSTUS	exon	1534748	1535541	.	-	.	ID=g858.t1.exon3;Parent=g858.t1;
OX465274.1_Tachina_grossa_genome_assembly,_chromosome:_1	AUGUSTUS	start_codon	1535539	1535541	.	-	0	ID=g858.t1.start1;Parent=g858.t1;
OX465274.1_Tachina_grossa_genome_assembly,_chromosome:_1	AUGUSTUS	gene	1537640	1538485	.	-	.	ID=g859;
OX465274.1_Tachina_grossa_genome_assembly,_chromosome:_1	AUGUSTUS	mRNA	1537640	1538485	1	-	.	ID=g859.t1;Parent=g859;
OX465274.1_Tachina_grossa_genome_assembly,_chromosome:_1	AUGUSTUS	stop_codon	1537640	1537642	.	-	0	ID=g859.t1.stop1;Parent=g859.t1;
OX465274.1_Tachina_grossa_genome_assembly,_chromosome:_1	AUGUSTUS	CDS	1537640	1538485	1	-	0	ID=g859.t1.CDS1;Parent=g859.t1;
OX465274.1_Tachina_grossa_genome_assembly,_chromosome:_1	AUGUSTUS	exon	1537640	1538485	.	-	.	ID=g859.t1.exon1;Parent=g859.t1;
OX465274.1_Tachina_grossa_genome_assembly,_chromosome:_1	AUGUSTUS	start_codon	1538483	1538485	.	-	0	ID=g859.t1.start1;Parent=g859.t1;
OX465274.1_Tachina_grossa_genome_assembly,_chromosome:_1	AUGUSTUS	gene	1547572	1548157	.	+	.	ID=g860;
OX465274.1_Tachina_grossa_genome_assembly,_chromosome:_1	AUGUSTUS	mRNA	1547572	1548157	1	+	.	ID=g860.t1;Parent=g860;
OX465274.1_Tachina_grossa_genome_assembly,_chromosome:_1	AUGUSTUS	start_codon	1547572	1547574	.	+	0	ID=g860.t1.start1;Parent=g860.t1;
OX465274.1_Tachina_grossa_genome_assembly,_chromosome:_1	AUGUSTUS	CDS	1547572	1547745	1	+	0	ID=g860.t1.CDS1;Parent=g860.t1;
OX465274.1_Tachina_grossa_genome_assembly,_chromosome:_1	AUGUSTUS	exon	1547572	1547745	.	+	.	ID=g860.t1.exon1;Parent=g860.t1;
OX465274.1_Tachina_grossa_genome_assembly,_chromosome:_1	AUGUSTUS	intron	1547746	1547807	1	+	.	ID=g860.t1.intron1;Parent=g860.t1;
OX465274.1_Tachina_grossa_genome_assembly,_chromosome:_1	AUGUSTUS	CDS	1547808	1547965	1	+	0	ID=g860.t1.CDS2;Parent=g860.t1;
OX465274.1_Tachina_grossa_genome_assembly,_chromosome:_1	AUGUSTUS	exon	1547808	1547965	.	+	.	ID=g860.t1.exon2;Parent=g860.t1;
OX465274.1_Tachina_grossa_genome_assembly,_chromosome:_1	AUGUSTUS	intron	1547966	1548039	1	+	.	ID=g860.t1.intron2;Parent=g860.t1;
OX465274.1_Tachina_grossa_genome_assembly,_chromosome:_1	AUGUSTUS	CDS	1548040	1548157	1	+	1	ID=g860.t1.CDS3;Parent=g860.t1;
OX465274.1_Tachina_grossa_genome_assembly,_chromosome:_1	AUGUSTUS	exon	1548040	1548157	.	+	.	ID=g860.t1.exon3;Parent=g860.t1;
OX465274.1_Tachina_grossa_genome_assembly,_chromosome:_1	AUGUSTUS	stop_codon	1548155	1548157	.	+	0	ID=g860.t1.stop1;Parent=g860.t1;
OX465274.1_Tachina_grossa_genome_assembly,_chromosome:_1	AUGUSTUS	gene	1551430	1552730	.	+	.	ID=g861;
OX465274.1_Tachina_grossa_genome_assembly,_chromosome:_1	AUGUSTUS	mRNA	1551430	1552730	1	+	.	ID=g861.t1;Parent=g861;
OX465274.1_Tachina_grossa_genome_assembly,_chromosome:_1	AUGUSTUS	start_codon	1551430	1551432	.	+	0	ID=g861.t1.start1;Parent=g861.t1;
OX465274.1_Tachina_grossa_genome_assembly,_chromosome:_1	AUGUSTUS	CDS	1551430	1551753	1	+	0	ID=g861.t1.CDS1;Parent=g861.t1;
OX465274.1_Tachina_grossa_genome_assembly,_chromosome:_1	AUGUSTUS	exon	1551430	1551753	.	+	.	ID=g861.t1.exon1;Parent=g861.t1;
OX465274.1_Tachina_grossa_genome_assembly,_chromosome:_1	AUGUSTUS	intron	1551754	1551852	1	+	.	ID=g861.t1.intron1;Parent=g861.t1;
OX465274.1_Tachina_grossa_genome_assembly,_chromosome:_1	AUGUSTUS	CDS	1551853	1552004	1	+	0	ID=g861.t1.CDS2;Parent=g861.t1;
OX465274.1_Tachina_grossa_genome_assembly,_chromosome:_1	AUGUSTUS	exon	1551853	1552004	.	+	.	ID=g861.t1.exon2;Parent=g861.t1;
OX465274.1_Tachina_grossa_genome_assembly,_chromosome:_1	AUGUSTUS	intron	1552005	1552080	1	+	.	ID=g861.t1.intron2;Parent=g861.t1;
OX465274.1_Tachina_grossa_genome_assembly,_chromosome:_1	AUGUSTUS	CDS	1552081	1552194	1	+	1	ID=g861.t1.CDS3;Parent=g861.t1;
OX465274.1_Tachina_grossa_genome_assembly,_chromosome:_1	AUGUSTUS	exon	1552081	1552194	.	+	.	ID=g861.t1.exon3;Parent=g861.t1;
OX465274.1_Tachina_grossa_genome_assembly,_chromosome:_1	AUGUSTUS	intron	1552195	1552609	1	+	.	ID=g861.t1.intron3;Parent=g861.t1;
OX465274.1_Tachina_grossa_genome_assembly,_chromosome:_1	AUGUSTUS	CDS	1552610	1552730	1	+	1	ID=g861.t1.CDS4;Parent=g861.t1;
OX465274.1_Tachina_grossa_genome_assembly,_chromosome:_1	AUGUSTUS	exon	1552610	1552730	.	+	.	ID=g861.t1.exon4;Parent=g861.t1;
OX465274.1_Tachina_grossa_genome_assembly,_chromosome:_1	AUGUSTUS	stop_codon	1552728	1552730	.	+	0	ID=g861.t1.stop1;Parent=g861.t1;
OX465274.1_Tachina_grossa_genome_assembly,_chromosome:_1	AUGUSTUS	gene	1556394	1560067	.	-	.	ID=g862;
OX465274.1_Tachina_grossa_genome_assembly,_chromosome:_1	AUGUSTUS	mRNA	1556394	1560067	1	-	.	ID=g862.t1;Parent=g862;
OX465274.1_Tachina_grossa_genome_assembly,_chromosome:_1	AUGUSTUS	stop_codon	1556394	1556396	.	-	0	ID=g862.t1.stop1;Parent=g862.t1;
OX465274.1_Tachina_grossa_genome_assembly,_chromosome:_1	AUGUSTUS	CDS	1556394	1556583	1	-	1	ID=g862.t1.CDS1;Parent=g862.t1;
OX465274.1_Tachina_grossa_genome_assembly,_chromosome:_1	AUGUSTUS	exon	1556394	1556583	.	-	.	ID=g862.t1.exon1;Parent=g862.t1;
OX465274.1_Tachina_grossa_genome_assembly,_chromosome:_1	AUGUSTUS	intron	1556584	1556655	1	-	.	ID=g862.t1.intron1;Parent=g862.t1;
OX465274.1_Tachina_grossa_genome_assembly,_chromosome:_1	AUGUSTUS	CDS	1556656	1556766	1	-	1	ID=g862.t1.CDS2;Parent=g862.t1;
OX465274.1_Tachina_grossa_genome_assembly,_chromosome:_1	AUGUSTUS	exon	1556656	1556766	.	-	.	ID=g862.t1.exon2;Parent=g862.t1;
OX465274.1_Tachina_grossa_genome_assembly,_chromosome:_1	AUGUSTUS	intron	1556767	1556832	1	-	.	ID=g862.t1.intron2;Parent=g862.t1;
OX465274.1_Tachina_grossa_genome_assembly,_chromosome:_1	AUGUSTUS	CDS	1556833	1557044	1	-	0	ID=g862.t1.CDS3;Parent=g862.t1;
OX465274.1_Tachina_grossa_genome_assembly,_chromosome:_1	AUGUSTUS	exon	1556833	1557044	.	-	.	ID=g862.t1.exon3;Parent=g862.t1;
OX465274.1_Tachina_grossa_genome_assembly,_chromosome:_1	AUGUSTUS	intron	1557045	1559473	1	-	.	ID=g862.t1.intron3;Parent=g862.t1;
OX465274.1_Tachina_grossa_genome_assembly,_chromosome:_1	AUGUSTUS	CDS	1559474	1560067	1	-	0	ID=g862.t1.CDS4;Parent=g862.t1;
OX465274.1_Tachina_grossa_genome_assembly,_chromosome:_1	AUGUSTUS	exon	1559474	1560067	.	-	.	ID=g862.t1.exon4;Parent=g862.t1;
OX465274.1_Tachina_grossa_genome_assembly,_chromosome:_1	AUGUSTUS	start_codon	1560065	1560067	.	-	0	ID=g862.t1.start1;Parent=g862.t1;
OX465274.1_Tachina_grossa_genome_assembly,_chromosome:_1	AUGUSTUS	gene	1573720	1575454	.	-	.	ID=g863;
OX465274.1_Tachina_grossa_genome_assembly,_chromosome:_1	AUGUSTUS	mRNA	1573720	1575454	1	-	.	ID=g863.t1;Parent=g863;
OX465274.1_Tachina_grossa_genome_assembly,_chromosome:_1	AUGUSTUS	stop_codon	1573720	1573722	.	-	0	ID=g863.t1.stop1;Parent=g863.t1;
OX465274.1_Tachina_grossa_genome_assembly,_chromosome:_1	AUGUSTUS	CDS	1573720	1573944	1	-	0	ID=g863.t1.CDS1;Parent=g863.t1;
OX465274.1_Tachina_grossa_genome_assembly,_chromosome:_1	AUGUSTUS	exon	1573720	1573944	.	-	.	ID=g863.t1.exon1;Parent=g863.t1;
OX465274.1_Tachina_grossa_genome_assembly,_chromosome:_1	AUGUSTUS	intron	1573945	1575202	1	-	.	ID=g863.t1.intron1;Parent=g863.t1;
OX465274.1_Tachina_grossa_genome_assembly,_chromosome:_1	AUGUSTUS	CDS	1575203	1575454	1	-	0	ID=g863.t1.CDS2;Parent=g863.t1;
OX465274.1_Tachina_grossa_genome_assembly,_chromosome:_1	AUGUSTUS	exon	1575203	1575454	.	-	.	ID=g863.t1.exon2;Parent=g863.t1;
OX465274.1_Tachina_grossa_genome_assembly,_chromosome:_1	AUGUSTUS	start_codon	1575452	1575454	.	-	0	ID=g863.t1.start1;Parent=g863.t1;
OX465274.1_Tachina_grossa_genome_assembly,_chromosome:_1	AUGUSTUS	gene	1576362	1580305	.	+	.	ID=g864;
OX465274.1_Tachina_grossa_genome_assembly,_chromosome:_1	AUGUSTUS	mRNA	1576362	1580305	1	+	.	ID=g864.t1;Parent=g864;
OX465274.1_Tachina_grossa_genome_assembly,_chromosome:_1	AUGUSTUS	start_codon	1576362	1576364	.	+	0	ID=g864.t1.start1;Parent=g864.t1;
OX465274.1_Tachina_grossa_genome_assembly,_chromosome:_1	AUGUSTUS	CDS	1576362	1576481	1	+	0	ID=g864.t1.CDS1;Parent=g864.t1;
OX465274.1_Tachina_grossa_genome_assembly,_chromosome:_1	AUGUSTUS	exon	1576362	1576481	.	+	.	ID=g864.t1.exon1;Parent=g864.t1;
OX465274.1_Tachina_grossa_genome_assembly,_chromosome:_1	AUGUSTUS	intron	1576482	1576558	1	+	.	ID=g864.t1.intron1;Parent=g864.t1;
OX465274.1_Tachina_grossa_genome_assembly,_chromosome:_1	AUGUSTUS	CDS	1576559	1577010	1	+	0	ID=g864.t1.CDS2;Parent=g864.t1;
OX465274.1_Tachina_grossa_genome_assembly,_chromosome:_1	AUGUSTUS	exon	1576559	1577010	.	+	.	ID=g864.t1.exon2;Parent=g864.t1;
OX465274.1_Tachina_grossa_genome_assembly,_chromosome:_1	AUGUSTUS	intron	1577011	1579807	1	+	.	ID=g864.t1.intron2;Parent=g864.t1;
OX465274.1_Tachina_grossa_genome_assembly,_chromosome:_1	AUGUSTUS	CDS	1579808	1579918	1	+	1	ID=g864.t1.CDS3;Parent=g864.t1;
OX465274.1_Tachina_grossa_genome_assembly,_chromosome:_1	AUGUSTUS	exon	1579808	1579918	.	+	.	ID=g864.t1.exon3;Parent=g864.t1;
OX465274.1_Tachina_grossa_genome_assembly,_chromosome:_1	AUGUSTUS	intron	1579919	1580142	1	+	.	ID=g864.t1.intron3;Parent=g864.t1;
OX465274.1_Tachina_grossa_genome_assembly,_chromosome:_1	AUGUSTUS	CDS	1580143	1580305	1	+	1	ID=g864.t1.CDS4;Parent=g864.t1;
OX465274.1_Tachina_grossa_genome_assembly,_chromosome:_1	AUGUSTUS	exon	1580143	1580305	.	+	.	ID=g864.t1.exon4;Parent=g864.t1;
OX465274.1_Tachina_grossa_genome_assembly,_chromosome:_1	AUGUSTUS	stop_codon	1580303	1580305	.	+	0	ID=g864.t1.stop1;Parent=g864.t1;
OX465274.1_Tachina_grossa_genome_assembly,_chromosome:_1	AUGUSTUS	mRNA	1576362	1580305	1	+	.	ID=g864.t2;Parent=g864;
OX465274.1_Tachina_grossa_genome_assembly,_chromosome:_1	AUGUSTUS	start_codon	1576362	1576364	.	+	0	ID=g864.t2.start1;Parent=g864.t2;
OX465274.1_Tachina_grossa_genome_assembly,_chromosome:_1	AUGUSTUS	CDS	1576362	1576481	1	+	0	ID=g864.t2.CDS1;Parent=g864.t2;
OX465274.1_Tachina_grossa_genome_assembly,_chromosome:_1	AUGUSTUS	exon	1576362	1576481	.	+	.	ID=g864.t2.exon1;Parent=g864.t2;
OX465274.1_Tachina_grossa_genome_assembly,_chromosome:_1	AUGUSTUS	intron	1576482	1576558	1	+	.	ID=g864.t2.intron1;Parent=g864.t2;
OX465274.1_Tachina_grossa_genome_assembly,_chromosome:_1	AUGUSTUS	CDS	1576559	1577010	1	+	0	ID=g864.t2.CDS2;Parent=g864.t2;
OX465274.1_Tachina_grossa_genome_assembly,_chromosome:_1	AUGUSTUS	exon	1576559	1577010	.	+	.	ID=g864.t2.exon2;Parent=g864.t2;
OX465274.1_Tachina_grossa_genome_assembly,_chromosome:_1	AUGUSTUS	intron	1577011	1580142	1	+	.	ID=g864.t2.intron2;Parent=g864.t2;
OX465274.1_Tachina_grossa_genome_assembly,_chromosome:_1	AUGUSTUS	CDS	1580143	1580305	1	+	1	ID=g864.t2.CDS3;Parent=g864.t2;
OX465274.1_Tachina_grossa_genome_assembly,_chromosome:_1	AUGUSTUS	exon	1580143	1580305	.	+	.	ID=g864.t2.exon3;Parent=g864.t2;
OX465274.1_Tachina_grossa_genome_assembly,_chromosome:_1	AUGUSTUS	stop_codon	1580303	1580305	.	+	0	ID=g864.t2.stop1;Parent=g864.t2;
OX465274.1_Tachina_grossa_genome_assembly,_chromosome:_1	AUGUSTUS	gene	1586158	1587045	.	+	.	ID=g865;
OX465274.1_Tachina_grossa_genome_assembly,_chromosome:_1	AUGUSTUS	mRNA	1586158	1587045	1	+	.	ID=g865.t1;Parent=g865;
OX465274.1_Tachina_grossa_genome_assembly,_chromosome:_1	AUGUSTUS	start_codon	1586158	1586160	.	+	0	ID=g865.t1.start1;Parent=g865.t1;
OX465274.1_Tachina_grossa_genome_assembly,_chromosome:_1	AUGUSTUS	CDS	1586158	1586292	1	+	0	ID=g865.t1.CDS1;Parent=g865.t1;
OX465274.1_Tachina_grossa_genome_assembly,_chromosome:_1	AUGUSTUS	exon	1586158	1586292	.	+	.	ID=g865.t1.exon1;Parent=g865.t1;
OX465274.1_Tachina_grossa_genome_assembly,_chromosome:_1	AUGUSTUS	intron	1586293	1586382	1	+	.	ID=g865.t1.intron1;Parent=g865.t1;
OX465274.1_Tachina_grossa_genome_assembly,_chromosome:_1	AUGUSTUS	CDS	1586383	1586588	1	+	0	ID=g865.t1.CDS2;Parent=g865.t1;
OX465274.1_Tachina_grossa_genome_assembly,_chromosome:_1	AUGUSTUS	exon	1586383	1586588	.	+	.	ID=g865.t1.exon2;Parent=g865.t1;
OX465274.1_Tachina_grossa_genome_assembly,_chromosome:_1	AUGUSTUS	intron	1586589	1586666	1	+	.	ID=g865.t1.intron2;Parent=g865.t1;
OX465274.1_Tachina_grossa_genome_assembly,_chromosome:_1	AUGUSTUS	CDS	1586667	1586786	1	+	1	ID=g865.t1.CDS3;Parent=g865.t1;
OX465274.1_Tachina_grossa_genome_assembly,_chromosome:_1	AUGUSTUS	exon	1586667	1586786	.	+	.	ID=g865.t1.exon3;Parent=g865.t1;
OX465274.1_Tachina_grossa_genome_assembly,_chromosome:_1	AUGUSTUS	intron	1586787	1586849	1	+	.	ID=g865.t1.intron3;Parent=g865.t1;
OX465274.1_Tachina_grossa_genome_assembly,_chromosome:_1	AUGUSTUS	CDS	1586850	1587045	1	+	1	ID=g865.t1.CDS4;Parent=g865.t1;
OX465274.1_Tachina_grossa_genome_assembly,_chromosome:_1	AUGUSTUS	exon	1586850	1587045	.	+	.	ID=g865.t1.exon4;Parent=g865.t1;
OX465274.1_Tachina_grossa_genome_assembly,_chromosome:_1	AUGUSTUS	stop_codon	1587043	1587045	.	+	0	ID=g865.t1.stop1;Parent=g865.t1;
OX465274.1_Tachina_grossa_genome_assembly,_chromosome:_1	AUGUSTUS	gene	1609419	1625956	.	-	.	ID=g866;
OX465274.1_Tachina_grossa_genome_assembly,_chromosome:_1	AUGUSTUS	mRNA	1609419	1625956	1	-	.	ID=g866.t1;Parent=g866;
OX465274.1_Tachina_grossa_genome_assembly,_chromosome:_1	AUGUSTUS	stop_codon	1609419	1609421	.	-	0	ID=g866.t1.stop1;Parent=g866.t1;
OX465274.1_Tachina_grossa_genome_assembly,_chromosome:_1	AUGUSTUS	CDS	1609419	1609625	1	-	0	ID=g866.t1.CDS1;Parent=g866.t1;
OX465274.1_Tachina_grossa_genome_assembly,_chromosome:_1	AUGUSTUS	exon	1609419	1609625	.	-	.	ID=g866.t1.exon1;Parent=g866.t1;
OX465274.1_Tachina_grossa_genome_assembly,_chromosome:_1	AUGUSTUS	intron	1609626	1612268	1	-	.	ID=g866.t1.intron1;Parent=g866.t1;
OX465274.1_Tachina_grossa_genome_assembly,_chromosome:_1	AUGUSTUS	CDS	1612269	1612540	1	-	2	ID=g866.t1.CDS2;Parent=g866.t1;
OX465274.1_Tachina_grossa_genome_assembly,_chromosome:_1	AUGUSTUS	exon	1612269	1612540	.	-	.	ID=g866.t1.exon2;Parent=g866.t1;
OX465274.1_Tachina_grossa_genome_assembly,_chromosome:_1	AUGUSTUS	intron	1612541	1618096	1	-	.	ID=g866.t1.intron2;Parent=g866.t1;
OX465274.1_Tachina_grossa_genome_assembly,_chromosome:_1	AUGUSTUS	CDS	1618097	1618317	1	-	1	ID=g866.t1.CDS3;Parent=g866.t1;
OX465274.1_Tachina_grossa_genome_assembly,_chromosome:_1	AUGUSTUS	exon	1618097	1618317	.	-	.	ID=g866.t1.exon3;Parent=g866.t1;
OX465274.1_Tachina_grossa_genome_assembly,_chromosome:_1	AUGUSTUS	intron	1618318	1618392	1	-	.	ID=g866.t1.intron3;Parent=g866.t1;
OX465274.1_Tachina_grossa_genome_assembly,_chromosome:_1	AUGUSTUS	CDS	1618393	1618853	1	-	0	ID=g866.t1.CDS4;Parent=g866.t1;
OX465274.1_Tachina_grossa_genome_assembly,_chromosome:_1	AUGUSTUS	exon	1618393	1618853	.	-	.	ID=g866.t1.exon4;Parent=g866.t1;
OX465274.1_Tachina_grossa_genome_assembly,_chromosome:_1	AUGUSTUS	intron	1618854	1623115	1	-	.	ID=g866.t1.intron4;Parent=g866.t1;
OX465274.1_Tachina_grossa_genome_assembly,_chromosome:_1	AUGUSTUS	CDS	1623116	1623296	1	-	1	ID=g866.t1.CDS5;Parent=g866.t1;
OX465274.1_Tachina_grossa_genome_assembly,_chromosome:_1	AUGUSTUS	exon	1623116	1623296	.	-	.	ID=g866.t1.exon5;Parent=g866.t1;
OX465274.1_Tachina_grossa_genome_assembly,_chromosome:_1	AUGUSTUS	intron	1623297	1625714	1	-	.	ID=g866.t1.intron5;Parent=g866.t1;
OX465274.1_Tachina_grossa_genome_assembly,_chromosome:_1	AUGUSTUS	CDS	1625715	1625956	1	-	0	ID=g866.t1.CDS6;Parent=g866.t1;
OX465274.1_Tachina_grossa_genome_assembly,_chromosome:_1	AUGUSTUS	exon	1625715	1625956	.	-	.	ID=g866.t1.exon6;Parent=g866.t1;
OX465274.1_Tachina_grossa_genome_assembly,_chromosome:_1	AUGUSTUS	start_codon	1625954	1625956	.	-	0	ID=g866.t1.start1;Parent=g866.t1;
OX465274.1_Tachina_grossa_genome_assembly,_chromosome:_1	AUGUSTUS	mRNA	1609419	1623268	1	-	.	ID=g866.t2;Parent=g866;
OX465274.1_Tachina_grossa_genome_assembly,_chromosome:_1	AUGUSTUS	stop_codon	1609419	1609421	.	-	0	ID=g866.t2.stop1;Parent=g866.t2;
OX465274.1_Tachina_grossa_genome_assembly,_chromosome:_1	AUGUSTUS	CDS	1609419	1609625	1	-	0	ID=g866.t2.CDS1;Parent=g866.t2;
OX465274.1_Tachina_grossa_genome_assembly,_chromosome:_1	AUGUSTUS	exon	1609419	1609625	.	-	.	ID=g866.t2.exon1;Parent=g866.t2;
OX465274.1_Tachina_grossa_genome_assembly,_chromosome:_1	AUGUSTUS	intron	1609626	1612268	1	-	.	ID=g866.t2.intron1;Parent=g866.t2;
OX465274.1_Tachina_grossa_genome_assembly,_chromosome:_1	AUGUSTUS	CDS	1612269	1612540	1	-	2	ID=g866.t2.CDS2;Parent=g866.t2;
OX465274.1_Tachina_grossa_genome_assembly,_chromosome:_1	AUGUSTUS	exon	1612269	1612540	.	-	.	ID=g866.t2.exon2;Parent=g866.t2;
OX465274.1_Tachina_grossa_genome_assembly,_chromosome:_1	AUGUSTUS	intron	1612541	1618096	1	-	.	ID=g866.t2.intron2;Parent=g866.t2;
OX465274.1_Tachina_grossa_genome_assembly,_chromosome:_1	AUGUSTUS	CDS	1618097	1618317	1	-	1	ID=g866.t2.CDS3;Parent=g866.t2;
OX465274.1_Tachina_grossa_genome_assembly,_chromosome:_1	AUGUSTUS	exon	1618097	1618317	.	-	.	ID=g866.t2.exon3;Parent=g866.t2;
OX465274.1_Tachina_grossa_genome_assembly,_chromosome:_1	AUGUSTUS	intron	1618318	1618392	1	-	.	ID=g866.t2.intron3;Parent=g866.t2;
OX465274.1_Tachina_grossa_genome_assembly,_chromosome:_1	AUGUSTUS	CDS	1618393	1618853	1	-	0	ID=g866.t2.CDS4;Parent=g866.t2;
OX465274.1_Tachina_grossa_genome_assembly,_chromosome:_1	AUGUSTUS	exon	1618393	1618853	.	-	.	ID=g866.t2.exon4;Parent=g866.t2;
OX465274.1_Tachina_grossa_genome_assembly,_chromosome:_1	AUGUSTUS	intron	1618854	1623115	1	-	.	ID=g866.t2.intron4;Parent=g866.t2;
OX465274.1_Tachina_grossa_genome_assembly,_chromosome:_1	AUGUSTUS	CDS	1623116	1623268	1	-	0	ID=g866.t2.CDS5;Parent=g866.t2;
OX465274.1_Tachina_grossa_genome_assembly,_chromosome:_1	AUGUSTUS	exon	1623116	1623268	.	-	.	ID=g866.t2.exon5;Parent=g866.t2;
OX465274.1_Tachina_grossa_genome_assembly,_chromosome:_1	AUGUSTUS	start_codon	1623266	1623268	.	-	0	ID=g866.t2.start1;Parent=g866.t2;
OX465274.1_Tachina_grossa_genome_assembly,_chromosome:_1	AUGUSTUS	gene	1639503	1649591	.	-	.	ID=g867;
OX465274.1_Tachina_grossa_genome_assembly,_chromosome:_1	AUGUSTUS	mRNA	1639503	1649591	1	-	.	ID=g867.t1;Parent=g867;
OX465274.1_Tachina_grossa_genome_assembly,_chromosome:_1	AUGUSTUS	stop_codon	1639503	1639505	.	-	0	ID=g867.t1.stop1;Parent=g867.t1;
OX465274.1_Tachina_grossa_genome_assembly,_chromosome:_1	AUGUSTUS	CDS	1639503	1639616	1	-	0	ID=g867.t1.CDS1;Parent=g867.t1;
OX465274.1_Tachina_grossa_genome_assembly,_chromosome:_1	AUGUSTUS	exon	1639503	1639616	.	-	.	ID=g867.t1.exon1;Parent=g867.t1;
OX465274.1_Tachina_grossa_genome_assembly,_chromosome:_1	AUGUSTUS	intron	1639617	1644245	1	-	.	ID=g867.t1.intron1;Parent=g867.t1;
OX465274.1_Tachina_grossa_genome_assembly,_chromosome:_1	AUGUSTUS	CDS	1644246	1644290	1	-	0	ID=g867.t1.CDS2;Parent=g867.t1;
OX465274.1_Tachina_grossa_genome_assembly,_chromosome:_1	AUGUSTUS	exon	1644246	1644290	.	-	.	ID=g867.t1.exon2;Parent=g867.t1;
OX465274.1_Tachina_grossa_genome_assembly,_chromosome:_1	AUGUSTUS	intron	1644291	1649399	1	-	.	ID=g867.t1.intron2;Parent=g867.t1;
OX465274.1_Tachina_grossa_genome_assembly,_chromosome:_1	AUGUSTUS	CDS	1649400	1649591	1	-	0	ID=g867.t1.CDS3;Parent=g867.t1;
OX465274.1_Tachina_grossa_genome_assembly,_chromosome:_1	AUGUSTUS	exon	1649400	1649591	.	-	.	ID=g867.t1.exon3;Parent=g867.t1;
OX465274.1_Tachina_grossa_genome_assembly,_chromosome:_1	AUGUSTUS	start_codon	1649589	1649591	.	-	0	ID=g867.t1.start1;Parent=g867.t1;
OX465274.1_Tachina_grossa_genome_assembly,_chromosome:_1	AUGUSTUS	gene	1822069	1852171	.	+	.	ID=g868;
OX465274.1_Tachina_grossa_genome_assembly,_chromosome:_1	AUGUSTUS	mRNA	1822069	1852171	0.95	+	.	ID=g868.t1;Parent=g868;
OX465274.1_Tachina_grossa_genome_assembly,_chromosome:_1	AUGUSTUS	start_codon	1822069	1822071	.	+	0	ID=g868.t1.start1;Parent=g868.t1;
OX465274.1_Tachina_grossa_genome_assembly,_chromosome:_1	AUGUSTUS	CDS	1822069	1822296	0.96	+	0	ID=g868.t1.CDS1;Parent=g868.t1;
OX465274.1_Tachina_grossa_genome_assembly,_chromosome:_1	AUGUSTUS	exon	1822069	1822296	.	+	.	ID=g868.t1.exon1;Parent=g868.t1;
OX465274.1_Tachina_grossa_genome_assembly,_chromosome:_1	AUGUSTUS	intron	1822297	1835398	1	+	.	ID=g868.t1.intron1;Parent=g868.t1;
OX465274.1_Tachina_grossa_genome_assembly,_chromosome:_1	AUGUSTUS	CDS	1835399	1835553	1	+	0	ID=g868.t1.CDS2;Parent=g868.t1;
OX465274.1_Tachina_grossa_genome_assembly,_chromosome:_1	AUGUSTUS	exon	1835399	1835553	.	+	.	ID=g868.t1.exon2;Parent=g868.t1;
OX465274.1_Tachina_grossa_genome_assembly,_chromosome:_1	AUGUSTUS	intron	1835554	1835638	1	+	.	ID=g868.t1.intron2;Parent=g868.t1;
OX465274.1_Tachina_grossa_genome_assembly,_chromosome:_1	AUGUSTUS	CDS	1835639	1835819	1	+	1	ID=g868.t1.CDS3;Parent=g868.t1;
OX465274.1_Tachina_grossa_genome_assembly,_chromosome:_1	AUGUSTUS	exon	1835639	1835819	.	+	.	ID=g868.t1.exon3;Parent=g868.t1;
OX465274.1_Tachina_grossa_genome_assembly,_chromosome:_1	AUGUSTUS	intron	1835820	1835946	1	+	.	ID=g868.t1.intron3;Parent=g868.t1;
OX465274.1_Tachina_grossa_genome_assembly,_chromosome:_1	AUGUSTUS	CDS	1835947	1836106	1	+	0	ID=g868.t1.CDS4;Parent=g868.t1;
OX465274.1_Tachina_grossa_genome_assembly,_chromosome:_1	AUGUSTUS	exon	1835947	1836106	.	+	.	ID=g868.t1.exon4;Parent=g868.t1;
OX465274.1_Tachina_grossa_genome_assembly,_chromosome:_1	AUGUSTUS	intron	1836107	1840878	1	+	.	ID=g868.t1.intron4;Parent=g868.t1;
OX465274.1_Tachina_grossa_genome_assembly,_chromosome:_1	AUGUSTUS	CDS	1840879	1841452	1	+	2	ID=g868.t1.CDS5;Parent=g868.t1;
OX465274.1_Tachina_grossa_genome_assembly,_chromosome:_1	AUGUSTUS	exon	1840879	1841452	.	+	.	ID=g868.t1.exon5;Parent=g868.t1;
OX465274.1_Tachina_grossa_genome_assembly,_chromosome:_1	AUGUSTUS	intron	1841453	1841705	1	+	.	ID=g868.t1.intron5;Parent=g868.t1;
OX465274.1_Tachina_grossa_genome_assembly,_chromosome:_1	AUGUSTUS	CDS	1841706	1841907	1	+	1	ID=g868.t1.CDS6;Parent=g868.t1;
OX465274.1_Tachina_grossa_genome_assembly,_chromosome:_1	AUGUSTUS	exon	1841706	1841907	.	+	.	ID=g868.t1.exon6;Parent=g868.t1;
OX465274.1_Tachina_grossa_genome_assembly,_chromosome:_1	AUGUSTUS	intron	1841908	1851976	0.99	+	.	ID=g868.t1.intron6;Parent=g868.t1;
OX465274.1_Tachina_grossa_genome_assembly,_chromosome:_1	AUGUSTUS	CDS	1851977	1852171	1	+	0	ID=g868.t1.CDS7;Parent=g868.t1;
OX465274.1_Tachina_grossa_genome_assembly,_chromosome:_1	AUGUSTUS	exon	1851977	1852171	.	+	.	ID=g868.t1.exon7;Parent=g868.t1;
OX465274.1_Tachina_grossa_genome_assembly,_chromosome:_1	AUGUSTUS	stop_codon	1852169	1852171	.	+	0	ID=g868.t1.stop1;Parent=g868.t1;
OX465274.1_Tachina_grossa_genome_assembly,_chromosome:_1	AUGUSTUS	gene	1873052	1873753	.	+	.	ID=g869;
OX465274.1_Tachina_grossa_genome_assembly,_chromosome:_1	AUGUSTUS	mRNA	1873052	1873753	1	+	.	ID=g869.t1;Parent=g869;
OX465274.1_Tachina_grossa_genome_assembly,_chromosome:_1	AUGUSTUS	start_codon	1873052	1873054	.	+	0	ID=g869.t1.start1;Parent=g869.t1;
OX465274.1_Tachina_grossa_genome_assembly,_chromosome:_1	AUGUSTUS	CDS	1873052	1873753	1	+	0	ID=g869.t1.CDS1;Parent=g869.t1;
OX465274.1_Tachina_grossa_genome_assembly,_chromosome:_1	AUGUSTUS	exon	1873052	1873753	.	+	.	ID=g869.t1.exon1;Parent=g869.t1;
OX465274.1_Tachina_grossa_genome_assembly,_chromosome:_1	AUGUSTUS	stop_codon	1873751	1873753	.	+	0	ID=g869.t1.stop1;Parent=g869.t1;
OX465274.1_Tachina_grossa_genome_assembly,_chromosome:_1	AUGUSTUS	gene	1896713	1919769	.	-	.	ID=g870;
OX465274.1_Tachina_grossa_genome_assembly,_chromosome:_1	AUGUSTUS	mRNA	1896713	1919769	1	-	.	ID=g870.t1;Parent=g870;
OX465274.1_Tachina_grossa_genome_assembly,_chromosome:_1	AUGUSTUS	stop_codon	1896713	1896715	.	-	0	ID=g870.t1.stop1;Parent=g870.t1;
OX465274.1_Tachina_grossa_genome_assembly,_chromosome:_1	AUGUSTUS	CDS	1896713	1896928	1	-	0	ID=g870.t1.CDS1;Parent=g870.t1;
OX465274.1_Tachina_grossa_genome_assembly,_chromosome:_1	AUGUSTUS	exon	1896713	1896928	.	-	.	ID=g870.t1.exon1;Parent=g870.t1;
OX465274.1_Tachina_grossa_genome_assembly,_chromosome:_1	AUGUSTUS	intron	1896929	1900854	1	-	.	ID=g870.t1.intron1;Parent=g870.t1;
OX465274.1_Tachina_grossa_genome_assembly,_chromosome:_1	AUGUSTUS	CDS	1900855	1900961	1	-	2	ID=g870.t1.CDS2;Parent=g870.t1;
OX465274.1_Tachina_grossa_genome_assembly,_chromosome:_1	AUGUSTUS	exon	1900855	1900961	.	-	.	ID=g870.t1.exon2;Parent=g870.t1;
OX465274.1_Tachina_grossa_genome_assembly,_chromosome:_1	AUGUSTUS	intron	1900962	1902620	1	-	.	ID=g870.t1.intron2;Parent=g870.t1;
OX465274.1_Tachina_grossa_genome_assembly,_chromosome:_1	AUGUSTUS	CDS	1902621	1902700	1	-	1	ID=g870.t1.CDS3;Parent=g870.t1;
OX465274.1_Tachina_grossa_genome_assembly,_chromosome:_1	AUGUSTUS	exon	1902621	1902700	.	-	.	ID=g870.t1.exon3;Parent=g870.t1;
OX465274.1_Tachina_grossa_genome_assembly,_chromosome:_1	AUGUSTUS	intron	1902701	1904872	1	-	.	ID=g870.t1.intron3;Parent=g870.t1;
OX465274.1_Tachina_grossa_genome_assembly,_chromosome:_1	AUGUSTUS	CDS	1904873	1905028	1	-	1	ID=g870.t1.CDS4;Parent=g870.t1;
OX465274.1_Tachina_grossa_genome_assembly,_chromosome:_1	AUGUSTUS	exon	1904873	1905028	.	-	.	ID=g870.t1.exon4;Parent=g870.t1;
OX465274.1_Tachina_grossa_genome_assembly,_chromosome:_1	AUGUSTUS	intron	1905029	1905257	1	-	.	ID=g870.t1.intron4;Parent=g870.t1;
OX465274.1_Tachina_grossa_genome_assembly,_chromosome:_1	AUGUSTUS	CDS	1905258	1905433	1	-	0	ID=g870.t1.CDS5;Parent=g870.t1;
OX465274.1_Tachina_grossa_genome_assembly,_chromosome:_1	AUGUSTUS	exon	1905258	1905433	.	-	.	ID=g870.t1.exon5;Parent=g870.t1;
OX465274.1_Tachina_grossa_genome_assembly,_chromosome:_1	AUGUSTUS	intron	1905434	1911886	1	-	.	ID=g870.t1.intron5;Parent=g870.t1;
OX465274.1_Tachina_grossa_genome_assembly,_chromosome:_1	AUGUSTUS	CDS	1911887	1912014	1	-	2	ID=g870.t1.CDS6;Parent=g870.t1;
OX465274.1_Tachina_grossa_genome_assembly,_chromosome:_1	AUGUSTUS	exon	1911887	1912014	.	-	.	ID=g870.t1.exon6;Parent=g870.t1;
OX465274.1_Tachina_grossa_genome_assembly,_chromosome:_1	AUGUSTUS	intron	1912015	1912088	1	-	.	ID=g870.t1.intron6;Parent=g870.t1;
OX465274.1_Tachina_grossa_genome_assembly,_chromosome:_1	AUGUSTUS	CDS	1912089	1912221	1	-	0	ID=g870.t1.CDS7;Parent=g870.t1;
OX465274.1_Tachina_grossa_genome_assembly,_chromosome:_1	AUGUSTUS	exon	1912089	1912221	.	-	.	ID=g870.t1.exon7;Parent=g870.t1;
OX465274.1_Tachina_grossa_genome_assembly,_chromosome:_1	AUGUSTUS	intron	1912222	1912516	1	-	.	ID=g870.t1.intron7;Parent=g870.t1;
OX465274.1_Tachina_grossa_genome_assembly,_chromosome:_1	AUGUSTUS	CDS	1912517	1912702	1	-	0	ID=g870.t1.CDS8;Parent=g870.t1;
OX465274.1_Tachina_grossa_genome_assembly,_chromosome:_1	AUGUSTUS	exon	1912517	1912702	.	-	.	ID=g870.t1.exon8;Parent=g870.t1;
OX465274.1_Tachina_grossa_genome_assembly,_chromosome:_1	AUGUSTUS	intron	1912703	1919068	1	-	.	ID=g870.t1.intron8;Parent=g870.t1;
OX465274.1_Tachina_grossa_genome_assembly,_chromosome:_1	AUGUSTUS	CDS	1919069	1919197	1	-	0	ID=g870.t1.CDS9;Parent=g870.t1;
OX465274.1_Tachina_grossa_genome_assembly,_chromosome:_1	AUGUSTUS	exon	1919069	1919197	.	-	.	ID=g870.t1.exon9;Parent=g870.t1;
OX465274.1_Tachina_grossa_genome_assembly,_chromosome:_1	AUGUSTUS	intron	1919198	1919263	1	-	.	ID=g870.t1.intron9;Parent=g870.t1;
OX465274.1_Tachina_grossa_genome_assembly,_chromosome:_1	AUGUSTUS	CDS	1919264	1919457	1	-	2	ID=g870.t1.CDS10;Parent=g870.t1;
OX465274.1_Tachina_grossa_genome_assembly,_chromosome:_1	AUGUSTUS	exon	1919264	1919457	.	-	.	ID=g870.t1.exon10;Parent=g870.t1;
OX465274.1_Tachina_grossa_genome_assembly,_chromosome:_1	AUGUSTUS	intron	1919458	1919708	1	-	.	ID=g870.t1.intron10;Parent=g870.t1;
OX465274.1_Tachina_grossa_genome_assembly,_chromosome:_1	AUGUSTUS	CDS	1919709	1919769	1	-	0	ID=g870.t1.CDS11;Parent=g870.t1;
OX465274.1_Tachina_grossa_genome_assembly,_chromosome:_1	AUGUSTUS	exon	1919709	1919769	.	-	.	ID=g870.t1.exon11;Parent=g870.t1;
OX465274.1_Tachina_grossa_genome_assembly,_chromosome:_1	AUGUSTUS	start_codon	1919767	1919769	.	-	0	ID=g870.t1.start1;Parent=g870.t1;
OX465274.1_Tachina_grossa_genome_assembly,_chromosome:_1	AUGUSTUS	gene	1927091	1931429	.	+	.	ID=g871;
OX465274.1_Tachina_grossa_genome_assembly,_chromosome:_1	AUGUSTUS	mRNA	1927091	1931429	1	+	.	ID=g871.t1;Parent=g871;
OX465274.1_Tachina_grossa_genome_assembly,_chromosome:_1	AUGUSTUS	start_codon	1927091	1927093	.	+	0	ID=g871.t1.start1;Parent=g871.t1;
OX465274.1_Tachina_grossa_genome_assembly,_chromosome:_1	AUGUSTUS	CDS	1927091	1927190	1	+	0	ID=g871.t1.CDS1;Parent=g871.t1;
OX465274.1_Tachina_grossa_genome_assembly,_chromosome:_1	AUGUSTUS	exon	1927091	1927190	.	+	.	ID=g871.t1.exon1;Parent=g871.t1;
OX465274.1_Tachina_grossa_genome_assembly,_chromosome:_1	AUGUSTUS	intron	1927191	1928471	1	+	.	ID=g871.t1.intron1;Parent=g871.t1;
OX465274.1_Tachina_grossa_genome_assembly,_chromosome:_1	AUGUSTUS	CDS	1928472	1929791	1	+	2	ID=g871.t1.CDS2;Parent=g871.t1;
OX465274.1_Tachina_grossa_genome_assembly,_chromosome:_1	AUGUSTUS	exon	1928472	1929791	.	+	.	ID=g871.t1.exon2;Parent=g871.t1;
OX465274.1_Tachina_grossa_genome_assembly,_chromosome:_1	AUGUSTUS	intron	1929792	1930552	1	+	.	ID=g871.t1.intron2;Parent=g871.t1;
OX465274.1_Tachina_grossa_genome_assembly,_chromosome:_1	AUGUSTUS	CDS	1930553	1930712	1	+	2	ID=g871.t1.CDS3;Parent=g871.t1;
OX465274.1_Tachina_grossa_genome_assembly,_chromosome:_1	AUGUSTUS	exon	1930553	1930712	.	+	.	ID=g871.t1.exon3;Parent=g871.t1;
OX465274.1_Tachina_grossa_genome_assembly,_chromosome:_1	AUGUSTUS	intron	1930713	1930763	1	+	.	ID=g871.t1.intron3;Parent=g871.t1;
OX465274.1_Tachina_grossa_genome_assembly,_chromosome:_1	AUGUSTUS	CDS	1930764	1930932	1	+	1	ID=g871.t1.CDS4;Parent=g871.t1;
OX465274.1_Tachina_grossa_genome_assembly,_chromosome:_1	AUGUSTUS	exon	1930764	1930932	.	+	.	ID=g871.t1.exon4;Parent=g871.t1;
OX465274.1_Tachina_grossa_genome_assembly,_chromosome:_1	AUGUSTUS	intron	1930933	1931009	1	+	.	ID=g871.t1.intron4;Parent=g871.t1;
OX465274.1_Tachina_grossa_genome_assembly,_chromosome:_1	AUGUSTUS	CDS	1931010	1931429	1	+	0	ID=g871.t1.CDS5;Parent=g871.t1;
OX465274.1_Tachina_grossa_genome_assembly,_chromosome:_1	AUGUSTUS	exon	1931010	1931429	.	+	.	ID=g871.t1.exon5;Parent=g871.t1;
OX465274.1_Tachina_grossa_genome_assembly,_chromosome:_1	AUGUSTUS	stop_codon	1931427	1931429	.	+	0	ID=g871.t1.stop1;Parent=g871.t1;
OX465274.1_Tachina_grossa_genome_assembly,_chromosome:_1	AUGUSTUS	gene	1931626	1934287	.	-	.	ID=g872;
OX465274.1_Tachina_grossa_genome_assembly,_chromosome:_1	AUGUSTUS	mRNA	1931626	1934287	1	-	.	ID=g872.t1;Parent=g872;
OX465274.1_Tachina_grossa_genome_assembly,_chromosome:_1	AUGUSTUS	stop_codon	1931626	1931628	.	-	0	ID=g872.t1.stop1;Parent=g872.t1;
OX465274.1_Tachina_grossa_genome_assembly,_chromosome:_1	AUGUSTUS	CDS	1931626	1931747	1	-	2	ID=g872.t1.CDS1;Parent=g872.t1;
OX465274.1_Tachina_grossa_genome_assembly,_chromosome:_1	AUGUSTUS	exon	1931626	1931747	.	-	.	ID=g872.t1.exon1;Parent=g872.t1;
OX465274.1_Tachina_grossa_genome_assembly,_chromosome:_1	AUGUSTUS	intron	1931748	1933698	1	-	.	ID=g872.t1.intron1;Parent=g872.t1;
OX465274.1_Tachina_grossa_genome_assembly,_chromosome:_1	AUGUSTUS	CDS	1933699	1934287	1	-	0	ID=g872.t1.CDS2;Parent=g872.t1;
OX465274.1_Tachina_grossa_genome_assembly,_chromosome:_1	AUGUSTUS	exon	1933699	1934287	.	-	.	ID=g872.t1.exon2;Parent=g872.t1;
OX465274.1_Tachina_grossa_genome_assembly,_chromosome:_1	AUGUSTUS	start_codon	1934285	1934287	.	-	0	ID=g872.t1.start1;Parent=g872.t1;
OX465274.1_Tachina_grossa_genome_assembly,_chromosome:_1	AUGUSTUS	gene	1934519	1935075	.	+	.	ID=g873;
OX465274.1_Tachina_grossa_genome_assembly,_chromosome:_1	AUGUSTUS	mRNA	1934519	1935075	1	+	.	ID=g873.t1;Parent=g873;
OX465274.1_Tachina_grossa_genome_assembly,_chromosome:_1	AUGUSTUS	start_codon	1934519	1934521	.	+	0	ID=g873.t1.start1;Parent=g873.t1;
OX465274.1_Tachina_grossa_genome_assembly,_chromosome:_1	AUGUSTUS	CDS	1934519	1934635	1	+	0	ID=g873.t1.CDS1;Parent=g873.t1;
OX465274.1_Tachina_grossa_genome_assembly,_chromosome:_1	AUGUSTUS	exon	1934519	1934635	.	+	.	ID=g873.t1.exon1;Parent=g873.t1;
OX465274.1_Tachina_grossa_genome_assembly,_chromosome:_1	AUGUSTUS	intron	1934636	1934691	1	+	.	ID=g873.t1.intron1;Parent=g873.t1;
OX465274.1_Tachina_grossa_genome_assembly,_chromosome:_1	AUGUSTUS	CDS	1934692	1935075	1	+	0	ID=g873.t1.CDS2;Parent=g873.t1;
OX465274.1_Tachina_grossa_genome_assembly,_chromosome:_1	AUGUSTUS	exon	1934692	1935075	.	+	.	ID=g873.t1.exon2;Parent=g873.t1;
OX465274.1_Tachina_grossa_genome_assembly,_chromosome:_1	AUGUSTUS	stop_codon	1935073	1935075	.	+	0	ID=g873.t1.stop1;Parent=g873.t1;
OX465274.1_Tachina_grossa_genome_assembly,_chromosome:_1	AUGUSTUS	gene	1935644	1936135	.	-	.	ID=g874;
OX465274.1_Tachina_grossa_genome_assembly,_chromosome:_1	AUGUSTUS	mRNA	1935644	1936135	1	-	.	ID=g874.t1;Parent=g874;
OX465274.1_Tachina_grossa_genome_assembly,_chromosome:_1	AUGUSTUS	stop_codon	1935644	1935646	.	-	0	ID=g874.t1.stop1;Parent=g874.t1;
OX465274.1_Tachina_grossa_genome_assembly,_chromosome:_1	AUGUSTUS	CDS	1935644	1936135	1	-	0	ID=g874.t1.CDS1;Parent=g874.t1;
OX465274.1_Tachina_grossa_genome_assembly,_chromosome:_1	AUGUSTUS	exon	1935644	1936135	.	-	.	ID=g874.t1.exon1;Parent=g874.t1;
OX465274.1_Tachina_grossa_genome_assembly,_chromosome:_1	AUGUSTUS	start_codon	1936133	1936135	.	-	0	ID=g874.t1.start1;Parent=g874.t1;
OX465274.1_Tachina_grossa_genome_assembly,_chromosome:_1	AUGUSTUS	gene	1943513	1945633	.	-	.	ID=g875;
OX465274.1_Tachina_grossa_genome_assembly,_chromosome:_1	AUGUSTUS	mRNA	1943513	1945633	1	-	.	ID=g875.t1;Parent=g875;
OX465274.1_Tachina_grossa_genome_assembly,_chromosome:_1	AUGUSTUS	stop_codon	1943513	1943515	.	-	0	ID=g875.t1.stop1;Parent=g875.t1;
OX465274.1_Tachina_grossa_genome_assembly,_chromosome:_1	AUGUSTUS	CDS	1943513	1943675	1	-	1	ID=g875.t1.CDS1;Parent=g875.t1;
OX465274.1_Tachina_grossa_genome_assembly,_chromosome:_1	AUGUSTUS	exon	1943513	1943675	.	-	.	ID=g875.t1.exon1;Parent=g875.t1;
OX465274.1_Tachina_grossa_genome_assembly,_chromosome:_1	AUGUSTUS	intron	1943676	1943739	1	-	.	ID=g875.t1.intron1;Parent=g875.t1;
OX465274.1_Tachina_grossa_genome_assembly,_chromosome:_1	AUGUSTUS	CDS	1943740	1943822	1	-	0	ID=g875.t1.CDS2;Parent=g875.t1;
OX465274.1_Tachina_grossa_genome_assembly,_chromosome:_1	AUGUSTUS	exon	1943740	1943822	.	-	.	ID=g875.t1.exon2;Parent=g875.t1;
OX465274.1_Tachina_grossa_genome_assembly,_chromosome:_1	AUGUSTUS	intron	1943823	1943883	1	-	.	ID=g875.t1.intron2;Parent=g875.t1;
OX465274.1_Tachina_grossa_genome_assembly,_chromosome:_1	AUGUSTUS	CDS	1943884	1944040	1	-	1	ID=g875.t1.CDS3;Parent=g875.t1;
OX465274.1_Tachina_grossa_genome_assembly,_chromosome:_1	AUGUSTUS	exon	1943884	1944040	.	-	.	ID=g875.t1.exon3;Parent=g875.t1;
OX465274.1_Tachina_grossa_genome_assembly,_chromosome:_1	AUGUSTUS	intron	1944041	1944089	1	-	.	ID=g875.t1.intron3;Parent=g875.t1;
OX465274.1_Tachina_grossa_genome_assembly,_chromosome:_1	AUGUSTUS	CDS	1944090	1945633	1	-	0	ID=g875.t1.CDS4;Parent=g875.t1;
OX465274.1_Tachina_grossa_genome_assembly,_chromosome:_1	AUGUSTUS	exon	1944090	1945633	.	-	.	ID=g875.t1.exon4;Parent=g875.t1;
OX465274.1_Tachina_grossa_genome_assembly,_chromosome:_1	AUGUSTUS	start_codon	1945631	1945633	.	-	0	ID=g875.t1.start1;Parent=g875.t1;
OX465274.1_Tachina_grossa_genome_assembly,_chromosome:_1	AUGUSTUS	gene	1947907	1957826	.	+	.	ID=g876;
OX465274.1_Tachina_grossa_genome_assembly,_chromosome:_1	AUGUSTUS	mRNA	1947907	1957826	1	+	.	ID=g876.t1;Parent=g876;
OX465274.1_Tachina_grossa_genome_assembly,_chromosome:_1	AUGUSTUS	start_codon	1947907	1947909	.	+	0	ID=g876.t1.start1;Parent=g876.t1;
OX465274.1_Tachina_grossa_genome_assembly,_chromosome:_1	AUGUSTUS	CDS	1947907	1947979	1	+	0	ID=g876.t1.CDS1;Parent=g876.t1;
OX465274.1_Tachina_grossa_genome_assembly,_chromosome:_1	AUGUSTUS	exon	1947907	1947979	.	+	.	ID=g876.t1.exon1;Parent=g876.t1;
OX465274.1_Tachina_grossa_genome_assembly,_chromosome:_1	AUGUSTUS	intron	1947980	1957435	1	+	.	ID=g876.t1.intron1;Parent=g876.t1;
OX465274.1_Tachina_grossa_genome_assembly,_chromosome:_1	AUGUSTUS	CDS	1957436	1957707	1	+	2	ID=g876.t1.CDS2;Parent=g876.t1;
OX465274.1_Tachina_grossa_genome_assembly,_chromosome:_1	AUGUSTUS	exon	1957436	1957707	.	+	.	ID=g876.t1.exon2;Parent=g876.t1;
OX465274.1_Tachina_grossa_genome_assembly,_chromosome:_1	AUGUSTUS	intron	1957708	1957775	1	+	.	ID=g876.t1.intron2;Parent=g876.t1;
OX465274.1_Tachina_grossa_genome_assembly,_chromosome:_1	AUGUSTUS	CDS	1957776	1957826	1	+	0	ID=g876.t1.CDS3;Parent=g876.t1;
OX465274.1_Tachina_grossa_genome_assembly,_chromosome:_1	AUGUSTUS	exon	1957776	1957826	.	+	.	ID=g876.t1.exon3;Parent=g876.t1;
OX465274.1_Tachina_grossa_genome_assembly,_chromosome:_1	AUGUSTUS	stop_codon	1957824	1957826	.	+	0	ID=g876.t1.stop1;Parent=g876.t1;
OX465274.1_Tachina_grossa_genome_assembly,_chromosome:_1	AUGUSTUS	gene	1960576	1963969	.	+	.	ID=g877;
OX465274.1_Tachina_grossa_genome_assembly,_chromosome:_1	AUGUSTUS	mRNA	1960576	1963969	1	+	.	ID=g877.t1;Parent=g877;
OX465274.1_Tachina_grossa_genome_assembly,_chromosome:_1	AUGUSTUS	start_codon	1960576	1960578	.	+	0	ID=g877.t1.start1;Parent=g877.t1;
OX465274.1_Tachina_grossa_genome_assembly,_chromosome:_1	AUGUSTUS	CDS	1960576	1960768	1	+	0	ID=g877.t1.CDS1;Parent=g877.t1;
OX465274.1_Tachina_grossa_genome_assembly,_chromosome:_1	AUGUSTUS	exon	1960576	1960768	.	+	.	ID=g877.t1.exon1;Parent=g877.t1;
OX465274.1_Tachina_grossa_genome_assembly,_chromosome:_1	AUGUSTUS	intron	1960769	1960831	1	+	.	ID=g877.t1.intron1;Parent=g877.t1;
OX465274.1_Tachina_grossa_genome_assembly,_chromosome:_1	AUGUSTUS	CDS	1960832	1960958	1	+	2	ID=g877.t1.CDS2;Parent=g877.t1;
OX465274.1_Tachina_grossa_genome_assembly,_chromosome:_1	AUGUSTUS	exon	1960832	1960958	.	+	.	ID=g877.t1.exon2;Parent=g877.t1;
OX465274.1_Tachina_grossa_genome_assembly,_chromosome:_1	AUGUSTUS	intron	1960959	1963261	1	+	.	ID=g877.t1.intron2;Parent=g877.t1;
OX465274.1_Tachina_grossa_genome_assembly,_chromosome:_1	AUGUSTUS	CDS	1963262	1963485	1	+	1	ID=g877.t1.CDS3;Parent=g877.t1;
OX465274.1_Tachina_grossa_genome_assembly,_chromosome:_1	AUGUSTUS	exon	1963262	1963485	.	+	.	ID=g877.t1.exon3;Parent=g877.t1;
OX465274.1_Tachina_grossa_genome_assembly,_chromosome:_1	AUGUSTUS	intron	1963486	1963568	1	+	.	ID=g877.t1.intron3;Parent=g877.t1;
OX465274.1_Tachina_grossa_genome_assembly,_chromosome:_1	AUGUSTUS	CDS	1963569	1963969	1	+	2	ID=g877.t1.CDS4;Parent=g877.t1;
OX465274.1_Tachina_grossa_genome_assembly,_chromosome:_1	AUGUSTUS	exon	1963569	1963969	.	+	.	ID=g877.t1.exon4;Parent=g877.t1;
OX465274.1_Tachina_grossa_genome_assembly,_chromosome:_1	AUGUSTUS	stop_codon	1963967	1963969	.	+	0	ID=g877.t1.stop1;Parent=g877.t1;
OX465274.1_Tachina_grossa_genome_assembly,_chromosome:_1	AUGUSTUS	gene	1973613	1974684	.	+	.	ID=g878;
OX465274.1_Tachina_grossa_genome_assembly,_chromosome:_1	AUGUSTUS	mRNA	1973613	1974684	1	+	.	ID=g878.t1;Parent=g878;
OX465274.1_Tachina_grossa_genome_assembly,_chromosome:_1	AUGUSTUS	start_codon	1973613	1973615	.	+	0	ID=g878.t1.start1;Parent=g878.t1;
OX465274.1_Tachina_grossa_genome_assembly,_chromosome:_1	AUGUSTUS	CDS	1973613	1973935	1	+	0	ID=g878.t1.CDS1;Parent=g878.t1;
OX465274.1_Tachina_grossa_genome_assembly,_chromosome:_1	AUGUSTUS	exon	1973613	1973935	.	+	.	ID=g878.t1.exon1;Parent=g878.t1;
OX465274.1_Tachina_grossa_genome_assembly,_chromosome:_1	AUGUSTUS	intron	1973936	1973998	1	+	.	ID=g878.t1.intron1;Parent=g878.t1;
OX465274.1_Tachina_grossa_genome_assembly,_chromosome:_1	AUGUSTUS	CDS	1973999	1974222	1	+	1	ID=g878.t1.CDS2;Parent=g878.t1;
OX465274.1_Tachina_grossa_genome_assembly,_chromosome:_1	AUGUSTUS	exon	1973999	1974222	.	+	.	ID=g878.t1.exon2;Parent=g878.t1;
OX465274.1_Tachina_grossa_genome_assembly,_chromosome:_1	AUGUSTUS	intron	1974223	1974277	1	+	.	ID=g878.t1.intron2;Parent=g878.t1;
OX465274.1_Tachina_grossa_genome_assembly,_chromosome:_1	AUGUSTUS	CDS	1974278	1974684	1	+	2	ID=g878.t1.CDS3;Parent=g878.t1;
OX465274.1_Tachina_grossa_genome_assembly,_chromosome:_1	AUGUSTUS	exon	1974278	1974684	.	+	.	ID=g878.t1.exon3;Parent=g878.t1;
OX465274.1_Tachina_grossa_genome_assembly,_chromosome:_1	AUGUSTUS	stop_codon	1974682	1974684	.	+	0	ID=g878.t1.stop1;Parent=g878.t1;
OX465274.1_Tachina_grossa_genome_assembly,_chromosome:_1	AUGUSTUS	gene	1976869	1979266	.	-	.	ID=g879;
OX465274.1_Tachina_grossa_genome_assembly,_chromosome:_1	AUGUSTUS	mRNA	1976869	1979266	1	-	.	ID=g879.t1;Parent=g879;
OX465274.1_Tachina_grossa_genome_assembly,_chromosome:_1	AUGUSTUS	stop_codon	1976869	1976871	.	-	0	ID=g879.t1.stop1;Parent=g879.t1;
OX465274.1_Tachina_grossa_genome_assembly,_chromosome:_1	AUGUSTUS	CDS	1976869	1977641	1	-	2	ID=g879.t1.CDS1;Parent=g879.t1;
OX465274.1_Tachina_grossa_genome_assembly,_chromosome:_1	AUGUSTUS	exon	1976869	1977641	.	-	.	ID=g879.t1.exon1;Parent=g879.t1;
OX465274.1_Tachina_grossa_genome_assembly,_chromosome:_1	AUGUSTUS	intron	1977642	1978998	1	-	.	ID=g879.t1.intron1;Parent=g879.t1;
OX465274.1_Tachina_grossa_genome_assembly,_chromosome:_1	AUGUSTUS	CDS	1978999	1979266	1	-	0	ID=g879.t1.CDS2;Parent=g879.t1;
OX465274.1_Tachina_grossa_genome_assembly,_chromosome:_1	AUGUSTUS	exon	1978999	1979266	.	-	.	ID=g879.t1.exon2;Parent=g879.t1;
OX465274.1_Tachina_grossa_genome_assembly,_chromosome:_1	AUGUSTUS	start_codon	1979264	1979266	.	-	0	ID=g879.t1.start1;Parent=g879.t1;
OX465274.1_Tachina_grossa_genome_assembly,_chromosome:_1	AUGUSTUS	gene	1984046	1988729	.	+	.	ID=g880;
OX465274.1_Tachina_grossa_genome_assembly,_chromosome:_1	AUGUSTUS	mRNA	1984046	1988729	1	+	.	ID=g880.t1;Parent=g880;
OX465274.1_Tachina_grossa_genome_assembly,_chromosome:_1	AUGUSTUS	start_codon	1984046	1984048	.	+	0	ID=g880.t1.start1;Parent=g880.t1;
OX465274.1_Tachina_grossa_genome_assembly,_chromosome:_1	AUGUSTUS	CDS	1984046	1984091	1	+	0	ID=g880.t1.CDS1;Parent=g880.t1;
OX465274.1_Tachina_grossa_genome_assembly,_chromosome:_1	AUGUSTUS	exon	1984046	1984091	.	+	.	ID=g880.t1.exon1;Parent=g880.t1;
OX465274.1_Tachina_grossa_genome_assembly,_chromosome:_1	AUGUSTUS	intron	1984092	1984156	1	+	.	ID=g880.t1.intron1;Parent=g880.t1;
OX465274.1_Tachina_grossa_genome_assembly,_chromosome:_1	AUGUSTUS	CDS	1984157	1984288	1	+	2	ID=g880.t1.CDS2;Parent=g880.t1;
OX465274.1_Tachina_grossa_genome_assembly,_chromosome:_1	AUGUSTUS	exon	1984157	1984288	.	+	.	ID=g880.t1.exon2;Parent=g880.t1;
OX465274.1_Tachina_grossa_genome_assembly,_chromosome:_1	AUGUSTUS	intron	1984289	1987306	1	+	.	ID=g880.t1.intron2;Parent=g880.t1;
OX465274.1_Tachina_grossa_genome_assembly,_chromosome:_1	AUGUSTUS	CDS	1987307	1987523	1	+	2	ID=g880.t1.CDS3;Parent=g880.t1;
OX465274.1_Tachina_grossa_genome_assembly,_chromosome:_1	AUGUSTUS	exon	1987307	1987523	.	+	.	ID=g880.t1.exon3;Parent=g880.t1;
OX465274.1_Tachina_grossa_genome_assembly,_chromosome:_1	AUGUSTUS	intron	1987524	1987588	1	+	.	ID=g880.t1.intron3;Parent=g880.t1;
OX465274.1_Tachina_grossa_genome_assembly,_chromosome:_1	AUGUSTUS	CDS	1987589	1987677	1	+	1	ID=g880.t1.CDS4;Parent=g880.t1;
OX465274.1_Tachina_grossa_genome_assembly,_chromosome:_1	AUGUSTUS	exon	1987589	1987677	.	+	.	ID=g880.t1.exon4;Parent=g880.t1;
OX465274.1_Tachina_grossa_genome_assembly,_chromosome:_1	AUGUSTUS	intron	1987678	1988087	1	+	.	ID=g880.t1.intron4;Parent=g880.t1;
OX465274.1_Tachina_grossa_genome_assembly,_chromosome:_1	AUGUSTUS	CDS	1988088	1988284	1	+	2	ID=g880.t1.CDS5;Parent=g880.t1;
OX465274.1_Tachina_grossa_genome_assembly,_chromosome:_1	AUGUSTUS	exon	1988088	1988284	.	+	.	ID=g880.t1.exon5;Parent=g880.t1;
OX465274.1_Tachina_grossa_genome_assembly,_chromosome:_1	AUGUSTUS	intron	1988285	1988349	1	+	.	ID=g880.t1.intron5;Parent=g880.t1;
OX465274.1_Tachina_grossa_genome_assembly,_chromosome:_1	AUGUSTUS	CDS	1988350	1988497	1	+	0	ID=g880.t1.CDS6;Parent=g880.t1;
OX465274.1_Tachina_grossa_genome_assembly,_chromosome:_1	AUGUSTUS	exon	1988350	1988497	.	+	.	ID=g880.t1.exon6;Parent=g880.t1;
OX465274.1_Tachina_grossa_genome_assembly,_chromosome:_1	AUGUSTUS	intron	1988498	1988577	1	+	.	ID=g880.t1.intron6;Parent=g880.t1;
OX465274.1_Tachina_grossa_genome_assembly,_chromosome:_1	AUGUSTUS	CDS	1988578	1988729	1	+	2	ID=g880.t1.CDS7;Parent=g880.t1;
OX465274.1_Tachina_grossa_genome_assembly,_chromosome:_1	AUGUSTUS	exon	1988578	1988729	.	+	.	ID=g880.t1.exon7;Parent=g880.t1;
OX465274.1_Tachina_grossa_genome_assembly,_chromosome:_1	AUGUSTUS	stop_codon	1988727	1988729	.	+	0	ID=g880.t1.stop1;Parent=g880.t1;
OX465274.1_Tachina_grossa_genome_assembly,_chromosome:_1	AUGUSTUS	gene	2001579	2017146	.	+	.	ID=g881;
OX465274.1_Tachina_grossa_genome_assembly,_chromosome:_1	AUGUSTUS	mRNA	2001579	2017146	0.98	+	.	ID=g881.t1;Parent=g881;
OX465274.1_Tachina_grossa_genome_assembly,_chromosome:_1	AUGUSTUS	start_codon	2001579	2001581	.	+	0	ID=g881.t1.start1;Parent=g881.t1;
OX465274.1_Tachina_grossa_genome_assembly,_chromosome:_1	AUGUSTUS	CDS	2001579	2001657	1	+	0	ID=g881.t1.CDS1;Parent=g881.t1;
OX465274.1_Tachina_grossa_genome_assembly,_chromosome:_1	AUGUSTUS	exon	2001579	2001657	.	+	.	ID=g881.t1.exon1;Parent=g881.t1;
OX465274.1_Tachina_grossa_genome_assembly,_chromosome:_1	AUGUSTUS	intron	2001658	2015918	1	+	.	ID=g881.t1.intron1;Parent=g881.t1;
OX465274.1_Tachina_grossa_genome_assembly,_chromosome:_1	AUGUSTUS	CDS	2015919	2016008	1	+	2	ID=g881.t1.CDS2;Parent=g881.t1;
OX465274.1_Tachina_grossa_genome_assembly,_chromosome:_1	AUGUSTUS	exon	2015919	2016008	.	+	.	ID=g881.t1.exon2;Parent=g881.t1;
OX465274.1_Tachina_grossa_genome_assembly,_chromosome:_1	AUGUSTUS	intron	2016009	2016493	1	+	.	ID=g881.t1.intron2;Parent=g881.t1;
OX465274.1_Tachina_grossa_genome_assembly,_chromosome:_1	AUGUSTUS	CDS	2016494	2016644	1	+	2	ID=g881.t1.CDS3;Parent=g881.t1;
OX465274.1_Tachina_grossa_genome_assembly,_chromosome:_1	AUGUSTUS	exon	2016494	2016644	.	+	.	ID=g881.t1.exon3;Parent=g881.t1;
OX465274.1_Tachina_grossa_genome_assembly,_chromosome:_1	AUGUSTUS	intron	2016645	2016713	1	+	.	ID=g881.t1.intron3;Parent=g881.t1;
OX465274.1_Tachina_grossa_genome_assembly,_chromosome:_1	AUGUSTUS	CDS	2016714	2017146	0.98	+	1	ID=g881.t1.CDS4;Parent=g881.t1;
OX465274.1_Tachina_grossa_genome_assembly,_chromosome:_1	AUGUSTUS	exon	2016714	2017146	.	+	.	ID=g881.t1.exon4;Parent=g881.t1;
OX465274.1_Tachina_grossa_genome_assembly,_chromosome:_1	AUGUSTUS	stop_codon	2017144	2017146	.	+	0	ID=g881.t1.stop1;Parent=g881.t1;
OX465274.1_Tachina_grossa_genome_assembly,_chromosome:_1	AUGUSTUS	gene	2031822	2034555	.	+	.	ID=g882;
OX465274.1_Tachina_grossa_genome_assembly,_chromosome:_1	AUGUSTUS	mRNA	2031822	2034555	0.43	+	.	ID=g882.t1;Parent=g882;
OX465274.1_Tachina_grossa_genome_assembly,_chromosome:_1	AUGUSTUS	start_codon	2031822	2031824	.	+	0	ID=g882.t1.start1;Parent=g882.t1;
OX465274.1_Tachina_grossa_genome_assembly,_chromosome:_1	AUGUSTUS	CDS	2031822	2032001	0.93	+	0	ID=g882.t1.CDS1;Parent=g882.t1;
OX465274.1_Tachina_grossa_genome_assembly,_chromosome:_1	AUGUSTUS	exon	2031822	2032001	.	+	.	ID=g882.t1.exon1;Parent=g882.t1;
OX465274.1_Tachina_grossa_genome_assembly,_chromosome:_1	AUGUSTUS	intron	2032002	2032062	0.93	+	.	ID=g882.t1.intron1;Parent=g882.t1;
OX465274.1_Tachina_grossa_genome_assembly,_chromosome:_1	AUGUSTUS	CDS	2032063	2032326	1	+	0	ID=g882.t1.CDS2;Parent=g882.t1;
OX465274.1_Tachina_grossa_genome_assembly,_chromosome:_1	AUGUSTUS	exon	2032063	2032326	.	+	.	ID=g882.t1.exon2;Parent=g882.t1;
OX465274.1_Tachina_grossa_genome_assembly,_chromosome:_1	AUGUSTUS	intron	2032327	2032416	1	+	.	ID=g882.t1.intron2;Parent=g882.t1;
OX465274.1_Tachina_grossa_genome_assembly,_chromosome:_1	AUGUSTUS	CDS	2032417	2033196	1	+	0	ID=g882.t1.CDS3;Parent=g882.t1;
OX465274.1_Tachina_grossa_genome_assembly,_chromosome:_1	AUGUSTUS	exon	2032417	2033196	.	+	.	ID=g882.t1.exon3;Parent=g882.t1;
OX465274.1_Tachina_grossa_genome_assembly,_chromosome:_1	AUGUSTUS	intron	2033197	2033262	1	+	.	ID=g882.t1.intron3;Parent=g882.t1;
OX465274.1_Tachina_grossa_genome_assembly,_chromosome:_1	AUGUSTUS	CDS	2033263	2033409	1	+	0	ID=g882.t1.CDS4;Parent=g882.t1;
OX465274.1_Tachina_grossa_genome_assembly,_chromosome:_1	AUGUSTUS	exon	2033263	2033409	.	+	.	ID=g882.t1.exon4;Parent=g882.t1;
OX465274.1_Tachina_grossa_genome_assembly,_chromosome:_1	AUGUSTUS	intron	2033410	2034537	0.49	+	.	ID=g882.t1.intron4;Parent=g882.t1;
OX465274.1_Tachina_grossa_genome_assembly,_chromosome:_1	AUGUSTUS	CDS	2034538	2034555	0.49	+	0	ID=g882.t1.CDS5;Parent=g882.t1;
OX465274.1_Tachina_grossa_genome_assembly,_chromosome:_1	AUGUSTUS	exon	2034538	2034555	.	+	.	ID=g882.t1.exon5;Parent=g882.t1;
OX465274.1_Tachina_grossa_genome_assembly,_chromosome:_1	AUGUSTUS	stop_codon	2034553	2034555	.	+	0	ID=g882.t1.stop1;Parent=g882.t1;
OX465274.1_Tachina_grossa_genome_assembly,_chromosome:_1	AUGUSTUS	mRNA	2031822	2034555	0.48	+	.	ID=g882.t2;Parent=g882;
OX465274.1_Tachina_grossa_genome_assembly,_chromosome:_1	AUGUSTUS	start_codon	2031822	2031824	.	+	0	ID=g882.t2.start1;Parent=g882.t2;
OX465274.1_Tachina_grossa_genome_assembly,_chromosome:_1	AUGUSTUS	CDS	2031822	2032010	1	+	0	ID=g882.t2.CDS1;Parent=g882.t2;
OX465274.1_Tachina_grossa_genome_assembly,_chromosome:_1	AUGUSTUS	exon	2031822	2032010	.	+	.	ID=g882.t2.exon1;Parent=g882.t2;
OX465274.1_Tachina_grossa_genome_assembly,_chromosome:_1	AUGUSTUS	intron	2032011	2032062	1	+	.	ID=g882.t2.intron1;Parent=g882.t2;
OX465274.1_Tachina_grossa_genome_assembly,_chromosome:_1	AUGUSTUS	CDS	2032063	2032326	1	+	0	ID=g882.t2.CDS2;Parent=g882.t2;
OX465274.1_Tachina_grossa_genome_assembly,_chromosome:_1	AUGUSTUS	exon	2032063	2032326	.	+	.	ID=g882.t2.exon2;Parent=g882.t2;
OX465274.1_Tachina_grossa_genome_assembly,_chromosome:_1	AUGUSTUS	intron	2032327	2032416	1	+	.	ID=g882.t2.intron2;Parent=g882.t2;
OX465274.1_Tachina_grossa_genome_assembly,_chromosome:_1	AUGUSTUS	CDS	2032417	2033196	1	+	0	ID=g882.t2.CDS3;Parent=g882.t2;
OX465274.1_Tachina_grossa_genome_assembly,_chromosome:_1	AUGUSTUS	exon	2032417	2033196	.	+	.	ID=g882.t2.exon3;Parent=g882.t2;
OX465274.1_Tachina_grossa_genome_assembly,_chromosome:_1	AUGUSTUS	intron	2033197	2033262	1	+	.	ID=g882.t2.intron3;Parent=g882.t2;
OX465274.1_Tachina_grossa_genome_assembly,_chromosome:_1	AUGUSTUS	CDS	2033263	2033409	1	+	0	ID=g882.t2.CDS4;Parent=g882.t2;
OX465274.1_Tachina_grossa_genome_assembly,_chromosome:_1	AUGUSTUS	exon	2033263	2033409	.	+	.	ID=g882.t2.exon4;Parent=g882.t2;
OX465274.1_Tachina_grossa_genome_assembly,_chromosome:_1	AUGUSTUS	intron	2033410	2034537	0.48	+	.	ID=g882.t2.intron4;Parent=g882.t2;
OX465274.1_Tachina_grossa_genome_assembly,_chromosome:_1	AUGUSTUS	CDS	2034538	2034555	0.48	+	0	ID=g882.t2.CDS5;Parent=g882.t2;
OX465274.1_Tachina_grossa_genome_assembly,_chromosome:_1	AUGUSTUS	exon	2034538	2034555	.	+	.	ID=g882.t2.exon5;Parent=g882.t2;
OX465274.1_Tachina_grossa_genome_assembly,_chromosome:_1	AUGUSTUS	stop_codon	2034553	2034555	.	+	0	ID=g882.t2.stop1;Parent=g882.t2;
OX465274.1_Tachina_grossa_genome_assembly,_chromosome:_1	AUGUSTUS	gene	2054185	2078555	.	+	.	ID=g883;
OX465274.1_Tachina_grossa_genome_assembly,_chromosome:_1	AUGUSTUS	mRNA	2054185	2078555	0.6	+	.	ID=g883.t1;Parent=g883;
OX465274.1_Tachina_grossa_genome_assembly,_chromosome:_1	AUGUSTUS	start_codon	2054185	2054187	.	+	0	ID=g883.t1.start1;Parent=g883.t1;
OX465274.1_Tachina_grossa_genome_assembly,_chromosome:_1	AUGUSTUS	CDS	2054185	2055009	1	+	0	ID=g883.t1.CDS1;Parent=g883.t1;
OX465274.1_Tachina_grossa_genome_assembly,_chromosome:_1	AUGUSTUS	exon	2054185	2055009	.	+	.	ID=g883.t1.exon1;Parent=g883.t1;
OX465274.1_Tachina_grossa_genome_assembly,_chromosome:_1	AUGUSTUS	intron	2055010	2072557	1	+	.	ID=g883.t1.intron1;Parent=g883.t1;
OX465274.1_Tachina_grossa_genome_assembly,_chromosome:_1	AUGUSTUS	CDS	2072558	2072968	1	+	0	ID=g883.t1.CDS2;Parent=g883.t1;
OX465274.1_Tachina_grossa_genome_assembly,_chromosome:_1	AUGUSTUS	exon	2072558	2072968	.	+	.	ID=g883.t1.exon2;Parent=g883.t1;
OX465274.1_Tachina_grossa_genome_assembly,_chromosome:_1	AUGUSTUS	intron	2072969	2073037	1	+	.	ID=g883.t1.intron2;Parent=g883.t1;
OX465274.1_Tachina_grossa_genome_assembly,_chromosome:_1	AUGUSTUS	CDS	2073038	2073224	1	+	0	ID=g883.t1.CDS3;Parent=g883.t1;
OX465274.1_Tachina_grossa_genome_assembly,_chromosome:_1	AUGUSTUS	exon	2073038	2073224	.	+	.	ID=g883.t1.exon3;Parent=g883.t1;
OX465274.1_Tachina_grossa_genome_assembly,_chromosome:_1	AUGUSTUS	intron	2073225	2076470	1	+	.	ID=g883.t1.intron3;Parent=g883.t1;
OX465274.1_Tachina_grossa_genome_assembly,_chromosome:_1	AUGUSTUS	CDS	2076471	2076637	1	+	2	ID=g883.t1.CDS4;Parent=g883.t1;
OX465274.1_Tachina_grossa_genome_assembly,_chromosome:_1	AUGUSTUS	exon	2076471	2076637	.	+	.	ID=g883.t1.exon4;Parent=g883.t1;
OX465274.1_Tachina_grossa_genome_assembly,_chromosome:_1	AUGUSTUS	intron	2076638	2076688	1	+	.	ID=g883.t1.intron4;Parent=g883.t1;
OX465274.1_Tachina_grossa_genome_assembly,_chromosome:_1	AUGUSTUS	CDS	2076689	2078185	1	+	0	ID=g883.t1.CDS5;Parent=g883.t1;
OX465274.1_Tachina_grossa_genome_assembly,_chromosome:_1	AUGUSTUS	exon	2076689	2078185	.	+	.	ID=g883.t1.exon5;Parent=g883.t1;
OX465274.1_Tachina_grossa_genome_assembly,_chromosome:_1	AUGUSTUS	intron	2078186	2078257	1	+	.	ID=g883.t1.intron5;Parent=g883.t1;
OX465274.1_Tachina_grossa_genome_assembly,_chromosome:_1	AUGUSTUS	CDS	2078258	2078446	0.84	+	0	ID=g883.t1.CDS6;Parent=g883.t1;
OX465274.1_Tachina_grossa_genome_assembly,_chromosome:_1	AUGUSTUS	exon	2078258	2078446	.	+	.	ID=g883.t1.exon6;Parent=g883.t1;
OX465274.1_Tachina_grossa_genome_assembly,_chromosome:_1	AUGUSTUS	intron	2078447	2078531	0.6	+	.	ID=g883.t1.intron6;Parent=g883.t1;
OX465274.1_Tachina_grossa_genome_assembly,_chromosome:_1	AUGUSTUS	CDS	2078532	2078555	0.6	+	0	ID=g883.t1.CDS7;Parent=g883.t1;
OX465274.1_Tachina_grossa_genome_assembly,_chromosome:_1	AUGUSTUS	exon	2078532	2078555	.	+	.	ID=g883.t1.exon7;Parent=g883.t1;
OX465274.1_Tachina_grossa_genome_assembly,_chromosome:_1	AUGUSTUS	stop_codon	2078553	2078555	.	+	0	ID=g883.t1.stop1;Parent=g883.t1;
OX465274.1_Tachina_grossa_genome_assembly,_chromosome:_1	AUGUSTUS	gene	2080573	2081928	.	-	.	ID=g884;
OX465274.1_Tachina_grossa_genome_assembly,_chromosome:_1	AUGUSTUS	mRNA	2080573	2081928	1	-	.	ID=g884.t1;Parent=g884;
OX465274.1_Tachina_grossa_genome_assembly,_chromosome:_1	AUGUSTUS	stop_codon	2080573	2080575	.	-	0	ID=g884.t1.stop1;Parent=g884.t1;
OX465274.1_Tachina_grossa_genome_assembly,_chromosome:_1	AUGUSTUS	CDS	2080573	2081431	1	-	1	ID=g884.t1.CDS1;Parent=g884.t1;
OX465274.1_Tachina_grossa_genome_assembly,_chromosome:_1	AUGUSTUS	exon	2080573	2081431	.	-	.	ID=g884.t1.exon1;Parent=g884.t1;
OX465274.1_Tachina_grossa_genome_assembly,_chromosome:_1	AUGUSTUS	intron	2081432	2081507	1	-	.	ID=g884.t1.intron1;Parent=g884.t1;
OX465274.1_Tachina_grossa_genome_assembly,_chromosome:_1	AUGUSTUS	CDS	2081508	2081751	1	-	2	ID=g884.t1.CDS2;Parent=g884.t1;
OX465274.1_Tachina_grossa_genome_assembly,_chromosome:_1	AUGUSTUS	exon	2081508	2081751	.	-	.	ID=g884.t1.exon2;Parent=g884.t1;
OX465274.1_Tachina_grossa_genome_assembly,_chromosome:_1	AUGUSTUS	intron	2081752	2081879	1	-	.	ID=g884.t1.intron2;Parent=g884.t1;
OX465274.1_Tachina_grossa_genome_assembly,_chromosome:_1	AUGUSTUS	CDS	2081880	2081928	1	-	0	ID=g884.t1.CDS3;Parent=g884.t1;
OX465274.1_Tachina_grossa_genome_assembly,_chromosome:_1	AUGUSTUS	exon	2081880	2081928	.	-	.	ID=g884.t1.exon3;Parent=g884.t1;
OX465274.1_Tachina_grossa_genome_assembly,_chromosome:_1	AUGUSTUS	start_codon	2081926	2081928	.	-	0	ID=g884.t1.start1;Parent=g884.t1;
OX465274.1_Tachina_grossa_genome_assembly,_chromosome:_1	AUGUSTUS	gene	2095069	2096253	.	+	.	ID=g885;
OX465274.1_Tachina_grossa_genome_assembly,_chromosome:_1	AUGUSTUS	mRNA	2095069	2096253	0.46	+	.	ID=g885.t1;Parent=g885;
OX465274.1_Tachina_grossa_genome_assembly,_chromosome:_1	AUGUSTUS	start_codon	2095069	2095071	.	+	0	ID=g885.t1.start1;Parent=g885.t1;
OX465274.1_Tachina_grossa_genome_assembly,_chromosome:_1	AUGUSTUS	CDS	2095069	2095101	1	+	0	ID=g885.t1.CDS1;Parent=g885.t1;
OX465274.1_Tachina_grossa_genome_assembly,_chromosome:_1	AUGUSTUS	exon	2095069	2095101	.	+	.	ID=g885.t1.exon1;Parent=g885.t1;
OX465274.1_Tachina_grossa_genome_assembly,_chromosome:_1	AUGUSTUS	intron	2095102	2095574	0.86	+	.	ID=g885.t1.intron1;Parent=g885.t1;
OX465274.1_Tachina_grossa_genome_assembly,_chromosome:_1	AUGUSTUS	CDS	2095575	2095769	0.57	+	0	ID=g885.t1.CDS2;Parent=g885.t1;
OX465274.1_Tachina_grossa_genome_assembly,_chromosome:_1	AUGUSTUS	exon	2095575	2095769	.	+	.	ID=g885.t1.exon2;Parent=g885.t1;
OX465274.1_Tachina_grossa_genome_assembly,_chromosome:_1	AUGUSTUS	intron	2095770	2096163	0.46	+	.	ID=g885.t1.intron2;Parent=g885.t1;
OX465274.1_Tachina_grossa_genome_assembly,_chromosome:_1	AUGUSTUS	CDS	2096164	2096253	0.72	+	0	ID=g885.t1.CDS3;Parent=g885.t1;
OX465274.1_Tachina_grossa_genome_assembly,_chromosome:_1	AUGUSTUS	exon	2096164	2096253	.	+	.	ID=g885.t1.exon3;Parent=g885.t1;
OX465274.1_Tachina_grossa_genome_assembly,_chromosome:_1	AUGUSTUS	stop_codon	2096251	2096253	.	+	0	ID=g885.t1.stop1;Parent=g885.t1;
OX465274.1_Tachina_grossa_genome_assembly,_chromosome:_1	AUGUSTUS	gene	2116435	2118675	.	+	.	ID=g886;
OX465274.1_Tachina_grossa_genome_assembly,_chromosome:_1	AUGUSTUS	mRNA	2116435	2118675	1	+	.	ID=g886.t1;Parent=g886;
OX465274.1_Tachina_grossa_genome_assembly,_chromosome:_1	AUGUSTUS	start_codon	2116435	2116437	.	+	0	ID=g886.t1.start1;Parent=g886.t1;
OX465274.1_Tachina_grossa_genome_assembly,_chromosome:_1	AUGUSTUS	CDS	2116435	2118675	1	+	0	ID=g886.t1.CDS1;Parent=g886.t1;
OX465274.1_Tachina_grossa_genome_assembly,_chromosome:_1	AUGUSTUS	exon	2116435	2118675	.	+	.	ID=g886.t1.exon1;Parent=g886.t1;
OX465274.1_Tachina_grossa_genome_assembly,_chromosome:_1	AUGUSTUS	stop_codon	2118673	2118675	.	+	0	ID=g886.t1.stop1;Parent=g886.t1;
OX465274.1_Tachina_grossa_genome_assembly,_chromosome:_1	AUGUSTUS	gene	2127544	2152057	.	+	.	ID=g887;
OX465274.1_Tachina_grossa_genome_assembly,_chromosome:_1	AUGUSTUS	mRNA	2127544	2152057	1	+	.	ID=g887.t1;Parent=g887;
OX465274.1_Tachina_grossa_genome_assembly,_chromosome:_1	AUGUSTUS	start_codon	2127544	2127546	.	+	0	ID=g887.t1.start1;Parent=g887.t1;
OX465274.1_Tachina_grossa_genome_assembly,_chromosome:_1	AUGUSTUS	CDS	2127544	2127693	1	+	0	ID=g887.t1.CDS1;Parent=g887.t1;
OX465274.1_Tachina_grossa_genome_assembly,_chromosome:_1	AUGUSTUS	exon	2127544	2127693	.	+	.	ID=g887.t1.exon1;Parent=g887.t1;
OX465274.1_Tachina_grossa_genome_assembly,_chromosome:_1	AUGUSTUS	intron	2127694	2130414	1	+	.	ID=g887.t1.intron1;Parent=g887.t1;
OX465274.1_Tachina_grossa_genome_assembly,_chromosome:_1	AUGUSTUS	CDS	2130415	2130642	1	+	0	ID=g887.t1.CDS2;Parent=g887.t1;
OX465274.1_Tachina_grossa_genome_assembly,_chromosome:_1	AUGUSTUS	exon	2130415	2130642	.	+	.	ID=g887.t1.exon2;Parent=g887.t1;
OX465274.1_Tachina_grossa_genome_assembly,_chromosome:_1	AUGUSTUS	intron	2130643	2133256	1	+	.	ID=g887.t1.intron2;Parent=g887.t1;
OX465274.1_Tachina_grossa_genome_assembly,_chromosome:_1	AUGUSTUS	CDS	2133257	2134693	1	+	0	ID=g887.t1.CDS3;Parent=g887.t1;
OX465274.1_Tachina_grossa_genome_assembly,_chromosome:_1	AUGUSTUS	exon	2133257	2134693	.	+	.	ID=g887.t1.exon3;Parent=g887.t1;
OX465274.1_Tachina_grossa_genome_assembly,_chromosome:_1	AUGUSTUS	intron	2134694	2143181	1	+	.	ID=g887.t1.intron3;Parent=g887.t1;
OX465274.1_Tachina_grossa_genome_assembly,_chromosome:_1	AUGUSTUS	CDS	2143182	2143556	1	+	0	ID=g887.t1.CDS4;Parent=g887.t1;
OX465274.1_Tachina_grossa_genome_assembly,_chromosome:_1	AUGUSTUS	exon	2143182	2143556	.	+	.	ID=g887.t1.exon4;Parent=g887.t1;
OX465274.1_Tachina_grossa_genome_assembly,_chromosome:_1	AUGUSTUS	intron	2143557	2143653	1	+	.	ID=g887.t1.intron4;Parent=g887.t1;
OX465274.1_Tachina_grossa_genome_assembly,_chromosome:_1	AUGUSTUS	CDS	2143654	2143836	1	+	0	ID=g887.t1.CDS5;Parent=g887.t1;
OX465274.1_Tachina_grossa_genome_assembly,_chromosome:_1	AUGUSTUS	exon	2143654	2143836	.	+	.	ID=g887.t1.exon5;Parent=g887.t1;
OX465274.1_Tachina_grossa_genome_assembly,_chromosome:_1	AUGUSTUS	intron	2143837	2145460	1	+	.	ID=g887.t1.intron5;Parent=g887.t1;
OX465274.1_Tachina_grossa_genome_assembly,_chromosome:_1	AUGUSTUS	CDS	2145461	2145556	1	+	0	ID=g887.t1.CDS6;Parent=g887.t1;
OX465274.1_Tachina_grossa_genome_assembly,_chromosome:_1	AUGUSTUS	exon	2145461	2145556	.	+	.	ID=g887.t1.exon6;Parent=g887.t1;
OX465274.1_Tachina_grossa_genome_assembly,_chromosome:_1	AUGUSTUS	intron	2145557	2149899	1	+	.	ID=g887.t1.intron6;Parent=g887.t1;
OX465274.1_Tachina_grossa_genome_assembly,_chromosome:_1	AUGUSTUS	CDS	2149900	2150215	1	+	0	ID=g887.t1.CDS7;Parent=g887.t1;
OX465274.1_Tachina_grossa_genome_assembly,_chromosome:_1	AUGUSTUS	exon	2149900	2150215	.	+	.	ID=g887.t1.exon7;Parent=g887.t1;
OX465274.1_Tachina_grossa_genome_assembly,_chromosome:_1	AUGUSTUS	intron	2150216	2150306	1	+	.	ID=g887.t1.intron7;Parent=g887.t1;
OX465274.1_Tachina_grossa_genome_assembly,_chromosome:_1	AUGUSTUS	CDS	2150307	2150949	1	+	2	ID=g887.t1.CDS8;Parent=g887.t1;
OX465274.1_Tachina_grossa_genome_assembly,_chromosome:_1	AUGUSTUS	exon	2150307	2150949	.	+	.	ID=g887.t1.exon8;Parent=g887.t1;
OX465274.1_Tachina_grossa_genome_assembly,_chromosome:_1	AUGUSTUS	intron	2150950	2151028	1	+	.	ID=g887.t1.intron8;Parent=g887.t1;
OX465274.1_Tachina_grossa_genome_assembly,_chromosome:_1	AUGUSTUS	CDS	2151029	2151409	1	+	1	ID=g887.t1.CDS9;Parent=g887.t1;
OX465274.1_Tachina_grossa_genome_assembly,_chromosome:_1	AUGUSTUS	exon	2151029	2151409	.	+	.	ID=g887.t1.exon9;Parent=g887.t1;
OX465274.1_Tachina_grossa_genome_assembly,_chromosome:_1	AUGUSTUS	intron	2151410	2151472	1	+	.	ID=g887.t1.intron9;Parent=g887.t1;
OX465274.1_Tachina_grossa_genome_assembly,_chromosome:_1	AUGUSTUS	CDS	2151473	2151625	1	+	1	ID=g887.t1.CDS10;Parent=g887.t1;
OX465274.1_Tachina_grossa_genome_assembly,_chromosome:_1	AUGUSTUS	exon	2151473	2151625	.	+	.	ID=g887.t1.exon10;Parent=g887.t1;
OX465274.1_Tachina_grossa_genome_assembly,_chromosome:_1	AUGUSTUS	intron	2151626	2151957	1	+	.	ID=g887.t1.intron10;Parent=g887.t1;
OX465274.1_Tachina_grossa_genome_assembly,_chromosome:_1	AUGUSTUS	CDS	2151958	2152057	1	+	1	ID=g887.t1.CDS11;Parent=g887.t1;
OX465274.1_Tachina_grossa_genome_assembly,_chromosome:_1	AUGUSTUS	exon	2151958	2152057	.	+	.	ID=g887.t1.exon11;Parent=g887.t1;
OX465274.1_Tachina_grossa_genome_assembly,_chromosome:_1	AUGUSTUS	stop_codon	2152055	2152057	.	+	0	ID=g887.t1.stop1;Parent=g887.t1;
OX465274.1_Tachina_grossa_genome_assembly,_chromosome:_1	AUGUSTUS	gene	2156504	2173185	.	+	.	ID=g888;
OX465274.1_Tachina_grossa_genome_assembly,_chromosome:_1	AUGUSTUS	mRNA	2156504	2173185	1	+	.	ID=g888.t1;Parent=g888;
OX465274.1_Tachina_grossa_genome_assembly,_chromosome:_1	AUGUSTUS	start_codon	2156504	2156506	.	+	0	ID=g888.t1.start1;Parent=g888.t1;
OX465274.1_Tachina_grossa_genome_assembly,_chromosome:_1	AUGUSTUS	CDS	2156504	2156606	1	+	0	ID=g888.t1.CDS1;Parent=g888.t1;
OX465274.1_Tachina_grossa_genome_assembly,_chromosome:_1	AUGUSTUS	exon	2156504	2156606	.	+	.	ID=g888.t1.exon1;Parent=g888.t1;
OX465274.1_Tachina_grossa_genome_assembly,_chromosome:_1	AUGUSTUS	intron	2156607	2162125	1	+	.	ID=g888.t1.intron1;Parent=g888.t1;
OX465274.1_Tachina_grossa_genome_assembly,_chromosome:_1	AUGUSTUS	CDS	2162126	2162214	1	+	2	ID=g888.t1.CDS2;Parent=g888.t1;
OX465274.1_Tachina_grossa_genome_assembly,_chromosome:_1	AUGUSTUS	exon	2162126	2162214	.	+	.	ID=g888.t1.exon2;Parent=g888.t1;
OX465274.1_Tachina_grossa_genome_assembly,_chromosome:_1	AUGUSTUS	intron	2162215	2162286	1	+	.	ID=g888.t1.intron2;Parent=g888.t1;
OX465274.1_Tachina_grossa_genome_assembly,_chromosome:_1	AUGUSTUS	CDS	2162287	2162752	1	+	0	ID=g888.t1.CDS3;Parent=g888.t1;
OX465274.1_Tachina_grossa_genome_assembly,_chromosome:_1	AUGUSTUS	exon	2162287	2162752	.	+	.	ID=g888.t1.exon3;Parent=g888.t1;
OX465274.1_Tachina_grossa_genome_assembly,_chromosome:_1	AUGUSTUS	intron	2162753	2162838	1	+	.	ID=g888.t1.intron3;Parent=g888.t1;
OX465274.1_Tachina_grossa_genome_assembly,_chromosome:_1	AUGUSTUS	CDS	2162839	2163506	1	+	2	ID=g888.t1.CDS4;Parent=g888.t1;
OX465274.1_Tachina_grossa_genome_assembly,_chromosome:_1	AUGUSTUS	exon	2162839	2163506	.	+	.	ID=g888.t1.exon4;Parent=g888.t1;
OX465274.1_Tachina_grossa_genome_assembly,_chromosome:_1	AUGUSTUS	intron	2163507	2163569	1	+	.	ID=g888.t1.intron4;Parent=g888.t1;
OX465274.1_Tachina_grossa_genome_assembly,_chromosome:_1	AUGUSTUS	CDS	2163570	2163770	1	+	0	ID=g888.t1.CDS5;Parent=g888.t1;
OX465274.1_Tachina_grossa_genome_assembly,_chromosome:_1	AUGUSTUS	exon	2163570	2163770	.	+	.	ID=g888.t1.exon5;Parent=g888.t1;
OX465274.1_Tachina_grossa_genome_assembly,_chromosome:_1	AUGUSTUS	intron	2163771	2166581	1	+	.	ID=g888.t1.intron5;Parent=g888.t1;
OX465274.1_Tachina_grossa_genome_assembly,_chromosome:_1	AUGUSTUS	CDS	2166582	2167430	1	+	0	ID=g888.t1.CDS6;Parent=g888.t1;
OX465274.1_Tachina_grossa_genome_assembly,_chromosome:_1	AUGUSTUS	exon	2166582	2167430	.	+	.	ID=g888.t1.exon6;Parent=g888.t1;
OX465274.1_Tachina_grossa_genome_assembly,_chromosome:_1	AUGUSTUS	intron	2167431	2168901	1	+	.	ID=g888.t1.intron6;Parent=g888.t1;
OX465274.1_Tachina_grossa_genome_assembly,_chromosome:_1	AUGUSTUS	CDS	2168902	2169294	1	+	0	ID=g888.t1.CDS7;Parent=g888.t1;
OX465274.1_Tachina_grossa_genome_assembly,_chromosome:_1	AUGUSTUS	exon	2168902	2169294	.	+	.	ID=g888.t1.exon7;Parent=g888.t1;
OX465274.1_Tachina_grossa_genome_assembly,_chromosome:_1	AUGUSTUS	intron	2169295	2169366	1	+	.	ID=g888.t1.intron7;Parent=g888.t1;
OX465274.1_Tachina_grossa_genome_assembly,_chromosome:_1	AUGUSTUS	CDS	2169367	2169680	1	+	0	ID=g888.t1.CDS8;Parent=g888.t1;
OX465274.1_Tachina_grossa_genome_assembly,_chromosome:_1	AUGUSTUS	exon	2169367	2169680	.	+	.	ID=g888.t1.exon8;Parent=g888.t1;
OX465274.1_Tachina_grossa_genome_assembly,_chromosome:_1	AUGUSTUS	intron	2169681	2170013	1	+	.	ID=g888.t1.intron8;Parent=g888.t1;
OX465274.1_Tachina_grossa_genome_assembly,_chromosome:_1	AUGUSTUS	CDS	2170014	2170850	1	+	1	ID=g888.t1.CDS9;Parent=g888.t1;
OX465274.1_Tachina_grossa_genome_assembly,_chromosome:_1	AUGUSTUS	exon	2170014	2170850	.	+	.	ID=g888.t1.exon9;Parent=g888.t1;
OX465274.1_Tachina_grossa_genome_assembly,_chromosome:_1	AUGUSTUS	intron	2170851	2171841	1	+	.	ID=g888.t1.intron9;Parent=g888.t1;
OX465274.1_Tachina_grossa_genome_assembly,_chromosome:_1	AUGUSTUS	CDS	2171842	2172206	1	+	1	ID=g888.t1.CDS10;Parent=g888.t1;
OX465274.1_Tachina_grossa_genome_assembly,_chromosome:_1	AUGUSTUS	exon	2171842	2172206	.	+	.	ID=g888.t1.exon10;Parent=g888.t1;
OX465274.1_Tachina_grossa_genome_assembly,_chromosome:_1	AUGUSTUS	intron	2172207	2172289	1	+	.	ID=g888.t1.intron10;Parent=g888.t1;
OX465274.1_Tachina_grossa_genome_assembly,_chromosome:_1	AUGUSTUS	CDS	2172290	2173185	1	+	2	ID=g888.t1.CDS11;Parent=g888.t1;
OX465274.1_Tachina_grossa_genome_assembly,_chromosome:_1	AUGUSTUS	exon	2172290	2173185	.	+	.	ID=g888.t1.exon11;Parent=g888.t1;
OX465274.1_Tachina_grossa_genome_assembly,_chromosome:_1	AUGUSTUS	stop_codon	2173183	2173185	.	+	0	ID=g888.t1.stop1;Parent=g888.t1;
OX465274.1_Tachina_grossa_genome_assembly,_chromosome:_1	AUGUSTUS	gene	2180204	2206848	.	-	.	ID=g889;
OX465274.1_Tachina_grossa_genome_assembly,_chromosome:_1	AUGUSTUS	mRNA	2180204	2206848	1	-	.	ID=g889.t1;Parent=g889;
OX465274.1_Tachina_grossa_genome_assembly,_chromosome:_1	AUGUSTUS	stop_codon	2180204	2180206	.	-	0	ID=g889.t1.stop1;Parent=g889.t1;
OX465274.1_Tachina_grossa_genome_assembly,_chromosome:_1	AUGUSTUS	CDS	2180204	2180281	1	-	0	ID=g889.t1.CDS1;Parent=g889.t1;
OX465274.1_Tachina_grossa_genome_assembly,_chromosome:_1	AUGUSTUS	exon	2180204	2180281	.	-	.	ID=g889.t1.exon1;Parent=g889.t1;
OX465274.1_Tachina_grossa_genome_assembly,_chromosome:_1	AUGUSTUS	intron	2180282	2180351	1	-	.	ID=g889.t1.intron1;Parent=g889.t1;
OX465274.1_Tachina_grossa_genome_assembly,_chromosome:_1	AUGUSTUS	CDS	2180352	2180620	1	-	2	ID=g889.t1.CDS2;Parent=g889.t1;
OX465274.1_Tachina_grossa_genome_assembly,_chromosome:_1	AUGUSTUS	exon	2180352	2180620	.	-	.	ID=g889.t1.exon2;Parent=g889.t1;
OX465274.1_Tachina_grossa_genome_assembly,_chromosome:_1	AUGUSTUS	intron	2180621	2184774	1	-	.	ID=g889.t1.intron2;Parent=g889.t1;
OX465274.1_Tachina_grossa_genome_assembly,_chromosome:_1	AUGUSTUS	CDS	2184775	2184928	1	-	0	ID=g889.t1.CDS3;Parent=g889.t1;
OX465274.1_Tachina_grossa_genome_assembly,_chromosome:_1	AUGUSTUS	exon	2184775	2184928	.	-	.	ID=g889.t1.exon3;Parent=g889.t1;
OX465274.1_Tachina_grossa_genome_assembly,_chromosome:_1	AUGUSTUS	intron	2184929	2185010	1	-	.	ID=g889.t1.intron3;Parent=g889.t1;
OX465274.1_Tachina_grossa_genome_assembly,_chromosome:_1	AUGUSTUS	CDS	2185011	2185190	1	-	0	ID=g889.t1.CDS4;Parent=g889.t1;
OX465274.1_Tachina_grossa_genome_assembly,_chromosome:_1	AUGUSTUS	exon	2185011	2185190	.	-	.	ID=g889.t1.exon4;Parent=g889.t1;
OX465274.1_Tachina_grossa_genome_assembly,_chromosome:_1	AUGUSTUS	intron	2185191	2185268	1	-	.	ID=g889.t1.intron4;Parent=g889.t1;
OX465274.1_Tachina_grossa_genome_assembly,_chromosome:_1	AUGUSTUS	CDS	2185269	2185599	1	-	1	ID=g889.t1.CDS5;Parent=g889.t1;
OX465274.1_Tachina_grossa_genome_assembly,_chromosome:_1	AUGUSTUS	exon	2185269	2185599	.	-	.	ID=g889.t1.exon5;Parent=g889.t1;
OX465274.1_Tachina_grossa_genome_assembly,_chromosome:_1	AUGUSTUS	intron	2185600	2185665	1	-	.	ID=g889.t1.intron5;Parent=g889.t1;
OX465274.1_Tachina_grossa_genome_assembly,_chromosome:_1	AUGUSTUS	CDS	2185666	2185919	1	-	0	ID=g889.t1.CDS6;Parent=g889.t1;
OX465274.1_Tachina_grossa_genome_assembly,_chromosome:_1	AUGUSTUS	exon	2185666	2185919	.	-	.	ID=g889.t1.exon6;Parent=g889.t1;
OX465274.1_Tachina_grossa_genome_assembly,_chromosome:_1	AUGUSTUS	intron	2185920	2187120	1	-	.	ID=g889.t1.intron6;Parent=g889.t1;
OX465274.1_Tachina_grossa_genome_assembly,_chromosome:_1	AUGUSTUS	CDS	2187121	2187310	1	-	1	ID=g889.t1.CDS7;Parent=g889.t1;
OX465274.1_Tachina_grossa_genome_assembly,_chromosome:_1	AUGUSTUS	exon	2187121	2187310	.	-	.	ID=g889.t1.exon7;Parent=g889.t1;
OX465274.1_Tachina_grossa_genome_assembly,_chromosome:_1	AUGUSTUS	intron	2187311	2187377	1	-	.	ID=g889.t1.intron7;Parent=g889.t1;
OX465274.1_Tachina_grossa_genome_assembly,_chromosome:_1	AUGUSTUS	CDS	2187378	2187791	1	-	1	ID=g889.t1.CDS8;Parent=g889.t1;
OX465274.1_Tachina_grossa_genome_assembly,_chromosome:_1	AUGUSTUS	exon	2187378	2187791	.	-	.	ID=g889.t1.exon8;Parent=g889.t1;
OX465274.1_Tachina_grossa_genome_assembly,_chromosome:_1	AUGUSTUS	intron	2187792	2195886	1	-	.	ID=g889.t1.intron8;Parent=g889.t1;
OX465274.1_Tachina_grossa_genome_assembly,_chromosome:_1	AUGUSTUS	CDS	2195887	2195967	1	-	1	ID=g889.t1.CDS9;Parent=g889.t1;
OX465274.1_Tachina_grossa_genome_assembly,_chromosome:_1	AUGUSTUS	exon	2195887	2195967	.	-	.	ID=g889.t1.exon9;Parent=g889.t1;
OX465274.1_Tachina_grossa_genome_assembly,_chromosome:_1	AUGUSTUS	intron	2195968	2196155	1	-	.	ID=g889.t1.intron9;Parent=g889.t1;
OX465274.1_Tachina_grossa_genome_assembly,_chromosome:_1	AUGUSTUS	CDS	2196156	2196682	1	-	0	ID=g889.t1.CDS10;Parent=g889.t1;
OX465274.1_Tachina_grossa_genome_assembly,_chromosome:_1	AUGUSTUS	exon	2196156	2196682	.	-	.	ID=g889.t1.exon10;Parent=g889.t1;
OX465274.1_Tachina_grossa_genome_assembly,_chromosome:_1	AUGUSTUS	intron	2196683	2196739	1	-	.	ID=g889.t1.intron10;Parent=g889.t1;
OX465274.1_Tachina_grossa_genome_assembly,_chromosome:_1	AUGUSTUS	CDS	2196740	2196977	1	-	1	ID=g889.t1.CDS11;Parent=g889.t1;
OX465274.1_Tachina_grossa_genome_assembly,_chromosome:_1	AUGUSTUS	exon	2196740	2196977	.	-	.	ID=g889.t1.exon11;Parent=g889.t1;
OX465274.1_Tachina_grossa_genome_assembly,_chromosome:_1	AUGUSTUS	intron	2196978	2197059	1	-	.	ID=g889.t1.intron11;Parent=g889.t1;
OX465274.1_Tachina_grossa_genome_assembly,_chromosome:_1	AUGUSTUS	CDS	2197060	2199596	1	-	0	ID=g889.t1.CDS12;Parent=g889.t1;
OX465274.1_Tachina_grossa_genome_assembly,_chromosome:_1	AUGUSTUS	exon	2197060	2199596	.	-	.	ID=g889.t1.exon12;Parent=g889.t1;
OX465274.1_Tachina_grossa_genome_assembly,_chromosome:_1	AUGUSTUS	intron	2199597	2199654	1	-	.	ID=g889.t1.intron12;Parent=g889.t1;
OX465274.1_Tachina_grossa_genome_assembly,_chromosome:_1	AUGUSTUS	CDS	2199655	2199974	1	-	2	ID=g889.t1.CDS13;Parent=g889.t1;
OX465274.1_Tachina_grossa_genome_assembly,_chromosome:_1	AUGUSTUS	exon	2199655	2199974	.	-	.	ID=g889.t1.exon13;Parent=g889.t1;
OX465274.1_Tachina_grossa_genome_assembly,_chromosome:_1	AUGUSTUS	intron	2199975	2200136	1	-	.	ID=g889.t1.intron13;Parent=g889.t1;
OX465274.1_Tachina_grossa_genome_assembly,_chromosome:_1	AUGUSTUS	CDS	2200137	2200321	1	-	1	ID=g889.t1.CDS14;Parent=g889.t1;
OX465274.1_Tachina_grossa_genome_assembly,_chromosome:_1	AUGUSTUS	exon	2200137	2200321	.	-	.	ID=g889.t1.exon14;Parent=g889.t1;
OX465274.1_Tachina_grossa_genome_assembly,_chromosome:_1	AUGUSTUS	intron	2200322	2206270	1	-	.	ID=g889.t1.intron14;Parent=g889.t1;
OX465274.1_Tachina_grossa_genome_assembly,_chromosome:_1	AUGUSTUS	CDS	2206271	2206848	1	-	0	ID=g889.t1.CDS15;Parent=g889.t1;
OX465274.1_Tachina_grossa_genome_assembly,_chromosome:_1	AUGUSTUS	exon	2206271	2206848	.	-	.	ID=g889.t1.exon15;Parent=g889.t1;
OX465274.1_Tachina_grossa_genome_assembly,_chromosome:_1	AUGUSTUS	start_codon	2206846	2206848	.	-	0	ID=g889.t1.start1;Parent=g889.t1;
OX465274.1_Tachina_grossa_genome_assembly,_chromosome:_1	AUGUSTUS	mRNA	2180204	2206848	1	-	.	ID=g889.t2;Parent=g889;
OX465274.1_Tachina_grossa_genome_assembly,_chromosome:_1	AUGUSTUS	stop_codon	2180204	2180206	.	-	0	ID=g889.t2.stop1;Parent=g889.t2;
OX465274.1_Tachina_grossa_genome_assembly,_chromosome:_1	AUGUSTUS	CDS	2180204	2180281	1	-	0	ID=g889.t2.CDS1;Parent=g889.t2;
OX465274.1_Tachina_grossa_genome_assembly,_chromosome:_1	AUGUSTUS	exon	2180204	2180281	.	-	.	ID=g889.t2.exon1;Parent=g889.t2;
OX465274.1_Tachina_grossa_genome_assembly,_chromosome:_1	AUGUSTUS	intron	2180282	2180351	1	-	.	ID=g889.t2.intron1;Parent=g889.t2;
OX465274.1_Tachina_grossa_genome_assembly,_chromosome:_1	AUGUSTUS	CDS	2180352	2180596	1	-	2	ID=g889.t2.CDS2;Parent=g889.t2;
OX465274.1_Tachina_grossa_genome_assembly,_chromosome:_1	AUGUSTUS	exon	2180352	2180596	.	-	.	ID=g889.t2.exon2;Parent=g889.t2;
OX465274.1_Tachina_grossa_genome_assembly,_chromosome:_1	AUGUSTUS	intron	2180597	2184774	1	-	.	ID=g889.t2.intron2;Parent=g889.t2;
OX465274.1_Tachina_grossa_genome_assembly,_chromosome:_1	AUGUSTUS	CDS	2184775	2184928	1	-	0	ID=g889.t2.CDS3;Parent=g889.t2;
OX465274.1_Tachina_grossa_genome_assembly,_chromosome:_1	AUGUSTUS	exon	2184775	2184928	.	-	.	ID=g889.t2.exon3;Parent=g889.t2;
OX465274.1_Tachina_grossa_genome_assembly,_chromosome:_1	AUGUSTUS	intron	2184929	2185010	1	-	.	ID=g889.t2.intron3;Parent=g889.t2;
OX465274.1_Tachina_grossa_genome_assembly,_chromosome:_1	AUGUSTUS	CDS	2185011	2185190	1	-	0	ID=g889.t2.CDS4;Parent=g889.t2;
OX465274.1_Tachina_grossa_genome_assembly,_chromosome:_1	AUGUSTUS	exon	2185011	2185190	.	-	.	ID=g889.t2.exon4;Parent=g889.t2;
OX465274.1_Tachina_grossa_genome_assembly,_chromosome:_1	AUGUSTUS	intron	2185191	2185268	1	-	.	ID=g889.t2.intron4;Parent=g889.t2;
OX465274.1_Tachina_grossa_genome_assembly,_chromosome:_1	AUGUSTUS	CDS	2185269	2185599	1	-	1	ID=g889.t2.CDS5;Parent=g889.t2;
OX465274.1_Tachina_grossa_genome_assembly,_chromosome:_1	AUGUSTUS	exon	2185269	2185599	.	-	.	ID=g889.t2.exon5;Parent=g889.t2;
OX465274.1_Tachina_grossa_genome_assembly,_chromosome:_1	AUGUSTUS	intron	2185600	2185665	1	-	.	ID=g889.t2.intron5;Parent=g889.t2;
OX465274.1_Tachina_grossa_genome_assembly,_chromosome:_1	AUGUSTUS	CDS	2185666	2185919	1	-	0	ID=g889.t2.CDS6;Parent=g889.t2;
OX465274.1_Tachina_grossa_genome_assembly,_chromosome:_1	AUGUSTUS	exon	2185666	2185919	.	-	.	ID=g889.t2.exon6;Parent=g889.t2;
OX465274.1_Tachina_grossa_genome_assembly,_chromosome:_1	AUGUSTUS	intron	2185920	2187120	1	-	.	ID=g889.t2.intron6;Parent=g889.t2;
OX465274.1_Tachina_grossa_genome_assembly,_chromosome:_1	AUGUSTUS	CDS	2187121	2187310	1	-	1	ID=g889.t2.CDS7;Parent=g889.t2;
OX465274.1_Tachina_grossa_genome_assembly,_chromosome:_1	AUGUSTUS	exon	2187121	2187310	.	-	.	ID=g889.t2.exon7;Parent=g889.t2;
OX465274.1_Tachina_grossa_genome_assembly,_chromosome:_1	AUGUSTUS	intron	2187311	2187377	1	-	.	ID=g889.t2.intron7;Parent=g889.t2;
OX465274.1_Tachina_grossa_genome_assembly,_chromosome:_1	AUGUSTUS	CDS	2187378	2187791	1	-	1	ID=g889.t2.CDS8;Parent=g889.t2;
OX465274.1_Tachina_grossa_genome_assembly,_chromosome:_1	AUGUSTUS	exon	2187378	2187791	.	-	.	ID=g889.t2.exon8;Parent=g889.t2;
OX465274.1_Tachina_grossa_genome_assembly,_chromosome:_1	AUGUSTUS	intron	2187792	2195886	1	-	.	ID=g889.t2.intron8;Parent=g889.t2;
OX465274.1_Tachina_grossa_genome_assembly,_chromosome:_1	AUGUSTUS	CDS	2195887	2195967	1	-	1	ID=g889.t2.CDS9;Parent=g889.t2;
OX465274.1_Tachina_grossa_genome_assembly,_chromosome:_1	AUGUSTUS	exon	2195887	2195967	.	-	.	ID=g889.t2.exon9;Parent=g889.t2;
OX465274.1_Tachina_grossa_genome_assembly,_chromosome:_1	AUGUSTUS	intron	2195968	2196155	1	-	.	ID=g889.t2.intron9;Parent=g889.t2;
OX465274.1_Tachina_grossa_genome_assembly,_chromosome:_1	AUGUSTUS	CDS	2196156	2196682	1	-	0	ID=g889.t2.CDS10;Parent=g889.t2;
OX465274.1_Tachina_grossa_genome_assembly,_chromosome:_1	AUGUSTUS	exon	2196156	2196682	.	-	.	ID=g889.t2.exon10;Parent=g889.t2;
OX465274.1_Tachina_grossa_genome_assembly,_chromosome:_1	AUGUSTUS	intron	2196683	2196739	1	-	.	ID=g889.t2.intron10;Parent=g889.t2;
OX465274.1_Tachina_grossa_genome_assembly,_chromosome:_1	AUGUSTUS	CDS	2196740	2196977	1	-	1	ID=g889.t2.CDS11;Parent=g889.t2;
OX465274.1_Tachina_grossa_genome_assembly,_chromosome:_1	AUGUSTUS	exon	2196740	2196977	.	-	.	ID=g889.t2.exon11;Parent=g889.t2;
OX465274.1_Tachina_grossa_genome_assembly,_chromosome:_1	AUGUSTUS	intron	2196978	2197059	1	-	.	ID=g889.t2.intron11;Parent=g889.t2;
OX465274.1_Tachina_grossa_genome_assembly,_chromosome:_1	AUGUSTUS	CDS	2197060	2199596	1	-	0	ID=g889.t2.CDS12;Parent=g889.t2;
OX465274.1_Tachina_grossa_genome_assembly,_chromosome:_1	AUGUSTUS	exon	2197060	2199596	.	-	.	ID=g889.t2.exon12;Parent=g889.t2;
OX465274.1_Tachina_grossa_genome_assembly,_chromosome:_1	AUGUSTUS	intron	2199597	2199654	1	-	.	ID=g889.t2.intron12;Parent=g889.t2;
OX465274.1_Tachina_grossa_genome_assembly,_chromosome:_1	AUGUSTUS	CDS	2199655	2199974	1	-	2	ID=g889.t2.CDS13;Parent=g889.t2;
OX465274.1_Tachina_grossa_genome_assembly,_chromosome:_1	AUGUSTUS	exon	2199655	2199974	.	-	.	ID=g889.t2.exon13;Parent=g889.t2;
OX465274.1_Tachina_grossa_genome_assembly,_chromosome:_1	AUGUSTUS	intron	2199975	2200136	1	-	.	ID=g889.t2.intron13;Parent=g889.t2;
OX465274.1_Tachina_grossa_genome_assembly,_chromosome:_1	AUGUSTUS	CDS	2200137	2200321	1	-	1	ID=g889.t2.CDS14;Parent=g889.t2;
OX465274.1_Tachina_grossa_genome_assembly,_chromosome:_1	AUGUSTUS	exon	2200137	2200321	.	-	.	ID=g889.t2.exon14;Parent=g889.t2;
OX465274.1_Tachina_grossa_genome_assembly,_chromosome:_1	AUGUSTUS	intron	2200322	2206270	1	-	.	ID=g889.t2.intron14;Parent=g889.t2;
OX465274.1_Tachina_grossa_genome_assembly,_chromosome:_1	AUGUSTUS	CDS	2206271	2206848	1	-	0	ID=g889.t2.CDS15;Parent=g889.t2;
OX465274.1_Tachina_grossa_genome_assembly,_chromosome:_1	AUGUSTUS	exon	2206271	2206848	.	-	.	ID=g889.t2.exon15;Parent=g889.t2;
OX465274.1_Tachina_grossa_genome_assembly,_chromosome:_1	AUGUSTUS	start_codon	2206846	2206848	.	-	0	ID=g889.t2.start1;Parent=g889.t2;
OX465274.1_Tachina_grossa_genome_assembly,_chromosome:_1	AUGUSTUS	gene	2227930	2231194	.	+	.	ID=g890;
OX465274.1_Tachina_grossa_genome_assembly,_chromosome:_1	AUGUSTUS	mRNA	2227930	2231194	1	+	.	ID=g890.t1;Parent=g890;
OX465274.1_Tachina_grossa_genome_assembly,_chromosome:_1	AUGUSTUS	start_codon	2227930	2227932	.	+	0	ID=g890.t1.start1;Parent=g890.t1;
OX465274.1_Tachina_grossa_genome_assembly,_chromosome:_1	AUGUSTUS	CDS	2227930	2228288	1	+	0	ID=g890.t1.CDS1;Parent=g890.t1;
OX465274.1_Tachina_grossa_genome_assembly,_chromosome:_1	AUGUSTUS	exon	2227930	2228288	.	+	.	ID=g890.t1.exon1;Parent=g890.t1;
OX465274.1_Tachina_grossa_genome_assembly,_chromosome:_1	AUGUSTUS	intron	2228289	2228345	1	+	.	ID=g890.t1.intron1;Parent=g890.t1;
OX465274.1_Tachina_grossa_genome_assembly,_chromosome:_1	AUGUSTUS	CDS	2228346	2228511	1	+	1	ID=g890.t1.CDS2;Parent=g890.t1;
OX465274.1_Tachina_grossa_genome_assembly,_chromosome:_1	AUGUSTUS	exon	2228346	2228511	.	+	.	ID=g890.t1.exon2;Parent=g890.t1;
OX465274.1_Tachina_grossa_genome_assembly,_chromosome:_1	AUGUSTUS	intron	2228512	2228601	1	+	.	ID=g890.t1.intron2;Parent=g890.t1;
OX465274.1_Tachina_grossa_genome_assembly,_chromosome:_1	AUGUSTUS	CDS	2228602	2228799	1	+	0	ID=g890.t1.CDS3;Parent=g890.t1;
OX465274.1_Tachina_grossa_genome_assembly,_chromosome:_1	AUGUSTUS	exon	2228602	2228799	.	+	.	ID=g890.t1.exon3;Parent=g890.t1;
OX465274.1_Tachina_grossa_genome_assembly,_chromosome:_1	AUGUSTUS	intron	2228800	2229510	1	+	.	ID=g890.t1.intron3;Parent=g890.t1;
OX465274.1_Tachina_grossa_genome_assembly,_chromosome:_1	AUGUSTUS	CDS	2229511	2229900	1	+	0	ID=g890.t1.CDS4;Parent=g890.t1;
OX465274.1_Tachina_grossa_genome_assembly,_chromosome:_1	AUGUSTUS	exon	2229511	2229900	.	+	.	ID=g890.t1.exon4;Parent=g890.t1;
OX465274.1_Tachina_grossa_genome_assembly,_chromosome:_1	AUGUSTUS	intron	2229901	2229959	1	+	.	ID=g890.t1.intron4;Parent=g890.t1;
OX465274.1_Tachina_grossa_genome_assembly,_chromosome:_1	AUGUSTUS	CDS	2229960	2230193	1	+	0	ID=g890.t1.CDS5;Parent=g890.t1;
OX465274.1_Tachina_grossa_genome_assembly,_chromosome:_1	AUGUSTUS	exon	2229960	2230193	.	+	.	ID=g890.t1.exon5;Parent=g890.t1;
OX465274.1_Tachina_grossa_genome_assembly,_chromosome:_1	AUGUSTUS	intron	2230194	2230864	1	+	.	ID=g890.t1.intron5;Parent=g890.t1;
OX465274.1_Tachina_grossa_genome_assembly,_chromosome:_1	AUGUSTUS	CDS	2230865	2231011	1	+	0	ID=g890.t1.CDS6;Parent=g890.t1;
OX465274.1_Tachina_grossa_genome_assembly,_chromosome:_1	AUGUSTUS	exon	2230865	2231011	.	+	.	ID=g890.t1.exon6;Parent=g890.t1;
OX465274.1_Tachina_grossa_genome_assembly,_chromosome:_1	AUGUSTUS	intron	2231012	2231113	1	+	.	ID=g890.t1.intron6;Parent=g890.t1;
OX465274.1_Tachina_grossa_genome_assembly,_chromosome:_1	AUGUSTUS	CDS	2231114	2231194	1	+	0	ID=g890.t1.CDS7;Parent=g890.t1;
OX465274.1_Tachina_grossa_genome_assembly,_chromosome:_1	AUGUSTUS	exon	2231114	2231194	.	+	.	ID=g890.t1.exon7;Parent=g890.t1;
OX465274.1_Tachina_grossa_genome_assembly,_chromosome:_1	AUGUSTUS	stop_codon	2231192	2231194	.	+	0	ID=g890.t1.stop1;Parent=g890.t1;
OX465274.1_Tachina_grossa_genome_assembly,_chromosome:_1	AUGUSTUS	gene	2241494	2242328	.	-	.	ID=g891;
OX465274.1_Tachina_grossa_genome_assembly,_chromosome:_1	AUGUSTUS	mRNA	2241494	2242328	1	-	.	ID=g891.t1;Parent=g891;
OX465274.1_Tachina_grossa_genome_assembly,_chromosome:_1	AUGUSTUS	stop_codon	2241494	2241496	.	-	0	ID=g891.t1.stop1;Parent=g891.t1;
OX465274.1_Tachina_grossa_genome_assembly,_chromosome:_1	AUGUSTUS	CDS	2241494	2241644	1	-	1	ID=g891.t1.CDS1;Parent=g891.t1;
OX465274.1_Tachina_grossa_genome_assembly,_chromosome:_1	AUGUSTUS	exon	2241494	2241644	.	-	.	ID=g891.t1.exon1;Parent=g891.t1;
OX465274.1_Tachina_grossa_genome_assembly,_chromosome:_1	AUGUSTUS	intron	2241645	2241702	1	-	.	ID=g891.t1.intron1;Parent=g891.t1;
OX465274.1_Tachina_grossa_genome_assembly,_chromosome:_1	AUGUSTUS	CDS	2241703	2242022	1	-	0	ID=g891.t1.CDS2;Parent=g891.t1;
OX465274.1_Tachina_grossa_genome_assembly,_chromosome:_1	AUGUSTUS	exon	2241703	2242022	.	-	.	ID=g891.t1.exon2;Parent=g891.t1;
OX465274.1_Tachina_grossa_genome_assembly,_chromosome:_1	AUGUSTUS	intron	2242023	2242241	1	-	.	ID=g891.t1.intron2;Parent=g891.t1;
OX465274.1_Tachina_grossa_genome_assembly,_chromosome:_1	AUGUSTUS	CDS	2242242	2242328	1	-	0	ID=g891.t1.CDS3;Parent=g891.t1;
OX465274.1_Tachina_grossa_genome_assembly,_chromosome:_1	AUGUSTUS	exon	2242242	2242328	.	-	.	ID=g891.t1.exon3;Parent=g891.t1;
OX465274.1_Tachina_grossa_genome_assembly,_chromosome:_1	AUGUSTUS	start_codon	2242326	2242328	.	-	0	ID=g891.t1.start1;Parent=g891.t1;
OX465274.1_Tachina_grossa_genome_assembly,_chromosome:_1	AUGUSTUS	gene	2325417	2333955	.	+	.	ID=g892;
OX465274.1_Tachina_grossa_genome_assembly,_chromosome:_1	AUGUSTUS	mRNA	2325417	2333955	0.7	+	.	ID=g892.t1;Parent=g892;
OX465274.1_Tachina_grossa_genome_assembly,_chromosome:_1	AUGUSTUS	start_codon	2325417	2325419	.	+	0	ID=g892.t1.start1;Parent=g892.t1;
OX465274.1_Tachina_grossa_genome_assembly,_chromosome:_1	AUGUSTUS	CDS	2325417	2326318	1	+	0	ID=g892.t1.CDS1;Parent=g892.t1;
OX465274.1_Tachina_grossa_genome_assembly,_chromosome:_1	AUGUSTUS	exon	2325417	2326318	.	+	.	ID=g892.t1.exon1;Parent=g892.t1;
OX465274.1_Tachina_grossa_genome_assembly,_chromosome:_1	AUGUSTUS	intron	2326319	2326391	1	+	.	ID=g892.t1.intron1;Parent=g892.t1;
OX465274.1_Tachina_grossa_genome_assembly,_chromosome:_1	AUGUSTUS	CDS	2326392	2326639	1	+	1	ID=g892.t1.CDS2;Parent=g892.t1;
OX465274.1_Tachina_grossa_genome_assembly,_chromosome:_1	AUGUSTUS	exon	2326392	2326639	.	+	.	ID=g892.t1.exon2;Parent=g892.t1;
OX465274.1_Tachina_grossa_genome_assembly,_chromosome:_1	AUGUSTUS	intron	2326640	2326732	1	+	.	ID=g892.t1.intron2;Parent=g892.t1;
OX465274.1_Tachina_grossa_genome_assembly,_chromosome:_1	AUGUSTUS	CDS	2326733	2327079	1	+	2	ID=g892.t1.CDS3;Parent=g892.t1;
OX465274.1_Tachina_grossa_genome_assembly,_chromosome:_1	AUGUSTUS	exon	2326733	2327079	.	+	.	ID=g892.t1.exon3;Parent=g892.t1;
OX465274.1_Tachina_grossa_genome_assembly,_chromosome:_1	AUGUSTUS	intron	2327080	2329497	1	+	.	ID=g892.t1.intron3;Parent=g892.t1;
OX465274.1_Tachina_grossa_genome_assembly,_chromosome:_1	AUGUSTUS	CDS	2329498	2329655	0.7	+	0	ID=g892.t1.CDS4;Parent=g892.t1;
OX465274.1_Tachina_grossa_genome_assembly,_chromosome:_1	AUGUSTUS	exon	2329498	2329655	.	+	.	ID=g892.t1.exon4;Parent=g892.t1;
OX465274.1_Tachina_grossa_genome_assembly,_chromosome:_1	AUGUSTUS	intron	2329656	2329724	0.7	+	.	ID=g892.t1.intron4;Parent=g892.t1;
OX465274.1_Tachina_grossa_genome_assembly,_chromosome:_1	AUGUSTUS	CDS	2329725	2329963	0.7	+	1	ID=g892.t1.CDS5;Parent=g892.t1;
OX465274.1_Tachina_grossa_genome_assembly,_chromosome:_1	AUGUSTUS	exon	2329725	2329963	.	+	.	ID=g892.t1.exon5;Parent=g892.t1;
OX465274.1_Tachina_grossa_genome_assembly,_chromosome:_1	AUGUSTUS	intron	2329964	2330130	1	+	.	ID=g892.t1.intron5;Parent=g892.t1;
OX465274.1_Tachina_grossa_genome_assembly,_chromosome:_1	AUGUSTUS	CDS	2330131	2330320	1	+	2	ID=g892.t1.CDS6;Parent=g892.t1;
OX465274.1_Tachina_grossa_genome_assembly,_chromosome:_1	AUGUSTUS	exon	2330131	2330320	.	+	.	ID=g892.t1.exon6;Parent=g892.t1;
OX465274.1_Tachina_grossa_genome_assembly,_chromosome:_1	AUGUSTUS	intron	2330321	2332670	1	+	.	ID=g892.t1.intron6;Parent=g892.t1;
OX465274.1_Tachina_grossa_genome_assembly,_chromosome:_1	AUGUSTUS	CDS	2332671	2332968	1	+	1	ID=g892.t1.CDS7;Parent=g892.t1;
OX465274.1_Tachina_grossa_genome_assembly,_chromosome:_1	AUGUSTUS	exon	2332671	2332968	.	+	.	ID=g892.t1.exon7;Parent=g892.t1;
OX465274.1_Tachina_grossa_genome_assembly,_chromosome:_1	AUGUSTUS	intron	2332969	2333600	1	+	.	ID=g892.t1.intron7;Parent=g892.t1;
OX465274.1_Tachina_grossa_genome_assembly,_chromosome:_1	AUGUSTUS	CDS	2333601	2333750	1	+	0	ID=g892.t1.CDS8;Parent=g892.t1;
OX465274.1_Tachina_grossa_genome_assembly,_chromosome:_1	AUGUSTUS	exon	2333601	2333750	.	+	.	ID=g892.t1.exon8;Parent=g892.t1;
OX465274.1_Tachina_grossa_genome_assembly,_chromosome:_1	AUGUSTUS	intron	2333751	2333820	1	+	.	ID=g892.t1.intron8;Parent=g892.t1;
OX465274.1_Tachina_grossa_genome_assembly,_chromosome:_1	AUGUSTUS	CDS	2333821	2333955	1	+	0	ID=g892.t1.CDS9;Parent=g892.t1;
OX465274.1_Tachina_grossa_genome_assembly,_chromosome:_1	AUGUSTUS	exon	2333821	2333955	.	+	.	ID=g892.t1.exon9;Parent=g892.t1;
OX465274.1_Tachina_grossa_genome_assembly,_chromosome:_1	AUGUSTUS	stop_codon	2333953	2333955	.	+	0	ID=g892.t1.stop1;Parent=g892.t1;
OX465274.1_Tachina_grossa_genome_assembly,_chromosome:_1	AUGUSTUS	gene	2337317	2338145	.	+	.	ID=g893;
OX465274.1_Tachina_grossa_genome_assembly,_chromosome:_1	AUGUSTUS	mRNA	2337317	2338145	1	+	.	ID=g893.t1;Parent=g893;
OX465274.1_Tachina_grossa_genome_assembly,_chromosome:_1	AUGUSTUS	start_codon	2337317	2337319	.	+	0	ID=g893.t1.start1;Parent=g893.t1;
OX465274.1_Tachina_grossa_genome_assembly,_chromosome:_1	AUGUSTUS	CDS	2337317	2337476	1	+	0	ID=g893.t1.CDS1;Parent=g893.t1;
OX465274.1_Tachina_grossa_genome_assembly,_chromosome:_1	AUGUSTUS	exon	2337317	2337476	.	+	.	ID=g893.t1.exon1;Parent=g893.t1;
OX465274.1_Tachina_grossa_genome_assembly,_chromosome:_1	AUGUSTUS	intron	2337477	2337540	1	+	.	ID=g893.t1.intron1;Parent=g893.t1;
OX465274.1_Tachina_grossa_genome_assembly,_chromosome:_1	AUGUSTUS	CDS	2337541	2337956	1	+	2	ID=g893.t1.CDS2;Parent=g893.t1;
OX465274.1_Tachina_grossa_genome_assembly,_chromosome:_1	AUGUSTUS	exon	2337541	2337956	.	+	.	ID=g893.t1.exon2;Parent=g893.t1;
OX465274.1_Tachina_grossa_genome_assembly,_chromosome:_1	AUGUSTUS	intron	2337957	2338019	1	+	.	ID=g893.t1.intron2;Parent=g893.t1;
OX465274.1_Tachina_grossa_genome_assembly,_chromosome:_1	AUGUSTUS	CDS	2338020	2338145	1	+	0	ID=g893.t1.CDS3;Parent=g893.t1;
OX465274.1_Tachina_grossa_genome_assembly,_chromosome:_1	AUGUSTUS	exon	2338020	2338145	.	+	.	ID=g893.t1.exon3;Parent=g893.t1;
OX465274.1_Tachina_grossa_genome_assembly,_chromosome:_1	AUGUSTUS	stop_codon	2338143	2338145	.	+	0	ID=g893.t1.stop1;Parent=g893.t1;
OX465274.1_Tachina_grossa_genome_assembly,_chromosome:_1	AUGUSTUS	gene	2338256	2339563	.	-	.	ID=g894;
OX465274.1_Tachina_grossa_genome_assembly,_chromosome:_1	AUGUSTUS	mRNA	2338256	2339563	1	-	.	ID=g894.t1;Parent=g894;
OX465274.1_Tachina_grossa_genome_assembly,_chromosome:_1	AUGUSTUS	stop_codon	2338256	2338258	.	-	0	ID=g894.t1.stop1;Parent=g894.t1;
OX465274.1_Tachina_grossa_genome_assembly,_chromosome:_1	AUGUSTUS	CDS	2338256	2338800	1	-	2	ID=g894.t1.CDS1;Parent=g894.t1;
OX465274.1_Tachina_grossa_genome_assembly,_chromosome:_1	AUGUSTUS	exon	2338256	2338800	.	-	.	ID=g894.t1.exon1;Parent=g894.t1;
OX465274.1_Tachina_grossa_genome_assembly,_chromosome:_1	AUGUSTUS	intron	2338801	2338866	1	-	.	ID=g894.t1.intron1;Parent=g894.t1;
OX465274.1_Tachina_grossa_genome_assembly,_chromosome:_1	AUGUSTUS	CDS	2338867	2339563	1	-	0	ID=g894.t1.CDS2;Parent=g894.t1;
OX465274.1_Tachina_grossa_genome_assembly,_chromosome:_1	AUGUSTUS	exon	2338867	2339563	.	-	.	ID=g894.t1.exon2;Parent=g894.t1;
OX465274.1_Tachina_grossa_genome_assembly,_chromosome:_1	AUGUSTUS	start_codon	2339561	2339563	.	-	0	ID=g894.t1.start1;Parent=g894.t1;
OX465274.1_Tachina_grossa_genome_assembly,_chromosome:_1	AUGUSTUS	gene	2340283	2341072	.	-	.	ID=g895;
OX465274.1_Tachina_grossa_genome_assembly,_chromosome:_1	AUGUSTUS	mRNA	2340283	2341072	1	-	.	ID=g895.t1;Parent=g895;
OX465274.1_Tachina_grossa_genome_assembly,_chromosome:_1	AUGUSTUS	stop_codon	2340283	2340285	.	-	0	ID=g895.t1.stop1;Parent=g895.t1;
OX465274.1_Tachina_grossa_genome_assembly,_chromosome:_1	AUGUSTUS	CDS	2340283	2340820	1	-	1	ID=g895.t1.CDS1;Parent=g895.t1;
OX465274.1_Tachina_grossa_genome_assembly,_chromosome:_1	AUGUSTUS	exon	2340283	2340820	.	-	.	ID=g895.t1.exon1;Parent=g895.t1;
OX465274.1_Tachina_grossa_genome_assembly,_chromosome:_1	AUGUSTUS	intron	2340821	2340899	1	-	.	ID=g895.t1.intron1;Parent=g895.t1;
OX465274.1_Tachina_grossa_genome_assembly,_chromosome:_1	AUGUSTUS	CDS	2340900	2341072	1	-	0	ID=g895.t1.CDS2;Parent=g895.t1;
OX465274.1_Tachina_grossa_genome_assembly,_chromosome:_1	AUGUSTUS	exon	2340900	2341072	.	-	.	ID=g895.t1.exon2;Parent=g895.t1;
OX465274.1_Tachina_grossa_genome_assembly,_chromosome:_1	AUGUSTUS	start_codon	2341070	2341072	.	-	0	ID=g895.t1.start1;Parent=g895.t1;
OX465274.1_Tachina_grossa_genome_assembly,_chromosome:_1	AUGUSTUS	gene	2342396	2344821	.	+	.	ID=g896;
OX465274.1_Tachina_grossa_genome_assembly,_chromosome:_1	AUGUSTUS	mRNA	2342396	2344821	1	+	.	ID=g896.t1;Parent=g896;
OX465274.1_Tachina_grossa_genome_assembly,_chromosome:_1	AUGUSTUS	start_codon	2342396	2342398	.	+	0	ID=g896.t1.start1;Parent=g896.t1;
OX465274.1_Tachina_grossa_genome_assembly,_chromosome:_1	AUGUSTUS	CDS	2342396	2342427	1	+	0	ID=g896.t1.CDS1;Parent=g896.t1;
OX465274.1_Tachina_grossa_genome_assembly,_chromosome:_1	AUGUSTUS	exon	2342396	2342427	.	+	.	ID=g896.t1.exon1;Parent=g896.t1;
OX465274.1_Tachina_grossa_genome_assembly,_chromosome:_1	AUGUSTUS	intron	2342428	2343419	1	+	.	ID=g896.t1.intron1;Parent=g896.t1;
OX465274.1_Tachina_grossa_genome_assembly,_chromosome:_1	AUGUSTUS	CDS	2343420	2343607	1	+	1	ID=g896.t1.CDS2;Parent=g896.t1;
OX465274.1_Tachina_grossa_genome_assembly,_chromosome:_1	AUGUSTUS	exon	2343420	2343607	.	+	.	ID=g896.t1.exon2;Parent=g896.t1;
OX465274.1_Tachina_grossa_genome_assembly,_chromosome:_1	AUGUSTUS	intron	2343608	2343893	1	+	.	ID=g896.t1.intron2;Parent=g896.t1;
OX465274.1_Tachina_grossa_genome_assembly,_chromosome:_1	AUGUSTUS	CDS	2343894	2344334	1	+	2	ID=g896.t1.CDS3;Parent=g896.t1;
OX465274.1_Tachina_grossa_genome_assembly,_chromosome:_1	AUGUSTUS	exon	2343894	2344334	.	+	.	ID=g896.t1.exon3;Parent=g896.t1;
OX465274.1_Tachina_grossa_genome_assembly,_chromosome:_1	AUGUSTUS	intron	2344335	2344411	1	+	.	ID=g896.t1.intron3;Parent=g896.t1;
OX465274.1_Tachina_grossa_genome_assembly,_chromosome:_1	AUGUSTUS	CDS	2344412	2344524	1	+	2	ID=g896.t1.CDS4;Parent=g896.t1;
OX465274.1_Tachina_grossa_genome_assembly,_chromosome:_1	AUGUSTUS	exon	2344412	2344524	.	+	.	ID=g896.t1.exon4;Parent=g896.t1;
OX465274.1_Tachina_grossa_genome_assembly,_chromosome:_1	AUGUSTUS	intron	2344525	2344599	1	+	.	ID=g896.t1.intron4;Parent=g896.t1;
OX465274.1_Tachina_grossa_genome_assembly,_chromosome:_1	AUGUSTUS	CDS	2344600	2344821	1	+	0	ID=g896.t1.CDS5;Parent=g896.t1;
OX465274.1_Tachina_grossa_genome_assembly,_chromosome:_1	AUGUSTUS	exon	2344600	2344821	.	+	.	ID=g896.t1.exon5;Parent=g896.t1;
OX465274.1_Tachina_grossa_genome_assembly,_chromosome:_1	AUGUSTUS	stop_codon	2344819	2344821	.	+	0	ID=g896.t1.stop1;Parent=g896.t1;
OX465274.1_Tachina_grossa_genome_assembly,_chromosome:_1	AUGUSTUS	mRNA	2343232	2344821	1	+	.	ID=g896.t2;Parent=g896;
OX465274.1_Tachina_grossa_genome_assembly,_chromosome:_1	AUGUSTUS	start_codon	2343232	2343234	.	+	0	ID=g896.t2.start1;Parent=g896.t2;
OX465274.1_Tachina_grossa_genome_assembly,_chromosome:_1	AUGUSTUS	CDS	2343232	2343329	1	+	0	ID=g896.t2.CDS1;Parent=g896.t2;
OX465274.1_Tachina_grossa_genome_assembly,_chromosome:_1	AUGUSTUS	exon	2343232	2343329	.	+	.	ID=g896.t2.exon1;Parent=g896.t2;
OX465274.1_Tachina_grossa_genome_assembly,_chromosome:_1	AUGUSTUS	intron	2343330	2343419	1	+	.	ID=g896.t2.intron1;Parent=g896.t2;
OX465274.1_Tachina_grossa_genome_assembly,_chromosome:_1	AUGUSTUS	CDS	2343420	2343607	1	+	1	ID=g896.t2.CDS2;Parent=g896.t2;
OX465274.1_Tachina_grossa_genome_assembly,_chromosome:_1	AUGUSTUS	exon	2343420	2343607	.	+	.	ID=g896.t2.exon2;Parent=g896.t2;
OX465274.1_Tachina_grossa_genome_assembly,_chromosome:_1	AUGUSTUS	intron	2343608	2343893	1	+	.	ID=g896.t2.intron2;Parent=g896.t2;
OX465274.1_Tachina_grossa_genome_assembly,_chromosome:_1	AUGUSTUS	CDS	2343894	2344334	1	+	2	ID=g896.t2.CDS3;Parent=g896.t2;
OX465274.1_Tachina_grossa_genome_assembly,_chromosome:_1	AUGUSTUS	exon	2343894	2344334	.	+	.	ID=g896.t2.exon3;Parent=g896.t2;
OX465274.1_Tachina_grossa_genome_assembly,_chromosome:_1	AUGUSTUS	intron	2344335	2344411	1	+	.	ID=g896.t2.intron3;Parent=g896.t2;
OX465274.1_Tachina_grossa_genome_assembly,_chromosome:_1	AUGUSTUS	CDS	2344412	2344524	1	+	2	ID=g896.t2.CDS4;Parent=g896.t2;
OX465274.1_Tachina_grossa_genome_assembly,_chromosome:_1	AUGUSTUS	exon	2344412	2344524	.	+	.	ID=g896.t2.exon4;Parent=g896.t2;
OX465274.1_Tachina_grossa_genome_assembly,_chromosome:_1	AUGUSTUS	intron	2344525	2344599	1	+	.	ID=g896.t2.intron4;Parent=g896.t2;
OX465274.1_Tachina_grossa_genome_assembly,_chromosome:_1	AUGUSTUS	CDS	2344600	2344821	1	+	0	ID=g896.t2.CDS5;Parent=g896.t2;
OX465274.1_Tachina_grossa_genome_assembly,_chromosome:_1	AUGUSTUS	exon	2344600	2344821	.	+	.	ID=g896.t2.exon5;Parent=g896.t2;
OX465274.1_Tachina_grossa_genome_assembly,_chromosome:_1	AUGUSTUS	stop_codon	2344819	2344821	.	+	0	ID=g896.t2.stop1;Parent=g896.t2;
OX465274.1_Tachina_grossa_genome_assembly,_chromosome:_1	AUGUSTUS	gene	2347440	2355403	.	-	.	ID=g897;
OX465274.1_Tachina_grossa_genome_assembly,_chromosome:_1	AUGUSTUS	mRNA	2347440	2355403	1	-	.	ID=g897.t1;Parent=g897;
OX465274.1_Tachina_grossa_genome_assembly,_chromosome:_1	AUGUSTUS	stop_codon	2347440	2347442	.	-	0	ID=g897.t1.stop1;Parent=g897.t1;
OX465274.1_Tachina_grossa_genome_assembly,_chromosome:_1	AUGUSTUS	CDS	2347440	2347567	1	-	2	ID=g897.t1.CDS1;Parent=g897.t1;
OX465274.1_Tachina_grossa_genome_assembly,_chromosome:_1	AUGUSTUS	exon	2347440	2347567	.	-	.	ID=g897.t1.exon1;Parent=g897.t1;
OX465274.1_Tachina_grossa_genome_assembly,_chromosome:_1	AUGUSTUS	intron	2347568	2350143	1	-	.	ID=g897.t1.intron1;Parent=g897.t1;
OX465274.1_Tachina_grossa_genome_assembly,_chromosome:_1	AUGUSTUS	CDS	2350144	2350355	1	-	1	ID=g897.t1.CDS2;Parent=g897.t1;
OX465274.1_Tachina_grossa_genome_assembly,_chromosome:_1	AUGUSTUS	exon	2350144	2350355	.	-	.	ID=g897.t1.exon2;Parent=g897.t1;
OX465274.1_Tachina_grossa_genome_assembly,_chromosome:_1	AUGUSTUS	intron	2350356	2350518	1	-	.	ID=g897.t1.intron2;Parent=g897.t1;
OX465274.1_Tachina_grossa_genome_assembly,_chromosome:_1	AUGUSTUS	CDS	2350519	2350693	1	-	2	ID=g897.t1.CDS3;Parent=g897.t1;
OX465274.1_Tachina_grossa_genome_assembly,_chromosome:_1	AUGUSTUS	exon	2350519	2350693	.	-	.	ID=g897.t1.exon3;Parent=g897.t1;
OX465274.1_Tachina_grossa_genome_assembly,_chromosome:_1	AUGUSTUS	intron	2350694	2351507	1	-	.	ID=g897.t1.intron3;Parent=g897.t1;
OX465274.1_Tachina_grossa_genome_assembly,_chromosome:_1	AUGUSTUS	CDS	2351508	2351662	1	-	1	ID=g897.t1.CDS4;Parent=g897.t1;
OX465274.1_Tachina_grossa_genome_assembly,_chromosome:_1	AUGUSTUS	exon	2351508	2351662	.	-	.	ID=g897.t1.exon4;Parent=g897.t1;
OX465274.1_Tachina_grossa_genome_assembly,_chromosome:_1	AUGUSTUS	intron	2351663	2355356	1	-	.	ID=g897.t1.intron4;Parent=g897.t1;
OX465274.1_Tachina_grossa_genome_assembly,_chromosome:_1	AUGUSTUS	CDS	2355357	2355403	1	-	0	ID=g897.t1.CDS5;Parent=g897.t1;
OX465274.1_Tachina_grossa_genome_assembly,_chromosome:_1	AUGUSTUS	exon	2355357	2355403	.	-	.	ID=g897.t1.exon5;Parent=g897.t1;
OX465274.1_Tachina_grossa_genome_assembly,_chromosome:_1	AUGUSTUS	start_codon	2355401	2355403	.	-	0	ID=g897.t1.start1;Parent=g897.t1;
OX465274.1_Tachina_grossa_genome_assembly,_chromosome:_1	AUGUSTUS	mRNA	2347440	2355403	1	-	.	ID=g897.t2;Parent=g897;
OX465274.1_Tachina_grossa_genome_assembly,_chromosome:_1	AUGUSTUS	stop_codon	2347440	2347442	.	-	0	ID=g897.t2.stop1;Parent=g897.t2;
OX465274.1_Tachina_grossa_genome_assembly,_chromosome:_1	AUGUSTUS	CDS	2347440	2347567	1	-	2	ID=g897.t2.CDS1;Parent=g897.t2;
OX465274.1_Tachina_grossa_genome_assembly,_chromosome:_1	AUGUSTUS	exon	2347440	2347567	.	-	.	ID=g897.t2.exon1;Parent=g897.t2;
OX465274.1_Tachina_grossa_genome_assembly,_chromosome:_1	AUGUSTUS	intron	2347568	2350143	1	-	.	ID=g897.t2.intron1;Parent=g897.t2;
OX465274.1_Tachina_grossa_genome_assembly,_chromosome:_1	AUGUSTUS	CDS	2350144	2350355	1	-	1	ID=g897.t2.CDS2;Parent=g897.t2;
OX465274.1_Tachina_grossa_genome_assembly,_chromosome:_1	AUGUSTUS	exon	2350144	2350355	.	-	.	ID=g897.t2.exon2;Parent=g897.t2;
OX465274.1_Tachina_grossa_genome_assembly,_chromosome:_1	AUGUSTUS	intron	2350356	2350533	1	-	.	ID=g897.t2.intron2;Parent=g897.t2;
OX465274.1_Tachina_grossa_genome_assembly,_chromosome:_1	AUGUSTUS	CDS	2350534	2350693	1	-	2	ID=g897.t2.CDS3;Parent=g897.t2;
OX465274.1_Tachina_grossa_genome_assembly,_chromosome:_1	AUGUSTUS	exon	2350534	2350693	.	-	.	ID=g897.t2.exon3;Parent=g897.t2;
OX465274.1_Tachina_grossa_genome_assembly,_chromosome:_1	AUGUSTUS	intron	2350694	2351507	1	-	.	ID=g897.t2.intron3;Parent=g897.t2;
OX465274.1_Tachina_grossa_genome_assembly,_chromosome:_1	AUGUSTUS	CDS	2351508	2351662	1	-	1	ID=g897.t2.CDS4;Parent=g897.t2;
OX465274.1_Tachina_grossa_genome_assembly,_chromosome:_1	AUGUSTUS	exon	2351508	2351662	.	-	.	ID=g897.t2.exon4;Parent=g897.t2;
OX465274.1_Tachina_grossa_genome_assembly,_chromosome:_1	AUGUSTUS	intron	2351663	2355356	1	-	.	ID=g897.t2.intron4;Parent=g897.t2;
OX465274.1_Tachina_grossa_genome_assembly,_chromosome:_1	AUGUSTUS	CDS	2355357	2355403	1	-	0	ID=g897.t2.CDS5;Parent=g897.t2;
OX465274.1_Tachina_grossa_genome_assembly,_chromosome:_1	AUGUSTUS	exon	2355357	2355403	.	-	.	ID=g897.t2.exon5;Parent=g897.t2;
OX465274.1_Tachina_grossa_genome_assembly,_chromosome:_1	AUGUSTUS	start_codon	2355401	2355403	.	-	0	ID=g897.t2.start1;Parent=g897.t2;
OX465274.1_Tachina_grossa_genome_assembly,_chromosome:_1	AUGUSTUS	gene	2379785	2381475	.	+	.	ID=g898;
OX465274.1_Tachina_grossa_genome_assembly,_chromosome:_1	AUGUSTUS	mRNA	2379785	2381475	1	+	.	ID=g898.t1;Parent=g898;
OX465274.1_Tachina_grossa_genome_assembly,_chromosome:_1	AUGUSTUS	start_codon	2379785	2379787	.	+	0	ID=g898.t1.start1;Parent=g898.t1;
OX465274.1_Tachina_grossa_genome_assembly,_chromosome:_1	AUGUSTUS	CDS	2379785	2379803	1	+	0	ID=g898.t1.CDS1;Parent=g898.t1;
OX465274.1_Tachina_grossa_genome_assembly,_chromosome:_1	AUGUSTUS	exon	2379785	2379803	.	+	.	ID=g898.t1.exon1;Parent=g898.t1;
OX465274.1_Tachina_grossa_genome_assembly,_chromosome:_1	AUGUSTUS	intron	2379804	2379877	1	+	.	ID=g898.t1.intron1;Parent=g898.t1;
OX465274.1_Tachina_grossa_genome_assembly,_chromosome:_1	AUGUSTUS	CDS	2379878	2380220	1	+	2	ID=g898.t1.CDS2;Parent=g898.t1;
OX465274.1_Tachina_grossa_genome_assembly,_chromosome:_1	AUGUSTUS	exon	2379878	2380220	.	+	.	ID=g898.t1.exon2;Parent=g898.t1;
OX465274.1_Tachina_grossa_genome_assembly,_chromosome:_1	AUGUSTUS	intron	2380221	2380301	1	+	.	ID=g898.t1.intron2;Parent=g898.t1;
OX465274.1_Tachina_grossa_genome_assembly,_chromosome:_1	AUGUSTUS	CDS	2380302	2380442	1	+	1	ID=g898.t1.CDS3;Parent=g898.t1;
OX465274.1_Tachina_grossa_genome_assembly,_chromosome:_1	AUGUSTUS	exon	2380302	2380442	.	+	.	ID=g898.t1.exon3;Parent=g898.t1;
OX465274.1_Tachina_grossa_genome_assembly,_chromosome:_1	AUGUSTUS	intron	2380443	2380508	1	+	.	ID=g898.t1.intron3;Parent=g898.t1;
OX465274.1_Tachina_grossa_genome_assembly,_chromosome:_1	AUGUSTUS	CDS	2380509	2381475	1	+	1	ID=g898.t1.CDS4;Parent=g898.t1;
OX465274.1_Tachina_grossa_genome_assembly,_chromosome:_1	AUGUSTUS	exon	2380509	2381475	.	+	.	ID=g898.t1.exon4;Parent=g898.t1;
OX465274.1_Tachina_grossa_genome_assembly,_chromosome:_1	AUGUSTUS	stop_codon	2381473	2381475	.	+	0	ID=g898.t1.stop1;Parent=g898.t1;
OX465274.1_Tachina_grossa_genome_assembly,_chromosome:_1	AUGUSTUS	gene	2451796	2467503	.	+	.	ID=g899;
OX465274.1_Tachina_grossa_genome_assembly,_chromosome:_1	AUGUSTUS	mRNA	2451796	2467503	1	+	.	ID=g899.t1;Parent=g899;
OX465274.1_Tachina_grossa_genome_assembly,_chromosome:_1	AUGUSTUS	start_codon	2451796	2451798	.	+	0	ID=g899.t1.start1;Parent=g899.t1;
OX465274.1_Tachina_grossa_genome_assembly,_chromosome:_1	AUGUSTUS	CDS	2451796	2452230	1	+	0	ID=g899.t1.CDS1;Parent=g899.t1;
OX465274.1_Tachina_grossa_genome_assembly,_chromosome:_1	AUGUSTUS	exon	2451796	2452230	.	+	.	ID=g899.t1.exon1;Parent=g899.t1;
OX465274.1_Tachina_grossa_genome_assembly,_chromosome:_1	AUGUSTUS	intron	2452231	2452325	1	+	.	ID=g899.t1.intron1;Parent=g899.t1;
OX465274.1_Tachina_grossa_genome_assembly,_chromosome:_1	AUGUSTUS	CDS	2452326	2452481	1	+	0	ID=g899.t1.CDS2;Parent=g899.t1;
OX465274.1_Tachina_grossa_genome_assembly,_chromosome:_1	AUGUSTUS	exon	2452326	2452481	.	+	.	ID=g899.t1.exon2;Parent=g899.t1;
OX465274.1_Tachina_grossa_genome_assembly,_chromosome:_1	AUGUSTUS	intron	2452482	2452710	1	+	.	ID=g899.t1.intron2;Parent=g899.t1;
OX465274.1_Tachina_grossa_genome_assembly,_chromosome:_1	AUGUSTUS	CDS	2452711	2452972	1	+	0	ID=g899.t1.CDS3;Parent=g899.t1;
OX465274.1_Tachina_grossa_genome_assembly,_chromosome:_1	AUGUSTUS	exon	2452711	2452972	.	+	.	ID=g899.t1.exon3;Parent=g899.t1;
OX465274.1_Tachina_grossa_genome_assembly,_chromosome:_1	AUGUSTUS	intron	2452973	2458897	1	+	.	ID=g899.t1.intron3;Parent=g899.t1;
OX465274.1_Tachina_grossa_genome_assembly,_chromosome:_1	AUGUSTUS	CDS	2458898	2459165	1	+	2	ID=g899.t1.CDS4;Parent=g899.t1;
OX465274.1_Tachina_grossa_genome_assembly,_chromosome:_1	AUGUSTUS	exon	2458898	2459165	.	+	.	ID=g899.t1.exon4;Parent=g899.t1;
OX465274.1_Tachina_grossa_genome_assembly,_chromosome:_1	AUGUSTUS	intron	2459166	2459607	1	+	.	ID=g899.t1.intron4;Parent=g899.t1;
OX465274.1_Tachina_grossa_genome_assembly,_chromosome:_1	AUGUSTUS	CDS	2459608	2459905	1	+	1	ID=g899.t1.CDS5;Parent=g899.t1;
OX465274.1_Tachina_grossa_genome_assembly,_chromosome:_1	AUGUSTUS	exon	2459608	2459905	.	+	.	ID=g899.t1.exon5;Parent=g899.t1;
OX465274.1_Tachina_grossa_genome_assembly,_chromosome:_1	AUGUSTUS	intron	2459906	2464707	1	+	.	ID=g899.t1.intron5;Parent=g899.t1;
OX465274.1_Tachina_grossa_genome_assembly,_chromosome:_1	AUGUSTUS	CDS	2464708	2464888	1	+	0	ID=g899.t1.CDS6;Parent=g899.t1;
OX465274.1_Tachina_grossa_genome_assembly,_chromosome:_1	AUGUSTUS	exon	2464708	2464888	.	+	.	ID=g899.t1.exon6;Parent=g899.t1;
OX465274.1_Tachina_grossa_genome_assembly,_chromosome:_1	AUGUSTUS	intron	2464889	2465432	1	+	.	ID=g899.t1.intron6;Parent=g899.t1;
OX465274.1_Tachina_grossa_genome_assembly,_chromosome:_1	AUGUSTUS	CDS	2465433	2465578	1	+	2	ID=g899.t1.CDS7;Parent=g899.t1;
OX465274.1_Tachina_grossa_genome_assembly,_chromosome:_1	AUGUSTUS	exon	2465433	2465578	.	+	.	ID=g899.t1.exon7;Parent=g899.t1;
OX465274.1_Tachina_grossa_genome_assembly,_chromosome:_1	AUGUSTUS	intron	2465579	2467374	1	+	.	ID=g899.t1.intron7;Parent=g899.t1;
OX465274.1_Tachina_grossa_genome_assembly,_chromosome:_1	AUGUSTUS	CDS	2467375	2467503	1	+	0	ID=g899.t1.CDS8;Parent=g899.t1;
OX465274.1_Tachina_grossa_genome_assembly,_chromosome:_1	AUGUSTUS	exon	2467375	2467503	.	+	.	ID=g899.t1.exon8;Parent=g899.t1;
OX465274.1_Tachina_grossa_genome_assembly,_chromosome:_1	AUGUSTUS	stop_codon	2467501	2467503	.	+	0	ID=g899.t1.stop1;Parent=g899.t1;
OX465274.1_Tachina_grossa_genome_assembly,_chromosome:_1	AUGUSTUS	gene	2477301	2477693	.	+	.	ID=g900;
OX465274.1_Tachina_grossa_genome_assembly,_chromosome:_1	AUGUSTUS	mRNA	2477301	2477693	0.91	+	.	ID=g900.t1;Parent=g900;
OX465274.1_Tachina_grossa_genome_assembly,_chromosome:_1	AUGUSTUS	start_codon	2477301	2477303	.	+	0	ID=g900.t1.start1;Parent=g900.t1;
OX465274.1_Tachina_grossa_genome_assembly,_chromosome:_1	AUGUSTUS	CDS	2477301	2477693	0.91	+	0	ID=g900.t1.CDS1;Parent=g900.t1;
OX465274.1_Tachina_grossa_genome_assembly,_chromosome:_1	AUGUSTUS	exon	2477301	2477693	.	+	.	ID=g900.t1.exon1;Parent=g900.t1;
OX465274.1_Tachina_grossa_genome_assembly,_chromosome:_1	AUGUSTUS	stop_codon	2477691	2477693	.	+	0	ID=g900.t1.stop1;Parent=g900.t1;
OX465274.1_Tachina_grossa_genome_assembly,_chromosome:_1	AUGUSTUS	gene	2508280	2530110	.	+	.	ID=g901;
OX465274.1_Tachina_grossa_genome_assembly,_chromosome:_1	AUGUSTUS	mRNA	2508280	2530110	1	+	.	ID=g901.t1;Parent=g901;
OX465274.1_Tachina_grossa_genome_assembly,_chromosome:_1	AUGUSTUS	start_codon	2508280	2508282	.	+	0	ID=g901.t1.start1;Parent=g901.t1;
OX465274.1_Tachina_grossa_genome_assembly,_chromosome:_1	AUGUSTUS	CDS	2508280	2508516	1	+	0	ID=g901.t1.CDS1;Parent=g901.t1;
OX465274.1_Tachina_grossa_genome_assembly,_chromosome:_1	AUGUSTUS	exon	2508280	2508516	.	+	.	ID=g901.t1.exon1;Parent=g901.t1;
OX465274.1_Tachina_grossa_genome_assembly,_chromosome:_1	AUGUSTUS	intron	2508517	2521532	1	+	.	ID=g901.t1.intron1;Parent=g901.t1;
OX465274.1_Tachina_grossa_genome_assembly,_chromosome:_1	AUGUSTUS	CDS	2521533	2521935	1	+	0	ID=g901.t1.CDS2;Parent=g901.t1;
OX465274.1_Tachina_grossa_genome_assembly,_chromosome:_1	AUGUSTUS	exon	2521533	2521935	.	+	.	ID=g901.t1.exon2;Parent=g901.t1;
OX465274.1_Tachina_grossa_genome_assembly,_chromosome:_1	AUGUSTUS	intron	2521936	2524003	1	+	.	ID=g901.t1.intron2;Parent=g901.t1;
OX465274.1_Tachina_grossa_genome_assembly,_chromosome:_1	AUGUSTUS	CDS	2524004	2524271	1	+	2	ID=g901.t1.CDS3;Parent=g901.t1;
OX465274.1_Tachina_grossa_genome_assembly,_chromosome:_1	AUGUSTUS	exon	2524004	2524271	.	+	.	ID=g901.t1.exon3;Parent=g901.t1;
OX465274.1_Tachina_grossa_genome_assembly,_chromosome:_1	AUGUSTUS	intron	2524272	2524388	1	+	.	ID=g901.t1.intron3;Parent=g901.t1;
OX465274.1_Tachina_grossa_genome_assembly,_chromosome:_1	AUGUSTUS	CDS	2524389	2524782	1	+	1	ID=g901.t1.CDS4;Parent=g901.t1;
OX465274.1_Tachina_grossa_genome_assembly,_chromosome:_1	AUGUSTUS	exon	2524389	2524782	.	+	.	ID=g901.t1.exon4;Parent=g901.t1;
OX465274.1_Tachina_grossa_genome_assembly,_chromosome:_1	AUGUSTUS	intron	2524783	2529569	1	+	.	ID=g901.t1.intron4;Parent=g901.t1;
OX465274.1_Tachina_grossa_genome_assembly,_chromosome:_1	AUGUSTUS	CDS	2529570	2529750	1	+	0	ID=g901.t1.CDS5;Parent=g901.t1;
OX465274.1_Tachina_grossa_genome_assembly,_chromosome:_1	AUGUSTUS	exon	2529570	2529750	.	+	.	ID=g901.t1.exon5;Parent=g901.t1;
OX465274.1_Tachina_grossa_genome_assembly,_chromosome:_1	AUGUSTUS	intron	2529751	2529813	1	+	.	ID=g901.t1.intron5;Parent=g901.t1;
OX465274.1_Tachina_grossa_genome_assembly,_chromosome:_1	AUGUSTUS	CDS	2529814	2529959	1	+	2	ID=g901.t1.CDS6;Parent=g901.t1;
OX465274.1_Tachina_grossa_genome_assembly,_chromosome:_1	AUGUSTUS	exon	2529814	2529959	.	+	.	ID=g901.t1.exon6;Parent=g901.t1;
OX465274.1_Tachina_grossa_genome_assembly,_chromosome:_1	AUGUSTUS	intron	2529960	2530014	1	+	.	ID=g901.t1.intron6;Parent=g901.t1;
OX465274.1_Tachina_grossa_genome_assembly,_chromosome:_1	AUGUSTUS	CDS	2530015	2530110	1	+	0	ID=g901.t1.CDS7;Parent=g901.t1;
OX465274.1_Tachina_grossa_genome_assembly,_chromosome:_1	AUGUSTUS	exon	2530015	2530110	.	+	.	ID=g901.t1.exon7;Parent=g901.t1;
OX465274.1_Tachina_grossa_genome_assembly,_chromosome:_1	AUGUSTUS	stop_codon	2530108	2530110	.	+	0	ID=g901.t1.stop1;Parent=g901.t1;
OX465274.1_Tachina_grossa_genome_assembly,_chromosome:_1	AUGUSTUS	gene	2566485	2567734	.	+	.	ID=g902;
OX465274.1_Tachina_grossa_genome_assembly,_chromosome:_1	AUGUSTUS	mRNA	2566485	2567734	1	+	.	ID=g902.t1;Parent=g902;
OX465274.1_Tachina_grossa_genome_assembly,_chromosome:_1	AUGUSTUS	start_codon	2566485	2566487	.	+	0	ID=g902.t1.start1;Parent=g902.t1;
OX465274.1_Tachina_grossa_genome_assembly,_chromosome:_1	AUGUSTUS	CDS	2566485	2566499	1	+	0	ID=g902.t1.CDS1;Parent=g902.t1;
OX465274.1_Tachina_grossa_genome_assembly,_chromosome:_1	AUGUSTUS	exon	2566485	2566499	.	+	.	ID=g902.t1.exon1;Parent=g902.t1;
OX465274.1_Tachina_grossa_genome_assembly,_chromosome:_1	AUGUSTUS	intron	2566500	2566581	1	+	.	ID=g902.t1.intron1;Parent=g902.t1;
OX465274.1_Tachina_grossa_genome_assembly,_chromosome:_1	AUGUSTUS	CDS	2566582	2567447	1	+	0	ID=g902.t1.CDS2;Parent=g902.t1;
OX465274.1_Tachina_grossa_genome_assembly,_chromosome:_1	AUGUSTUS	exon	2566582	2567447	.	+	.	ID=g902.t1.exon2;Parent=g902.t1;
OX465274.1_Tachina_grossa_genome_assembly,_chromosome:_1	AUGUSTUS	intron	2567448	2567508	1	+	.	ID=g902.t1.intron2;Parent=g902.t1;
OX465274.1_Tachina_grossa_genome_assembly,_chromosome:_1	AUGUSTUS	CDS	2567509	2567734	1	+	1	ID=g902.t1.CDS3;Parent=g902.t1;
OX465274.1_Tachina_grossa_genome_assembly,_chromosome:_1	AUGUSTUS	exon	2567509	2567734	.	+	.	ID=g902.t1.exon3;Parent=g902.t1;
OX465274.1_Tachina_grossa_genome_assembly,_chromosome:_1	AUGUSTUS	stop_codon	2567732	2567734	.	+	0	ID=g902.t1.stop1;Parent=g902.t1;
OX465274.1_Tachina_grossa_genome_assembly,_chromosome:_1	AUGUSTUS	gene	2568034	2568538	.	-	.	ID=g903;
OX465274.1_Tachina_grossa_genome_assembly,_chromosome:_1	AUGUSTUS	mRNA	2568034	2568538	1	-	.	ID=g903.t1;Parent=g903;
OX465274.1_Tachina_grossa_genome_assembly,_chromosome:_1	AUGUSTUS	stop_codon	2568034	2568036	.	-	0	ID=g903.t1.stop1;Parent=g903.t1;
OX465274.1_Tachina_grossa_genome_assembly,_chromosome:_1	AUGUSTUS	CDS	2568034	2568417	1	-	0	ID=g903.t1.CDS1;Parent=g903.t1;
OX465274.1_Tachina_grossa_genome_assembly,_chromosome:_1	AUGUSTUS	exon	2568034	2568417	.	-	.	ID=g903.t1.exon1;Parent=g903.t1;
OX465274.1_Tachina_grossa_genome_assembly,_chromosome:_1	AUGUSTUS	intron	2568418	2568472	1	-	.	ID=g903.t1.intron1;Parent=g903.t1;
OX465274.1_Tachina_grossa_genome_assembly,_chromosome:_1	AUGUSTUS	CDS	2568473	2568538	1	-	0	ID=g903.t1.CDS2;Parent=g903.t1;
OX465274.1_Tachina_grossa_genome_assembly,_chromosome:_1	AUGUSTUS	exon	2568473	2568538	.	-	.	ID=g903.t1.exon2;Parent=g903.t1;
OX465274.1_Tachina_grossa_genome_assembly,_chromosome:_1	AUGUSTUS	start_codon	2568536	2568538	.	-	0	ID=g903.t1.start1;Parent=g903.t1;
OX465274.1_Tachina_grossa_genome_assembly,_chromosome:_1	AUGUSTUS	gene	2572549	2573337	.	+	.	ID=g904;
OX465274.1_Tachina_grossa_genome_assembly,_chromosome:_1	AUGUSTUS	mRNA	2572549	2573337	1	+	.	ID=g904.t1;Parent=g904;
OX465274.1_Tachina_grossa_genome_assembly,_chromosome:_1	AUGUSTUS	start_codon	2572549	2572551	.	+	0	ID=g904.t1.start1;Parent=g904.t1;
OX465274.1_Tachina_grossa_genome_assembly,_chromosome:_1	AUGUSTUS	CDS	2572549	2573337	1	+	0	ID=g904.t1.CDS1;Parent=g904.t1;
OX465274.1_Tachina_grossa_genome_assembly,_chromosome:_1	AUGUSTUS	exon	2572549	2573337	.	+	.	ID=g904.t1.exon1;Parent=g904.t1;
OX465274.1_Tachina_grossa_genome_assembly,_chromosome:_1	AUGUSTUS	stop_codon	2573335	2573337	.	+	0	ID=g904.t1.stop1;Parent=g904.t1;
OX465274.1_Tachina_grossa_genome_assembly,_chromosome:_1	AUGUSTUS	gene	2579749	2581494	.	-	.	ID=g905;
OX465274.1_Tachina_grossa_genome_assembly,_chromosome:_1	AUGUSTUS	mRNA	2579749	2581494	1	-	.	ID=g905.t1;Parent=g905;
OX465274.1_Tachina_grossa_genome_assembly,_chromosome:_1	AUGUSTUS	stop_codon	2579749	2579751	.	-	0	ID=g905.t1.stop1;Parent=g905.t1;
OX465274.1_Tachina_grossa_genome_assembly,_chromosome:_1	AUGUSTUS	CDS	2579749	2580738	1	-	0	ID=g905.t1.CDS1;Parent=g905.t1;
OX465274.1_Tachina_grossa_genome_assembly,_chromosome:_1	AUGUSTUS	exon	2579749	2580738	.	-	.	ID=g905.t1.exon1;Parent=g905.t1;
OX465274.1_Tachina_grossa_genome_assembly,_chromosome:_1	AUGUSTUS	intron	2580739	2580840	1	-	.	ID=g905.t1.intron1;Parent=g905.t1;
OX465274.1_Tachina_grossa_genome_assembly,_chromosome:_1	AUGUSTUS	CDS	2580841	2581494	1	-	0	ID=g905.t1.CDS2;Parent=g905.t1;
OX465274.1_Tachina_grossa_genome_assembly,_chromosome:_1	AUGUSTUS	exon	2580841	2581494	.	-	.	ID=g905.t1.exon2;Parent=g905.t1;
OX465274.1_Tachina_grossa_genome_assembly,_chromosome:_1	AUGUSTUS	start_codon	2581492	2581494	.	-	0	ID=g905.t1.start1;Parent=g905.t1;
OX465274.1_Tachina_grossa_genome_assembly,_chromosome:_1	AUGUSTUS	gene	2595917	2596174	.	+	.	ID=g906;
OX465274.1_Tachina_grossa_genome_assembly,_chromosome:_1	AUGUSTUS	mRNA	2595917	2596174	0.72	+	.	ID=g906.t1;Parent=g906;
OX465274.1_Tachina_grossa_genome_assembly,_chromosome:_1	AUGUSTUS	start_codon	2595917	2595919	.	+	0	ID=g906.t1.start1;Parent=g906.t1;
OX465274.1_Tachina_grossa_genome_assembly,_chromosome:_1	AUGUSTUS	CDS	2595917	2596174	0.72	+	0	ID=g906.t1.CDS1;Parent=g906.t1;
OX465274.1_Tachina_grossa_genome_assembly,_chromosome:_1	AUGUSTUS	exon	2595917	2596174	.	+	.	ID=g906.t1.exon1;Parent=g906.t1;
OX465274.1_Tachina_grossa_genome_assembly,_chromosome:_1	AUGUSTUS	stop_codon	2596172	2596174	.	+	0	ID=g906.t1.stop1;Parent=g906.t1;
OX465274.1_Tachina_grossa_genome_assembly,_chromosome:_1	AUGUSTUS	gene	2596219	2596479	.	+	.	ID=g907;
OX465274.1_Tachina_grossa_genome_assembly,_chromosome:_1	AUGUSTUS	mRNA	2596219	2596479	0.98	+	.	ID=g907.t1;Parent=g907;
OX465274.1_Tachina_grossa_genome_assembly,_chromosome:_1	AUGUSTUS	start_codon	2596219	2596221	.	+	0	ID=g907.t1.start1;Parent=g907.t1;
OX465274.1_Tachina_grossa_genome_assembly,_chromosome:_1	AUGUSTUS	CDS	2596219	2596479	0.98	+	0	ID=g907.t1.CDS1;Parent=g907.t1;
OX465274.1_Tachina_grossa_genome_assembly,_chromosome:_1	AUGUSTUS	exon	2596219	2596479	.	+	.	ID=g907.t1.exon1;Parent=g907.t1;
OX465274.1_Tachina_grossa_genome_assembly,_chromosome:_1	AUGUSTUS	stop_codon	2596477	2596479	.	+	0	ID=g907.t1.stop1;Parent=g907.t1;
OX465274.1_Tachina_grossa_genome_assembly,_chromosome:_1	AUGUSTUS	gene	2596709	2597497	.	+	.	ID=g908;
OX465274.1_Tachina_grossa_genome_assembly,_chromosome:_1	AUGUSTUS	mRNA	2596709	2597497	1	+	.	ID=g908.t1;Parent=g908;
OX465274.1_Tachina_grossa_genome_assembly,_chromosome:_1	AUGUSTUS	start_codon	2596709	2596711	.	+	0	ID=g908.t1.start1;Parent=g908.t1;
OX465274.1_Tachina_grossa_genome_assembly,_chromosome:_1	AUGUSTUS	CDS	2596709	2597497	1	+	0	ID=g908.t1.CDS1;Parent=g908.t1;
OX465274.1_Tachina_grossa_genome_assembly,_chromosome:_1	AUGUSTUS	exon	2596709	2597497	.	+	.	ID=g908.t1.exon1;Parent=g908.t1;
OX465274.1_Tachina_grossa_genome_assembly,_chromosome:_1	AUGUSTUS	stop_codon	2597495	2597497	.	+	0	ID=g908.t1.stop1;Parent=g908.t1;
OX465274.1_Tachina_grossa_genome_assembly,_chromosome:_1	AUGUSTUS	gene	2608027	2608473	.	+	.	ID=g909;
OX465274.1_Tachina_grossa_genome_assembly,_chromosome:_1	AUGUSTUS	mRNA	2608027	2608473	0.93	+	.	ID=g909.t1;Parent=g909;
OX465274.1_Tachina_grossa_genome_assembly,_chromosome:_1	AUGUSTUS	start_codon	2608027	2608029	.	+	0	ID=g909.t1.start1;Parent=g909.t1;
OX465274.1_Tachina_grossa_genome_assembly,_chromosome:_1	AUGUSTUS	CDS	2608027	2608473	0.93	+	0	ID=g909.t1.CDS1;Parent=g909.t1;
OX465274.1_Tachina_grossa_genome_assembly,_chromosome:_1	AUGUSTUS	exon	2608027	2608473	.	+	.	ID=g909.t1.exon1;Parent=g909.t1;
OX465274.1_Tachina_grossa_genome_assembly,_chromosome:_1	AUGUSTUS	stop_codon	2608471	2608473	.	+	0	ID=g909.t1.stop1;Parent=g909.t1;
OX465274.1_Tachina_grossa_genome_assembly,_chromosome:_1	AUGUSTUS	gene	2608505	2608907	.	+	.	ID=g910;
OX465274.1_Tachina_grossa_genome_assembly,_chromosome:_1	AUGUSTUS	mRNA	2608505	2608907	0.41	+	.	ID=g910.t1;Parent=g910;
OX465274.1_Tachina_grossa_genome_assembly,_chromosome:_1	AUGUSTUS	start_codon	2608505	2608507	.	+	0	ID=g910.t1.start1;Parent=g910.t1;
OX465274.1_Tachina_grossa_genome_assembly,_chromosome:_1	AUGUSTUS	CDS	2608505	2608610	0.56	+	0	ID=g910.t1.CDS1;Parent=g910.t1;
OX465274.1_Tachina_grossa_genome_assembly,_chromosome:_1	AUGUSTUS	exon	2608505	2608610	.	+	.	ID=g910.t1.exon1;Parent=g910.t1;
OX465274.1_Tachina_grossa_genome_assembly,_chromosome:_1	AUGUSTUS	intron	2608611	2608680	0.41	+	.	ID=g910.t1.intron1;Parent=g910.t1;
OX465274.1_Tachina_grossa_genome_assembly,_chromosome:_1	AUGUSTUS	CDS	2608681	2608907	0.6	+	2	ID=g910.t1.CDS2;Parent=g910.t1;
OX465274.1_Tachina_grossa_genome_assembly,_chromosome:_1	AUGUSTUS	exon	2608681	2608907	.	+	.	ID=g910.t1.exon2;Parent=g910.t1;
OX465274.1_Tachina_grossa_genome_assembly,_chromosome:_1	AUGUSTUS	stop_codon	2608905	2608907	.	+	0	ID=g910.t1.stop1;Parent=g910.t1;
OX465274.1_Tachina_grossa_genome_assembly,_chromosome:_1	AUGUSTUS	gene	2609587	2610494	.	+	.	ID=g911;
OX465274.1_Tachina_grossa_genome_assembly,_chromosome:_1	AUGUSTUS	mRNA	2609587	2610494	0.88	+	.	ID=g911.t1;Parent=g911;
OX465274.1_Tachina_grossa_genome_assembly,_chromosome:_1	AUGUSTUS	start_codon	2609587	2609589	.	+	0	ID=g911.t1.start1;Parent=g911.t1;
OX465274.1_Tachina_grossa_genome_assembly,_chromosome:_1	AUGUSTUS	CDS	2609587	2609700	0.91	+	0	ID=g911.t1.CDS1;Parent=g911.t1;
OX465274.1_Tachina_grossa_genome_assembly,_chromosome:_1	AUGUSTUS	exon	2609587	2609700	.	+	.	ID=g911.t1.exon1;Parent=g911.t1;
OX465274.1_Tachina_grossa_genome_assembly,_chromosome:_1	AUGUSTUS	intron	2609701	2609966	0.89	+	.	ID=g911.t1.intron1;Parent=g911.t1;
OX465274.1_Tachina_grossa_genome_assembly,_chromosome:_1	AUGUSTUS	CDS	2609967	2610494	0.88	+	0	ID=g911.t1.CDS2;Parent=g911.t1;
OX465274.1_Tachina_grossa_genome_assembly,_chromosome:_1	AUGUSTUS	exon	2609967	2610494	.	+	.	ID=g911.t1.exon2;Parent=g911.t1;
OX465274.1_Tachina_grossa_genome_assembly,_chromosome:_1	AUGUSTUS	stop_codon	2610492	2610494	.	+	0	ID=g911.t1.stop1;Parent=g911.t1;
OX465274.1_Tachina_grossa_genome_assembly,_chromosome:_1	AUGUSTUS	gene	2611951	2612571	.	+	.	ID=g912;
OX465274.1_Tachina_grossa_genome_assembly,_chromosome:_1	AUGUSTUS	mRNA	2611951	2612571	0.49	+	.	ID=g912.t1;Parent=g912;
OX465274.1_Tachina_grossa_genome_assembly,_chromosome:_1	AUGUSTUS	start_codon	2611951	2611953	.	+	0	ID=g912.t1.start1;Parent=g912.t1;
OX465274.1_Tachina_grossa_genome_assembly,_chromosome:_1	AUGUSTUS	CDS	2611951	2612335	0.51	+	0	ID=g912.t1.CDS1;Parent=g912.t1;
OX465274.1_Tachina_grossa_genome_assembly,_chromosome:_1	AUGUSTUS	exon	2611951	2612335	.	+	.	ID=g912.t1.exon1;Parent=g912.t1;
OX465274.1_Tachina_grossa_genome_assembly,_chromosome:_1	AUGUSTUS	intron	2612336	2612434	0.96	+	.	ID=g912.t1.intron1;Parent=g912.t1;
OX465274.1_Tachina_grossa_genome_assembly,_chromosome:_1	AUGUSTUS	CDS	2612435	2612571	0.96	+	2	ID=g912.t1.CDS2;Parent=g912.t1;
OX465274.1_Tachina_grossa_genome_assembly,_chromosome:_1	AUGUSTUS	exon	2612435	2612571	.	+	.	ID=g912.t1.exon2;Parent=g912.t1;
OX465274.1_Tachina_grossa_genome_assembly,_chromosome:_1	AUGUSTUS	stop_codon	2612569	2612571	.	+	0	ID=g912.t1.stop1;Parent=g912.t1;
OX465274.1_Tachina_grossa_genome_assembly,_chromosome:_1	AUGUSTUS	mRNA	2611951	2612394	0.65	+	.	ID=g912.t2;Parent=g912;
OX465274.1_Tachina_grossa_genome_assembly,_chromosome:_1	AUGUSTUS	start_codon	2611951	2611953	.	+	0	ID=g912.t2.start1;Parent=g912.t2;
OX465274.1_Tachina_grossa_genome_assembly,_chromosome:_1	AUGUSTUS	CDS	2611951	2612394	0.65	+	0	ID=g912.t2.CDS1;Parent=g912.t2;
OX465274.1_Tachina_grossa_genome_assembly,_chromosome:_1	AUGUSTUS	exon	2611951	2612394	.	+	.	ID=g912.t2.exon1;Parent=g912.t2;
OX465274.1_Tachina_grossa_genome_assembly,_chromosome:_1	AUGUSTUS	stop_codon	2612392	2612394	.	+	0	ID=g912.t2.stop1;Parent=g912.t2;
OX465274.1_Tachina_grossa_genome_assembly,_chromosome:_1	AUGUSTUS	gene	2621129	2633200	.	+	.	ID=g913;
OX465274.1_Tachina_grossa_genome_assembly,_chromosome:_1	AUGUSTUS	mRNA	2621129	2633200	1	+	.	ID=g913.t1;Parent=g913;
OX465274.1_Tachina_grossa_genome_assembly,_chromosome:_1	AUGUSTUS	start_codon	2621129	2621131	.	+	0	ID=g913.t1.start1;Parent=g913.t1;
OX465274.1_Tachina_grossa_genome_assembly,_chromosome:_1	AUGUSTUS	CDS	2621129	2621516	1	+	0	ID=g913.t1.CDS1;Parent=g913.t1;
OX465274.1_Tachina_grossa_genome_assembly,_chromosome:_1	AUGUSTUS	exon	2621129	2621516	.	+	.	ID=g913.t1.exon1;Parent=g913.t1;
OX465274.1_Tachina_grossa_genome_assembly,_chromosome:_1	AUGUSTUS	intron	2621517	2621576	1	+	.	ID=g913.t1.intron1;Parent=g913.t1;
OX465274.1_Tachina_grossa_genome_assembly,_chromosome:_1	AUGUSTUS	CDS	2621577	2621811	1	+	2	ID=g913.t1.CDS2;Parent=g913.t1;
OX465274.1_Tachina_grossa_genome_assembly,_chromosome:_1	AUGUSTUS	exon	2621577	2621811	.	+	.	ID=g913.t1.exon2;Parent=g913.t1;
OX465274.1_Tachina_grossa_genome_assembly,_chromosome:_1	AUGUSTUS	intron	2621812	2626616	1	+	.	ID=g913.t1.intron2;Parent=g913.t1;
OX465274.1_Tachina_grossa_genome_assembly,_chromosome:_1	AUGUSTUS	CDS	2626617	2626755	1	+	1	ID=g913.t1.CDS3;Parent=g913.t1;
OX465274.1_Tachina_grossa_genome_assembly,_chromosome:_1	AUGUSTUS	exon	2626617	2626755	.	+	.	ID=g913.t1.exon3;Parent=g913.t1;
OX465274.1_Tachina_grossa_genome_assembly,_chromosome:_1	AUGUSTUS	intron	2626756	2626842	1	+	.	ID=g913.t1.intron3;Parent=g913.t1;
OX465274.1_Tachina_grossa_genome_assembly,_chromosome:_1	AUGUSTUS	CDS	2626843	2627004	1	+	0	ID=g913.t1.CDS4;Parent=g913.t1;
OX465274.1_Tachina_grossa_genome_assembly,_chromosome:_1	AUGUSTUS	exon	2626843	2627004	.	+	.	ID=g913.t1.exon4;Parent=g913.t1;
OX465274.1_Tachina_grossa_genome_assembly,_chromosome:_1	AUGUSTUS	intron	2627005	2627687	1	+	.	ID=g913.t1.intron4;Parent=g913.t1;
OX465274.1_Tachina_grossa_genome_assembly,_chromosome:_1	AUGUSTUS	CDS	2627688	2627790	1	+	0	ID=g913.t1.CDS5;Parent=g913.t1;
OX465274.1_Tachina_grossa_genome_assembly,_chromosome:_1	AUGUSTUS	exon	2627688	2627790	.	+	.	ID=g913.t1.exon5;Parent=g913.t1;
OX465274.1_Tachina_grossa_genome_assembly,_chromosome:_1	AUGUSTUS	intron	2627791	2627967	1	+	.	ID=g913.t1.intron5;Parent=g913.t1;
OX465274.1_Tachina_grossa_genome_assembly,_chromosome:_1	AUGUSTUS	CDS	2627968	2628024	1	+	2	ID=g913.t1.CDS6;Parent=g913.t1;
OX465274.1_Tachina_grossa_genome_assembly,_chromosome:_1	AUGUSTUS	exon	2627968	2628024	.	+	.	ID=g913.t1.exon6;Parent=g913.t1;
OX465274.1_Tachina_grossa_genome_assembly,_chromosome:_1	AUGUSTUS	intron	2628025	2628444	1	+	.	ID=g913.t1.intron6;Parent=g913.t1;
OX465274.1_Tachina_grossa_genome_assembly,_chromosome:_1	AUGUSTUS	CDS	2628445	2628563	1	+	2	ID=g913.t1.CDS7;Parent=g913.t1;
OX465274.1_Tachina_grossa_genome_assembly,_chromosome:_1	AUGUSTUS	exon	2628445	2628563	.	+	.	ID=g913.t1.exon7;Parent=g913.t1;
OX465274.1_Tachina_grossa_genome_assembly,_chromosome:_1	AUGUSTUS	intron	2628564	2628616	1	+	.	ID=g913.t1.intron7;Parent=g913.t1;
OX465274.1_Tachina_grossa_genome_assembly,_chromosome:_1	AUGUSTUS	CDS	2628617	2628872	1	+	0	ID=g913.t1.CDS8;Parent=g913.t1;
OX465274.1_Tachina_grossa_genome_assembly,_chromosome:_1	AUGUSTUS	exon	2628617	2628872	.	+	.	ID=g913.t1.exon8;Parent=g913.t1;
OX465274.1_Tachina_grossa_genome_assembly,_chromosome:_1	AUGUSTUS	intron	2628873	2632403	1	+	.	ID=g913.t1.intron8;Parent=g913.t1;
OX465274.1_Tachina_grossa_genome_assembly,_chromosome:_1	AUGUSTUS	CDS	2632404	2633200	1	+	2	ID=g913.t1.CDS9;Parent=g913.t1;
OX465274.1_Tachina_grossa_genome_assembly,_chromosome:_1	AUGUSTUS	exon	2632404	2633200	.	+	.	ID=g913.t1.exon9;Parent=g913.t1;
OX465274.1_Tachina_grossa_genome_assembly,_chromosome:_1	AUGUSTUS	stop_codon	2633198	2633200	.	+	0	ID=g913.t1.stop1;Parent=g913.t1;
OX465274.1_Tachina_grossa_genome_assembly,_chromosome:_1	AUGUSTUS	gene	2637023	2638544	.	-	.	ID=g914;
OX465274.1_Tachina_grossa_genome_assembly,_chromosome:_1	AUGUSTUS	mRNA	2637023	2638544	1	-	.	ID=g914.t1;Parent=g914;
OX465274.1_Tachina_grossa_genome_assembly,_chromosome:_1	AUGUSTUS	stop_codon	2637023	2637025	.	-	0	ID=g914.t1.stop1;Parent=g914.t1;
OX465274.1_Tachina_grossa_genome_assembly,_chromosome:_1	AUGUSTUS	CDS	2637023	2637893	1	-	1	ID=g914.t1.CDS1;Parent=g914.t1;
OX465274.1_Tachina_grossa_genome_assembly,_chromosome:_1	AUGUSTUS	exon	2637023	2637893	.	-	.	ID=g914.t1.exon1;Parent=g914.t1;
OX465274.1_Tachina_grossa_genome_assembly,_chromosome:_1	AUGUSTUS	intron	2637894	2637968	1	-	.	ID=g914.t1.intron1;Parent=g914.t1;
OX465274.1_Tachina_grossa_genome_assembly,_chromosome:_1	AUGUSTUS	CDS	2637969	2638300	1	-	0	ID=g914.t1.CDS2;Parent=g914.t1;
OX465274.1_Tachina_grossa_genome_assembly,_chromosome:_1	AUGUSTUS	exon	2637969	2638300	.	-	.	ID=g914.t1.exon2;Parent=g914.t1;
OX465274.1_Tachina_grossa_genome_assembly,_chromosome:_1	AUGUSTUS	intron	2638301	2638412	1	-	.	ID=g914.t1.intron2;Parent=g914.t1;
OX465274.1_Tachina_grossa_genome_assembly,_chromosome:_1	AUGUSTUS	CDS	2638413	2638544	1	-	0	ID=g914.t1.CDS3;Parent=g914.t1;
OX465274.1_Tachina_grossa_genome_assembly,_chromosome:_1	AUGUSTUS	exon	2638413	2638544	.	-	.	ID=g914.t1.exon3;Parent=g914.t1;
OX465274.1_Tachina_grossa_genome_assembly,_chromosome:_1	AUGUSTUS	start_codon	2638542	2638544	.	-	0	ID=g914.t1.start1;Parent=g914.t1;
OX465274.1_Tachina_grossa_genome_assembly,_chromosome:_1	AUGUSTUS	gene	2642910	2646558	.	+	.	ID=g915;
OX465274.1_Tachina_grossa_genome_assembly,_chromosome:_1	AUGUSTUS	mRNA	2642910	2646558	1	+	.	ID=g915.t1;Parent=g915;
OX465274.1_Tachina_grossa_genome_assembly,_chromosome:_1	AUGUSTUS	start_codon	2642910	2642912	.	+	0	ID=g915.t1.start1;Parent=g915.t1;
OX465274.1_Tachina_grossa_genome_assembly,_chromosome:_1	AUGUSTUS	CDS	2642910	2643001	1	+	0	ID=g915.t1.CDS1;Parent=g915.t1;
OX465274.1_Tachina_grossa_genome_assembly,_chromosome:_1	AUGUSTUS	exon	2642910	2643001	.	+	.	ID=g915.t1.exon1;Parent=g915.t1;
OX465274.1_Tachina_grossa_genome_assembly,_chromosome:_1	AUGUSTUS	intron	2643002	2643079	1	+	.	ID=g915.t1.intron1;Parent=g915.t1;
OX465274.1_Tachina_grossa_genome_assembly,_chromosome:_1	AUGUSTUS	CDS	2643080	2643417	1	+	1	ID=g915.t1.CDS2;Parent=g915.t1;
OX465274.1_Tachina_grossa_genome_assembly,_chromosome:_1	AUGUSTUS	exon	2643080	2643417	.	+	.	ID=g915.t1.exon2;Parent=g915.t1;
OX465274.1_Tachina_grossa_genome_assembly,_chromosome:_1	AUGUSTUS	intron	2643418	2643498	1	+	.	ID=g915.t1.intron2;Parent=g915.t1;
OX465274.1_Tachina_grossa_genome_assembly,_chromosome:_1	AUGUSTUS	CDS	2643499	2643698	1	+	2	ID=g915.t1.CDS3;Parent=g915.t1;
OX465274.1_Tachina_grossa_genome_assembly,_chromosome:_1	AUGUSTUS	exon	2643499	2643698	.	+	.	ID=g915.t1.exon3;Parent=g915.t1;
OX465274.1_Tachina_grossa_genome_assembly,_chromosome:_1	AUGUSTUS	intron	2643699	2643753	1	+	.	ID=g915.t1.intron3;Parent=g915.t1;
OX465274.1_Tachina_grossa_genome_assembly,_chromosome:_1	AUGUSTUS	CDS	2643754	2646558	1	+	0	ID=g915.t1.CDS4;Parent=g915.t1;
OX465274.1_Tachina_grossa_genome_assembly,_chromosome:_1	AUGUSTUS	exon	2643754	2646558	.	+	.	ID=g915.t1.exon4;Parent=g915.t1;
OX465274.1_Tachina_grossa_genome_assembly,_chromosome:_1	AUGUSTUS	stop_codon	2646556	2646558	.	+	0	ID=g915.t1.stop1;Parent=g915.t1;
OX465274.1_Tachina_grossa_genome_assembly,_chromosome:_1	AUGUSTUS	gene	2648448	2659328	.	+	.	ID=g916;
OX465274.1_Tachina_grossa_genome_assembly,_chromosome:_1	AUGUSTUS	mRNA	2648448	2659328	1	+	.	ID=g916.t1;Parent=g916;
OX465274.1_Tachina_grossa_genome_assembly,_chromosome:_1	AUGUSTUS	start_codon	2648448	2648450	.	+	0	ID=g916.t1.start1;Parent=g916.t1;
OX465274.1_Tachina_grossa_genome_assembly,_chromosome:_1	AUGUSTUS	CDS	2648448	2648586	1	+	0	ID=g916.t1.CDS1;Parent=g916.t1;
OX465274.1_Tachina_grossa_genome_assembly,_chromosome:_1	AUGUSTUS	exon	2648448	2648586	.	+	.	ID=g916.t1.exon1;Parent=g916.t1;
OX465274.1_Tachina_grossa_genome_assembly,_chromosome:_1	AUGUSTUS	intron	2648587	2658835	1	+	.	ID=g916.t1.intron1;Parent=g916.t1;
OX465274.1_Tachina_grossa_genome_assembly,_chromosome:_1	AUGUSTUS	CDS	2658836	2659092	1	+	2	ID=g916.t1.CDS2;Parent=g916.t1;
OX465274.1_Tachina_grossa_genome_assembly,_chromosome:_1	AUGUSTUS	exon	2658836	2659092	.	+	.	ID=g916.t1.exon2;Parent=g916.t1;
OX465274.1_Tachina_grossa_genome_assembly,_chromosome:_1	AUGUSTUS	intron	2659093	2659151	1	+	.	ID=g916.t1.intron2;Parent=g916.t1;
OX465274.1_Tachina_grossa_genome_assembly,_chromosome:_1	AUGUSTUS	CDS	2659152	2659328	1	+	0	ID=g916.t1.CDS3;Parent=g916.t1;
OX465274.1_Tachina_grossa_genome_assembly,_chromosome:_1	AUGUSTUS	exon	2659152	2659328	.	+	.	ID=g916.t1.exon3;Parent=g916.t1;
OX465274.1_Tachina_grossa_genome_assembly,_chromosome:_1	AUGUSTUS	stop_codon	2659326	2659328	.	+	0	ID=g916.t1.stop1;Parent=g916.t1;
OX465274.1_Tachina_grossa_genome_assembly,_chromosome:_1	AUGUSTUS	gene	2670047	2673768	.	-	.	ID=g917;
OX465274.1_Tachina_grossa_genome_assembly,_chromosome:_1	AUGUSTUS	mRNA	2670047	2673768	1	-	.	ID=g917.t1;Parent=g917;
OX465274.1_Tachina_grossa_genome_assembly,_chromosome:_1	AUGUSTUS	stop_codon	2670047	2670049	.	-	0	ID=g917.t1.stop1;Parent=g917.t1;
OX465274.1_Tachina_grossa_genome_assembly,_chromosome:_1	AUGUSTUS	CDS	2670047	2670234	1	-	2	ID=g917.t1.CDS1;Parent=g917.t1;
OX465274.1_Tachina_grossa_genome_assembly,_chromosome:_1	AUGUSTUS	exon	2670047	2670234	.	-	.	ID=g917.t1.exon1;Parent=g917.t1;
OX465274.1_Tachina_grossa_genome_assembly,_chromosome:_1	AUGUSTUS	intron	2670235	2670879	1	-	.	ID=g917.t1.intron1;Parent=g917.t1;
OX465274.1_Tachina_grossa_genome_assembly,_chromosome:_1	AUGUSTUS	CDS	2670880	2671598	1	-	1	ID=g917.t1.CDS2;Parent=g917.t1;
OX465274.1_Tachina_grossa_genome_assembly,_chromosome:_1	AUGUSTUS	exon	2670880	2671598	.	-	.	ID=g917.t1.exon2;Parent=g917.t1;
OX465274.1_Tachina_grossa_genome_assembly,_chromosome:_1	AUGUSTUS	intron	2671599	2671660	1	-	.	ID=g917.t1.intron2;Parent=g917.t1;
OX465274.1_Tachina_grossa_genome_assembly,_chromosome:_1	AUGUSTUS	CDS	2671661	2672537	1	-	2	ID=g917.t1.CDS3;Parent=g917.t1;
OX465274.1_Tachina_grossa_genome_assembly,_chromosome:_1	AUGUSTUS	exon	2671661	2672537	.	-	.	ID=g917.t1.exon3;Parent=g917.t1;
OX465274.1_Tachina_grossa_genome_assembly,_chromosome:_1	AUGUSTUS	intron	2672538	2673605	1	-	.	ID=g917.t1.intron3;Parent=g917.t1;
OX465274.1_Tachina_grossa_genome_assembly,_chromosome:_1	AUGUSTUS	CDS	2673606	2673768	1	-	0	ID=g917.t1.CDS4;Parent=g917.t1;
OX465274.1_Tachina_grossa_genome_assembly,_chromosome:_1	AUGUSTUS	exon	2673606	2673768	.	-	.	ID=g917.t1.exon4;Parent=g917.t1;
OX465274.1_Tachina_grossa_genome_assembly,_chromosome:_1	AUGUSTUS	start_codon	2673766	2673768	.	-	0	ID=g917.t1.start1;Parent=g917.t1;
OX465274.1_Tachina_grossa_genome_assembly,_chromosome:_1	AUGUSTUS	gene	2686114	2688215	.	-	.	ID=g918;
OX465274.1_Tachina_grossa_genome_assembly,_chromosome:_1	AUGUSTUS	mRNA	2686114	2688215	1	-	.	ID=g918.t1;Parent=g918;
OX465274.1_Tachina_grossa_genome_assembly,_chromosome:_1	AUGUSTUS	stop_codon	2686114	2686116	.	-	0	ID=g918.t1.stop1;Parent=g918.t1;
OX465274.1_Tachina_grossa_genome_assembly,_chromosome:_1	AUGUSTUS	CDS	2686114	2686191	1	-	0	ID=g918.t1.CDS1;Parent=g918.t1;
OX465274.1_Tachina_grossa_genome_assembly,_chromosome:_1	AUGUSTUS	exon	2686114	2686191	.	-	.	ID=g918.t1.exon1;Parent=g918.t1;
OX465274.1_Tachina_grossa_genome_assembly,_chromosome:_1	AUGUSTUS	intron	2686192	2687977	1	-	.	ID=g918.t1.intron1;Parent=g918.t1;
OX465274.1_Tachina_grossa_genome_assembly,_chromosome:_1	AUGUSTUS	CDS	2687978	2688052	1	-	0	ID=g918.t1.CDS2;Parent=g918.t1;
OX465274.1_Tachina_grossa_genome_assembly,_chromosome:_1	AUGUSTUS	exon	2687978	2688052	.	-	.	ID=g918.t1.exon2;Parent=g918.t1;
OX465274.1_Tachina_grossa_genome_assembly,_chromosome:_1	AUGUSTUS	intron	2688053	2688107	1	-	.	ID=g918.t1.intron2;Parent=g918.t1;
OX465274.1_Tachina_grossa_genome_assembly,_chromosome:_1	AUGUSTUS	CDS	2688108	2688215	1	-	0	ID=g918.t1.CDS3;Parent=g918.t1;
OX465274.1_Tachina_grossa_genome_assembly,_chromosome:_1	AUGUSTUS	exon	2688108	2688215	.	-	.	ID=g918.t1.exon3;Parent=g918.t1;
OX465274.1_Tachina_grossa_genome_assembly,_chromosome:_1	AUGUSTUS	start_codon	2688213	2688215	.	-	0	ID=g918.t1.start1;Parent=g918.t1;
OX465274.1_Tachina_grossa_genome_assembly,_chromosome:_1	AUGUSTUS	gene	2695483	2696349	.	+	.	ID=g919;
OX465274.1_Tachina_grossa_genome_assembly,_chromosome:_1	AUGUSTUS	mRNA	2695483	2696349	1	+	.	ID=g919.t1;Parent=g919;
OX465274.1_Tachina_grossa_genome_assembly,_chromosome:_1	AUGUSTUS	start_codon	2695483	2695485	.	+	0	ID=g919.t1.start1;Parent=g919.t1;
OX465274.1_Tachina_grossa_genome_assembly,_chromosome:_1	AUGUSTUS	CDS	2695483	2696349	1	+	0	ID=g919.t1.CDS1;Parent=g919.t1;
OX465274.1_Tachina_grossa_genome_assembly,_chromosome:_1	AUGUSTUS	exon	2695483	2696349	.	+	.	ID=g919.t1.exon1;Parent=g919.t1;
OX465274.1_Tachina_grossa_genome_assembly,_chromosome:_1	AUGUSTUS	stop_codon	2696347	2696349	.	+	0	ID=g919.t1.stop1;Parent=g919.t1;
OX465274.1_Tachina_grossa_genome_assembly,_chromosome:_1	AUGUSTUS	gene	2704432	2707503	.	+	.	ID=g920;
OX465274.1_Tachina_grossa_genome_assembly,_chromosome:_1	AUGUSTUS	mRNA	2704432	2707503	1	+	.	ID=g920.t1;Parent=g920;
OX465274.1_Tachina_grossa_genome_assembly,_chromosome:_1	AUGUSTUS	start_codon	2704432	2704434	.	+	0	ID=g920.t1.start1;Parent=g920.t1;
OX465274.1_Tachina_grossa_genome_assembly,_chromosome:_1	AUGUSTUS	CDS	2704432	2707503	1	+	0	ID=g920.t1.CDS1;Parent=g920.t1;
OX465274.1_Tachina_grossa_genome_assembly,_chromosome:_1	AUGUSTUS	exon	2704432	2707503	.	+	.	ID=g920.t1.exon1;Parent=g920.t1;
OX465274.1_Tachina_grossa_genome_assembly,_chromosome:_1	AUGUSTUS	stop_codon	2707501	2707503	.	+	0	ID=g920.t1.stop1;Parent=g920.t1;
OX465274.1_Tachina_grossa_genome_assembly,_chromosome:_1	AUGUSTUS	gene	2712613	2746005	.	+	.	ID=g921;
OX465274.1_Tachina_grossa_genome_assembly,_chromosome:_1	AUGUSTUS	mRNA	2712613	2746005	0.15	+	.	ID=g921.t1;Parent=g921;
OX465274.1_Tachina_grossa_genome_assembly,_chromosome:_1	AUGUSTUS	start_codon	2712613	2712615	.	+	0	ID=g921.t1.start1;Parent=g921.t1;
OX465274.1_Tachina_grossa_genome_assembly,_chromosome:_1	AUGUSTUS	CDS	2712613	2712642	0.98	+	0	ID=g921.t1.CDS1;Parent=g921.t1;
OX465274.1_Tachina_grossa_genome_assembly,_chromosome:_1	AUGUSTUS	exon	2712613	2712642	.	+	.	ID=g921.t1.exon1;Parent=g921.t1;
OX465274.1_Tachina_grossa_genome_assembly,_chromosome:_1	AUGUSTUS	intron	2712643	2712713	0.98	+	.	ID=g921.t1.intron1;Parent=g921.t1;
OX465274.1_Tachina_grossa_genome_assembly,_chromosome:_1	AUGUSTUS	CDS	2712714	2713280	0.98	+	0	ID=g921.t1.CDS2;Parent=g921.t1;
OX465274.1_Tachina_grossa_genome_assembly,_chromosome:_1	AUGUSTUS	exon	2712714	2713280	.	+	.	ID=g921.t1.exon2;Parent=g921.t1;
OX465274.1_Tachina_grossa_genome_assembly,_chromosome:_1	AUGUSTUS	intron	2713281	2713478	0.97	+	.	ID=g921.t1.intron2;Parent=g921.t1;
OX465274.1_Tachina_grossa_genome_assembly,_chromosome:_1	AUGUSTUS	CDS	2713479	2713577	0.48	+	0	ID=g921.t1.CDS3;Parent=g921.t1;
OX465274.1_Tachina_grossa_genome_assembly,_chromosome:_1	AUGUSTUS	exon	2713479	2713577	.	+	.	ID=g921.t1.exon3;Parent=g921.t1;
OX465274.1_Tachina_grossa_genome_assembly,_chromosome:_1	AUGUSTUS	intron	2713578	2719498	0.48	+	.	ID=g921.t1.intron3;Parent=g921.t1;
OX465274.1_Tachina_grossa_genome_assembly,_chromosome:_1	AUGUSTUS	CDS	2719499	2719595	0.51	+	0	ID=g921.t1.CDS4;Parent=g921.t1;
OX465274.1_Tachina_grossa_genome_assembly,_chromosome:_1	AUGUSTUS	exon	2719499	2719595	.	+	.	ID=g921.t1.exon4;Parent=g921.t1;
OX465274.1_Tachina_grossa_genome_assembly,_chromosome:_1	AUGUSTUS	intron	2719596	2722263	0.58	+	.	ID=g921.t1.intron4;Parent=g921.t1;
OX465274.1_Tachina_grossa_genome_assembly,_chromosome:_1	AUGUSTUS	CDS	2722264	2722857	0.91	+	2	ID=g921.t1.CDS5;Parent=g921.t1;
OX465274.1_Tachina_grossa_genome_assembly,_chromosome:_1	AUGUSTUS	exon	2722264	2722857	.	+	.	ID=g921.t1.exon5;Parent=g921.t1;
OX465274.1_Tachina_grossa_genome_assembly,_chromosome:_1	AUGUSTUS	intron	2722858	2728746	0.45	+	.	ID=g921.t1.intron5;Parent=g921.t1;
OX465274.1_Tachina_grossa_genome_assembly,_chromosome:_1	AUGUSTUS	CDS	2728747	2729007	0.45	+	2	ID=g921.t1.CDS6;Parent=g921.t1;
OX465274.1_Tachina_grossa_genome_assembly,_chromosome:_1	AUGUSTUS	exon	2728747	2729007	.	+	.	ID=g921.t1.exon6;Parent=g921.t1;
OX465274.1_Tachina_grossa_genome_assembly,_chromosome:_1	AUGUSTUS	intron	2729008	2729348	0.96	+	.	ID=g921.t1.intron6;Parent=g921.t1;
OX465274.1_Tachina_grossa_genome_assembly,_chromosome:_1	AUGUSTUS	CDS	2729349	2729454	1	+	2	ID=g921.t1.CDS7;Parent=g921.t1;
OX465274.1_Tachina_grossa_genome_assembly,_chromosome:_1	AUGUSTUS	exon	2729349	2729454	.	+	.	ID=g921.t1.exon7;Parent=g921.t1;
OX465274.1_Tachina_grossa_genome_assembly,_chromosome:_1	AUGUSTUS	intron	2729455	2733639	1	+	.	ID=g921.t1.intron7;Parent=g921.t1;
OX465274.1_Tachina_grossa_genome_assembly,_chromosome:_1	AUGUSTUS	CDS	2733640	2733974	0.95	+	1	ID=g921.t1.CDS8;Parent=g921.t1;
OX465274.1_Tachina_grossa_genome_assembly,_chromosome:_1	AUGUSTUS	exon	2733640	2733974	.	+	.	ID=g921.t1.exon8;Parent=g921.t1;
OX465274.1_Tachina_grossa_genome_assembly,_chromosome:_1	AUGUSTUS	intron	2733975	2734031	0.93	+	.	ID=g921.t1.intron8;Parent=g921.t1;
OX465274.1_Tachina_grossa_genome_assembly,_chromosome:_1	AUGUSTUS	CDS	2734032	2734204	0.98	+	2	ID=g921.t1.CDS9;Parent=g921.t1;
OX465274.1_Tachina_grossa_genome_assembly,_chromosome:_1	AUGUSTUS	exon	2734032	2734204	.	+	.	ID=g921.t1.exon9;Parent=g921.t1;
OX465274.1_Tachina_grossa_genome_assembly,_chromosome:_1	AUGUSTUS	intron	2734205	2734600	0.88	+	.	ID=g921.t1.intron9;Parent=g921.t1;
OX465274.1_Tachina_grossa_genome_assembly,_chromosome:_1	AUGUSTUS	CDS	2734601	2734746	0.85	+	0	ID=g921.t1.CDS10;Parent=g921.t1;
OX465274.1_Tachina_grossa_genome_assembly,_chromosome:_1	AUGUSTUS	exon	2734601	2734746	.	+	.	ID=g921.t1.exon10;Parent=g921.t1;
OX465274.1_Tachina_grossa_genome_assembly,_chromosome:_1	AUGUSTUS	intron	2734747	2742541	0.96	+	.	ID=g921.t1.intron10;Parent=g921.t1;
OX465274.1_Tachina_grossa_genome_assembly,_chromosome:_1	AUGUSTUS	CDS	2742542	2742904	1	+	1	ID=g921.t1.CDS11;Parent=g921.t1;
OX465274.1_Tachina_grossa_genome_assembly,_chromosome:_1	AUGUSTUS	exon	2742542	2742904	.	+	.	ID=g921.t1.exon11;Parent=g921.t1;
OX465274.1_Tachina_grossa_genome_assembly,_chromosome:_1	AUGUSTUS	intron	2742905	2742973	1	+	.	ID=g921.t1.intron11;Parent=g921.t1;
OX465274.1_Tachina_grossa_genome_assembly,_chromosome:_1	AUGUSTUS	CDS	2742974	2743147	1	+	1	ID=g921.t1.CDS12;Parent=g921.t1;
OX465274.1_Tachina_grossa_genome_assembly,_chromosome:_1	AUGUSTUS	exon	2742974	2743147	.	+	.	ID=g921.t1.exon12;Parent=g921.t1;
OX465274.1_Tachina_grossa_genome_assembly,_chromosome:_1	AUGUSTUS	intron	2743148	2744309	1	+	.	ID=g921.t1.intron12;Parent=g921.t1;
OX465274.1_Tachina_grossa_genome_assembly,_chromosome:_1	AUGUSTUS	CDS	2744310	2744645	1	+	1	ID=g921.t1.CDS13;Parent=g921.t1;
OX465274.1_Tachina_grossa_genome_assembly,_chromosome:_1	AUGUSTUS	exon	2744310	2744645	.	+	.	ID=g921.t1.exon13;Parent=g921.t1;
OX465274.1_Tachina_grossa_genome_assembly,_chromosome:_1	AUGUSTUS	intron	2744646	2745616	1	+	.	ID=g921.t1.intron13;Parent=g921.t1;
OX465274.1_Tachina_grossa_genome_assembly,_chromosome:_1	AUGUSTUS	CDS	2745617	2745846	1	+	1	ID=g921.t1.CDS14;Parent=g921.t1;
OX465274.1_Tachina_grossa_genome_assembly,_chromosome:_1	AUGUSTUS	exon	2745617	2745846	.	+	.	ID=g921.t1.exon14;Parent=g921.t1;
OX465274.1_Tachina_grossa_genome_assembly,_chromosome:_1	AUGUSTUS	intron	2745847	2745907	1	+	.	ID=g921.t1.intron14;Parent=g921.t1;
OX465274.1_Tachina_grossa_genome_assembly,_chromosome:_1	AUGUSTUS	CDS	2745908	2746005	1	+	2	ID=g921.t1.CDS15;Parent=g921.t1;
OX465274.1_Tachina_grossa_genome_assembly,_chromosome:_1	AUGUSTUS	exon	2745908	2746005	.	+	.	ID=g921.t1.exon15;Parent=g921.t1;
OX465274.1_Tachina_grossa_genome_assembly,_chromosome:_1	AUGUSTUS	stop_codon	2746003	2746005	.	+	0	ID=g921.t1.stop1;Parent=g921.t1;
OX465274.1_Tachina_grossa_genome_assembly,_chromosome:_1	AUGUSTUS	gene	2764955	2765992	.	-	.	ID=g922;
OX465274.1_Tachina_grossa_genome_assembly,_chromosome:_1	AUGUSTUS	mRNA	2764955	2765992	1	-	.	ID=g922.t1;Parent=g922;
OX465274.1_Tachina_grossa_genome_assembly,_chromosome:_1	AUGUSTUS	stop_codon	2764955	2764957	.	-	0	ID=g922.t1.stop1;Parent=g922.t1;
OX465274.1_Tachina_grossa_genome_assembly,_chromosome:_1	AUGUSTUS	CDS	2764955	2765992	1	-	0	ID=g922.t1.CDS1;Parent=g922.t1;
OX465274.1_Tachina_grossa_genome_assembly,_chromosome:_1	AUGUSTUS	exon	2764955	2765992	.	-	.	ID=g922.t1.exon1;Parent=g922.t1;
OX465274.1_Tachina_grossa_genome_assembly,_chromosome:_1	AUGUSTUS	start_codon	2765990	2765992	.	-	0	ID=g922.t1.start1;Parent=g922.t1;
OX465274.1_Tachina_grossa_genome_assembly,_chromosome:_1	AUGUSTUS	gene	2767378	2770751	.	+	.	ID=g923;
OX465274.1_Tachina_grossa_genome_assembly,_chromosome:_1	AUGUSTUS	mRNA	2767378	2770751	1	+	.	ID=g923.t1;Parent=g923;
OX465274.1_Tachina_grossa_genome_assembly,_chromosome:_1	AUGUSTUS	start_codon	2767378	2767380	.	+	0	ID=g923.t1.start1;Parent=g923.t1;
OX465274.1_Tachina_grossa_genome_assembly,_chromosome:_1	AUGUSTUS	CDS	2767378	2767462	1	+	0	ID=g923.t1.CDS1;Parent=g923.t1;
OX465274.1_Tachina_grossa_genome_assembly,_chromosome:_1	AUGUSTUS	exon	2767378	2767462	.	+	.	ID=g923.t1.exon1;Parent=g923.t1;
OX465274.1_Tachina_grossa_genome_assembly,_chromosome:_1	AUGUSTUS	intron	2767463	2767589	1	+	.	ID=g923.t1.intron1;Parent=g923.t1;
OX465274.1_Tachina_grossa_genome_assembly,_chromosome:_1	AUGUSTUS	CDS	2767590	2769429	1	+	2	ID=g923.t1.CDS2;Parent=g923.t1;
OX465274.1_Tachina_grossa_genome_assembly,_chromosome:_1	AUGUSTUS	exon	2767590	2769429	.	+	.	ID=g923.t1.exon2;Parent=g923.t1;
OX465274.1_Tachina_grossa_genome_assembly,_chromosome:_1	AUGUSTUS	intron	2769430	2770570	1	+	.	ID=g923.t1.intron2;Parent=g923.t1;
OX465274.1_Tachina_grossa_genome_assembly,_chromosome:_1	AUGUSTUS	CDS	2770571	2770751	1	+	1	ID=g923.t1.CDS3;Parent=g923.t1;
OX465274.1_Tachina_grossa_genome_assembly,_chromosome:_1	AUGUSTUS	exon	2770571	2770751	.	+	.	ID=g923.t1.exon3;Parent=g923.t1;
OX465274.1_Tachina_grossa_genome_assembly,_chromosome:_1	AUGUSTUS	stop_codon	2770749	2770751	.	+	0	ID=g923.t1.stop1;Parent=g923.t1;
OX465274.1_Tachina_grossa_genome_assembly,_chromosome:_1	AUGUSTUS	gene	2770814	2772295	.	-	.	ID=g924;
OX465274.1_Tachina_grossa_genome_assembly,_chromosome:_1	AUGUSTUS	mRNA	2770814	2772295	1	-	.	ID=g924.t1;Parent=g924;
OX465274.1_Tachina_grossa_genome_assembly,_chromosome:_1	AUGUSTUS	stop_codon	2770814	2770816	.	-	0	ID=g924.t1.stop1;Parent=g924.t1;
OX465274.1_Tachina_grossa_genome_assembly,_chromosome:_1	AUGUSTUS	CDS	2770814	2770978	1	-	0	ID=g924.t1.CDS1;Parent=g924.t1;
OX465274.1_Tachina_grossa_genome_assembly,_chromosome:_1	AUGUSTUS	exon	2770814	2770978	.	-	.	ID=g924.t1.exon1;Parent=g924.t1;
OX465274.1_Tachina_grossa_genome_assembly,_chromosome:_1	AUGUSTUS	intron	2770979	2771041	1	-	.	ID=g924.t1.intron1;Parent=g924.t1;
OX465274.1_Tachina_grossa_genome_assembly,_chromosome:_1	AUGUSTUS	CDS	2771042	2771221	1	-	0	ID=g924.t1.CDS2;Parent=g924.t1;
OX465274.1_Tachina_grossa_genome_assembly,_chromosome:_1	AUGUSTUS	exon	2771042	2771221	.	-	.	ID=g924.t1.exon2;Parent=g924.t1;
OX465274.1_Tachina_grossa_genome_assembly,_chromosome:_1	AUGUSTUS	intron	2771222	2771293	1	-	.	ID=g924.t1.intron2;Parent=g924.t1;
OX465274.1_Tachina_grossa_genome_assembly,_chromosome:_1	AUGUSTUS	CDS	2771294	2771926	1	-	0	ID=g924.t1.CDS3;Parent=g924.t1;
OX465274.1_Tachina_grossa_genome_assembly,_chromosome:_1	AUGUSTUS	exon	2771294	2771926	.	-	.	ID=g924.t1.exon3;Parent=g924.t1;
OX465274.1_Tachina_grossa_genome_assembly,_chromosome:_1	AUGUSTUS	intron	2771927	2771980	1	-	.	ID=g924.t1.intron3;Parent=g924.t1;
OX465274.1_Tachina_grossa_genome_assembly,_chromosome:_1	AUGUSTUS	CDS	2771981	2772295	1	-	0	ID=g924.t1.CDS4;Parent=g924.t1;
OX465274.1_Tachina_grossa_genome_assembly,_chromosome:_1	AUGUSTUS	exon	2771981	2772295	.	-	.	ID=g924.t1.exon4;Parent=g924.t1;
OX465274.1_Tachina_grossa_genome_assembly,_chromosome:_1	AUGUSTUS	start_codon	2772293	2772295	.	-	0	ID=g924.t1.start1;Parent=g924.t1;
OX465274.1_Tachina_grossa_genome_assembly,_chromosome:_1	AUGUSTUS	gene	2775514	2776376	.	+	.	ID=g925;
OX465274.1_Tachina_grossa_genome_assembly,_chromosome:_1	AUGUSTUS	mRNA	2775514	2776376	1	+	.	ID=g925.t1;Parent=g925;
OX465274.1_Tachina_grossa_genome_assembly,_chromosome:_1	AUGUSTUS	start_codon	2775514	2775516	.	+	0	ID=g925.t1.start1;Parent=g925.t1;
OX465274.1_Tachina_grossa_genome_assembly,_chromosome:_1	AUGUSTUS	CDS	2775514	2775581	1	+	0	ID=g925.t1.CDS1;Parent=g925.t1;
OX465274.1_Tachina_grossa_genome_assembly,_chromosome:_1	AUGUSTUS	exon	2775514	2775581	.	+	.	ID=g925.t1.exon1;Parent=g925.t1;
OX465274.1_Tachina_grossa_genome_assembly,_chromosome:_1	AUGUSTUS	intron	2775582	2775629	1	+	.	ID=g925.t1.intron1;Parent=g925.t1;
OX465274.1_Tachina_grossa_genome_assembly,_chromosome:_1	AUGUSTUS	CDS	2775630	2775807	1	+	1	ID=g925.t1.CDS2;Parent=g925.t1;
OX465274.1_Tachina_grossa_genome_assembly,_chromosome:_1	AUGUSTUS	exon	2775630	2775807	.	+	.	ID=g925.t1.exon2;Parent=g925.t1;
OX465274.1_Tachina_grossa_genome_assembly,_chromosome:_1	AUGUSTUS	intron	2775808	2775863	1	+	.	ID=g925.t1.intron2;Parent=g925.t1;
OX465274.1_Tachina_grossa_genome_assembly,_chromosome:_1	AUGUSTUS	CDS	2775864	2776376	1	+	0	ID=g925.t1.CDS3;Parent=g925.t1;
OX465274.1_Tachina_grossa_genome_assembly,_chromosome:_1	AUGUSTUS	exon	2775864	2776376	.	+	.	ID=g925.t1.exon3;Parent=g925.t1;
OX465274.1_Tachina_grossa_genome_assembly,_chromosome:_1	AUGUSTUS	stop_codon	2776374	2776376	.	+	0	ID=g925.t1.stop1;Parent=g925.t1;
OX465274.1_Tachina_grossa_genome_assembly,_chromosome:_1	AUGUSTUS	gene	2777901	2778554	.	+	.	ID=g926;
OX465274.1_Tachina_grossa_genome_assembly,_chromosome:_1	AUGUSTUS	mRNA	2777901	2778554	1	+	.	ID=g926.t1;Parent=g926;
OX465274.1_Tachina_grossa_genome_assembly,_chromosome:_1	AUGUSTUS	start_codon	2777901	2777903	.	+	0	ID=g926.t1.start1;Parent=g926.t1;
OX465274.1_Tachina_grossa_genome_assembly,_chromosome:_1	AUGUSTUS	CDS	2777901	2778554	1	+	0	ID=g926.t1.CDS1;Parent=g926.t1;
OX465274.1_Tachina_grossa_genome_assembly,_chromosome:_1	AUGUSTUS	exon	2777901	2778554	.	+	.	ID=g926.t1.exon1;Parent=g926.t1;
OX465274.1_Tachina_grossa_genome_assembly,_chromosome:_1	AUGUSTUS	stop_codon	2778552	2778554	.	+	0	ID=g926.t1.stop1;Parent=g926.t1;
OX465274.1_Tachina_grossa_genome_assembly,_chromosome:_1	AUGUSTUS	gene	2808915	2811482	.	-	.	ID=g927;
OX465274.1_Tachina_grossa_genome_assembly,_chromosome:_1	AUGUSTUS	mRNA	2808915	2811482	1	-	.	ID=g927.t1;Parent=g927;
OX465274.1_Tachina_grossa_genome_assembly,_chromosome:_1	AUGUSTUS	stop_codon	2808915	2808917	.	-	0	ID=g927.t1.stop1;Parent=g927.t1;
OX465274.1_Tachina_grossa_genome_assembly,_chromosome:_1	AUGUSTUS	CDS	2808915	2811482	1	-	0	ID=g927.t1.CDS1;Parent=g927.t1;
OX465274.1_Tachina_grossa_genome_assembly,_chromosome:_1	AUGUSTUS	exon	2808915	2811482	.	-	.	ID=g927.t1.exon1;Parent=g927.t1;
OX465274.1_Tachina_grossa_genome_assembly,_chromosome:_1	AUGUSTUS	start_codon	2811480	2811482	.	-	0	ID=g927.t1.start1;Parent=g927.t1;
OX465274.1_Tachina_grossa_genome_assembly,_chromosome:_1	AUGUSTUS	gene	2904237	2906345	.	-	.	ID=g928;
OX465274.1_Tachina_grossa_genome_assembly,_chromosome:_1	AUGUSTUS	mRNA	2904237	2906345	1	-	.	ID=g928.t1;Parent=g928;
OX465274.1_Tachina_grossa_genome_assembly,_chromosome:_1	AUGUSTUS	stop_codon	2904237	2904239	.	-	0	ID=g928.t1.stop1;Parent=g928.t1;
OX465274.1_Tachina_grossa_genome_assembly,_chromosome:_1	AUGUSTUS	CDS	2904237	2904434	1	-	0	ID=g928.t1.CDS1;Parent=g928.t1;
OX465274.1_Tachina_grossa_genome_assembly,_chromosome:_1	AUGUSTUS	exon	2904237	2904434	.	-	.	ID=g928.t1.exon1;Parent=g928.t1;
OX465274.1_Tachina_grossa_genome_assembly,_chromosome:_1	AUGUSTUS	intron	2904435	2904581	1	-	.	ID=g928.t1.intron1;Parent=g928.t1;
OX465274.1_Tachina_grossa_genome_assembly,_chromosome:_1	AUGUSTUS	CDS	2904582	2906345	1	-	0	ID=g928.t1.CDS2;Parent=g928.t1;
OX465274.1_Tachina_grossa_genome_assembly,_chromosome:_1	AUGUSTUS	exon	2904582	2906345	.	-	.	ID=g928.t1.exon2;Parent=g928.t1;
OX465274.1_Tachina_grossa_genome_assembly,_chromosome:_1	AUGUSTUS	start_codon	2906343	2906345	.	-	0	ID=g928.t1.start1;Parent=g928.t1;
OX465274.1_Tachina_grossa_genome_assembly,_chromosome:_1	AUGUSTUS	gene	2975994	2977216	.	+	.	ID=g929;
OX465274.1_Tachina_grossa_genome_assembly,_chromosome:_1	AUGUSTUS	mRNA	2975994	2977216	0.39	+	.	ID=g929.t1;Parent=g929;
OX465274.1_Tachina_grossa_genome_assembly,_chromosome:_1	AUGUSTUS	start_codon	2975994	2975996	.	+	0	ID=g929.t1.start1;Parent=g929.t1;
OX465274.1_Tachina_grossa_genome_assembly,_chromosome:_1	AUGUSTUS	CDS	2975994	2976467	0.88	+	0	ID=g929.t1.CDS1;Parent=g929.t1;
OX465274.1_Tachina_grossa_genome_assembly,_chromosome:_1	AUGUSTUS	exon	2975994	2976467	.	+	.	ID=g929.t1.exon1;Parent=g929.t1;
OX465274.1_Tachina_grossa_genome_assembly,_chromosome:_1	AUGUSTUS	intron	2976468	2976593	0.83	+	.	ID=g929.t1.intron1;Parent=g929.t1;
OX465274.1_Tachina_grossa_genome_assembly,_chromosome:_1	AUGUSTUS	CDS	2976594	2976878	0.63	+	0	ID=g929.t1.CDS2;Parent=g929.t1;
OX465274.1_Tachina_grossa_genome_assembly,_chromosome:_1	AUGUSTUS	exon	2976594	2976878	.	+	.	ID=g929.t1.exon2;Parent=g929.t1;
OX465274.1_Tachina_grossa_genome_assembly,_chromosome:_1	AUGUSTUS	intron	2976879	2976949	0.45	+	.	ID=g929.t1.intron2;Parent=g929.t1;
OX465274.1_Tachina_grossa_genome_assembly,_chromosome:_1	AUGUSTUS	CDS	2976950	2977216	0.46	+	0	ID=g929.t1.CDS3;Parent=g929.t1;
OX465274.1_Tachina_grossa_genome_assembly,_chromosome:_1	AUGUSTUS	exon	2976950	2977216	.	+	.	ID=g929.t1.exon3;Parent=g929.t1;
OX465274.1_Tachina_grossa_genome_assembly,_chromosome:_1	AUGUSTUS	stop_codon	2977214	2977216	.	+	0	ID=g929.t1.stop1;Parent=g929.t1;
OX465274.1_Tachina_grossa_genome_assembly,_chromosome:_1	AUGUSTUS	gene	2996908	2997999	.	+	.	ID=g930;
OX465274.1_Tachina_grossa_genome_assembly,_chromosome:_1	AUGUSTUS	mRNA	2996908	2997999	1	+	.	ID=g930.t1;Parent=g930;
OX465274.1_Tachina_grossa_genome_assembly,_chromosome:_1	AUGUSTUS	start_codon	2996908	2996910	.	+	0	ID=g930.t1.start1;Parent=g930.t1;
OX465274.1_Tachina_grossa_genome_assembly,_chromosome:_1	AUGUSTUS	CDS	2996908	2997999	1	+	0	ID=g930.t1.CDS1;Parent=g930.t1;
OX465274.1_Tachina_grossa_genome_assembly,_chromosome:_1	AUGUSTUS	exon	2996908	2997999	.	+	.	ID=g930.t1.exon1;Parent=g930.t1;
OX465274.1_Tachina_grossa_genome_assembly,_chromosome:_1	AUGUSTUS	stop_codon	2997997	2997999	.	+	0	ID=g930.t1.stop1;Parent=g930.t1;
OX465274.1_Tachina_grossa_genome_assembly,_chromosome:_1	AUGUSTUS	gene	2998704	2999093	.	+	.	ID=g931;
OX465274.1_Tachina_grossa_genome_assembly,_chromosome:_1	AUGUSTUS	mRNA	2998704	2999093	1	+	.	ID=g931.t1;Parent=g931;
OX465274.1_Tachina_grossa_genome_assembly,_chromosome:_1	AUGUSTUS	start_codon	2998704	2998706	.	+	0	ID=g931.t1.start1;Parent=g931.t1;
OX465274.1_Tachina_grossa_genome_assembly,_chromosome:_1	AUGUSTUS	CDS	2998704	2999093	1	+	0	ID=g931.t1.CDS1;Parent=g931.t1;
OX465274.1_Tachina_grossa_genome_assembly,_chromosome:_1	AUGUSTUS	exon	2998704	2999093	.	+	.	ID=g931.t1.exon1;Parent=g931.t1;
OX465274.1_Tachina_grossa_genome_assembly,_chromosome:_1	AUGUSTUS	stop_codon	2999091	2999093	.	+	0	ID=g931.t1.stop1;Parent=g931.t1;
OX465274.1_Tachina_grossa_genome_assembly,_chromosome:_1	AUGUSTUS	gene	3001321	3001689	.	+	.	ID=g932;
OX465274.1_Tachina_grossa_genome_assembly,_chromosome:_1	AUGUSTUS	mRNA	3001321	3001689	0.81	+	.	ID=g932.t1;Parent=g932;
OX465274.1_Tachina_grossa_genome_assembly,_chromosome:_1	AUGUSTUS	start_codon	3001321	3001323	.	+	0	ID=g932.t1.start1;Parent=g932.t1;
OX465274.1_Tachina_grossa_genome_assembly,_chromosome:_1	AUGUSTUS	CDS	3001321	3001689	0.81	+	0	ID=g932.t1.CDS1;Parent=g932.t1;
OX465274.1_Tachina_grossa_genome_assembly,_chromosome:_1	AUGUSTUS	exon	3001321	3001689	.	+	.	ID=g932.t1.exon1;Parent=g932.t1;
OX465274.1_Tachina_grossa_genome_assembly,_chromosome:_1	AUGUSTUS	stop_codon	3001687	3001689	.	+	0	ID=g932.t1.stop1;Parent=g932.t1;
OX465274.1_Tachina_grossa_genome_assembly,_chromosome:_1	AUGUSTUS	gene	3044281	3045446	.	+	.	ID=g933;
OX465274.1_Tachina_grossa_genome_assembly,_chromosome:_1	AUGUSTUS	mRNA	3044281	3045446	1	+	.	ID=g933.t1;Parent=g933;
OX465274.1_Tachina_grossa_genome_assembly,_chromosome:_1	AUGUSTUS	start_codon	3044281	3044283	.	+	0	ID=g933.t1.start1;Parent=g933.t1;
OX465274.1_Tachina_grossa_genome_assembly,_chromosome:_1	AUGUSTUS	CDS	3044281	3044438	1	+	0	ID=g933.t1.CDS1;Parent=g933.t1;
OX465274.1_Tachina_grossa_genome_assembly,_chromosome:_1	AUGUSTUS	exon	3044281	3044438	.	+	.	ID=g933.t1.exon1;Parent=g933.t1;
OX465274.1_Tachina_grossa_genome_assembly,_chromosome:_1	AUGUSTUS	intron	3044439	3044527	1	+	.	ID=g933.t1.intron1;Parent=g933.t1;
OX465274.1_Tachina_grossa_genome_assembly,_chromosome:_1	AUGUSTUS	CDS	3044528	3044658	1	+	1	ID=g933.t1.CDS2;Parent=g933.t1;
OX465274.1_Tachina_grossa_genome_assembly,_chromosome:_1	AUGUSTUS	exon	3044528	3044658	.	+	.	ID=g933.t1.exon2;Parent=g933.t1;
OX465274.1_Tachina_grossa_genome_assembly,_chromosome:_1	AUGUSTUS	intron	3044659	3045234	1	+	.	ID=g933.t1.intron2;Parent=g933.t1;
OX465274.1_Tachina_grossa_genome_assembly,_chromosome:_1	AUGUSTUS	CDS	3045235	3045446	1	+	2	ID=g933.t1.CDS3;Parent=g933.t1;
OX465274.1_Tachina_grossa_genome_assembly,_chromosome:_1	AUGUSTUS	exon	3045235	3045446	.	+	.	ID=g933.t1.exon3;Parent=g933.t1;
OX465274.1_Tachina_grossa_genome_assembly,_chromosome:_1	AUGUSTUS	stop_codon	3045444	3045446	.	+	0	ID=g933.t1.stop1;Parent=g933.t1;
OX465274.1_Tachina_grossa_genome_assembly,_chromosome:_1	AUGUSTUS	gene	3081662	3083520	.	+	.	ID=g934;
OX465274.1_Tachina_grossa_genome_assembly,_chromosome:_1	AUGUSTUS	mRNA	3081662	3083520	0.96	+	.	ID=g934.t1;Parent=g934;
OX465274.1_Tachina_grossa_genome_assembly,_chromosome:_1	AUGUSTUS	start_codon	3081662	3081664	.	+	0	ID=g934.t1.start1;Parent=g934.t1;
OX465274.1_Tachina_grossa_genome_assembly,_chromosome:_1	AUGUSTUS	CDS	3081662	3081710	1	+	0	ID=g934.t1.CDS1;Parent=g934.t1;
OX465274.1_Tachina_grossa_genome_assembly,_chromosome:_1	AUGUSTUS	exon	3081662	3081710	.	+	.	ID=g934.t1.exon1;Parent=g934.t1;
OX465274.1_Tachina_grossa_genome_assembly,_chromosome:_1	AUGUSTUS	intron	3081711	3081774	1	+	.	ID=g934.t1.intron1;Parent=g934.t1;
OX465274.1_Tachina_grossa_genome_assembly,_chromosome:_1	AUGUSTUS	CDS	3081775	3082984	0.98	+	2	ID=g934.t1.CDS2;Parent=g934.t1;
OX465274.1_Tachina_grossa_genome_assembly,_chromosome:_1	AUGUSTUS	exon	3081775	3082984	.	+	.	ID=g934.t1.exon2;Parent=g934.t1;
OX465274.1_Tachina_grossa_genome_assembly,_chromosome:_1	AUGUSTUS	intron	3082985	3083126	0.96	+	.	ID=g934.t1.intron2;Parent=g934.t1;
OX465274.1_Tachina_grossa_genome_assembly,_chromosome:_1	AUGUSTUS	CDS	3083127	3083292	0.97	+	1	ID=g934.t1.CDS3;Parent=g934.t1;
OX465274.1_Tachina_grossa_genome_assembly,_chromosome:_1	AUGUSTUS	exon	3083127	3083292	.	+	.	ID=g934.t1.exon3;Parent=g934.t1;
OX465274.1_Tachina_grossa_genome_assembly,_chromosome:_1	AUGUSTUS	intron	3083293	3083358	1	+	.	ID=g934.t1.intron3;Parent=g934.t1;
OX465274.1_Tachina_grossa_genome_assembly,_chromosome:_1	AUGUSTUS	CDS	3083359	3083520	1	+	0	ID=g934.t1.CDS4;Parent=g934.t1;
OX465274.1_Tachina_grossa_genome_assembly,_chromosome:_1	AUGUSTUS	exon	3083359	3083520	.	+	.	ID=g934.t1.exon4;Parent=g934.t1;
OX465274.1_Tachina_grossa_genome_assembly,_chromosome:_1	AUGUSTUS	stop_codon	3083518	3083520	.	+	0	ID=g934.t1.stop1;Parent=g934.t1;
OX465274.1_Tachina_grossa_genome_assembly,_chromosome:_1	GeneMark.hmm3	mRNA	3081662	3083126	.	+	.	ID=g934.t2;Parent=g934;
OX465274.1_Tachina_grossa_genome_assembly,_chromosome:_1	GeneMark.hmm3	start_codon	3081662	3081664	.	+	0	ID=g934.t2.start1;Parent=g934.t2;
OX465274.1_Tachina_grossa_genome_assembly,_chromosome:_1	GeneMark.hmm3	CDS	3081662	3081710	.	+	0	ID=g934.t2.CDS1;Parent=g934.t2;
OX465274.1_Tachina_grossa_genome_assembly,_chromosome:_1	GeneMark.hmm3	exon	3081662	3081710	0	+	.	ID=g934.t2.exon1;Parent=g934.t2;
OX465274.1_Tachina_grossa_genome_assembly,_chromosome:_1	GeneMark.hmm3	intron	3081711	3081774	.	+	2	ID=g934.t2.intron1;Parent=g934.t2;
OX465274.1_Tachina_grossa_genome_assembly,_chromosome:_1	GeneMark.hmm3	CDS	3081775	3083126	.	+	2	ID=g934.t2.CDS2;Parent=g934.t2;
OX465274.1_Tachina_grossa_genome_assembly,_chromosome:_1	GeneMark.hmm3	exon	3081775	3083126	0	+	.	ID=g934.t2.exon2;Parent=g934.t2;
OX465274.1_Tachina_grossa_genome_assembly,_chromosome:_1	GeneMark.hmm3	stop_codon	3083124	3083126	.	+	0	ID=g934.t2.stop1;Parent=g934.t2;
OX465274.1_Tachina_grossa_genome_assembly,_chromosome:_1	GeneMark.hmm3	mRNA	3083164	3083520	.	+	.	ID=g934.t3;Parent=g934;
OX465274.1_Tachina_grossa_genome_assembly,_chromosome:_1	GeneMark.hmm3	start_codon	3083164	3083166	.	+	0	ID=g934.t3.start1;Parent=g934.t3;
OX465274.1_Tachina_grossa_genome_assembly,_chromosome:_1	GeneMark.hmm3	CDS	3083164	3083292	.	+	0	ID=g934.t3.CDS1;Parent=g934.t3;
OX465274.1_Tachina_grossa_genome_assembly,_chromosome:_1	GeneMark.hmm3	exon	3083164	3083292	0	+	.	ID=g934.t3.exon1;Parent=g934.t3;
OX465274.1_Tachina_grossa_genome_assembly,_chromosome:_1	GeneMark.hmm3	intron	3083293	3083358	.	+	0	ID=g934.t3.intron1;Parent=g934.t3;
OX465274.1_Tachina_grossa_genome_assembly,_chromosome:_1	GeneMark.hmm3	CDS	3083359	3083520	.	+	0	ID=g934.t3.CDS2;Parent=g934.t3;
OX465274.1_Tachina_grossa_genome_assembly,_chromosome:_1	GeneMark.hmm3	exon	3083359	3083520	0	+	.	ID=g934.t3.exon2;Parent=g934.t3;
OX465274.1_Tachina_grossa_genome_assembly,_chromosome:_1	GeneMark.hmm3	stop_codon	3083518	3083520	.	+	0	ID=g934.t3.stop1;Parent=g934.t3;
OX465274.1_Tachina_grossa_genome_assembly,_chromosome:_1	AUGUSTUS	gene	3094167	3106642	.	+	.	ID=g935;
OX465274.1_Tachina_grossa_genome_assembly,_chromosome:_1	AUGUSTUS	mRNA	3094167	3106642	1	+	.	ID=g935.t1;Parent=g935;
OX465274.1_Tachina_grossa_genome_assembly,_chromosome:_1	AUGUSTUS	start_codon	3094167	3094169	.	+	0	ID=g935.t1.start1;Parent=g935.t1;
OX465274.1_Tachina_grossa_genome_assembly,_chromosome:_1	AUGUSTUS	CDS	3094167	3094293	1	+	0	ID=g935.t1.CDS1;Parent=g935.t1;
OX465274.1_Tachina_grossa_genome_assembly,_chromosome:_1	AUGUSTUS	exon	3094167	3094293	.	+	.	ID=g935.t1.exon1;Parent=g935.t1;
OX465274.1_Tachina_grossa_genome_assembly,_chromosome:_1	AUGUSTUS	intron	3094294	3105674	1	+	.	ID=g935.t1.intron1;Parent=g935.t1;
OX465274.1_Tachina_grossa_genome_assembly,_chromosome:_1	AUGUSTUS	CDS	3105675	3106642	1	+	2	ID=g935.t1.CDS2;Parent=g935.t1;
OX465274.1_Tachina_grossa_genome_assembly,_chromosome:_1	AUGUSTUS	exon	3105675	3106642	.	+	.	ID=g935.t1.exon2;Parent=g935.t1;
OX465274.1_Tachina_grossa_genome_assembly,_chromosome:_1	AUGUSTUS	stop_codon	3106640	3106642	.	+	0	ID=g935.t1.stop1;Parent=g935.t1;
OX465274.1_Tachina_grossa_genome_assembly,_chromosome:_1	AUGUSTUS	gene	3155616	3157605	.	+	.	ID=g936;
OX465274.1_Tachina_grossa_genome_assembly,_chromosome:_1	AUGUSTUS	mRNA	3155616	3157605	1	+	.	ID=g936.t1;Parent=g936;
OX465274.1_Tachina_grossa_genome_assembly,_chromosome:_1	AUGUSTUS	start_codon	3155616	3155618	.	+	0	ID=g936.t1.start1;Parent=g936.t1;
OX465274.1_Tachina_grossa_genome_assembly,_chromosome:_1	AUGUSTUS	CDS	3155616	3156971	1	+	0	ID=g936.t1.CDS1;Parent=g936.t1;
OX465274.1_Tachina_grossa_genome_assembly,_chromosome:_1	AUGUSTUS	exon	3155616	3156971	.	+	.	ID=g936.t1.exon1;Parent=g936.t1;
OX465274.1_Tachina_grossa_genome_assembly,_chromosome:_1	AUGUSTUS	intron	3156972	3157038	1	+	.	ID=g936.t1.intron1;Parent=g936.t1;
OX465274.1_Tachina_grossa_genome_assembly,_chromosome:_1	AUGUSTUS	CDS	3157039	3157191	1	+	0	ID=g936.t1.CDS2;Parent=g936.t1;
OX465274.1_Tachina_grossa_genome_assembly,_chromosome:_1	AUGUSTUS	exon	3157039	3157191	.	+	.	ID=g936.t1.exon2;Parent=g936.t1;
OX465274.1_Tachina_grossa_genome_assembly,_chromosome:_1	AUGUSTUS	intron	3157192	3157248	1	+	.	ID=g936.t1.intron2;Parent=g936.t1;
OX465274.1_Tachina_grossa_genome_assembly,_chromosome:_1	AUGUSTUS	CDS	3157249	3157605	1	+	0	ID=g936.t1.CDS3;Parent=g936.t1;
OX465274.1_Tachina_grossa_genome_assembly,_chromosome:_1	AUGUSTUS	exon	3157249	3157605	.	+	.	ID=g936.t1.exon3;Parent=g936.t1;
OX465274.1_Tachina_grossa_genome_assembly,_chromosome:_1	AUGUSTUS	stop_codon	3157603	3157605	.	+	0	ID=g936.t1.stop1;Parent=g936.t1;
OX465274.1_Tachina_grossa_genome_assembly,_chromosome:_1	AUGUSTUS	gene	3323356	3323794	.	+	.	ID=g937;
OX465274.1_Tachina_grossa_genome_assembly,_chromosome:_1	AUGUSTUS	mRNA	3323356	3323794	0.47	+	.	ID=g937.t1;Parent=g937;
OX465274.1_Tachina_grossa_genome_assembly,_chromosome:_1	AUGUSTUS	start_codon	3323356	3323358	.	+	0	ID=g937.t1.start1;Parent=g937.t1;
OX465274.1_Tachina_grossa_genome_assembly,_chromosome:_1	AUGUSTUS	CDS	3323356	3323548	0.55	+	0	ID=g937.t1.CDS1;Parent=g937.t1;
OX465274.1_Tachina_grossa_genome_assembly,_chromosome:_1	AUGUSTUS	exon	3323356	3323548	.	+	.	ID=g937.t1.exon1;Parent=g937.t1;
OX465274.1_Tachina_grossa_genome_assembly,_chromosome:_1	AUGUSTUS	intron	3323549	3323612	0.47	+	.	ID=g937.t1.intron1;Parent=g937.t1;
OX465274.1_Tachina_grossa_genome_assembly,_chromosome:_1	AUGUSTUS	CDS	3323613	3323794	0.56	+	2	ID=g937.t1.CDS2;Parent=g937.t1;
OX465274.1_Tachina_grossa_genome_assembly,_chromosome:_1	AUGUSTUS	exon	3323613	3323794	.	+	.	ID=g937.t1.exon2;Parent=g937.t1;
OX465274.1_Tachina_grossa_genome_assembly,_chromosome:_1	AUGUSTUS	stop_codon	3323792	3323794	.	+	0	ID=g937.t1.stop1;Parent=g937.t1;
OX465274.1_Tachina_grossa_genome_assembly,_chromosome:_1	AUGUSTUS	gene	3323975	3327006	.	+	.	ID=g938;
OX465274.1_Tachina_grossa_genome_assembly,_chromosome:_1	AUGUSTUS	mRNA	3323975	3327006	1	+	.	ID=g938.t1;Parent=g938;
OX465274.1_Tachina_grossa_genome_assembly,_chromosome:_1	AUGUSTUS	start_codon	3323975	3323977	.	+	0	ID=g938.t1.start1;Parent=g938.t1;
OX465274.1_Tachina_grossa_genome_assembly,_chromosome:_1	AUGUSTUS	CDS	3323975	3324068	1	+	0	ID=g938.t1.CDS1;Parent=g938.t1;
OX465274.1_Tachina_grossa_genome_assembly,_chromosome:_1	AUGUSTUS	exon	3323975	3324068	.	+	.	ID=g938.t1.exon1;Parent=g938.t1;
OX465274.1_Tachina_grossa_genome_assembly,_chromosome:_1	AUGUSTUS	intron	3324069	3326011	1	+	.	ID=g938.t1.intron1;Parent=g938.t1;
OX465274.1_Tachina_grossa_genome_assembly,_chromosome:_1	AUGUSTUS	CDS	3326012	3326188	1	+	2	ID=g938.t1.CDS2;Parent=g938.t1;
OX465274.1_Tachina_grossa_genome_assembly,_chromosome:_1	AUGUSTUS	exon	3326012	3326188	.	+	.	ID=g938.t1.exon2;Parent=g938.t1;
OX465274.1_Tachina_grossa_genome_assembly,_chromosome:_1	AUGUSTUS	intron	3326189	3326671	1	+	.	ID=g938.t1.intron2;Parent=g938.t1;
OX465274.1_Tachina_grossa_genome_assembly,_chromosome:_1	AUGUSTUS	CDS	3326672	3326786	1	+	2	ID=g938.t1.CDS3;Parent=g938.t1;
OX465274.1_Tachina_grossa_genome_assembly,_chromosome:_1	AUGUSTUS	exon	3326672	3326786	.	+	.	ID=g938.t1.exon3;Parent=g938.t1;
OX465274.1_Tachina_grossa_genome_assembly,_chromosome:_1	AUGUSTUS	intron	3326787	3326846	1	+	.	ID=g938.t1.intron3;Parent=g938.t1;
OX465274.1_Tachina_grossa_genome_assembly,_chromosome:_1	AUGUSTUS	CDS	3326847	3327006	1	+	1	ID=g938.t1.CDS4;Parent=g938.t1;
OX465274.1_Tachina_grossa_genome_assembly,_chromosome:_1	AUGUSTUS	exon	3326847	3327006	.	+	.	ID=g938.t1.exon4;Parent=g938.t1;
OX465274.1_Tachina_grossa_genome_assembly,_chromosome:_1	AUGUSTUS	stop_codon	3327004	3327006	.	+	0	ID=g938.t1.stop1;Parent=g938.t1;
OX465274.1_Tachina_grossa_genome_assembly,_chromosome:_1	AUGUSTUS	mRNA	3323975	3327006	1	+	.	ID=g938.t2;Parent=g938;
OX465274.1_Tachina_grossa_genome_assembly,_chromosome:_1	AUGUSTUS	start_codon	3323975	3323977	.	+	0	ID=g938.t2.start1;Parent=g938.t2;
OX465274.1_Tachina_grossa_genome_assembly,_chromosome:_1	AUGUSTUS	CDS	3323975	3324074	1	+	0	ID=g938.t2.CDS1;Parent=g938.t2;
OX465274.1_Tachina_grossa_genome_assembly,_chromosome:_1	AUGUSTUS	exon	3323975	3324074	.	+	.	ID=g938.t2.exon1;Parent=g938.t2;
OX465274.1_Tachina_grossa_genome_assembly,_chromosome:_1	AUGUSTUS	intron	3324075	3326011	1	+	.	ID=g938.t2.intron1;Parent=g938.t2;
OX465274.1_Tachina_grossa_genome_assembly,_chromosome:_1	AUGUSTUS	CDS	3326012	3326188	1	+	2	ID=g938.t2.CDS2;Parent=g938.t2;
OX465274.1_Tachina_grossa_genome_assembly,_chromosome:_1	AUGUSTUS	exon	3326012	3326188	.	+	.	ID=g938.t2.exon2;Parent=g938.t2;
OX465274.1_Tachina_grossa_genome_assembly,_chromosome:_1	AUGUSTUS	intron	3326189	3326671	1	+	.	ID=g938.t2.intron2;Parent=g938.t2;
OX465274.1_Tachina_grossa_genome_assembly,_chromosome:_1	AUGUSTUS	CDS	3326672	3326786	1	+	2	ID=g938.t2.CDS3;Parent=g938.t2;
OX465274.1_Tachina_grossa_genome_assembly,_chromosome:_1	AUGUSTUS	exon	3326672	3326786	.	+	.	ID=g938.t2.exon3;Parent=g938.t2;
OX465274.1_Tachina_grossa_genome_assembly,_chromosome:_1	AUGUSTUS	intron	3326787	3326846	1	+	.	ID=g938.t2.intron3;Parent=g938.t2;
OX465274.1_Tachina_grossa_genome_assembly,_chromosome:_1	AUGUSTUS	CDS	3326847	3327006	1	+	1	ID=g938.t2.CDS4;Parent=g938.t2;
OX465274.1_Tachina_grossa_genome_assembly,_chromosome:_1	AUGUSTUS	exon	3326847	3327006	.	+	.	ID=g938.t2.exon4;Parent=g938.t2;
OX465274.1_Tachina_grossa_genome_assembly,_chromosome:_1	AUGUSTUS	stop_codon	3327004	3327006	.	+	0	ID=g938.t2.stop1;Parent=g938.t2;
OX465274.1_Tachina_grossa_genome_assembly,_chromosome:_1	AUGUSTUS	gene	3333352	3335735	.	-	.	ID=g939;
OX465274.1_Tachina_grossa_genome_assembly,_chromosome:_1	AUGUSTUS	mRNA	3333352	3335735	1	-	.	ID=g939.t1;Parent=g939;
OX465274.1_Tachina_grossa_genome_assembly,_chromosome:_1	AUGUSTUS	stop_codon	3333352	3333354	.	-	0	ID=g939.t1.stop1;Parent=g939.t1;
OX465274.1_Tachina_grossa_genome_assembly,_chromosome:_1	AUGUSTUS	CDS	3333352	3333460	1	-	1	ID=g939.t1.CDS1;Parent=g939.t1;
OX465274.1_Tachina_grossa_genome_assembly,_chromosome:_1	AUGUSTUS	exon	3333352	3333460	.	-	.	ID=g939.t1.exon1;Parent=g939.t1;
OX465274.1_Tachina_grossa_genome_assembly,_chromosome:_1	AUGUSTUS	intron	3333461	3333526	1	-	.	ID=g939.t1.intron1;Parent=g939.t1;
OX465274.1_Tachina_grossa_genome_assembly,_chromosome:_1	AUGUSTUS	CDS	3333527	3333744	1	-	0	ID=g939.t1.CDS2;Parent=g939.t1;
OX465274.1_Tachina_grossa_genome_assembly,_chromosome:_1	AUGUSTUS	exon	3333527	3333744	.	-	.	ID=g939.t1.exon2;Parent=g939.t1;
OX465274.1_Tachina_grossa_genome_assembly,_chromosome:_1	AUGUSTUS	intron	3333745	3334839	1	-	.	ID=g939.t1.intron2;Parent=g939.t1;
OX465274.1_Tachina_grossa_genome_assembly,_chromosome:_1	AUGUSTUS	CDS	3334840	3335343	1	-	0	ID=g939.t1.CDS3;Parent=g939.t1;
OX465274.1_Tachina_grossa_genome_assembly,_chromosome:_1	AUGUSTUS	exon	3334840	3335343	.	-	.	ID=g939.t1.exon3;Parent=g939.t1;
OX465274.1_Tachina_grossa_genome_assembly,_chromosome:_1	AUGUSTUS	intron	3335344	3335404	1	-	.	ID=g939.t1.intron3;Parent=g939.t1;
OX465274.1_Tachina_grossa_genome_assembly,_chromosome:_1	AUGUSTUS	CDS	3335405	3335592	1	-	2	ID=g939.t1.CDS4;Parent=g939.t1;
OX465274.1_Tachina_grossa_genome_assembly,_chromosome:_1	AUGUSTUS	exon	3335405	3335592	.	-	.	ID=g939.t1.exon4;Parent=g939.t1;
OX465274.1_Tachina_grossa_genome_assembly,_chromosome:_1	AUGUSTUS	intron	3335593	3335650	1	-	.	ID=g939.t1.intron4;Parent=g939.t1;
OX465274.1_Tachina_grossa_genome_assembly,_chromosome:_1	AUGUSTUS	CDS	3335651	3335735	1	-	0	ID=g939.t1.CDS5;Parent=g939.t1;
OX465274.1_Tachina_grossa_genome_assembly,_chromosome:_1	AUGUSTUS	exon	3335651	3335735	.	-	.	ID=g939.t1.exon5;Parent=g939.t1;
OX465274.1_Tachina_grossa_genome_assembly,_chromosome:_1	AUGUSTUS	start_codon	3335733	3335735	.	-	0	ID=g939.t1.start1;Parent=g939.t1;
OX465274.1_Tachina_grossa_genome_assembly,_chromosome:_1	AUGUSTUS	gene	3383577	3384214	.	-	.	ID=g940;
OX465274.1_Tachina_grossa_genome_assembly,_chromosome:_1	AUGUSTUS	mRNA	3383577	3384214	0.98	-	.	ID=g940.t1;Parent=g940;
OX465274.1_Tachina_grossa_genome_assembly,_chromosome:_1	AUGUSTUS	stop_codon	3383577	3383579	.	-	0	ID=g940.t1.stop1;Parent=g940.t1;
OX465274.1_Tachina_grossa_genome_assembly,_chromosome:_1	AUGUSTUS	CDS	3383577	3383647	0.99	-	2	ID=g940.t1.CDS1;Parent=g940.t1;
OX465274.1_Tachina_grossa_genome_assembly,_chromosome:_1	AUGUSTUS	exon	3383577	3383647	.	-	.	ID=g940.t1.exon1;Parent=g940.t1;
OX465274.1_Tachina_grossa_genome_assembly,_chromosome:_1	AUGUSTUS	intron	3383648	3384054	0.99	-	.	ID=g940.t1.intron1;Parent=g940.t1;
OX465274.1_Tachina_grossa_genome_assembly,_chromosome:_1	AUGUSTUS	CDS	3384055	3384214	0.99	-	0	ID=g940.t1.CDS2;Parent=g940.t1;
OX465274.1_Tachina_grossa_genome_assembly,_chromosome:_1	AUGUSTUS	exon	3384055	3384214	.	-	.	ID=g940.t1.exon2;Parent=g940.t1;
OX465274.1_Tachina_grossa_genome_assembly,_chromosome:_1	AUGUSTUS	start_codon	3384212	3384214	.	-	0	ID=g940.t1.start1;Parent=g940.t1;
OX465274.1_Tachina_grossa_genome_assembly,_chromosome:_1	AUGUSTUS	mRNA	3383670	3384214	0.69	-	.	ID=g940.t2;Parent=g940;
OX465274.1_Tachina_grossa_genome_assembly,_chromosome:_1	AUGUSTUS	stop_codon	3383670	3383672	.	-	0	ID=g940.t2.stop1;Parent=g940.t2;
OX465274.1_Tachina_grossa_genome_assembly,_chromosome:_1	AUGUSTUS	CDS	3383670	3383848	0.69	-	2	ID=g940.t2.CDS1;Parent=g940.t2;
OX465274.1_Tachina_grossa_genome_assembly,_chromosome:_1	AUGUSTUS	exon	3383670	3383848	.	-	.	ID=g940.t2.exon1;Parent=g940.t2;
OX465274.1_Tachina_grossa_genome_assembly,_chromosome:_1	AUGUSTUS	intron	3383849	3384054	0.69	-	.	ID=g940.t2.intron1;Parent=g940.t2;
OX465274.1_Tachina_grossa_genome_assembly,_chromosome:_1	AUGUSTUS	CDS	3384055	3384214	0.87	-	0	ID=g940.t2.CDS2;Parent=g940.t2;
OX465274.1_Tachina_grossa_genome_assembly,_chromosome:_1	AUGUSTUS	exon	3384055	3384214	.	-	.	ID=g940.t2.exon2;Parent=g940.t2;
OX465274.1_Tachina_grossa_genome_assembly,_chromosome:_1	AUGUSTUS	start_codon	3384212	3384214	.	-	0	ID=g940.t2.start1;Parent=g940.t2;
OX465274.1_Tachina_grossa_genome_assembly,_chromosome:_1	AUGUSTUS	gene	3446654	3449296	.	+	.	ID=g941;
OX465274.1_Tachina_grossa_genome_assembly,_chromosome:_1	AUGUSTUS	mRNA	3446654	3449296	1	+	.	ID=g941.t1;Parent=g941;
OX465274.1_Tachina_grossa_genome_assembly,_chromosome:_1	AUGUSTUS	start_codon	3446654	3446656	.	+	0	ID=g941.t1.start1;Parent=g941.t1;
OX465274.1_Tachina_grossa_genome_assembly,_chromosome:_1	AUGUSTUS	CDS	3446654	3449296	1	+	0	ID=g941.t1.CDS1;Parent=g941.t1;
OX465274.1_Tachina_grossa_genome_assembly,_chromosome:_1	AUGUSTUS	exon	3446654	3449296	.	+	.	ID=g941.t1.exon1;Parent=g941.t1;
OX465274.1_Tachina_grossa_genome_assembly,_chromosome:_1	AUGUSTUS	stop_codon	3449294	3449296	.	+	0	ID=g941.t1.stop1;Parent=g941.t1;
OX465274.1_Tachina_grossa_genome_assembly,_chromosome:_1	AUGUSTUS	gene	3584177	3586154	.	+	.	ID=g942;
OX465274.1_Tachina_grossa_genome_assembly,_chromosome:_1	AUGUSTUS	mRNA	3584177	3586154	0.22	+	.	ID=g942.t1;Parent=g942;
OX465274.1_Tachina_grossa_genome_assembly,_chromosome:_1	AUGUSTUS	start_codon	3584177	3584179	.	+	0	ID=g942.t1.start1;Parent=g942.t1;
OX465274.1_Tachina_grossa_genome_assembly,_chromosome:_1	AUGUSTUS	CDS	3584177	3584345	0.58	+	0	ID=g942.t1.CDS1;Parent=g942.t1;
OX465274.1_Tachina_grossa_genome_assembly,_chromosome:_1	AUGUSTUS	exon	3584177	3584345	.	+	.	ID=g942.t1.exon1;Parent=g942.t1;
OX465274.1_Tachina_grossa_genome_assembly,_chromosome:_1	AUGUSTUS	intron	3584346	3585868	0.71	+	.	ID=g942.t1.intron1;Parent=g942.t1;
OX465274.1_Tachina_grossa_genome_assembly,_chromosome:_1	AUGUSTUS	CDS	3585869	3586023	0.41	+	2	ID=g942.t1.CDS2;Parent=g942.t1;
OX465274.1_Tachina_grossa_genome_assembly,_chromosome:_1	AUGUSTUS	exon	3585869	3586023	.	+	.	ID=g942.t1.exon2;Parent=g942.t1;
OX465274.1_Tachina_grossa_genome_assembly,_chromosome:_1	AUGUSTUS	intron	3586024	3586097	0.42	+	.	ID=g942.t1.intron2;Parent=g942.t1;
OX465274.1_Tachina_grossa_genome_assembly,_chromosome:_1	AUGUSTUS	CDS	3586098	3586154	0.85	+	0	ID=g942.t1.CDS3;Parent=g942.t1;
OX465274.1_Tachina_grossa_genome_assembly,_chromosome:_1	AUGUSTUS	exon	3586098	3586154	.	+	.	ID=g942.t1.exon3;Parent=g942.t1;
OX465274.1_Tachina_grossa_genome_assembly,_chromosome:_1	AUGUSTUS	stop_codon	3586152	3586154	.	+	0	ID=g942.t1.stop1;Parent=g942.t1;
OX465274.1_Tachina_grossa_genome_assembly,_chromosome:_1	AUGUSTUS	gene	3611703	3618575	.	-	.	ID=g943;
OX465274.1_Tachina_grossa_genome_assembly,_chromosome:_1	AUGUSTUS	mRNA	3611703	3618575	1	-	.	ID=g943.t1;Parent=g943;
OX465274.1_Tachina_grossa_genome_assembly,_chromosome:_1	AUGUSTUS	stop_codon	3611703	3611705	.	-	0	ID=g943.t1.stop1;Parent=g943.t1;
OX465274.1_Tachina_grossa_genome_assembly,_chromosome:_1	AUGUSTUS	CDS	3611703	3611798	1	-	0	ID=g943.t1.CDS1;Parent=g943.t1;
OX465274.1_Tachina_grossa_genome_assembly,_chromosome:_1	AUGUSTUS	exon	3611703	3611798	.	-	.	ID=g943.t1.exon1;Parent=g943.t1;
OX465274.1_Tachina_grossa_genome_assembly,_chromosome:_1	AUGUSTUS	intron	3611799	3617510	1	-	.	ID=g943.t1.intron1;Parent=g943.t1;
OX465274.1_Tachina_grossa_genome_assembly,_chromosome:_1	AUGUSTUS	CDS	3617511	3617710	1	-	2	ID=g943.t1.CDS2;Parent=g943.t1;
OX465274.1_Tachina_grossa_genome_assembly,_chromosome:_1	AUGUSTUS	exon	3617511	3617710	.	-	.	ID=g943.t1.exon2;Parent=g943.t1;
OX465274.1_Tachina_grossa_genome_assembly,_chromosome:_1	AUGUSTUS	intron	3617711	3617776	1	-	.	ID=g943.t1.intron2;Parent=g943.t1;
OX465274.1_Tachina_grossa_genome_assembly,_chromosome:_1	AUGUSTUS	CDS	3617777	3618575	1	-	0	ID=g943.t1.CDS3;Parent=g943.t1;
OX465274.1_Tachina_grossa_genome_assembly,_chromosome:_1	AUGUSTUS	exon	3617777	3618575	.	-	.	ID=g943.t1.exon3;Parent=g943.t1;
OX465274.1_Tachina_grossa_genome_assembly,_chromosome:_1	AUGUSTUS	start_codon	3618573	3618575	.	-	0	ID=g943.t1.start1;Parent=g943.t1;
OX465274.1_Tachina_grossa_genome_assembly,_chromosome:_1	AUGUSTUS	mRNA	3612398	3618575	1	-	.	ID=g943.t2;Parent=g943;
OX465274.1_Tachina_grossa_genome_assembly,_chromosome:_1	AUGUSTUS	stop_codon	3612398	3612400	.	-	0	ID=g943.t2.stop1;Parent=g943.t2;
OX465274.1_Tachina_grossa_genome_assembly,_chromosome:_1	AUGUSTUS	CDS	3612398	3612493	1	-	0	ID=g943.t2.CDS1;Parent=g943.t2;
OX465274.1_Tachina_grossa_genome_assembly,_chromosome:_1	AUGUSTUS	exon	3612398	3612493	.	-	.	ID=g943.t2.exon1;Parent=g943.t2;
OX465274.1_Tachina_grossa_genome_assembly,_chromosome:_1	AUGUSTUS	intron	3612494	3617510	1	-	.	ID=g943.t2.intron1;Parent=g943.t2;
OX465274.1_Tachina_grossa_genome_assembly,_chromosome:_1	AUGUSTUS	CDS	3617511	3617710	1	-	2	ID=g943.t2.CDS2;Parent=g943.t2;
OX465274.1_Tachina_grossa_genome_assembly,_chromosome:_1	AUGUSTUS	exon	3617511	3617710	.	-	.	ID=g943.t2.exon2;Parent=g943.t2;
OX465274.1_Tachina_grossa_genome_assembly,_chromosome:_1	AUGUSTUS	intron	3617711	3617776	1	-	.	ID=g943.t2.intron2;Parent=g943.t2;
OX465274.1_Tachina_grossa_genome_assembly,_chromosome:_1	AUGUSTUS	CDS	3617777	3618575	1	-	0	ID=g943.t2.CDS3;Parent=g943.t2;
OX465274.1_Tachina_grossa_genome_assembly,_chromosome:_1	AUGUSTUS	exon	3617777	3618575	.	-	.	ID=g943.t2.exon3;Parent=g943.t2;
OX465274.1_Tachina_grossa_genome_assembly,_chromosome:_1	AUGUSTUS	start_codon	3618573	3618575	.	-	0	ID=g943.t2.start1;Parent=g943.t2;
OX465274.1_Tachina_grossa_genome_assembly,_chromosome:_1	AUGUSTUS	gene	3678212	3683362	.	-	.	ID=g944;
OX465274.1_Tachina_grossa_genome_assembly,_chromosome:_1	AUGUSTUS	mRNA	3678212	3683362	0.39	-	.	ID=g944.t1;Parent=g944;
OX465274.1_Tachina_grossa_genome_assembly,_chromosome:_1	AUGUSTUS	stop_codon	3678212	3678214	.	-	0	ID=g944.t1.stop1;Parent=g944.t1;
OX465274.1_Tachina_grossa_genome_assembly,_chromosome:_1	AUGUSTUS	CDS	3678212	3678314	1	-	1	ID=g944.t1.CDS1;Parent=g944.t1;
OX465274.1_Tachina_grossa_genome_assembly,_chromosome:_1	AUGUSTUS	exon	3678212	3678314	.	-	.	ID=g944.t1.exon1;Parent=g944.t1;
OX465274.1_Tachina_grossa_genome_assembly,_chromosome:_1	AUGUSTUS	intron	3678315	3678379	1	-	.	ID=g944.t1.intron1;Parent=g944.t1;
OX465274.1_Tachina_grossa_genome_assembly,_chromosome:_1	AUGUSTUS	CDS	3678380	3678497	1	-	2	ID=g944.t1.CDS2;Parent=g944.t1;
OX465274.1_Tachina_grossa_genome_assembly,_chromosome:_1	AUGUSTUS	exon	3678380	3678497	.	-	.	ID=g944.t1.exon2;Parent=g944.t1;
OX465274.1_Tachina_grossa_genome_assembly,_chromosome:_1	AUGUSTUS	intron	3678498	3678567	1	-	.	ID=g944.t1.intron2;Parent=g944.t1;
OX465274.1_Tachina_grossa_genome_assembly,_chromosome:_1	AUGUSTUS	CDS	3678568	3678620	0.75	-	1	ID=g944.t1.CDS3;Parent=g944.t1;
OX465274.1_Tachina_grossa_genome_assembly,_chromosome:_1	AUGUSTUS	exon	3678568	3678620	.	-	.	ID=g944.t1.exon3;Parent=g944.t1;
OX465274.1_Tachina_grossa_genome_assembly,_chromosome:_1	AUGUSTUS	intron	3678621	3683297	0.39	-	.	ID=g944.t1.intron3;Parent=g944.t1;
OX465274.1_Tachina_grossa_genome_assembly,_chromosome:_1	AUGUSTUS	CDS	3683298	3683362	0.39	-	0	ID=g944.t1.CDS4;Parent=g944.t1;
OX465274.1_Tachina_grossa_genome_assembly,_chromosome:_1	AUGUSTUS	exon	3683298	3683362	.	-	.	ID=g944.t1.exon4;Parent=g944.t1;
OX465274.1_Tachina_grossa_genome_assembly,_chromosome:_1	AUGUSTUS	start_codon	3683360	3683362	.	-	0	ID=g944.t1.start1;Parent=g944.t1;
OX465274.1_Tachina_grossa_genome_assembly,_chromosome:_1	AUGUSTUS	gene	3689327	3703776	.	+	.	ID=g945;
OX465274.1_Tachina_grossa_genome_assembly,_chromosome:_1	AUGUSTUS	mRNA	3689327	3703776	0.88	+	.	ID=g945.t1;Parent=g945;
OX465274.1_Tachina_grossa_genome_assembly,_chromosome:_1	AUGUSTUS	start_codon	3689327	3689329	.	+	0	ID=g945.t1.start1;Parent=g945.t1;
OX465274.1_Tachina_grossa_genome_assembly,_chromosome:_1	AUGUSTUS	CDS	3689327	3689493	1	+	0	ID=g945.t1.CDS1;Parent=g945.t1;
OX465274.1_Tachina_grossa_genome_assembly,_chromosome:_1	AUGUSTUS	exon	3689327	3689493	.	+	.	ID=g945.t1.exon1;Parent=g945.t1;
OX465274.1_Tachina_grossa_genome_assembly,_chromosome:_1	AUGUSTUS	intron	3689494	3689906	1	+	.	ID=g945.t1.intron1;Parent=g945.t1;
OX465274.1_Tachina_grossa_genome_assembly,_chromosome:_1	AUGUSTUS	CDS	3689907	3690063	1	+	1	ID=g945.t1.CDS2;Parent=g945.t1;
OX465274.1_Tachina_grossa_genome_assembly,_chromosome:_1	AUGUSTUS	exon	3689907	3690063	.	+	.	ID=g945.t1.exon2;Parent=g945.t1;
OX465274.1_Tachina_grossa_genome_assembly,_chromosome:_1	AUGUSTUS	intron	3690064	3695358	1	+	.	ID=g945.t1.intron2;Parent=g945.t1;
OX465274.1_Tachina_grossa_genome_assembly,_chromosome:_1	AUGUSTUS	CDS	3695359	3695491	1	+	0	ID=g945.t1.CDS3;Parent=g945.t1;
OX465274.1_Tachina_grossa_genome_assembly,_chromosome:_1	AUGUSTUS	exon	3695359	3695491	.	+	.	ID=g945.t1.exon3;Parent=g945.t1;
OX465274.1_Tachina_grossa_genome_assembly,_chromosome:_1	AUGUSTUS	intron	3695492	3702284	1	+	.	ID=g945.t1.intron3;Parent=g945.t1;
OX465274.1_Tachina_grossa_genome_assembly,_chromosome:_1	AUGUSTUS	CDS	3702285	3702435	1	+	2	ID=g945.t1.CDS4;Parent=g945.t1;
OX465274.1_Tachina_grossa_genome_assembly,_chromosome:_1	AUGUSTUS	exon	3702285	3702435	.	+	.	ID=g945.t1.exon4;Parent=g945.t1;
OX465274.1_Tachina_grossa_genome_assembly,_chromosome:_1	AUGUSTUS	intron	3702436	3703670	1	+	.	ID=g945.t1.intron4;Parent=g945.t1;
OX465274.1_Tachina_grossa_genome_assembly,_chromosome:_1	AUGUSTUS	CDS	3703671	3703776	0.88	+	1	ID=g945.t1.CDS5;Parent=g945.t1;
OX465274.1_Tachina_grossa_genome_assembly,_chromosome:_1	AUGUSTUS	exon	3703671	3703776	.	+	.	ID=g945.t1.exon5;Parent=g945.t1;
OX465274.1_Tachina_grossa_genome_assembly,_chromosome:_1	AUGUSTUS	stop_codon	3703774	3703776	.	+	0	ID=g945.t1.stop1;Parent=g945.t1;
OX465274.1_Tachina_grossa_genome_assembly,_chromosome:_1	AUGUSTUS	gene	3714282	3715070	.	-	.	ID=g946;
OX465274.1_Tachina_grossa_genome_assembly,_chromosome:_1	AUGUSTUS	mRNA	3714282	3715070	0.6	-	.	ID=g946.t1;Parent=g946;
OX465274.1_Tachina_grossa_genome_assembly,_chromosome:_1	AUGUSTUS	stop_codon	3714282	3714284	.	-	0	ID=g946.t1.stop1;Parent=g946.t1;
OX465274.1_Tachina_grossa_genome_assembly,_chromosome:_1	AUGUSTUS	CDS	3714282	3714539	0.6	-	0	ID=g946.t1.CDS1;Parent=g946.t1;
OX465274.1_Tachina_grossa_genome_assembly,_chromosome:_1	AUGUSTUS	exon	3714282	3714539	.	-	.	ID=g946.t1.exon1;Parent=g946.t1;
OX465274.1_Tachina_grossa_genome_assembly,_chromosome:_1	AUGUSTUS	intron	3714540	3714614	0.6	-	.	ID=g946.t1.intron1;Parent=g946.t1;
OX465274.1_Tachina_grossa_genome_assembly,_chromosome:_1	AUGUSTUS	CDS	3714615	3715070	0.6	-	0	ID=g946.t1.CDS2;Parent=g946.t1;
OX465274.1_Tachina_grossa_genome_assembly,_chromosome:_1	AUGUSTUS	exon	3714615	3715070	.	-	.	ID=g946.t1.exon2;Parent=g946.t1;
OX465274.1_Tachina_grossa_genome_assembly,_chromosome:_1	AUGUSTUS	start_codon	3715068	3715070	.	-	0	ID=g946.t1.start1;Parent=g946.t1;
OX465274.1_Tachina_grossa_genome_assembly,_chromosome:_1	AUGUSTUS	gene	3717465	3717928	.	-	.	ID=g947;
OX465274.1_Tachina_grossa_genome_assembly,_chromosome:_1	AUGUSTUS	mRNA	3717465	3717928	1	-	.	ID=g947.t1;Parent=g947;
OX465274.1_Tachina_grossa_genome_assembly,_chromosome:_1	AUGUSTUS	stop_codon	3717465	3717467	.	-	0	ID=g947.t1.stop1;Parent=g947.t1;
OX465274.1_Tachina_grossa_genome_assembly,_chromosome:_1	AUGUSTUS	CDS	3717465	3717576	1	-	1	ID=g947.t1.CDS1;Parent=g947.t1;
OX465274.1_Tachina_grossa_genome_assembly,_chromosome:_1	AUGUSTUS	exon	3717465	3717576	.	-	.	ID=g947.t1.exon1;Parent=g947.t1;
OX465274.1_Tachina_grossa_genome_assembly,_chromosome:_1	AUGUSTUS	intron	3717577	3717641	1	-	.	ID=g947.t1.intron1;Parent=g947.t1;
OX465274.1_Tachina_grossa_genome_assembly,_chromosome:_1	AUGUSTUS	CDS	3717642	3717759	1	-	2	ID=g947.t1.CDS2;Parent=g947.t1;
OX465274.1_Tachina_grossa_genome_assembly,_chromosome:_1	AUGUSTUS	exon	3717642	3717759	.	-	.	ID=g947.t1.exon2;Parent=g947.t1;
OX465274.1_Tachina_grossa_genome_assembly,_chromosome:_1	AUGUSTUS	intron	3717760	3717840	1	-	.	ID=g947.t1.intron2;Parent=g947.t1;
OX465274.1_Tachina_grossa_genome_assembly,_chromosome:_1	AUGUSTUS	CDS	3717841	3717928	1	-	0	ID=g947.t1.CDS3;Parent=g947.t1;
OX465274.1_Tachina_grossa_genome_assembly,_chromosome:_1	AUGUSTUS	exon	3717841	3717928	.	-	.	ID=g947.t1.exon3;Parent=g947.t1;
OX465274.1_Tachina_grossa_genome_assembly,_chromosome:_1	AUGUSTUS	start_codon	3717926	3717928	.	-	0	ID=g947.t1.start1;Parent=g947.t1;
OX465274.1_Tachina_grossa_genome_assembly,_chromosome:_1	AUGUSTUS	gene	3718141	3718449	.	+	.	ID=g948;
OX465274.1_Tachina_grossa_genome_assembly,_chromosome:_1	AUGUSTUS	mRNA	3718141	3718449	1	+	.	ID=g948.t1;Parent=g948;
OX465274.1_Tachina_grossa_genome_assembly,_chromosome:_1	AUGUSTUS	start_codon	3718141	3718143	.	+	0	ID=g948.t1.start1;Parent=g948.t1;
OX465274.1_Tachina_grossa_genome_assembly,_chromosome:_1	AUGUSTUS	CDS	3718141	3718449	1	+	0	ID=g948.t1.CDS1;Parent=g948.t1;
OX465274.1_Tachina_grossa_genome_assembly,_chromosome:_1	AUGUSTUS	exon	3718141	3718449	.	+	.	ID=g948.t1.exon1;Parent=g948.t1;
OX465274.1_Tachina_grossa_genome_assembly,_chromosome:_1	AUGUSTUS	stop_codon	3718447	3718449	.	+	0	ID=g948.t1.stop1;Parent=g948.t1;
OX465274.1_Tachina_grossa_genome_assembly,_chromosome:_1	AUGUSTUS	gene	3718537	3719226	.	+	.	ID=g949;
OX465274.1_Tachina_grossa_genome_assembly,_chromosome:_1	AUGUSTUS	mRNA	3718537	3719226	1	+	.	ID=g949.t1;Parent=g949;
OX465274.1_Tachina_grossa_genome_assembly,_chromosome:_1	AUGUSTUS	start_codon	3718537	3718539	.	+	0	ID=g949.t1.start1;Parent=g949.t1;
OX465274.1_Tachina_grossa_genome_assembly,_chromosome:_1	AUGUSTUS	CDS	3718537	3719226	1	+	0	ID=g949.t1.CDS1;Parent=g949.t1;
OX465274.1_Tachina_grossa_genome_assembly,_chromosome:_1	AUGUSTUS	exon	3718537	3719226	.	+	.	ID=g949.t1.exon1;Parent=g949.t1;
OX465274.1_Tachina_grossa_genome_assembly,_chromosome:_1	AUGUSTUS	stop_codon	3719224	3719226	.	+	0	ID=g949.t1.stop1;Parent=g949.t1;
OX465274.1_Tachina_grossa_genome_assembly,_chromosome:_1	AUGUSTUS	gene	3725500	3725975	.	-	.	ID=g950;
OX465274.1_Tachina_grossa_genome_assembly,_chromosome:_1	AUGUSTUS	mRNA	3725500	3725975	1	-	.	ID=g950.t1;Parent=g950;
OX465274.1_Tachina_grossa_genome_assembly,_chromosome:_1	AUGUSTUS	stop_codon	3725500	3725502	.	-	0	ID=g950.t1.stop1;Parent=g950.t1;
OX465274.1_Tachina_grossa_genome_assembly,_chromosome:_1	AUGUSTUS	CDS	3725500	3725599	1	-	1	ID=g950.t1.CDS1;Parent=g950.t1;
OX465274.1_Tachina_grossa_genome_assembly,_chromosome:_1	AUGUSTUS	exon	3725500	3725599	.	-	.	ID=g950.t1.exon1;Parent=g950.t1;
OX465274.1_Tachina_grossa_genome_assembly,_chromosome:_1	AUGUSTUS	intron	3725600	3725665	1	-	.	ID=g950.t1.intron1;Parent=g950.t1;
OX465274.1_Tachina_grossa_genome_assembly,_chromosome:_1	AUGUSTUS	CDS	3725666	3725783	1	-	2	ID=g950.t1.CDS2;Parent=g950.t1;
OX465274.1_Tachina_grossa_genome_assembly,_chromosome:_1	AUGUSTUS	exon	3725666	3725783	.	-	.	ID=g950.t1.exon2;Parent=g950.t1;
OX465274.1_Tachina_grossa_genome_assembly,_chromosome:_1	AUGUSTUS	intron	3725784	3725887	1	-	.	ID=g950.t1.intron2;Parent=g950.t1;
OX465274.1_Tachina_grossa_genome_assembly,_chromosome:_1	AUGUSTUS	CDS	3725888	3725975	1	-	0	ID=g950.t1.CDS3;Parent=g950.t1;
OX465274.1_Tachina_grossa_genome_assembly,_chromosome:_1	AUGUSTUS	exon	3725888	3725975	.	-	.	ID=g950.t1.exon3;Parent=g950.t1;
OX465274.1_Tachina_grossa_genome_assembly,_chromosome:_1	AUGUSTUS	start_codon	3725973	3725975	.	-	0	ID=g950.t1.start1;Parent=g950.t1;
OX465274.1_Tachina_grossa_genome_assembly,_chromosome:_1	AUGUSTUS	gene	3734552	3764048	.	+	.	ID=g951;
OX465274.1_Tachina_grossa_genome_assembly,_chromosome:_1	AUGUSTUS	mRNA	3734552	3764048	0.58	+	.	ID=g951.t1;Parent=g951;
OX465274.1_Tachina_grossa_genome_assembly,_chromosome:_1	AUGUSTUS	start_codon	3734552	3734554	.	+	0	ID=g951.t1.start1;Parent=g951.t1;
OX465274.1_Tachina_grossa_genome_assembly,_chromosome:_1	AUGUSTUS	CDS	3734552	3734713	0.65	+	0	ID=g951.t1.CDS1;Parent=g951.t1;
OX465274.1_Tachina_grossa_genome_assembly,_chromosome:_1	AUGUSTUS	exon	3734552	3734713	.	+	.	ID=g951.t1.exon1;Parent=g951.t1;
OX465274.1_Tachina_grossa_genome_assembly,_chromosome:_1	AUGUSTUS	intron	3734714	3734906	1	+	.	ID=g951.t1.intron1;Parent=g951.t1;
OX465274.1_Tachina_grossa_genome_assembly,_chromosome:_1	AUGUSTUS	CDS	3734907	3734991	1	+	0	ID=g951.t1.CDS2;Parent=g951.t1;
OX465274.1_Tachina_grossa_genome_assembly,_chromosome:_1	AUGUSTUS	exon	3734907	3734991	.	+	.	ID=g951.t1.exon2;Parent=g951.t1;
OX465274.1_Tachina_grossa_genome_assembly,_chromosome:_1	AUGUSTUS	intron	3734992	3736796	1	+	.	ID=g951.t1.intron2;Parent=g951.t1;
OX465274.1_Tachina_grossa_genome_assembly,_chromosome:_1	AUGUSTUS	CDS	3736797	3736872	1	+	2	ID=g951.t1.CDS3;Parent=g951.t1;
OX465274.1_Tachina_grossa_genome_assembly,_chromosome:_1	AUGUSTUS	exon	3736797	3736872	.	+	.	ID=g951.t1.exon3;Parent=g951.t1;
OX465274.1_Tachina_grossa_genome_assembly,_chromosome:_1	AUGUSTUS	intron	3736873	3737313	1	+	.	ID=g951.t1.intron3;Parent=g951.t1;
OX465274.1_Tachina_grossa_genome_assembly,_chromosome:_1	AUGUSTUS	CDS	3737314	3737452	0.92	+	1	ID=g951.t1.CDS4;Parent=g951.t1;
OX465274.1_Tachina_grossa_genome_assembly,_chromosome:_1	AUGUSTUS	exon	3737314	3737452	.	+	.	ID=g951.t1.exon4;Parent=g951.t1;
OX465274.1_Tachina_grossa_genome_assembly,_chromosome:_1	AUGUSTUS	intron	3737453	3763940	0.89	+	.	ID=g951.t1.intron4;Parent=g951.t1;
OX465274.1_Tachina_grossa_genome_assembly,_chromosome:_1	AUGUSTUS	CDS	3763941	3764048	0.98	+	0	ID=g951.t1.CDS5;Parent=g951.t1;
OX465274.1_Tachina_grossa_genome_assembly,_chromosome:_1	AUGUSTUS	exon	3763941	3764048	.	+	.	ID=g951.t1.exon5;Parent=g951.t1;
OX465274.1_Tachina_grossa_genome_assembly,_chromosome:_1	AUGUSTUS	stop_codon	3764046	3764048	.	+	0	ID=g951.t1.stop1;Parent=g951.t1;
OX465274.1_Tachina_grossa_genome_assembly,_chromosome:_1	GeneMark.hmm3	mRNA	3734552	3737476	.	+	.	ID=g951.t2;Parent=g951;
OX465274.1_Tachina_grossa_genome_assembly,_chromosome:_1	GeneMark.hmm3	start_codon	3734552	3734554	.	+	0	ID=g951.t2.start1;Parent=g951.t2;
OX465274.1_Tachina_grossa_genome_assembly,_chromosome:_1	GeneMark.hmm3	CDS	3734552	3734713	.	+	0	ID=g951.t2.CDS1;Parent=g951.t2;
OX465274.1_Tachina_grossa_genome_assembly,_chromosome:_1	GeneMark.hmm3	exon	3734552	3734713	0	+	.	ID=g951.t2.exon1;Parent=g951.t2;
OX465274.1_Tachina_grossa_genome_assembly,_chromosome:_1	GeneMark.hmm3	intron	3734714	3734906	.	+	0	ID=g951.t2.intron1;Parent=g951.t2;
OX465274.1_Tachina_grossa_genome_assembly,_chromosome:_1	GeneMark.hmm3	CDS	3734907	3734991	.	+	0	ID=g951.t2.CDS2;Parent=g951.t2;
OX465274.1_Tachina_grossa_genome_assembly,_chromosome:_1	GeneMark.hmm3	exon	3734907	3734991	0	+	.	ID=g951.t2.exon2;Parent=g951.t2;
OX465274.1_Tachina_grossa_genome_assembly,_chromosome:_1	GeneMark.hmm3	intron	3734992	3736796	.	+	2	ID=g951.t2.intron2;Parent=g951.t2;
OX465274.1_Tachina_grossa_genome_assembly,_chromosome:_1	GeneMark.hmm3	CDS	3736797	3736872	.	+	2	ID=g951.t2.CDS3;Parent=g951.t2;
OX465274.1_Tachina_grossa_genome_assembly,_chromosome:_1	GeneMark.hmm3	exon	3736797	3736872	0	+	.	ID=g951.t2.exon3;Parent=g951.t2;
OX465274.1_Tachina_grossa_genome_assembly,_chromosome:_1	GeneMark.hmm3	intron	3736873	3737313	.	+	1	ID=g951.t2.intron3;Parent=g951.t2;
OX465274.1_Tachina_grossa_genome_assembly,_chromosome:_1	GeneMark.hmm3	CDS	3737314	3737476	.	+	1	ID=g951.t2.CDS4;Parent=g951.t2;
OX465274.1_Tachina_grossa_genome_assembly,_chromosome:_1	GeneMark.hmm3	exon	3737314	3737476	0	+	.	ID=g951.t2.exon4;Parent=g951.t2;
OX465274.1_Tachina_grossa_genome_assembly,_chromosome:_1	GeneMark.hmm3	stop_codon	3737474	3737476	.	+	0	ID=g951.t2.stop1;Parent=g951.t2;
OX465274.1_Tachina_grossa_genome_assembly,_chromosome:_1	AUGUSTUS	gene	3865878	3873260	.	-	.	ID=g952;
OX465274.1_Tachina_grossa_genome_assembly,_chromosome:_1	AUGUSTUS	mRNA	3865878	3873260	1	-	.	ID=g952.t1;Parent=g952;
OX465274.1_Tachina_grossa_genome_assembly,_chromosome:_1	AUGUSTUS	stop_codon	3865878	3865880	.	-	0	ID=g952.t1.stop1;Parent=g952.t1;
OX465274.1_Tachina_grossa_genome_assembly,_chromosome:_1	AUGUSTUS	CDS	3865878	3866038	1	-	2	ID=g952.t1.CDS1;Parent=g952.t1;
OX465274.1_Tachina_grossa_genome_assembly,_chromosome:_1	AUGUSTUS	exon	3865878	3866038	.	-	.	ID=g952.t1.exon1;Parent=g952.t1;
OX465274.1_Tachina_grossa_genome_assembly,_chromosome:_1	AUGUSTUS	intron	3866039	3866130	1	-	.	ID=g952.t1.intron1;Parent=g952.t1;
OX465274.1_Tachina_grossa_genome_assembly,_chromosome:_1	AUGUSTUS	CDS	3866131	3866358	1	-	2	ID=g952.t1.CDS2;Parent=g952.t1;
OX465274.1_Tachina_grossa_genome_assembly,_chromosome:_1	AUGUSTUS	exon	3866131	3866358	.	-	.	ID=g952.t1.exon2;Parent=g952.t1;
OX465274.1_Tachina_grossa_genome_assembly,_chromosome:_1	AUGUSTUS	intron	3866359	3866430	1	-	.	ID=g952.t1.intron2;Parent=g952.t1;
OX465274.1_Tachina_grossa_genome_assembly,_chromosome:_1	AUGUSTUS	CDS	3866431	3866655	1	-	2	ID=g952.t1.CDS3;Parent=g952.t1;
OX465274.1_Tachina_grossa_genome_assembly,_chromosome:_1	AUGUSTUS	exon	3866431	3866655	.	-	.	ID=g952.t1.exon3;Parent=g952.t1;
OX465274.1_Tachina_grossa_genome_assembly,_chromosome:_1	AUGUSTUS	intron	3866656	3871203	1	-	.	ID=g952.t1.intron3;Parent=g952.t1;
OX465274.1_Tachina_grossa_genome_assembly,_chromosome:_1	AUGUSTUS	CDS	3871204	3871393	1	-	0	ID=g952.t1.CDS4;Parent=g952.t1;
OX465274.1_Tachina_grossa_genome_assembly,_chromosome:_1	AUGUSTUS	exon	3871204	3871393	.	-	.	ID=g952.t1.exon4;Parent=g952.t1;
OX465274.1_Tachina_grossa_genome_assembly,_chromosome:_1	AUGUSTUS	intron	3871394	3871451	1	-	.	ID=g952.t1.intron4;Parent=g952.t1;
OX465274.1_Tachina_grossa_genome_assembly,_chromosome:_1	AUGUSTUS	CDS	3871452	3871739	1	-	0	ID=g952.t1.CDS5;Parent=g952.t1;
OX465274.1_Tachina_grossa_genome_assembly,_chromosome:_1	AUGUSTUS	exon	3871452	3871739	.	-	.	ID=g952.t1.exon5;Parent=g952.t1;
OX465274.1_Tachina_grossa_genome_assembly,_chromosome:_1	AUGUSTUS	intron	3871740	3871811	1	-	.	ID=g952.t1.intron5;Parent=g952.t1;
OX465274.1_Tachina_grossa_genome_assembly,_chromosome:_1	AUGUSTUS	CDS	3871812	3871928	1	-	0	ID=g952.t1.CDS6;Parent=g952.t1;
OX465274.1_Tachina_grossa_genome_assembly,_chromosome:_1	AUGUSTUS	exon	3871812	3871928	.	-	.	ID=g952.t1.exon6;Parent=g952.t1;
OX465274.1_Tachina_grossa_genome_assembly,_chromosome:_1	AUGUSTUS	intron	3871929	3871994	1	-	.	ID=g952.t1.intron6;Parent=g952.t1;
OX465274.1_Tachina_grossa_genome_assembly,_chromosome:_1	AUGUSTUS	CDS	3871995	3872212	1	-	2	ID=g952.t1.CDS7;Parent=g952.t1;
OX465274.1_Tachina_grossa_genome_assembly,_chromosome:_1	AUGUSTUS	exon	3871995	3872212	.	-	.	ID=g952.t1.exon7;Parent=g952.t1;
OX465274.1_Tachina_grossa_genome_assembly,_chromosome:_1	AUGUSTUS	intron	3872213	3872286	1	-	.	ID=g952.t1.intron7;Parent=g952.t1;
OX465274.1_Tachina_grossa_genome_assembly,_chromosome:_1	AUGUSTUS	CDS	3872287	3872621	1	-	1	ID=g952.t1.CDS8;Parent=g952.t1;
OX465274.1_Tachina_grossa_genome_assembly,_chromosome:_1	AUGUSTUS	exon	3872287	3872621	.	-	.	ID=g952.t1.exon8;Parent=g952.t1;
OX465274.1_Tachina_grossa_genome_assembly,_chromosome:_1	AUGUSTUS	intron	3872622	3872700	1	-	.	ID=g952.t1.intron8;Parent=g952.t1;
OX465274.1_Tachina_grossa_genome_assembly,_chromosome:_1	AUGUSTUS	CDS	3872701	3873260	1	-	0	ID=g952.t1.CDS9;Parent=g952.t1;
OX465274.1_Tachina_grossa_genome_assembly,_chromosome:_1	AUGUSTUS	exon	3872701	3873260	.	-	.	ID=g952.t1.exon9;Parent=g952.t1;
OX465274.1_Tachina_grossa_genome_assembly,_chromosome:_1	AUGUSTUS	start_codon	3873258	3873260	.	-	0	ID=g952.t1.start1;Parent=g952.t1;
OX465274.1_Tachina_grossa_genome_assembly,_chromosome:_1	AUGUSTUS	gene	3908046	3911625	.	-	.	ID=g953;
OX465274.1_Tachina_grossa_genome_assembly,_chromosome:_1	AUGUSTUS	mRNA	3908046	3911625	1	-	.	ID=g953.t1;Parent=g953;
OX465274.1_Tachina_grossa_genome_assembly,_chromosome:_1	AUGUSTUS	stop_codon	3908046	3908048	.	-	0	ID=g953.t1.stop1;Parent=g953.t1;
OX465274.1_Tachina_grossa_genome_assembly,_chromosome:_1	AUGUSTUS	CDS	3908046	3908200	1	-	2	ID=g953.t1.CDS1;Parent=g953.t1;
OX465274.1_Tachina_grossa_genome_assembly,_chromosome:_1	AUGUSTUS	exon	3908046	3908200	.	-	.	ID=g953.t1.exon1;Parent=g953.t1;
OX465274.1_Tachina_grossa_genome_assembly,_chromosome:_1	AUGUSTUS	intron	3908201	3908282	1	-	.	ID=g953.t1.intron1;Parent=g953.t1;
OX465274.1_Tachina_grossa_genome_assembly,_chromosome:_1	AUGUSTUS	CDS	3908283	3908510	1	-	2	ID=g953.t1.CDS2;Parent=g953.t1;
OX465274.1_Tachina_grossa_genome_assembly,_chromosome:_1	AUGUSTUS	exon	3908283	3908510	.	-	.	ID=g953.t1.exon2;Parent=g953.t1;
OX465274.1_Tachina_grossa_genome_assembly,_chromosome:_1	AUGUSTUS	intron	3908511	3908630	1	-	.	ID=g953.t1.intron2;Parent=g953.t1;
OX465274.1_Tachina_grossa_genome_assembly,_chromosome:_1	AUGUSTUS	CDS	3908631	3908855	1	-	2	ID=g953.t1.CDS3;Parent=g953.t1;
OX465274.1_Tachina_grossa_genome_assembly,_chromosome:_1	AUGUSTUS	exon	3908631	3908855	.	-	.	ID=g953.t1.exon3;Parent=g953.t1;
OX465274.1_Tachina_grossa_genome_assembly,_chromosome:_1	AUGUSTUS	intron	3908856	3908922	1	-	.	ID=g953.t1.intron3;Parent=g953.t1;
OX465274.1_Tachina_grossa_genome_assembly,_chromosome:_1	AUGUSTUS	CDS	3908923	3909112	1	-	0	ID=g953.t1.CDS4;Parent=g953.t1;
OX465274.1_Tachina_grossa_genome_assembly,_chromosome:_1	AUGUSTUS	exon	3908923	3909112	.	-	.	ID=g953.t1.exon4;Parent=g953.t1;
OX465274.1_Tachina_grossa_genome_assembly,_chromosome:_1	AUGUSTUS	intron	3909113	3909182	1	-	.	ID=g953.t1.intron4;Parent=g953.t1;
OX465274.1_Tachina_grossa_genome_assembly,_chromosome:_1	AUGUSTUS	CDS	3909183	3909470	1	-	0	ID=g953.t1.CDS5;Parent=g953.t1;
OX465274.1_Tachina_grossa_genome_assembly,_chromosome:_1	AUGUSTUS	exon	3909183	3909470	.	-	.	ID=g953.t1.exon5;Parent=g953.t1;
OX465274.1_Tachina_grossa_genome_assembly,_chromosome:_1	AUGUSTUS	intron	3909471	3909553	1	-	.	ID=g953.t1.intron5;Parent=g953.t1;
OX465274.1_Tachina_grossa_genome_assembly,_chromosome:_1	AUGUSTUS	CDS	3909554	3909670	1	-	0	ID=g953.t1.CDS6;Parent=g953.t1;
OX465274.1_Tachina_grossa_genome_assembly,_chromosome:_1	AUGUSTUS	exon	3909554	3909670	.	-	.	ID=g953.t1.exon6;Parent=g953.t1;
OX465274.1_Tachina_grossa_genome_assembly,_chromosome:_1	AUGUSTUS	intron	3909671	3909725	1	-	.	ID=g953.t1.intron6;Parent=g953.t1;
OX465274.1_Tachina_grossa_genome_assembly,_chromosome:_1	AUGUSTUS	CDS	3909726	3909940	1	-	2	ID=g953.t1.CDS7;Parent=g953.t1;
OX465274.1_Tachina_grossa_genome_assembly,_chromosome:_1	AUGUSTUS	exon	3909726	3909940	.	-	.	ID=g953.t1.exon7;Parent=g953.t1;
OX465274.1_Tachina_grossa_genome_assembly,_chromosome:_1	AUGUSTUS	intron	3909941	3910012	1	-	.	ID=g953.t1.intron7;Parent=g953.t1;
OX465274.1_Tachina_grossa_genome_assembly,_chromosome:_1	AUGUSTUS	CDS	3910013	3910347	1	-	1	ID=g953.t1.CDS8;Parent=g953.t1;
OX465274.1_Tachina_grossa_genome_assembly,_chromosome:_1	AUGUSTUS	exon	3910013	3910347	.	-	.	ID=g953.t1.exon8;Parent=g953.t1;
OX465274.1_Tachina_grossa_genome_assembly,_chromosome:_1	AUGUSTUS	intron	3910348	3911287	1	-	.	ID=g953.t1.intron8;Parent=g953.t1;
OX465274.1_Tachina_grossa_genome_assembly,_chromosome:_1	AUGUSTUS	CDS	3911288	3911625	1	-	0	ID=g953.t1.CDS9;Parent=g953.t1;
OX465274.1_Tachina_grossa_genome_assembly,_chromosome:_1	AUGUSTUS	exon	3911288	3911625	.	-	.	ID=g953.t1.exon9;Parent=g953.t1;
OX465274.1_Tachina_grossa_genome_assembly,_chromosome:_1	AUGUSTUS	start_codon	3911623	3911625	.	-	0	ID=g953.t1.start1;Parent=g953.t1;
OX465274.1_Tachina_grossa_genome_assembly,_chromosome:_1	AUGUSTUS	gene	3944732	3948786	.	-	.	ID=g954;
OX465274.1_Tachina_grossa_genome_assembly,_chromosome:_1	AUGUSTUS	mRNA	3944732	3948786	1	-	.	ID=g954.t1;Parent=g954;
OX465274.1_Tachina_grossa_genome_assembly,_chromosome:_1	AUGUSTUS	stop_codon	3944732	3944734	.	-	0	ID=g954.t1.stop1;Parent=g954.t1;
OX465274.1_Tachina_grossa_genome_assembly,_chromosome:_1	AUGUSTUS	CDS	3944732	3944937	1	-	2	ID=g954.t1.CDS1;Parent=g954.t1;
OX465274.1_Tachina_grossa_genome_assembly,_chromosome:_1	AUGUSTUS	exon	3944732	3944937	.	-	.	ID=g954.t1.exon1;Parent=g954.t1;
OX465274.1_Tachina_grossa_genome_assembly,_chromosome:_1	AUGUSTUS	intron	3944938	3945036	1	-	.	ID=g954.t1.intron1;Parent=g954.t1;
OX465274.1_Tachina_grossa_genome_assembly,_chromosome:_1	AUGUSTUS	CDS	3945037	3945264	1	-	2	ID=g954.t1.CDS2;Parent=g954.t1;
OX465274.1_Tachina_grossa_genome_assembly,_chromosome:_1	AUGUSTUS	exon	3945037	3945264	.	-	.	ID=g954.t1.exon2;Parent=g954.t1;
OX465274.1_Tachina_grossa_genome_assembly,_chromosome:_1	AUGUSTUS	intron	3945265	3945361	1	-	.	ID=g954.t1.intron2;Parent=g954.t1;
OX465274.1_Tachina_grossa_genome_assembly,_chromosome:_1	AUGUSTUS	CDS	3945362	3945586	1	-	2	ID=g954.t1.CDS3;Parent=g954.t1;
OX465274.1_Tachina_grossa_genome_assembly,_chromosome:_1	AUGUSTUS	exon	3945362	3945586	.	-	.	ID=g954.t1.exon3;Parent=g954.t1;
OX465274.1_Tachina_grossa_genome_assembly,_chromosome:_1	AUGUSTUS	intron	3945587	3945644	1	-	.	ID=g954.t1.intron3;Parent=g954.t1;
OX465274.1_Tachina_grossa_genome_assembly,_chromosome:_1	AUGUSTUS	CDS	3945645	3945834	1	-	0	ID=g954.t1.CDS4;Parent=g954.t1;
OX465274.1_Tachina_grossa_genome_assembly,_chromosome:_1	AUGUSTUS	exon	3945645	3945834	.	-	.	ID=g954.t1.exon4;Parent=g954.t1;
OX465274.1_Tachina_grossa_genome_assembly,_chromosome:_1	AUGUSTUS	intron	3945835	3945896	1	-	.	ID=g954.t1.intron4;Parent=g954.t1;
OX465274.1_Tachina_grossa_genome_assembly,_chromosome:_1	AUGUSTUS	CDS	3945897	3946184	1	-	0	ID=g954.t1.CDS5;Parent=g954.t1;
OX465274.1_Tachina_grossa_genome_assembly,_chromosome:_1	AUGUSTUS	exon	3945897	3946184	.	-	.	ID=g954.t1.exon5;Parent=g954.t1;
OX465274.1_Tachina_grossa_genome_assembly,_chromosome:_1	AUGUSTUS	intron	3946185	3946332	1	-	.	ID=g954.t1.intron5;Parent=g954.t1;
OX465274.1_Tachina_grossa_genome_assembly,_chromosome:_1	AUGUSTUS	CDS	3946333	3946449	1	-	0	ID=g954.t1.CDS6;Parent=g954.t1;
OX465274.1_Tachina_grossa_genome_assembly,_chromosome:_1	AUGUSTUS	exon	3946333	3946449	.	-	.	ID=g954.t1.exon6;Parent=g954.t1;
OX465274.1_Tachina_grossa_genome_assembly,_chromosome:_1	AUGUSTUS	intron	3946450	3947763	1	-	.	ID=g954.t1.intron6;Parent=g954.t1;
OX465274.1_Tachina_grossa_genome_assembly,_chromosome:_1	AUGUSTUS	CDS	3947764	3947981	1	-	2	ID=g954.t1.CDS7;Parent=g954.t1;
OX465274.1_Tachina_grossa_genome_assembly,_chromosome:_1	AUGUSTUS	exon	3947764	3947981	.	-	.	ID=g954.t1.exon7;Parent=g954.t1;
OX465274.1_Tachina_grossa_genome_assembly,_chromosome:_1	AUGUSTUS	intron	3947982	3948046	1	-	.	ID=g954.t1.intron7;Parent=g954.t1;
OX465274.1_Tachina_grossa_genome_assembly,_chromosome:_1	AUGUSTUS	CDS	3948047	3948381	1	-	1	ID=g954.t1.CDS8;Parent=g954.t1;
OX465274.1_Tachina_grossa_genome_assembly,_chromosome:_1	AUGUSTUS	exon	3948047	3948381	.	-	.	ID=g954.t1.exon8;Parent=g954.t1;
OX465274.1_Tachina_grossa_genome_assembly,_chromosome:_1	AUGUSTUS	intron	3948382	3948568	1	-	.	ID=g954.t1.intron8;Parent=g954.t1;
OX465274.1_Tachina_grossa_genome_assembly,_chromosome:_1	AUGUSTUS	CDS	3948569	3948786	1	-	0	ID=g954.t1.CDS9;Parent=g954.t1;
OX465274.1_Tachina_grossa_genome_assembly,_chromosome:_1	AUGUSTUS	exon	3948569	3948786	.	-	.	ID=g954.t1.exon9;Parent=g954.t1;
OX465274.1_Tachina_grossa_genome_assembly,_chromosome:_1	AUGUSTUS	start_codon	3948784	3948786	.	-	0	ID=g954.t1.start1;Parent=g954.t1;
OX465274.1_Tachina_grossa_genome_assembly,_chromosome:_1	AUGUSTUS	gene	3956593	3961289	.	-	.	ID=g955;
OX465274.1_Tachina_grossa_genome_assembly,_chromosome:_1	AUGUSTUS	mRNA	3956593	3961289	1	-	.	ID=g955.t1;Parent=g955;
OX465274.1_Tachina_grossa_genome_assembly,_chromosome:_1	AUGUSTUS	stop_codon	3956593	3956595	.	-	0	ID=g955.t1.stop1;Parent=g955.t1;
OX465274.1_Tachina_grossa_genome_assembly,_chromosome:_1	AUGUSTUS	CDS	3956593	3956798	1	-	2	ID=g955.t1.CDS1;Parent=g955.t1;
OX465274.1_Tachina_grossa_genome_assembly,_chromosome:_1	AUGUSTUS	exon	3956593	3956798	.	-	.	ID=g955.t1.exon1;Parent=g955.t1;
OX465274.1_Tachina_grossa_genome_assembly,_chromosome:_1	AUGUSTUS	intron	3956799	3957467	1	-	.	ID=g955.t1.intron1;Parent=g955.t1;
OX465274.1_Tachina_grossa_genome_assembly,_chromosome:_1	AUGUSTUS	CDS	3957468	3957695	1	-	2	ID=g955.t1.CDS2;Parent=g955.t1;
OX465274.1_Tachina_grossa_genome_assembly,_chromosome:_1	AUGUSTUS	exon	3957468	3957695	.	-	.	ID=g955.t1.exon2;Parent=g955.t1;
OX465274.1_Tachina_grossa_genome_assembly,_chromosome:_1	AUGUSTUS	intron	3957696	3957792	1	-	.	ID=g955.t1.intron2;Parent=g955.t1;
OX465274.1_Tachina_grossa_genome_assembly,_chromosome:_1	AUGUSTUS	CDS	3957793	3958017	1	-	2	ID=g955.t1.CDS3;Parent=g955.t1;
OX465274.1_Tachina_grossa_genome_assembly,_chromosome:_1	AUGUSTUS	exon	3957793	3958017	.	-	.	ID=g955.t1.exon3;Parent=g955.t1;
OX465274.1_Tachina_grossa_genome_assembly,_chromosome:_1	AUGUSTUS	intron	3958018	3958215	1	-	.	ID=g955.t1.intron3;Parent=g955.t1;
OX465274.1_Tachina_grossa_genome_assembly,_chromosome:_1	AUGUSTUS	CDS	3958216	3958405	1	-	0	ID=g955.t1.CDS4;Parent=g955.t1;
OX465274.1_Tachina_grossa_genome_assembly,_chromosome:_1	AUGUSTUS	exon	3958216	3958405	.	-	.	ID=g955.t1.exon4;Parent=g955.t1;
OX465274.1_Tachina_grossa_genome_assembly,_chromosome:_1	AUGUSTUS	intron	3958406	3958468	1	-	.	ID=g955.t1.intron4;Parent=g955.t1;
OX465274.1_Tachina_grossa_genome_assembly,_chromosome:_1	AUGUSTUS	CDS	3958469	3958756	1	-	0	ID=g955.t1.CDS5;Parent=g955.t1;
OX465274.1_Tachina_grossa_genome_assembly,_chromosome:_1	AUGUSTUS	exon	3958469	3958756	.	-	.	ID=g955.t1.exon5;Parent=g955.t1;
OX465274.1_Tachina_grossa_genome_assembly,_chromosome:_1	AUGUSTUS	intron	3958757	3958875	1	-	.	ID=g955.t1.intron5;Parent=g955.t1;
OX465274.1_Tachina_grossa_genome_assembly,_chromosome:_1	AUGUSTUS	CDS	3958876	3958992	1	-	0	ID=g955.t1.CDS6;Parent=g955.t1;
OX465274.1_Tachina_grossa_genome_assembly,_chromosome:_1	AUGUSTUS	exon	3958876	3958992	.	-	.	ID=g955.t1.exon6;Parent=g955.t1;
OX465274.1_Tachina_grossa_genome_assembly,_chromosome:_1	AUGUSTUS	intron	3958993	3960302	1	-	.	ID=g955.t1.intron6;Parent=g955.t1;
OX465274.1_Tachina_grossa_genome_assembly,_chromosome:_1	AUGUSTUS	CDS	3960303	3960520	1	-	2	ID=g955.t1.CDS7;Parent=g955.t1;
OX465274.1_Tachina_grossa_genome_assembly,_chromosome:_1	AUGUSTUS	exon	3960303	3960520	.	-	.	ID=g955.t1.exon7;Parent=g955.t1;
OX465274.1_Tachina_grossa_genome_assembly,_chromosome:_1	AUGUSTUS	intron	3960521	3960585	1	-	.	ID=g955.t1.intron7;Parent=g955.t1;
OX465274.1_Tachina_grossa_genome_assembly,_chromosome:_1	AUGUSTUS	CDS	3960586	3960920	1	-	1	ID=g955.t1.CDS8;Parent=g955.t1;
OX465274.1_Tachina_grossa_genome_assembly,_chromosome:_1	AUGUSTUS	exon	3960586	3960920	.	-	.	ID=g955.t1.exon8;Parent=g955.t1;
OX465274.1_Tachina_grossa_genome_assembly,_chromosome:_1	AUGUSTUS	intron	3960921	3961071	1	-	.	ID=g955.t1.intron8;Parent=g955.t1;
OX465274.1_Tachina_grossa_genome_assembly,_chromosome:_1	AUGUSTUS	CDS	3961072	3961289	1	-	0	ID=g955.t1.CDS9;Parent=g955.t1;
OX465274.1_Tachina_grossa_genome_assembly,_chromosome:_1	AUGUSTUS	exon	3961072	3961289	.	-	.	ID=g955.t1.exon9;Parent=g955.t1;
OX465274.1_Tachina_grossa_genome_assembly,_chromosome:_1	AUGUSTUS	start_codon	3961287	3961289	.	-	0	ID=g955.t1.start1;Parent=g955.t1;
OX465274.1_Tachina_grossa_genome_assembly,_chromosome:_1	AUGUSTUS	gene	4020624	4029683	.	+	.	ID=g956;
OX465274.1_Tachina_grossa_genome_assembly,_chromosome:_1	AUGUSTUS	mRNA	4020624	4029683	0.36	+	.	ID=g956.t1;Parent=g956;
OX465274.1_Tachina_grossa_genome_assembly,_chromosome:_1	AUGUSTUS	start_codon	4020624	4020626	.	+	0	ID=g956.t1.start1;Parent=g956.t1;
OX465274.1_Tachina_grossa_genome_assembly,_chromosome:_1	AUGUSTUS	CDS	4020624	4021016	0.65	+	0	ID=g956.t1.CDS1;Parent=g956.t1;
OX465274.1_Tachina_grossa_genome_assembly,_chromosome:_1	AUGUSTUS	exon	4020624	4021016	.	+	.	ID=g956.t1.exon1;Parent=g956.t1;
OX465274.1_Tachina_grossa_genome_assembly,_chromosome:_1	AUGUSTUS	intron	4021017	4029647	0.36	+	.	ID=g956.t1.intron1;Parent=g956.t1;
OX465274.1_Tachina_grossa_genome_assembly,_chromosome:_1	AUGUSTUS	CDS	4029648	4029683	0.36	+	0	ID=g956.t1.CDS2;Parent=g956.t1;
OX465274.1_Tachina_grossa_genome_assembly,_chromosome:_1	AUGUSTUS	exon	4029648	4029683	.	+	.	ID=g956.t1.exon2;Parent=g956.t1;
OX465274.1_Tachina_grossa_genome_assembly,_chromosome:_1	AUGUSTUS	stop_codon	4029681	4029683	.	+	0	ID=g956.t1.stop1;Parent=g956.t1;
OX465274.1_Tachina_grossa_genome_assembly,_chromosome:_1	AUGUSTUS	gene	4097864	4098097	.	+	.	ID=g957;
OX465274.1_Tachina_grossa_genome_assembly,_chromosome:_1	AUGUSTUS	mRNA	4097864	4098097	1	+	.	ID=g957.t1;Parent=g957;
OX465274.1_Tachina_grossa_genome_assembly,_chromosome:_1	AUGUSTUS	start_codon	4097864	4097866	.	+	0	ID=g957.t1.start1;Parent=g957.t1;
OX465274.1_Tachina_grossa_genome_assembly,_chromosome:_1	AUGUSTUS	CDS	4097864	4098097	1	+	0	ID=g957.t1.CDS1;Parent=g957.t1;
OX465274.1_Tachina_grossa_genome_assembly,_chromosome:_1	AUGUSTUS	exon	4097864	4098097	.	+	.	ID=g957.t1.exon1;Parent=g957.t1;
OX465274.1_Tachina_grossa_genome_assembly,_chromosome:_1	AUGUSTUS	stop_codon	4098095	4098097	.	+	0	ID=g957.t1.stop1;Parent=g957.t1;
OX465274.1_Tachina_grossa_genome_assembly,_chromosome:_1	AUGUSTUS	gene	4150875	4173193	.	+	.	ID=g958;
OX465274.1_Tachina_grossa_genome_assembly,_chromosome:_1	AUGUSTUS	mRNA	4150875	4173193	0.08	+	.	ID=g958.t1;Parent=g958;
OX465274.1_Tachina_grossa_genome_assembly,_chromosome:_1	AUGUSTUS	start_codon	4150875	4150877	.	+	0	ID=g958.t1.start1;Parent=g958.t1;
OX465274.1_Tachina_grossa_genome_assembly,_chromosome:_1	AUGUSTUS	CDS	4150875	4150915	0.23	+	0	ID=g958.t1.CDS1;Parent=g958.t1;
OX465274.1_Tachina_grossa_genome_assembly,_chromosome:_1	AUGUSTUS	exon	4150875	4150915	.	+	.	ID=g958.t1.exon1;Parent=g958.t1;
OX465274.1_Tachina_grossa_genome_assembly,_chromosome:_1	AUGUSTUS	intron	4150916	4157108	0.24	+	.	ID=g958.t1.intron1;Parent=g958.t1;
OX465274.1_Tachina_grossa_genome_assembly,_chromosome:_1	AUGUSTUS	CDS	4157109	4157268	1	+	1	ID=g958.t1.CDS2;Parent=g958.t1;
OX465274.1_Tachina_grossa_genome_assembly,_chromosome:_1	AUGUSTUS	exon	4157109	4157268	.	+	.	ID=g958.t1.exon2;Parent=g958.t1;
OX465274.1_Tachina_grossa_genome_assembly,_chromosome:_1	AUGUSTUS	intron	4157269	4162615	1	+	.	ID=g958.t1.intron2;Parent=g958.t1;
OX465274.1_Tachina_grossa_genome_assembly,_chromosome:_1	AUGUSTUS	CDS	4162616	4162878	1	+	0	ID=g958.t1.CDS3;Parent=g958.t1;
OX465274.1_Tachina_grossa_genome_assembly,_chromosome:_1	AUGUSTUS	exon	4162616	4162878	.	+	.	ID=g958.t1.exon3;Parent=g958.t1;
OX465274.1_Tachina_grossa_genome_assembly,_chromosome:_1	AUGUSTUS	intron	4162879	4164732	1	+	.	ID=g958.t1.intron3;Parent=g958.t1;
OX465274.1_Tachina_grossa_genome_assembly,_chromosome:_1	AUGUSTUS	CDS	4164733	4164826	0.95	+	1	ID=g958.t1.CDS4;Parent=g958.t1;
OX465274.1_Tachina_grossa_genome_assembly,_chromosome:_1	AUGUSTUS	exon	4164733	4164826	.	+	.	ID=g958.t1.exon4;Parent=g958.t1;
OX465274.1_Tachina_grossa_genome_assembly,_chromosome:_1	AUGUSTUS	intron	4164827	4173127	0.23	+	.	ID=g958.t1.intron4;Parent=g958.t1;
OX465274.1_Tachina_grossa_genome_assembly,_chromosome:_1	AUGUSTUS	CDS	4173128	4173193	0.23	+	0	ID=g958.t1.CDS5;Parent=g958.t1;
OX465274.1_Tachina_grossa_genome_assembly,_chromosome:_1	AUGUSTUS	exon	4173128	4173193	.	+	.	ID=g958.t1.exon5;Parent=g958.t1;
OX465274.1_Tachina_grossa_genome_assembly,_chromosome:_1	AUGUSTUS	stop_codon	4173191	4173193	.	+	0	ID=g958.t1.stop1;Parent=g958.t1;
OX465274.1_Tachina_grossa_genome_assembly,_chromosome:_1	AUGUSTUS	gene	4193202	4201912	.	+	.	ID=g959;
OX465274.1_Tachina_grossa_genome_assembly,_chromosome:_1	AUGUSTUS	mRNA	4193202	4201912	1	+	.	ID=g959.t1;Parent=g959;
OX465274.1_Tachina_grossa_genome_assembly,_chromosome:_1	AUGUSTUS	start_codon	4193202	4193204	.	+	0	ID=g959.t1.start1;Parent=g959.t1;
OX465274.1_Tachina_grossa_genome_assembly,_chromosome:_1	AUGUSTUS	CDS	4193202	4193258	1	+	0	ID=g959.t1.CDS1;Parent=g959.t1;
OX465274.1_Tachina_grossa_genome_assembly,_chromosome:_1	AUGUSTUS	exon	4193202	4193258	.	+	.	ID=g959.t1.exon1;Parent=g959.t1;
OX465274.1_Tachina_grossa_genome_assembly,_chromosome:_1	AUGUSTUS	intron	4193259	4194049	1	+	.	ID=g959.t1.intron1;Parent=g959.t1;
OX465274.1_Tachina_grossa_genome_assembly,_chromosome:_1	AUGUSTUS	CDS	4194050	4194477	1	+	0	ID=g959.t1.CDS2;Parent=g959.t1;
OX465274.1_Tachina_grossa_genome_assembly,_chromosome:_1	AUGUSTUS	exon	4194050	4194477	.	+	.	ID=g959.t1.exon2;Parent=g959.t1;
OX465274.1_Tachina_grossa_genome_assembly,_chromosome:_1	AUGUSTUS	intron	4194478	4194539	1	+	.	ID=g959.t1.intron2;Parent=g959.t1;
OX465274.1_Tachina_grossa_genome_assembly,_chromosome:_1	AUGUSTUS	CDS	4194540	4194759	1	+	1	ID=g959.t1.CDS3;Parent=g959.t1;
OX465274.1_Tachina_grossa_genome_assembly,_chromosome:_1	AUGUSTUS	exon	4194540	4194759	.	+	.	ID=g959.t1.exon3;Parent=g959.t1;
OX465274.1_Tachina_grossa_genome_assembly,_chromosome:_1	AUGUSTUS	intron	4194760	4200915	1	+	.	ID=g959.t1.intron3;Parent=g959.t1;
OX465274.1_Tachina_grossa_genome_assembly,_chromosome:_1	AUGUSTUS	CDS	4200916	4201093	1	+	0	ID=g959.t1.CDS4;Parent=g959.t1;
OX465274.1_Tachina_grossa_genome_assembly,_chromosome:_1	AUGUSTUS	exon	4200916	4201093	.	+	.	ID=g959.t1.exon4;Parent=g959.t1;
OX465274.1_Tachina_grossa_genome_assembly,_chromosome:_1	AUGUSTUS	intron	4201094	4201157	1	+	.	ID=g959.t1.intron4;Parent=g959.t1;
OX465274.1_Tachina_grossa_genome_assembly,_chromosome:_1	AUGUSTUS	CDS	4201158	4201912	1	+	2	ID=g959.t1.CDS5;Parent=g959.t1;
OX465274.1_Tachina_grossa_genome_assembly,_chromosome:_1	AUGUSTUS	exon	4201158	4201912	.	+	.	ID=g959.t1.exon5;Parent=g959.t1;
OX465274.1_Tachina_grossa_genome_assembly,_chromosome:_1	AUGUSTUS	stop_codon	4201910	4201912	.	+	0	ID=g959.t1.stop1;Parent=g959.t1;
OX465274.1_Tachina_grossa_genome_assembly,_chromosome:_1	AUGUSTUS	gene	4328062	4328394	.	-	.	ID=g960;
OX465274.1_Tachina_grossa_genome_assembly,_chromosome:_1	AUGUSTUS	mRNA	4328062	4328394	1	-	.	ID=g960.t1;Parent=g960;
OX465274.1_Tachina_grossa_genome_assembly,_chromosome:_1	AUGUSTUS	stop_codon	4328062	4328064	.	-	0	ID=g960.t1.stop1;Parent=g960.t1;
OX465274.1_Tachina_grossa_genome_assembly,_chromosome:_1	AUGUSTUS	CDS	4328062	4328394	1	-	0	ID=g960.t1.CDS1;Parent=g960.t1;
OX465274.1_Tachina_grossa_genome_assembly,_chromosome:_1	AUGUSTUS	exon	4328062	4328394	.	-	.	ID=g960.t1.exon1;Parent=g960.t1;
OX465274.1_Tachina_grossa_genome_assembly,_chromosome:_1	AUGUSTUS	start_codon	4328392	4328394	.	-	0	ID=g960.t1.start1;Parent=g960.t1;
OX465274.1_Tachina_grossa_genome_assembly,_chromosome:_1	AUGUSTUS	gene	4328474	4328884	.	-	.	ID=g961;
OX465274.1_Tachina_grossa_genome_assembly,_chromosome:_1	AUGUSTUS	mRNA	4328474	4328884	1	-	.	ID=g961.t1;Parent=g961;
OX465274.1_Tachina_grossa_genome_assembly,_chromosome:_1	AUGUSTUS	stop_codon	4328474	4328476	.	-	0	ID=g961.t1.stop1;Parent=g961.t1;
OX465274.1_Tachina_grossa_genome_assembly,_chromosome:_1	AUGUSTUS	CDS	4328474	4328884	1	-	0	ID=g961.t1.CDS1;Parent=g961.t1;
OX465274.1_Tachina_grossa_genome_assembly,_chromosome:_1	AUGUSTUS	exon	4328474	4328884	.	-	.	ID=g961.t1.exon1;Parent=g961.t1;
OX465274.1_Tachina_grossa_genome_assembly,_chromosome:_1	AUGUSTUS	start_codon	4328882	4328884	.	-	0	ID=g961.t1.start1;Parent=g961.t1;
OX465274.1_Tachina_grossa_genome_assembly,_chromosome:_1	AUGUSTUS	gene	4361245	4366178	.	+	.	ID=g962;
OX465274.1_Tachina_grossa_genome_assembly,_chromosome:_1	AUGUSTUS	mRNA	4361245	4366178	1	+	.	ID=g962.t1;Parent=g962;
OX465274.1_Tachina_grossa_genome_assembly,_chromosome:_1	AUGUSTUS	start_codon	4361245	4361247	.	+	0	ID=g962.t1.start1;Parent=g962.t1;
OX465274.1_Tachina_grossa_genome_assembly,_chromosome:_1	AUGUSTUS	CDS	4361245	4361339	1	+	0	ID=g962.t1.CDS1;Parent=g962.t1;
OX465274.1_Tachina_grossa_genome_assembly,_chromosome:_1	AUGUSTUS	exon	4361245	4361339	.	+	.	ID=g962.t1.exon1;Parent=g962.t1;
OX465274.1_Tachina_grossa_genome_assembly,_chromosome:_1	AUGUSTUS	intron	4361340	4361405	1	+	.	ID=g962.t1.intron1;Parent=g962.t1;
OX465274.1_Tachina_grossa_genome_assembly,_chromosome:_1	AUGUSTUS	CDS	4361406	4361630	1	+	1	ID=g962.t1.CDS2;Parent=g962.t1;
OX465274.1_Tachina_grossa_genome_assembly,_chromosome:_1	AUGUSTUS	exon	4361406	4361630	.	+	.	ID=g962.t1.exon2;Parent=g962.t1;
OX465274.1_Tachina_grossa_genome_assembly,_chromosome:_1	AUGUSTUS	intron	4361631	4363404	1	+	.	ID=g962.t1.intron2;Parent=g962.t1;
OX465274.1_Tachina_grossa_genome_assembly,_chromosome:_1	AUGUSTUS	CDS	4363405	4363567	1	+	1	ID=g962.t1.CDS3;Parent=g962.t1;
OX465274.1_Tachina_grossa_genome_assembly,_chromosome:_1	AUGUSTUS	exon	4363405	4363567	.	+	.	ID=g962.t1.exon3;Parent=g962.t1;
OX465274.1_Tachina_grossa_genome_assembly,_chromosome:_1	AUGUSTUS	intron	4363568	4363621	1	+	.	ID=g962.t1.intron3;Parent=g962.t1;
OX465274.1_Tachina_grossa_genome_assembly,_chromosome:_1	AUGUSTUS	CDS	4363622	4363758	1	+	0	ID=g962.t1.CDS4;Parent=g962.t1;
OX465274.1_Tachina_grossa_genome_assembly,_chromosome:_1	AUGUSTUS	exon	4363622	4363758	.	+	.	ID=g962.t1.exon4;Parent=g962.t1;
OX465274.1_Tachina_grossa_genome_assembly,_chromosome:_1	AUGUSTUS	intron	4363759	4363823	1	+	.	ID=g962.t1.intron4;Parent=g962.t1;
OX465274.1_Tachina_grossa_genome_assembly,_chromosome:_1	AUGUSTUS	CDS	4363824	4363908	1	+	1	ID=g962.t1.CDS5;Parent=g962.t1;
OX465274.1_Tachina_grossa_genome_assembly,_chromosome:_1	AUGUSTUS	exon	4363824	4363908	.	+	.	ID=g962.t1.exon5;Parent=g962.t1;
OX465274.1_Tachina_grossa_genome_assembly,_chromosome:_1	AUGUSTUS	intron	4363909	4365207	1	+	.	ID=g962.t1.intron5;Parent=g962.t1;
OX465274.1_Tachina_grossa_genome_assembly,_chromosome:_1	AUGUSTUS	CDS	4365208	4365671	1	+	0	ID=g962.t1.CDS6;Parent=g962.t1;
OX465274.1_Tachina_grossa_genome_assembly,_chromosome:_1	AUGUSTUS	exon	4365208	4365671	.	+	.	ID=g962.t1.exon6;Parent=g962.t1;
OX465274.1_Tachina_grossa_genome_assembly,_chromosome:_1	AUGUSTUS	intron	4365672	4365889	1	+	.	ID=g962.t1.intron6;Parent=g962.t1;
OX465274.1_Tachina_grossa_genome_assembly,_chromosome:_1	AUGUSTUS	CDS	4365890	4366178	1	+	1	ID=g962.t1.CDS7;Parent=g962.t1;
OX465274.1_Tachina_grossa_genome_assembly,_chromosome:_1	AUGUSTUS	exon	4365890	4366178	.	+	.	ID=g962.t1.exon7;Parent=g962.t1;
OX465274.1_Tachina_grossa_genome_assembly,_chromosome:_1	AUGUSTUS	stop_codon	4366176	4366178	.	+	0	ID=g962.t1.stop1;Parent=g962.t1;
OX465274.1_Tachina_grossa_genome_assembly,_chromosome:_1	AUGUSTUS	gene	4649060	4650268	.	+	.	ID=g963;
OX465274.1_Tachina_grossa_genome_assembly,_chromosome:_1	AUGUSTUS	mRNA	4649060	4650268	1	+	.	ID=g963.t1;Parent=g963;
OX465274.1_Tachina_grossa_genome_assembly,_chromosome:_1	AUGUSTUS	start_codon	4649060	4649062	.	+	0	ID=g963.t1.start1;Parent=g963.t1;
OX465274.1_Tachina_grossa_genome_assembly,_chromosome:_1	AUGUSTUS	CDS	4649060	4650268	1	+	0	ID=g963.t1.CDS1;Parent=g963.t1;
OX465274.1_Tachina_grossa_genome_assembly,_chromosome:_1	AUGUSTUS	exon	4649060	4650268	.	+	.	ID=g963.t1.exon1;Parent=g963.t1;
OX465274.1_Tachina_grossa_genome_assembly,_chromosome:_1	AUGUSTUS	stop_codon	4650266	4650268	.	+	0	ID=g963.t1.stop1;Parent=g963.t1;
OX465274.1_Tachina_grossa_genome_assembly,_chromosome:_1	GeneMark.hmm3	mRNA	4649072	4650268	.	+	.	ID=g963.t2;Parent=g963;
OX465274.1_Tachina_grossa_genome_assembly,_chromosome:_1	GeneMark.hmm3	CDS	4649072	4650268	.	+	0	ID=g963.t2.CDS1;Parent=g963.t2;
OX465274.1_Tachina_grossa_genome_assembly,_chromosome:_1	GeneMark.hmm3	exon	4649072	4650268	.	+	0	ID=g963.t2.exon1;Parent=g963.t2;
OX465274.1_Tachina_grossa_genome_assembly,_chromosome:_1	AUGUSTUS	gene	4654218	4655624	.	+	.	ID=g964;
OX465274.1_Tachina_grossa_genome_assembly,_chromosome:_1	AUGUSTUS	mRNA	4654218	4655624	1	+	.	ID=g964.t1;Parent=g964;
OX465274.1_Tachina_grossa_genome_assembly,_chromosome:_1	AUGUSTUS	start_codon	4654218	4654220	.	+	0	ID=g964.t1.start1;Parent=g964.t1;
OX465274.1_Tachina_grossa_genome_assembly,_chromosome:_1	AUGUSTUS	CDS	4654218	4655624	1	+	0	ID=g964.t1.CDS1;Parent=g964.t1;
OX465274.1_Tachina_grossa_genome_assembly,_chromosome:_1	AUGUSTUS	exon	4654218	4655624	.	+	.	ID=g964.t1.exon1;Parent=g964.t1;
OX465274.1_Tachina_grossa_genome_assembly,_chromosome:_1	AUGUSTUS	stop_codon	4655622	4655624	.	+	0	ID=g964.t1.stop1;Parent=g964.t1;
OX465274.1_Tachina_grossa_genome_assembly,_chromosome:_1	AUGUSTUS	gene	4655837	4657279	.	+	.	ID=g965;
OX465274.1_Tachina_grossa_genome_assembly,_chromosome:_1	AUGUSTUS	mRNA	4655837	4657279	1	+	.	ID=g965.t1;Parent=g965;
OX465274.1_Tachina_grossa_genome_assembly,_chromosome:_1	AUGUSTUS	start_codon	4655837	4655839	.	+	0	ID=g965.t1.start1;Parent=g965.t1;
OX465274.1_Tachina_grossa_genome_assembly,_chromosome:_1	AUGUSTUS	CDS	4655837	4657279	1	+	0	ID=g965.t1.CDS1;Parent=g965.t1;
OX465274.1_Tachina_grossa_genome_assembly,_chromosome:_1	AUGUSTUS	exon	4655837	4657279	.	+	.	ID=g965.t1.exon1;Parent=g965.t1;
OX465274.1_Tachina_grossa_genome_assembly,_chromosome:_1	AUGUSTUS	stop_codon	4657277	4657279	.	+	0	ID=g965.t1.stop1;Parent=g965.t1;
OX465274.1_Tachina_grossa_genome_assembly,_chromosome:_1	AUGUSTUS	gene	4657940	4662566	.	+	.	ID=g966;
OX465274.1_Tachina_grossa_genome_assembly,_chromosome:_1	AUGUSTUS	mRNA	4657940	4662566	1	+	.	ID=g966.t1;Parent=g966;
OX465274.1_Tachina_grossa_genome_assembly,_chromosome:_1	AUGUSTUS	start_codon	4657940	4657942	.	+	0	ID=g966.t1.start1;Parent=g966.t1;
OX465274.1_Tachina_grossa_genome_assembly,_chromosome:_1	AUGUSTUS	CDS	4657940	4658295	1	+	0	ID=g966.t1.CDS1;Parent=g966.t1;
OX465274.1_Tachina_grossa_genome_assembly,_chromosome:_1	AUGUSTUS	exon	4657940	4658295	.	+	.	ID=g966.t1.exon1;Parent=g966.t1;
OX465274.1_Tachina_grossa_genome_assembly,_chromosome:_1	AUGUSTUS	intron	4658296	4660112	1	+	.	ID=g966.t1.intron1;Parent=g966.t1;
OX465274.1_Tachina_grossa_genome_assembly,_chromosome:_1	AUGUSTUS	CDS	4660113	4660258	1	+	1	ID=g966.t1.CDS2;Parent=g966.t1;
OX465274.1_Tachina_grossa_genome_assembly,_chromosome:_1	AUGUSTUS	exon	4660113	4660258	.	+	.	ID=g966.t1.exon2;Parent=g966.t1;
OX465274.1_Tachina_grossa_genome_assembly,_chromosome:_1	AUGUSTUS	intron	4660259	4660371	1	+	.	ID=g966.t1.intron2;Parent=g966.t1;
OX465274.1_Tachina_grossa_genome_assembly,_chromosome:_1	AUGUSTUS	CDS	4660372	4660469	1	+	2	ID=g966.t1.CDS3;Parent=g966.t1;
OX465274.1_Tachina_grossa_genome_assembly,_chromosome:_1	AUGUSTUS	exon	4660372	4660469	.	+	.	ID=g966.t1.exon3;Parent=g966.t1;
OX465274.1_Tachina_grossa_genome_assembly,_chromosome:_1	AUGUSTUS	intron	4660470	4660534	1	+	.	ID=g966.t1.intron3;Parent=g966.t1;
OX465274.1_Tachina_grossa_genome_assembly,_chromosome:_1	AUGUSTUS	CDS	4660535	4660583	1	+	0	ID=g966.t1.CDS4;Parent=g966.t1;
OX465274.1_Tachina_grossa_genome_assembly,_chromosome:_1	AUGUSTUS	exon	4660535	4660583	.	+	.	ID=g966.t1.exon4;Parent=g966.t1;
OX465274.1_Tachina_grossa_genome_assembly,_chromosome:_1	AUGUSTUS	intron	4660584	4661951	1	+	.	ID=g966.t1.intron4;Parent=g966.t1;
OX465274.1_Tachina_grossa_genome_assembly,_chromosome:_1	AUGUSTUS	CDS	4661952	4662065	1	+	2	ID=g966.t1.CDS5;Parent=g966.t1;
OX465274.1_Tachina_grossa_genome_assembly,_chromosome:_1	AUGUSTUS	exon	4661952	4662065	.	+	.	ID=g966.t1.exon5;Parent=g966.t1;
OX465274.1_Tachina_grossa_genome_assembly,_chromosome:_1	AUGUSTUS	intron	4662066	4662459	1	+	.	ID=g966.t1.intron5;Parent=g966.t1;
OX465274.1_Tachina_grossa_genome_assembly,_chromosome:_1	AUGUSTUS	CDS	4662460	4662566	1	+	2	ID=g966.t1.CDS6;Parent=g966.t1;
OX465274.1_Tachina_grossa_genome_assembly,_chromosome:_1	AUGUSTUS	exon	4662460	4662566	.	+	.	ID=g966.t1.exon6;Parent=g966.t1;
OX465274.1_Tachina_grossa_genome_assembly,_chromosome:_1	AUGUSTUS	stop_codon	4662564	4662566	.	+	0	ID=g966.t1.stop1;Parent=g966.t1;
OX465274.1_Tachina_grossa_genome_assembly,_chromosome:_1	AUGUSTUS	mRNA	4657940	4662566	0.68	+	.	ID=g966.t2;Parent=g966;
OX465274.1_Tachina_grossa_genome_assembly,_chromosome:_1	AUGUSTUS	start_codon	4657940	4657942	.	+	0	ID=g966.t2.start1;Parent=g966.t2;
OX465274.1_Tachina_grossa_genome_assembly,_chromosome:_1	AUGUSTUS	CDS	4657940	4658295	1	+	0	ID=g966.t2.CDS1;Parent=g966.t2;
OX465274.1_Tachina_grossa_genome_assembly,_chromosome:_1	AUGUSTUS	exon	4657940	4658295	.	+	.	ID=g966.t2.exon1;Parent=g966.t2;
OX465274.1_Tachina_grossa_genome_assembly,_chromosome:_1	AUGUSTUS	intron	4658296	4660112	1	+	.	ID=g966.t2.intron1;Parent=g966.t2;
OX465274.1_Tachina_grossa_genome_assembly,_chromosome:_1	AUGUSTUS	CDS	4660113	4660258	1	+	1	ID=g966.t2.CDS2;Parent=g966.t2;
OX465274.1_Tachina_grossa_genome_assembly,_chromosome:_1	AUGUSTUS	exon	4660113	4660258	.	+	.	ID=g966.t2.exon2;Parent=g966.t2;
OX465274.1_Tachina_grossa_genome_assembly,_chromosome:_1	AUGUSTUS	intron	4660259	4660371	1	+	.	ID=g966.t2.intron2;Parent=g966.t2;
OX465274.1_Tachina_grossa_genome_assembly,_chromosome:_1	AUGUSTUS	CDS	4660372	4660469	1	+	2	ID=g966.t2.CDS3;Parent=g966.t2;
OX465274.1_Tachina_grossa_genome_assembly,_chromosome:_1	AUGUSTUS	exon	4660372	4660469	.	+	.	ID=g966.t2.exon3;Parent=g966.t2;
OX465274.1_Tachina_grossa_genome_assembly,_chromosome:_1	AUGUSTUS	intron	4660470	4660534	1	+	.	ID=g966.t2.intron3;Parent=g966.t2;
OX465274.1_Tachina_grossa_genome_assembly,_chromosome:_1	AUGUSTUS	CDS	4660535	4660583	1	+	0	ID=g966.t2.CDS4;Parent=g966.t2;
OX465274.1_Tachina_grossa_genome_assembly,_chromosome:_1	AUGUSTUS	exon	4660535	4660583	.	+	.	ID=g966.t2.exon4;Parent=g966.t2;
OX465274.1_Tachina_grossa_genome_assembly,_chromosome:_1	AUGUSTUS	intron	4660584	4660936	1	+	.	ID=g966.t2.intron4;Parent=g966.t2;
OX465274.1_Tachina_grossa_genome_assembly,_chromosome:_1	AUGUSTUS	CDS	4660937	4661038	0.68	+	2	ID=g966.t2.CDS5;Parent=g966.t2;
OX465274.1_Tachina_grossa_genome_assembly,_chromosome:_1	AUGUSTUS	exon	4660937	4661038	.	+	.	ID=g966.t2.exon5;Parent=g966.t2;
OX465274.1_Tachina_grossa_genome_assembly,_chromosome:_1	AUGUSTUS	intron	4661039	4661951	0.68	+	.	ID=g966.t2.intron5;Parent=g966.t2;
OX465274.1_Tachina_grossa_genome_assembly,_chromosome:_1	AUGUSTUS	CDS	4661952	4662065	0.68	+	2	ID=g966.t2.CDS6;Parent=g966.t2;
OX465274.1_Tachina_grossa_genome_assembly,_chromosome:_1	AUGUSTUS	exon	4661952	4662065	.	+	.	ID=g966.t2.exon6;Parent=g966.t2;
OX465274.1_Tachina_grossa_genome_assembly,_chromosome:_1	AUGUSTUS	intron	4662066	4662459	1	+	.	ID=g966.t2.intron6;Parent=g966.t2;
OX465274.1_Tachina_grossa_genome_assembly,_chromosome:_1	AUGUSTUS	CDS	4662460	4662566	1	+	2	ID=g966.t2.CDS7;Parent=g966.t2;
OX465274.1_Tachina_grossa_genome_assembly,_chromosome:_1	AUGUSTUS	exon	4662460	4662566	.	+	.	ID=g966.t2.exon7;Parent=g966.t2;
OX465274.1_Tachina_grossa_genome_assembly,_chromosome:_1	AUGUSTUS	stop_codon	4662564	4662566	.	+	0	ID=g966.t2.stop1;Parent=g966.t2;
OX465274.1_Tachina_grossa_genome_assembly,_chromosome:_1	GeneMark.hmm3	mRNA	4657940	4661127	.	+	.	ID=g966.t3;Parent=g966;
OX465274.1_Tachina_grossa_genome_assembly,_chromosome:_1	GeneMark.hmm3	start_codon	4657940	4657942	.	+	0	ID=g966.t3.start1;Parent=g966.t3;
OX465274.1_Tachina_grossa_genome_assembly,_chromosome:_1	GeneMark.hmm3	CDS	4657940	4658295	.	+	0	ID=g966.t3.CDS1;Parent=g966.t3;
OX465274.1_Tachina_grossa_genome_assembly,_chromosome:_1	GeneMark.hmm3	exon	4657940	4658295	0	+	.	ID=g966.t3.exon1;Parent=g966.t3;
OX465274.1_Tachina_grossa_genome_assembly,_chromosome:_1	GeneMark.hmm3	intron	4658296	4660112	.	+	1	ID=g966.t3.intron1;Parent=g966.t3;
OX465274.1_Tachina_grossa_genome_assembly,_chromosome:_1	GeneMark.hmm3	CDS	4660113	4660258	.	+	1	ID=g966.t3.CDS2;Parent=g966.t3;
OX465274.1_Tachina_grossa_genome_assembly,_chromosome:_1	GeneMark.hmm3	exon	4660113	4660258	0	+	.	ID=g966.t3.exon2;Parent=g966.t3;
OX465274.1_Tachina_grossa_genome_assembly,_chromosome:_1	GeneMark.hmm3	intron	4660259	4660371	.	+	2	ID=g966.t3.intron2;Parent=g966.t3;
OX465274.1_Tachina_grossa_genome_assembly,_chromosome:_1	GeneMark.hmm3	CDS	4660372	4660469	.	+	2	ID=g966.t3.CDS3;Parent=g966.t3;
OX465274.1_Tachina_grossa_genome_assembly,_chromosome:_1	GeneMark.hmm3	exon	4660372	4660469	0	+	.	ID=g966.t3.exon3;Parent=g966.t3;
OX465274.1_Tachina_grossa_genome_assembly,_chromosome:_1	GeneMark.hmm3	intron	4660470	4660534	.	+	0	ID=g966.t3.intron3;Parent=g966.t3;
OX465274.1_Tachina_grossa_genome_assembly,_chromosome:_1	GeneMark.hmm3	CDS	4660535	4660583	.	+	0	ID=g966.t3.CDS4;Parent=g966.t3;
OX465274.1_Tachina_grossa_genome_assembly,_chromosome:_1	GeneMark.hmm3	exon	4660535	4660583	0	+	.	ID=g966.t3.exon4;Parent=g966.t3;
OX465274.1_Tachina_grossa_genome_assembly,_chromosome:_1	GeneMark.hmm3	intron	4660584	4660936	.	+	2	ID=g966.t3.intron4;Parent=g966.t3;
OX465274.1_Tachina_grossa_genome_assembly,_chromosome:_1	GeneMark.hmm3	CDS	4660937	4661127	.	+	2	ID=g966.t3.CDS5;Parent=g966.t3;
OX465274.1_Tachina_grossa_genome_assembly,_chromosome:_1	GeneMark.hmm3	exon	4660937	4661127	0	+	.	ID=g966.t3.exon5;Parent=g966.t3;
OX465274.1_Tachina_grossa_genome_assembly,_chromosome:_1	GeneMark.hmm3	stop_codon	4661125	4661127	.	+	0	ID=g966.t3.stop1;Parent=g966.t3;
OX465274.1_Tachina_grossa_genome_assembly,_chromosome:_1	GeneMark.hmm3	mRNA	4662032	4662566	.	+	.	ID=g966.t4;Parent=g966;
OX465274.1_Tachina_grossa_genome_assembly,_chromosome:_1	GeneMark.hmm3	start_codon	4662032	4662034	.	+	0	ID=g966.t4.start1;Parent=g966.t4;
OX465274.1_Tachina_grossa_genome_assembly,_chromosome:_1	GeneMark.hmm3	CDS	4662032	4662065	.	+	0	ID=g966.t4.CDS1;Parent=g966.t4;
OX465274.1_Tachina_grossa_genome_assembly,_chromosome:_1	GeneMark.hmm3	exon	4662032	4662065	0	+	.	ID=g966.t4.exon1;Parent=g966.t4;
OX465274.1_Tachina_grossa_genome_assembly,_chromosome:_1	GeneMark.hmm3	intron	4662066	4662459	.	+	2	ID=g966.t4.intron1;Parent=g966.t4;
OX465274.1_Tachina_grossa_genome_assembly,_chromosome:_1	GeneMark.hmm3	CDS	4662460	4662566	.	+	2	ID=g966.t4.CDS2;Parent=g966.t4;
OX465274.1_Tachina_grossa_genome_assembly,_chromosome:_1	GeneMark.hmm3	exon	4662460	4662566	0	+	.	ID=g966.t4.exon2;Parent=g966.t4;
OX465274.1_Tachina_grossa_genome_assembly,_chromosome:_1	GeneMark.hmm3	stop_codon	4662564	4662566	.	+	0	ID=g966.t4.stop1;Parent=g966.t4;
OX465274.1_Tachina_grossa_genome_assembly,_chromosome:_1	AUGUSTUS	gene	4664474	4665274	.	-	.	ID=g967;
OX465274.1_Tachina_grossa_genome_assembly,_chromosome:_1	AUGUSTUS	mRNA	4664474	4665274	1	-	.	ID=g967.t1;Parent=g967;
OX465274.1_Tachina_grossa_genome_assembly,_chromosome:_1	AUGUSTUS	stop_codon	4664474	4664476	.	-	0	ID=g967.t1.stop1;Parent=g967.t1;
OX465274.1_Tachina_grossa_genome_assembly,_chromosome:_1	AUGUSTUS	CDS	4664474	4665274	1	-	0	ID=g967.t1.CDS1;Parent=g967.t1;
OX465274.1_Tachina_grossa_genome_assembly,_chromosome:_1	AUGUSTUS	exon	4664474	4665274	.	-	.	ID=g967.t1.exon1;Parent=g967.t1;
OX465274.1_Tachina_grossa_genome_assembly,_chromosome:_1	AUGUSTUS	start_codon	4665272	4665274	.	-	0	ID=g967.t1.start1;Parent=g967.t1;
OX465274.1_Tachina_grossa_genome_assembly,_chromosome:_1	AUGUSTUS	gene	4670153	4708509	.	+	.	ID=g968;
OX465274.1_Tachina_grossa_genome_assembly,_chromosome:_1	AUGUSTUS	mRNA	4670153	4708509	0.81	+	.	ID=g968.t1;Parent=g968;
OX465274.1_Tachina_grossa_genome_assembly,_chromosome:_1	AUGUSTUS	start_codon	4670153	4670155	.	+	0	ID=g968.t1.start1;Parent=g968.t1;
OX465274.1_Tachina_grossa_genome_assembly,_chromosome:_1	AUGUSTUS	CDS	4670153	4670708	0.82	+	0	ID=g968.t1.CDS1;Parent=g968.t1;
OX465274.1_Tachina_grossa_genome_assembly,_chromosome:_1	AUGUSTUS	exon	4670153	4670708	.	+	.	ID=g968.t1.exon1;Parent=g968.t1;
OX465274.1_Tachina_grossa_genome_assembly,_chromosome:_1	AUGUSTUS	intron	4670709	4696675	0.81	+	.	ID=g968.t1.intron1;Parent=g968.t1;
OX465274.1_Tachina_grossa_genome_assembly,_chromosome:_1	AUGUSTUS	CDS	4696676	4696795	1	+	2	ID=g968.t1.CDS2;Parent=g968.t1;
OX465274.1_Tachina_grossa_genome_assembly,_chromosome:_1	AUGUSTUS	exon	4696676	4696795	.	+	.	ID=g968.t1.exon2;Parent=g968.t1;
OX465274.1_Tachina_grossa_genome_assembly,_chromosome:_1	AUGUSTUS	intron	4696796	4696859	1	+	.	ID=g968.t1.intron2;Parent=g968.t1;
OX465274.1_Tachina_grossa_genome_assembly,_chromosome:_1	AUGUSTUS	CDS	4696860	4697084	1	+	2	ID=g968.t1.CDS3;Parent=g968.t1;
OX465274.1_Tachina_grossa_genome_assembly,_chromosome:_1	AUGUSTUS	exon	4696860	4697084	.	+	.	ID=g968.t1.exon3;Parent=g968.t1;
OX465274.1_Tachina_grossa_genome_assembly,_chromosome:_1	AUGUSTUS	intron	4697085	4697155	1	+	.	ID=g968.t1.intron3;Parent=g968.t1;
OX465274.1_Tachina_grossa_genome_assembly,_chromosome:_1	AUGUSTUS	CDS	4697156	4698145	1	+	2	ID=g968.t1.CDS4;Parent=g968.t1;
OX465274.1_Tachina_grossa_genome_assembly,_chromosome:_1	AUGUSTUS	exon	4697156	4698145	.	+	.	ID=g968.t1.exon4;Parent=g968.t1;
OX465274.1_Tachina_grossa_genome_assembly,_chromosome:_1	AUGUSTUS	intron	4698146	4702016	1	+	.	ID=g968.t1.intron4;Parent=g968.t1;
OX465274.1_Tachina_grossa_genome_assembly,_chromosome:_1	AUGUSTUS	CDS	4702017	4702226	1	+	2	ID=g968.t1.CDS5;Parent=g968.t1;
OX465274.1_Tachina_grossa_genome_assembly,_chromosome:_1	AUGUSTUS	exon	4702017	4702226	.	+	.	ID=g968.t1.exon5;Parent=g968.t1;
OX465274.1_Tachina_grossa_genome_assembly,_chromosome:_1	AUGUSTUS	intron	4702227	4702477	1	+	.	ID=g968.t1.intron5;Parent=g968.t1;
OX465274.1_Tachina_grossa_genome_assembly,_chromosome:_1	AUGUSTUS	CDS	4702478	4702992	1	+	2	ID=g968.t1.CDS6;Parent=g968.t1;
OX465274.1_Tachina_grossa_genome_assembly,_chromosome:_1	AUGUSTUS	exon	4702478	4702992	.	+	.	ID=g968.t1.exon6;Parent=g968.t1;
OX465274.1_Tachina_grossa_genome_assembly,_chromosome:_1	AUGUSTUS	intron	4702993	4703332	1	+	.	ID=g968.t1.intron6;Parent=g968.t1;
OX465274.1_Tachina_grossa_genome_assembly,_chromosome:_1	AUGUSTUS	CDS	4703333	4703983	1	+	0	ID=g968.t1.CDS7;Parent=g968.t1;
OX465274.1_Tachina_grossa_genome_assembly,_chromosome:_1	AUGUSTUS	exon	4703333	4703983	.	+	.	ID=g968.t1.exon7;Parent=g968.t1;
OX465274.1_Tachina_grossa_genome_assembly,_chromosome:_1	AUGUSTUS	intron	4703984	4704055	1	+	.	ID=g968.t1.intron7;Parent=g968.t1;
OX465274.1_Tachina_grossa_genome_assembly,_chromosome:_1	AUGUSTUS	CDS	4704056	4705025	1	+	0	ID=g968.t1.CDS8;Parent=g968.t1;
OX465274.1_Tachina_grossa_genome_assembly,_chromosome:_1	AUGUSTUS	exon	4704056	4705025	.	+	.	ID=g968.t1.exon8;Parent=g968.t1;
OX465274.1_Tachina_grossa_genome_assembly,_chromosome:_1	AUGUSTUS	intron	4705026	4705092	1	+	.	ID=g968.t1.intron8;Parent=g968.t1;
OX465274.1_Tachina_grossa_genome_assembly,_chromosome:_1	AUGUSTUS	CDS	4705093	4705281	1	+	2	ID=g968.t1.CDS9;Parent=g968.t1;
OX465274.1_Tachina_grossa_genome_assembly,_chromosome:_1	AUGUSTUS	exon	4705093	4705281	.	+	.	ID=g968.t1.exon9;Parent=g968.t1;
OX465274.1_Tachina_grossa_genome_assembly,_chromosome:_1	AUGUSTUS	intron	4705282	4705348	1	+	.	ID=g968.t1.intron9;Parent=g968.t1;
OX465274.1_Tachina_grossa_genome_assembly,_chromosome:_1	AUGUSTUS	CDS	4705349	4707067	1	+	2	ID=g968.t1.CDS10;Parent=g968.t1;
OX465274.1_Tachina_grossa_genome_assembly,_chromosome:_1	AUGUSTUS	exon	4705349	4707067	.	+	.	ID=g968.t1.exon10;Parent=g968.t1;
OX465274.1_Tachina_grossa_genome_assembly,_chromosome:_1	AUGUSTUS	intron	4707068	4707149	1	+	.	ID=g968.t1.intron10;Parent=g968.t1;
OX465274.1_Tachina_grossa_genome_assembly,_chromosome:_1	AUGUSTUS	CDS	4707150	4707277	1	+	2	ID=g968.t1.CDS11;Parent=g968.t1;
OX465274.1_Tachina_grossa_genome_assembly,_chromosome:_1	AUGUSTUS	exon	4707150	4707277	.	+	.	ID=g968.t1.exon11;Parent=g968.t1;
OX465274.1_Tachina_grossa_genome_assembly,_chromosome:_1	AUGUSTUS	intron	4707278	4707793	1	+	.	ID=g968.t1.intron11;Parent=g968.t1;
OX465274.1_Tachina_grossa_genome_assembly,_chromosome:_1	AUGUSTUS	CDS	4707794	4708213	1	+	0	ID=g968.t1.CDS12;Parent=g968.t1;
OX465274.1_Tachina_grossa_genome_assembly,_chromosome:_1	AUGUSTUS	exon	4707794	4708213	.	+	.	ID=g968.t1.exon12;Parent=g968.t1;
OX465274.1_Tachina_grossa_genome_assembly,_chromosome:_1	AUGUSTUS	intron	4708214	4708281	1	+	.	ID=g968.t1.intron12;Parent=g968.t1;
OX465274.1_Tachina_grossa_genome_assembly,_chromosome:_1	AUGUSTUS	CDS	4708282	4708509	1	+	0	ID=g968.t1.CDS13;Parent=g968.t1;
OX465274.1_Tachina_grossa_genome_assembly,_chromosome:_1	AUGUSTUS	exon	4708282	4708509	.	+	.	ID=g968.t1.exon13;Parent=g968.t1;
OX465274.1_Tachina_grossa_genome_assembly,_chromosome:_1	AUGUSTUS	stop_codon	4708507	4708509	.	+	0	ID=g968.t1.stop1;Parent=g968.t1;
OX465274.1_Tachina_grossa_genome_assembly,_chromosome:_1	AUGUSTUS	mRNA	4670153	4708509	0.82	+	.	ID=g968.t2;Parent=g968;
OX465274.1_Tachina_grossa_genome_assembly,_chromosome:_1	AUGUSTUS	start_codon	4670153	4670155	.	+	0	ID=g968.t2.start1;Parent=g968.t2;
OX465274.1_Tachina_grossa_genome_assembly,_chromosome:_1	AUGUSTUS	CDS	4670153	4670708	0.82	+	0	ID=g968.t2.CDS1;Parent=g968.t2;
OX465274.1_Tachina_grossa_genome_assembly,_chromosome:_1	AUGUSTUS	exon	4670153	4670708	.	+	.	ID=g968.t2.exon1;Parent=g968.t2;
OX465274.1_Tachina_grossa_genome_assembly,_chromosome:_1	AUGUSTUS	intron	4670709	4696675	0.82	+	.	ID=g968.t2.intron1;Parent=g968.t2;
OX465274.1_Tachina_grossa_genome_assembly,_chromosome:_1	AUGUSTUS	CDS	4696676	4696795	1	+	2	ID=g968.t2.CDS2;Parent=g968.t2;
OX465274.1_Tachina_grossa_genome_assembly,_chromosome:_1	AUGUSTUS	exon	4696676	4696795	.	+	.	ID=g968.t2.exon2;Parent=g968.t2;
OX465274.1_Tachina_grossa_genome_assembly,_chromosome:_1	AUGUSTUS	intron	4696796	4696859	1	+	.	ID=g968.t2.intron2;Parent=g968.t2;
OX465274.1_Tachina_grossa_genome_assembly,_chromosome:_1	AUGUSTUS	CDS	4696860	4697084	1	+	2	ID=g968.t2.CDS3;Parent=g968.t2;
OX465274.1_Tachina_grossa_genome_assembly,_chromosome:_1	AUGUSTUS	exon	4696860	4697084	.	+	.	ID=g968.t2.exon3;Parent=g968.t2;
OX465274.1_Tachina_grossa_genome_assembly,_chromosome:_1	AUGUSTUS	intron	4697085	4697155	1	+	.	ID=g968.t2.intron3;Parent=g968.t2;
OX465274.1_Tachina_grossa_genome_assembly,_chromosome:_1	AUGUSTUS	CDS	4697156	4698145	1	+	2	ID=g968.t2.CDS4;Parent=g968.t2;
OX465274.1_Tachina_grossa_genome_assembly,_chromosome:_1	AUGUSTUS	exon	4697156	4698145	.	+	.	ID=g968.t2.exon4;Parent=g968.t2;
OX465274.1_Tachina_grossa_genome_assembly,_chromosome:_1	AUGUSTUS	intron	4698146	4702016	1	+	.	ID=g968.t2.intron4;Parent=g968.t2;
OX465274.1_Tachina_grossa_genome_assembly,_chromosome:_1	AUGUSTUS	CDS	4702017	4702226	1	+	2	ID=g968.t2.CDS5;Parent=g968.t2;
OX465274.1_Tachina_grossa_genome_assembly,_chromosome:_1	AUGUSTUS	exon	4702017	4702226	.	+	.	ID=g968.t2.exon5;Parent=g968.t2;
OX465274.1_Tachina_grossa_genome_assembly,_chromosome:_1	AUGUSTUS	intron	4702227	4702477	1	+	.	ID=g968.t2.intron5;Parent=g968.t2;
OX465274.1_Tachina_grossa_genome_assembly,_chromosome:_1	AUGUSTUS	CDS	4702478	4702992	1	+	2	ID=g968.t2.CDS6;Parent=g968.t2;
OX465274.1_Tachina_grossa_genome_assembly,_chromosome:_1	AUGUSTUS	exon	4702478	4702992	.	+	.	ID=g968.t2.exon6;Parent=g968.t2;
OX465274.1_Tachina_grossa_genome_assembly,_chromosome:_1	AUGUSTUS	intron	4702993	4703137	1	+	.	ID=g968.t2.intron6;Parent=g968.t2;
OX465274.1_Tachina_grossa_genome_assembly,_chromosome:_1	AUGUSTUS	CDS	4703138	4703179	1	+	0	ID=g968.t2.CDS7;Parent=g968.t2;
OX465274.1_Tachina_grossa_genome_assembly,_chromosome:_1	AUGUSTUS	exon	4703138	4703179	.	+	.	ID=g968.t2.exon7;Parent=g968.t2;
OX465274.1_Tachina_grossa_genome_assembly,_chromosome:_1	AUGUSTUS	intron	4703180	4703332	1	+	.	ID=g968.t2.intron7;Parent=g968.t2;
OX465274.1_Tachina_grossa_genome_assembly,_chromosome:_1	AUGUSTUS	CDS	4703333	4703983	1	+	0	ID=g968.t2.CDS8;Parent=g968.t2;
OX465274.1_Tachina_grossa_genome_assembly,_chromosome:_1	AUGUSTUS	exon	4703333	4703983	.	+	.	ID=g968.t2.exon8;Parent=g968.t2;
OX465274.1_Tachina_grossa_genome_assembly,_chromosome:_1	AUGUSTUS	intron	4703984	4704055	1	+	.	ID=g968.t2.intron8;Parent=g968.t2;
OX465274.1_Tachina_grossa_genome_assembly,_chromosome:_1	AUGUSTUS	CDS	4704056	4705025	1	+	0	ID=g968.t2.CDS9;Parent=g968.t2;
OX465274.1_Tachina_grossa_genome_assembly,_chromosome:_1	AUGUSTUS	exon	4704056	4705025	.	+	.	ID=g968.t2.exon9;Parent=g968.t2;
OX465274.1_Tachina_grossa_genome_assembly,_chromosome:_1	AUGUSTUS	intron	4705026	4705092	1	+	.	ID=g968.t2.intron9;Parent=g968.t2;
OX465274.1_Tachina_grossa_genome_assembly,_chromosome:_1	AUGUSTUS	CDS	4705093	4705281	1	+	2	ID=g968.t2.CDS10;Parent=g968.t2;
OX465274.1_Tachina_grossa_genome_assembly,_chromosome:_1	AUGUSTUS	exon	4705093	4705281	.	+	.	ID=g968.t2.exon10;Parent=g968.t2;
OX465274.1_Tachina_grossa_genome_assembly,_chromosome:_1	AUGUSTUS	intron	4705282	4705348	1	+	.	ID=g968.t2.intron10;Parent=g968.t2;
OX465274.1_Tachina_grossa_genome_assembly,_chromosome:_1	AUGUSTUS	CDS	4705349	4707067	1	+	2	ID=g968.t2.CDS11;Parent=g968.t2;
OX465274.1_Tachina_grossa_genome_assembly,_chromosome:_1	AUGUSTUS	exon	4705349	4707067	.	+	.	ID=g968.t2.exon11;Parent=g968.t2;
OX465274.1_Tachina_grossa_genome_assembly,_chromosome:_1	AUGUSTUS	intron	4707068	4707149	1	+	.	ID=g968.t2.intron11;Parent=g968.t2;
OX465274.1_Tachina_grossa_genome_assembly,_chromosome:_1	AUGUSTUS	CDS	4707150	4707277	1	+	2	ID=g968.t2.CDS12;Parent=g968.t2;
OX465274.1_Tachina_grossa_genome_assembly,_chromosome:_1	AUGUSTUS	exon	4707150	4707277	.	+	.	ID=g968.t2.exon12;Parent=g968.t2;
OX465274.1_Tachina_grossa_genome_assembly,_chromosome:_1	AUGUSTUS	intron	4707278	4707793	1	+	.	ID=g968.t2.intron12;Parent=g968.t2;
OX465274.1_Tachina_grossa_genome_assembly,_chromosome:_1	AUGUSTUS	CDS	4707794	4708213	1	+	0	ID=g968.t2.CDS13;Parent=g968.t2;
OX465274.1_Tachina_grossa_genome_assembly,_chromosome:_1	AUGUSTUS	exon	4707794	4708213	.	+	.	ID=g968.t2.exon13;Parent=g968.t2;
OX465274.1_Tachina_grossa_genome_assembly,_chromosome:_1	AUGUSTUS	intron	4708214	4708281	1	+	.	ID=g968.t2.intron13;Parent=g968.t2;
OX465274.1_Tachina_grossa_genome_assembly,_chromosome:_1	AUGUSTUS	CDS	4708282	4708509	1	+	0	ID=g968.t2.CDS14;Parent=g968.t2;
OX465274.1_Tachina_grossa_genome_assembly,_chromosome:_1	AUGUSTUS	exon	4708282	4708509	.	+	.	ID=g968.t2.exon14;Parent=g968.t2;
OX465274.1_Tachina_grossa_genome_assembly,_chromosome:_1	AUGUSTUS	stop_codon	4708507	4708509	.	+	0	ID=g968.t2.stop1;Parent=g968.t2;
OX465274.1_Tachina_grossa_genome_assembly,_chromosome:_1	AUGUSTUS	gene	4710265	4714355	.	-	.	ID=g969;
OX465274.1_Tachina_grossa_genome_assembly,_chromosome:_1	AUGUSTUS	mRNA	4710265	4714355	1	-	.	ID=g969.t1;Parent=g969;
OX465274.1_Tachina_grossa_genome_assembly,_chromosome:_1	AUGUSTUS	stop_codon	4710265	4710267	.	-	0	ID=g969.t1.stop1;Parent=g969.t1;
OX465274.1_Tachina_grossa_genome_assembly,_chromosome:_1	AUGUSTUS	CDS	4710265	4710500	1	-	2	ID=g969.t1.CDS1;Parent=g969.t1;
OX465274.1_Tachina_grossa_genome_assembly,_chromosome:_1	AUGUSTUS	exon	4710265	4710500	.	-	.	ID=g969.t1.exon1;Parent=g969.t1;
OX465274.1_Tachina_grossa_genome_assembly,_chromosome:_1	AUGUSTUS	intron	4710501	4710574	1	-	.	ID=g969.t1.intron1;Parent=g969.t1;
OX465274.1_Tachina_grossa_genome_assembly,_chromosome:_1	AUGUSTUS	CDS	4710575	4710847	1	-	2	ID=g969.t1.CDS2;Parent=g969.t1;
OX465274.1_Tachina_grossa_genome_assembly,_chromosome:_1	AUGUSTUS	exon	4710575	4710847	.	-	.	ID=g969.t1.exon2;Parent=g969.t1;
OX465274.1_Tachina_grossa_genome_assembly,_chromosome:_1	AUGUSTUS	intron	4710848	4710914	1	-	.	ID=g969.t1.intron2;Parent=g969.t1;
OX465274.1_Tachina_grossa_genome_assembly,_chromosome:_1	AUGUSTUS	CDS	4710915	4711709	1	-	2	ID=g969.t1.CDS3;Parent=g969.t1;
OX465274.1_Tachina_grossa_genome_assembly,_chromosome:_1	AUGUSTUS	exon	4710915	4711709	.	-	.	ID=g969.t1.exon3;Parent=g969.t1;
OX465274.1_Tachina_grossa_genome_assembly,_chromosome:_1	AUGUSTUS	intron	4711710	4711773	1	-	.	ID=g969.t1.intron3;Parent=g969.t1;
OX465274.1_Tachina_grossa_genome_assembly,_chromosome:_1	AUGUSTUS	CDS	4711774	4713630	1	-	2	ID=g969.t1.CDS4;Parent=g969.t1;
OX465274.1_Tachina_grossa_genome_assembly,_chromosome:_1	AUGUSTUS	exon	4711774	4713630	.	-	.	ID=g969.t1.exon4;Parent=g969.t1;
OX465274.1_Tachina_grossa_genome_assembly,_chromosome:_1	AUGUSTUS	intron	4713631	4713966	1	-	.	ID=g969.t1.intron4;Parent=g969.t1;
OX465274.1_Tachina_grossa_genome_assembly,_chromosome:_1	AUGUSTUS	CDS	4713967	4714192	1	-	0	ID=g969.t1.CDS5;Parent=g969.t1;
OX465274.1_Tachina_grossa_genome_assembly,_chromosome:_1	AUGUSTUS	exon	4713967	4714192	.	-	.	ID=g969.t1.exon5;Parent=g969.t1;
OX465274.1_Tachina_grossa_genome_assembly,_chromosome:_1	AUGUSTUS	intron	4714193	4714316	1	-	.	ID=g969.t1.intron5;Parent=g969.t1;
OX465274.1_Tachina_grossa_genome_assembly,_chromosome:_1	AUGUSTUS	CDS	4714317	4714355	1	-	0	ID=g969.t1.CDS6;Parent=g969.t1;
OX465274.1_Tachina_grossa_genome_assembly,_chromosome:_1	AUGUSTUS	exon	4714317	4714355	.	-	.	ID=g969.t1.exon6;Parent=g969.t1;
OX465274.1_Tachina_grossa_genome_assembly,_chromosome:_1	AUGUSTUS	start_codon	4714353	4714355	.	-	0	ID=g969.t1.start1;Parent=g969.t1;
OX465274.1_Tachina_grossa_genome_assembly,_chromosome:_1	AUGUSTUS	gene	4715463	4716126	.	+	.	ID=g970;
OX465274.1_Tachina_grossa_genome_assembly,_chromosome:_1	AUGUSTUS	mRNA	4715463	4716126	1	+	.	ID=g970.t1;Parent=g970;
OX465274.1_Tachina_grossa_genome_assembly,_chromosome:_1	AUGUSTUS	start_codon	4715463	4715465	.	+	0	ID=g970.t1.start1;Parent=g970.t1;
OX465274.1_Tachina_grossa_genome_assembly,_chromosome:_1	AUGUSTUS	CDS	4715463	4715543	1	+	0	ID=g970.t1.CDS1;Parent=g970.t1;
OX465274.1_Tachina_grossa_genome_assembly,_chromosome:_1	AUGUSTUS	exon	4715463	4715543	.	+	.	ID=g970.t1.exon1;Parent=g970.t1;
OX465274.1_Tachina_grossa_genome_assembly,_chromosome:_1	AUGUSTUS	intron	4715544	4715631	1	+	.	ID=g970.t1.intron1;Parent=g970.t1;
OX465274.1_Tachina_grossa_genome_assembly,_chromosome:_1	AUGUSTUS	CDS	4715632	4716126	1	+	0	ID=g970.t1.CDS2;Parent=g970.t1;
OX465274.1_Tachina_grossa_genome_assembly,_chromosome:_1	AUGUSTUS	exon	4715632	4716126	.	+	.	ID=g970.t1.exon2;Parent=g970.t1;
OX465274.1_Tachina_grossa_genome_assembly,_chromosome:_1	AUGUSTUS	stop_codon	4716124	4716126	.	+	0	ID=g970.t1.stop1;Parent=g970.t1;
OX465274.1_Tachina_grossa_genome_assembly,_chromosome:_1	AUGUSTUS	gene	4716716	4719242	.	+	.	ID=g971;
OX465274.1_Tachina_grossa_genome_assembly,_chromosome:_1	AUGUSTUS	mRNA	4716844	4719242	1	+	.	ID=g971.t1;Parent=g971;
OX465274.1_Tachina_grossa_genome_assembly,_chromosome:_1	AUGUSTUS	start_codon	4716844	4716846	.	+	0	ID=g971.t1.start1;Parent=g971.t1;
OX465274.1_Tachina_grossa_genome_assembly,_chromosome:_1	AUGUSTUS	CDS	4716844	4716934	1	+	0	ID=g971.t1.CDS1;Parent=g971.t1;
OX465274.1_Tachina_grossa_genome_assembly,_chromosome:_1	AUGUSTUS	exon	4716844	4716934	.	+	.	ID=g971.t1.exon1;Parent=g971.t1;
OX465274.1_Tachina_grossa_genome_assembly,_chromosome:_1	AUGUSTUS	intron	4716935	4716992	1	+	.	ID=g971.t1.intron1;Parent=g971.t1;
OX465274.1_Tachina_grossa_genome_assembly,_chromosome:_1	AUGUSTUS	CDS	4716993	4717195	1	+	2	ID=g971.t1.CDS2;Parent=g971.t1;
OX465274.1_Tachina_grossa_genome_assembly,_chromosome:_1	AUGUSTUS	exon	4716993	4717195	.	+	.	ID=g971.t1.exon2;Parent=g971.t1;
OX465274.1_Tachina_grossa_genome_assembly,_chromosome:_1	AUGUSTUS	intron	4717196	4717284	1	+	.	ID=g971.t1.intron2;Parent=g971.t1;
OX465274.1_Tachina_grossa_genome_assembly,_chromosome:_1	AUGUSTUS	CDS	4717285	4718376	1	+	0	ID=g971.t1.CDS3;Parent=g971.t1;
OX465274.1_Tachina_grossa_genome_assembly,_chromosome:_1	AUGUSTUS	exon	4717285	4718376	.	+	.	ID=g971.t1.exon3;Parent=g971.t1;
OX465274.1_Tachina_grossa_genome_assembly,_chromosome:_1	AUGUSTUS	intron	4718377	4718779	1	+	.	ID=g971.t1.intron3;Parent=g971.t1;
OX465274.1_Tachina_grossa_genome_assembly,_chromosome:_1	AUGUSTUS	CDS	4718780	4719006	1	+	0	ID=g971.t1.CDS4;Parent=g971.t1;
OX465274.1_Tachina_grossa_genome_assembly,_chromosome:_1	AUGUSTUS	exon	4718780	4719006	.	+	.	ID=g971.t1.exon4;Parent=g971.t1;
OX465274.1_Tachina_grossa_genome_assembly,_chromosome:_1	AUGUSTUS	intron	4719007	4719094	1	+	.	ID=g971.t1.intron4;Parent=g971.t1;
OX465274.1_Tachina_grossa_genome_assembly,_chromosome:_1	AUGUSTUS	CDS	4719095	4719242	1	+	1	ID=g971.t1.CDS5;Parent=g971.t1;
OX465274.1_Tachina_grossa_genome_assembly,_chromosome:_1	AUGUSTUS	exon	4719095	4719242	.	+	.	ID=g971.t1.exon5;Parent=g971.t1;
OX465274.1_Tachina_grossa_genome_assembly,_chromosome:_1	AUGUSTUS	stop_codon	4719240	4719242	.	+	0	ID=g971.t1.stop1;Parent=g971.t1;
OX465274.1_Tachina_grossa_genome_assembly,_chromosome:_1	AUGUSTUS	mRNA	4716716	4719242	0.62	+	.	ID=g971.t2;Parent=g971;
OX465274.1_Tachina_grossa_genome_assembly,_chromosome:_1	AUGUSTUS	start_codon	4716716	4716718	.	+	0	ID=g971.t2.start1;Parent=g971.t2;
OX465274.1_Tachina_grossa_genome_assembly,_chromosome:_1	AUGUSTUS	CDS	4716716	4716728	0.62	+	0	ID=g971.t2.CDS1;Parent=g971.t2;
OX465274.1_Tachina_grossa_genome_assembly,_chromosome:_1	AUGUSTUS	exon	4716716	4716728	.	+	.	ID=g971.t2.exon1;Parent=g971.t2;
OX465274.1_Tachina_grossa_genome_assembly,_chromosome:_1	AUGUSTUS	intron	4716729	4716802	0.62	+	.	ID=g971.t2.intron1;Parent=g971.t2;
OX465274.1_Tachina_grossa_genome_assembly,_chromosome:_1	AUGUSTUS	CDS	4716803	4716934	0.62	+	2	ID=g971.t2.CDS2;Parent=g971.t2;
OX465274.1_Tachina_grossa_genome_assembly,_chromosome:_1	AUGUSTUS	exon	4716803	4716934	.	+	.	ID=g971.t2.exon2;Parent=g971.t2;
OX465274.1_Tachina_grossa_genome_assembly,_chromosome:_1	AUGUSTUS	intron	4716935	4716992	1	+	.	ID=g971.t2.intron2;Parent=g971.t2;
OX465274.1_Tachina_grossa_genome_assembly,_chromosome:_1	AUGUSTUS	CDS	4716993	4717195	1	+	2	ID=g971.t2.CDS3;Parent=g971.t2;
OX465274.1_Tachina_grossa_genome_assembly,_chromosome:_1	AUGUSTUS	exon	4716993	4717195	.	+	.	ID=g971.t2.exon3;Parent=g971.t2;
OX465274.1_Tachina_grossa_genome_assembly,_chromosome:_1	AUGUSTUS	intron	4717196	4717284	1	+	.	ID=g971.t2.intron3;Parent=g971.t2;
OX465274.1_Tachina_grossa_genome_assembly,_chromosome:_1	AUGUSTUS	CDS	4717285	4718376	1	+	0	ID=g971.t2.CDS4;Parent=g971.t2;
OX465274.1_Tachina_grossa_genome_assembly,_chromosome:_1	AUGUSTUS	exon	4717285	4718376	.	+	.	ID=g971.t2.exon4;Parent=g971.t2;
OX465274.1_Tachina_grossa_genome_assembly,_chromosome:_1	AUGUSTUS	intron	4718377	4718779	1	+	.	ID=g971.t2.intron4;Parent=g971.t2;
OX465274.1_Tachina_grossa_genome_assembly,_chromosome:_1	AUGUSTUS	CDS	4718780	4719006	1	+	0	ID=g971.t2.CDS5;Parent=g971.t2;
OX465274.1_Tachina_grossa_genome_assembly,_chromosome:_1	AUGUSTUS	exon	4718780	4719006	.	+	.	ID=g971.t2.exon5;Parent=g971.t2;
OX465274.1_Tachina_grossa_genome_assembly,_chromosome:_1	AUGUSTUS	intron	4719007	4719094	1	+	.	ID=g971.t2.intron5;Parent=g971.t2;
OX465274.1_Tachina_grossa_genome_assembly,_chromosome:_1	AUGUSTUS	CDS	4719095	4719242	1	+	1	ID=g971.t2.CDS6;Parent=g971.t2;
OX465274.1_Tachina_grossa_genome_assembly,_chromosome:_1	AUGUSTUS	exon	4719095	4719242	.	+	.	ID=g971.t2.exon6;Parent=g971.t2;
OX465274.1_Tachina_grossa_genome_assembly,_chromosome:_1	AUGUSTUS	stop_codon	4719240	4719242	.	+	0	ID=g971.t2.stop1;Parent=g971.t2;
OX465274.1_Tachina_grossa_genome_assembly,_chromosome:_1	AUGUSTUS	gene	4724086	4742392	.	+	.	ID=g972;
OX465274.1_Tachina_grossa_genome_assembly,_chromosome:_1	AUGUSTUS	mRNA	4724086	4742392	1	+	.	ID=g972.t1;Parent=g972;
OX465274.1_Tachina_grossa_genome_assembly,_chromosome:_1	AUGUSTUS	start_codon	4724086	4724088	.	+	0	ID=g972.t1.start1;Parent=g972.t1;
OX465274.1_Tachina_grossa_genome_assembly,_chromosome:_1	AUGUSTUS	CDS	4724086	4724445	1	+	0	ID=g972.t1.CDS1;Parent=g972.t1;
OX465274.1_Tachina_grossa_genome_assembly,_chromosome:_1	AUGUSTUS	exon	4724086	4724445	.	+	.	ID=g972.t1.exon1;Parent=g972.t1;
OX465274.1_Tachina_grossa_genome_assembly,_chromosome:_1	AUGUSTUS	intron	4724446	4732617	1	+	.	ID=g972.t1.intron1;Parent=g972.t1;
OX465274.1_Tachina_grossa_genome_assembly,_chromosome:_1	AUGUSTUS	CDS	4732618	4732683	1	+	0	ID=g972.t1.CDS2;Parent=g972.t1;
OX465274.1_Tachina_grossa_genome_assembly,_chromosome:_1	AUGUSTUS	exon	4732618	4732683	.	+	.	ID=g972.t1.exon2;Parent=g972.t1;
OX465274.1_Tachina_grossa_genome_assembly,_chromosome:_1	AUGUSTUS	intron	4732684	4737008	1	+	.	ID=g972.t1.intron2;Parent=g972.t1;
OX465274.1_Tachina_grossa_genome_assembly,_chromosome:_1	AUGUSTUS	CDS	4737009	4737128	1	+	0	ID=g972.t1.CDS3;Parent=g972.t1;
OX465274.1_Tachina_grossa_genome_assembly,_chromosome:_1	AUGUSTUS	exon	4737009	4737128	.	+	.	ID=g972.t1.exon3;Parent=g972.t1;
OX465274.1_Tachina_grossa_genome_assembly,_chromosome:_1	AUGUSTUS	intron	4737129	4737199	1	+	.	ID=g972.t1.intron3;Parent=g972.t1;
OX465274.1_Tachina_grossa_genome_assembly,_chromosome:_1	AUGUSTUS	CDS	4737200	4737354	1	+	0	ID=g972.t1.CDS4;Parent=g972.t1;
OX465274.1_Tachina_grossa_genome_assembly,_chromosome:_1	AUGUSTUS	exon	4737200	4737354	.	+	.	ID=g972.t1.exon4;Parent=g972.t1;
OX465274.1_Tachina_grossa_genome_assembly,_chromosome:_1	AUGUSTUS	intron	4737355	4737449	1	+	.	ID=g972.t1.intron4;Parent=g972.t1;
OX465274.1_Tachina_grossa_genome_assembly,_chromosome:_1	AUGUSTUS	CDS	4737450	4737699	1	+	1	ID=g972.t1.CDS5;Parent=g972.t1;
OX465274.1_Tachina_grossa_genome_assembly,_chromosome:_1	AUGUSTUS	exon	4737450	4737699	.	+	.	ID=g972.t1.exon5;Parent=g972.t1;
OX465274.1_Tachina_grossa_genome_assembly,_chromosome:_1	AUGUSTUS	intron	4737700	4737757	1	+	.	ID=g972.t1.intron5;Parent=g972.t1;
OX465274.1_Tachina_grossa_genome_assembly,_chromosome:_1	AUGUSTUS	CDS	4737758	4738138	1	+	0	ID=g972.t1.CDS6;Parent=g972.t1;
OX465274.1_Tachina_grossa_genome_assembly,_chromosome:_1	AUGUSTUS	exon	4737758	4738138	.	+	.	ID=g972.t1.exon6;Parent=g972.t1;
OX465274.1_Tachina_grossa_genome_assembly,_chromosome:_1	AUGUSTUS	intron	4738139	4738202	1	+	.	ID=g972.t1.intron6;Parent=g972.t1;
OX465274.1_Tachina_grossa_genome_assembly,_chromosome:_1	AUGUSTUS	CDS	4738203	4738390	1	+	0	ID=g972.t1.CDS7;Parent=g972.t1;
OX465274.1_Tachina_grossa_genome_assembly,_chromosome:_1	AUGUSTUS	exon	4738203	4738390	.	+	.	ID=g972.t1.exon7;Parent=g972.t1;
OX465274.1_Tachina_grossa_genome_assembly,_chromosome:_1	AUGUSTUS	intron	4738391	4738463	1	+	.	ID=g972.t1.intron7;Parent=g972.t1;
OX465274.1_Tachina_grossa_genome_assembly,_chromosome:_1	AUGUSTUS	CDS	4738464	4738653	1	+	1	ID=g972.t1.CDS8;Parent=g972.t1;
OX465274.1_Tachina_grossa_genome_assembly,_chromosome:_1	AUGUSTUS	exon	4738464	4738653	.	+	.	ID=g972.t1.exon8;Parent=g972.t1;
OX465274.1_Tachina_grossa_genome_assembly,_chromosome:_1	AUGUSTUS	intron	4738654	4742332	1	+	.	ID=g972.t1.intron8;Parent=g972.t1;
OX465274.1_Tachina_grossa_genome_assembly,_chromosome:_1	AUGUSTUS	CDS	4742333	4742392	1	+	0	ID=g972.t1.CDS9;Parent=g972.t1;
OX465274.1_Tachina_grossa_genome_assembly,_chromosome:_1	AUGUSTUS	exon	4742333	4742392	.	+	.	ID=g972.t1.exon9;Parent=g972.t1;
OX465274.1_Tachina_grossa_genome_assembly,_chromosome:_1	AUGUSTUS	stop_codon	4742390	4742392	.	+	0	ID=g972.t1.stop1;Parent=g972.t1;
OX465274.1_Tachina_grossa_genome_assembly,_chromosome:_1	AUGUSTUS	gene	4777472	4778746	.	+	.	ID=g973;
OX465274.1_Tachina_grossa_genome_assembly,_chromosome:_1	AUGUSTUS	mRNA	4777472	4778746	1	+	.	ID=g973.t1;Parent=g973;
OX465274.1_Tachina_grossa_genome_assembly,_chromosome:_1	AUGUSTUS	start_codon	4777472	4777474	.	+	0	ID=g973.t1.start1;Parent=g973.t1;
OX465274.1_Tachina_grossa_genome_assembly,_chromosome:_1	AUGUSTUS	CDS	4777472	4778405	1	+	0	ID=g973.t1.CDS1;Parent=g973.t1;
OX465274.1_Tachina_grossa_genome_assembly,_chromosome:_1	AUGUSTUS	exon	4777472	4778405	.	+	.	ID=g973.t1.exon1;Parent=g973.t1;
OX465274.1_Tachina_grossa_genome_assembly,_chromosome:_1	AUGUSTUS	intron	4778406	4778585	1	+	.	ID=g973.t1.intron1;Parent=g973.t1;
OX465274.1_Tachina_grossa_genome_assembly,_chromosome:_1	AUGUSTUS	CDS	4778586	4778746	1	+	2	ID=g973.t1.CDS2;Parent=g973.t1;
OX465274.1_Tachina_grossa_genome_assembly,_chromosome:_1	AUGUSTUS	exon	4778586	4778746	.	+	.	ID=g973.t1.exon2;Parent=g973.t1;
OX465274.1_Tachina_grossa_genome_assembly,_chromosome:_1	AUGUSTUS	stop_codon	4778744	4778746	.	+	0	ID=g973.t1.stop1;Parent=g973.t1;
OX465274.1_Tachina_grossa_genome_assembly,_chromosome:_1	AUGUSTUS	gene	4859505	4869579	.	+	.	ID=g974;
OX465274.1_Tachina_grossa_genome_assembly,_chromosome:_1	AUGUSTUS	mRNA	4859505	4869579	0.7	+	.	ID=g974.t1;Parent=g974;
OX465274.1_Tachina_grossa_genome_assembly,_chromosome:_1	AUGUSTUS	start_codon	4859505	4859507	.	+	0	ID=g974.t1.start1;Parent=g974.t1;
OX465274.1_Tachina_grossa_genome_assembly,_chromosome:_1	AUGUSTUS	CDS	4859505	4859552	0.7	+	0	ID=g974.t1.CDS1;Parent=g974.t1;
OX465274.1_Tachina_grossa_genome_assembly,_chromosome:_1	AUGUSTUS	exon	4859505	4859552	.	+	.	ID=g974.t1.exon1;Parent=g974.t1;
OX465274.1_Tachina_grossa_genome_assembly,_chromosome:_1	AUGUSTUS	intron	4859553	4863632	0.7	+	.	ID=g974.t1.intron1;Parent=g974.t1;
OX465274.1_Tachina_grossa_genome_assembly,_chromosome:_1	AUGUSTUS	CDS	4863633	4863734	1	+	0	ID=g974.t1.CDS2;Parent=g974.t1;
OX465274.1_Tachina_grossa_genome_assembly,_chromosome:_1	AUGUSTUS	exon	4863633	4863734	.	+	.	ID=g974.t1.exon2;Parent=g974.t1;
OX465274.1_Tachina_grossa_genome_assembly,_chromosome:_1	AUGUSTUS	intron	4863735	4863805	1	+	.	ID=g974.t1.intron2;Parent=g974.t1;
OX465274.1_Tachina_grossa_genome_assembly,_chromosome:_1	AUGUSTUS	CDS	4863806	4863956	1	+	0	ID=g974.t1.CDS3;Parent=g974.t1;
OX465274.1_Tachina_grossa_genome_assembly,_chromosome:_1	AUGUSTUS	exon	4863806	4863956	.	+	.	ID=g974.t1.exon3;Parent=g974.t1;
OX465274.1_Tachina_grossa_genome_assembly,_chromosome:_1	AUGUSTUS	intron	4863957	4867846	1	+	.	ID=g974.t1.intron3;Parent=g974.t1;
OX465274.1_Tachina_grossa_genome_assembly,_chromosome:_1	AUGUSTUS	CDS	4867847	4867971	1	+	2	ID=g974.t1.CDS4;Parent=g974.t1;
OX465274.1_Tachina_grossa_genome_assembly,_chromosome:_1	AUGUSTUS	exon	4867847	4867971	.	+	.	ID=g974.t1.exon4;Parent=g974.t1;
OX465274.1_Tachina_grossa_genome_assembly,_chromosome:_1	AUGUSTUS	intron	4867972	4868028	1	+	.	ID=g974.t1.intron4;Parent=g974.t1;
OX465274.1_Tachina_grossa_genome_assembly,_chromosome:_1	AUGUSTUS	CDS	4868029	4869579	1	+	0	ID=g974.t1.CDS5;Parent=g974.t1;
OX465274.1_Tachina_grossa_genome_assembly,_chromosome:_1	AUGUSTUS	exon	4868029	4869579	.	+	.	ID=g974.t1.exon5;Parent=g974.t1;
OX465274.1_Tachina_grossa_genome_assembly,_chromosome:_1	AUGUSTUS	stop_codon	4869577	4869579	.	+	0	ID=g974.t1.stop1;Parent=g974.t1;
OX465274.1_Tachina_grossa_genome_assembly,_chromosome:_1	AUGUSTUS	gene	4873949	4877524	.	-	.	ID=g975;
OX465274.1_Tachina_grossa_genome_assembly,_chromosome:_1	AUGUSTUS	mRNA	4873949	4877524	1	-	.	ID=g975.t1;Parent=g975;
OX465274.1_Tachina_grossa_genome_assembly,_chromosome:_1	AUGUSTUS	stop_codon	4873949	4873951	.	-	0	ID=g975.t1.stop1;Parent=g975.t1;
OX465274.1_Tachina_grossa_genome_assembly,_chromosome:_1	AUGUSTUS	CDS	4873949	4874263	1	-	0	ID=g975.t1.CDS1;Parent=g975.t1;
OX465274.1_Tachina_grossa_genome_assembly,_chromosome:_1	AUGUSTUS	exon	4873949	4874263	.	-	.	ID=g975.t1.exon1;Parent=g975.t1;
OX465274.1_Tachina_grossa_genome_assembly,_chromosome:_1	AUGUSTUS	intron	4874264	4874330	1	-	.	ID=g975.t1.intron1;Parent=g975.t1;
OX465274.1_Tachina_grossa_genome_assembly,_chromosome:_1	AUGUSTUS	CDS	4874331	4874468	1	-	0	ID=g975.t1.CDS2;Parent=g975.t1;
OX465274.1_Tachina_grossa_genome_assembly,_chromosome:_1	AUGUSTUS	exon	4874331	4874468	.	-	.	ID=g975.t1.exon2;Parent=g975.t1;
OX465274.1_Tachina_grossa_genome_assembly,_chromosome:_1	AUGUSTUS	intron	4874469	4874545	1	-	.	ID=g975.t1.intron2;Parent=g975.t1;
OX465274.1_Tachina_grossa_genome_assembly,_chromosome:_1	AUGUSTUS	CDS	4874546	4874620	1	-	0	ID=g975.t1.CDS3;Parent=g975.t1;
OX465274.1_Tachina_grossa_genome_assembly,_chromosome:_1	AUGUSTUS	exon	4874546	4874620	.	-	.	ID=g975.t1.exon3;Parent=g975.t1;
OX465274.1_Tachina_grossa_genome_assembly,_chromosome:_1	AUGUSTUS	intron	4874621	4874687	1	-	.	ID=g975.t1.intron3;Parent=g975.t1;
OX465274.1_Tachina_grossa_genome_assembly,_chromosome:_1	AUGUSTUS	CDS	4874688	4876294	1	-	2	ID=g975.t1.CDS4;Parent=g975.t1;
OX465274.1_Tachina_grossa_genome_assembly,_chromosome:_1	AUGUSTUS	exon	4874688	4876294	.	-	.	ID=g975.t1.exon4;Parent=g975.t1;
OX465274.1_Tachina_grossa_genome_assembly,_chromosome:_1	AUGUSTUS	intron	4876295	4876533	1	-	.	ID=g975.t1.intron4;Parent=g975.t1;
OX465274.1_Tachina_grossa_genome_assembly,_chromosome:_1	AUGUSTUS	CDS	4876534	4877524	1	-	0	ID=g975.t1.CDS5;Parent=g975.t1;
OX465274.1_Tachina_grossa_genome_assembly,_chromosome:_1	AUGUSTUS	exon	4876534	4877524	.	-	.	ID=g975.t1.exon5;Parent=g975.t1;
OX465274.1_Tachina_grossa_genome_assembly,_chromosome:_1	AUGUSTUS	start_codon	4877522	4877524	.	-	0	ID=g975.t1.start1;Parent=g975.t1;
OX465274.1_Tachina_grossa_genome_assembly,_chromosome:_1	GeneMark.hmm3	mRNA	4873949	4875962	.	-	.	ID=g975.t2;Parent=g975;
OX465274.1_Tachina_grossa_genome_assembly,_chromosome:_1	GeneMark.hmm3	stop_codon	4873949	4873951	.	-	0	ID=g975.t2.stop1;Parent=g975.t2;
OX465274.1_Tachina_grossa_genome_assembly,_chromosome:_1	GeneMark.hmm3	CDS	4873949	4874263	.	-	0	ID=g975.t2.CDS1;Parent=g975.t2;
OX465274.1_Tachina_grossa_genome_assembly,_chromosome:_1	GeneMark.hmm3	exon	4873949	4874263	0	-	.	ID=g975.t2.exon1;Parent=g975.t2;
OX465274.1_Tachina_grossa_genome_assembly,_chromosome:_1	GeneMark.hmm3	intron	4874264	4874330	.	-	0	ID=g975.t2.intron1;Parent=g975.t2;
OX465274.1_Tachina_grossa_genome_assembly,_chromosome:_1	GeneMark.hmm3	CDS	4874331	4874468	.	-	0	ID=g975.t2.CDS2;Parent=g975.t2;
OX465274.1_Tachina_grossa_genome_assembly,_chromosome:_1	GeneMark.hmm3	exon	4874331	4874468	0	-	.	ID=g975.t2.exon2;Parent=g975.t2;
OX465274.1_Tachina_grossa_genome_assembly,_chromosome:_1	GeneMark.hmm3	intron	4874469	4874545	.	-	0	ID=g975.t2.intron2;Parent=g975.t2;
OX465274.1_Tachina_grossa_genome_assembly,_chromosome:_1	GeneMark.hmm3	CDS	4874546	4874620	.	-	0	ID=g975.t2.CDS3;Parent=g975.t2;
OX465274.1_Tachina_grossa_genome_assembly,_chromosome:_1	GeneMark.hmm3	exon	4874546	4874620	0	-	.	ID=g975.t2.exon3;Parent=g975.t2;
OX465274.1_Tachina_grossa_genome_assembly,_chromosome:_1	GeneMark.hmm3	intron	4874621	4874687	.	-	0	ID=g975.t2.intron3;Parent=g975.t2;
OX465274.1_Tachina_grossa_genome_assembly,_chromosome:_1	GeneMark.hmm3	CDS	4874688	4875962	.	-	0	ID=g975.t2.CDS4;Parent=g975.t2;
OX465274.1_Tachina_grossa_genome_assembly,_chromosome:_1	GeneMark.hmm3	exon	4874688	4875962	0	-	.	ID=g975.t2.exon4;Parent=g975.t2;
OX465274.1_Tachina_grossa_genome_assembly,_chromosome:_1	GeneMark.hmm3	start_codon	4875960	4875962	.	-	0	ID=g975.t2.start1;Parent=g975.t2;
OX465274.1_Tachina_grossa_genome_assembly,_chromosome:_1	AUGUSTUS	gene	4880247	4914824	.	-	.	ID=g976;
OX465274.1_Tachina_grossa_genome_assembly,_chromosome:_1	AUGUSTUS	mRNA	4880247	4914824	0.8	-	.	ID=g976.t1;Parent=g976;
OX465274.1_Tachina_grossa_genome_assembly,_chromosome:_1	AUGUSTUS	stop_codon	4880247	4880249	.	-	0	ID=g976.t1.stop1;Parent=g976.t1;
OX465274.1_Tachina_grossa_genome_assembly,_chromosome:_1	AUGUSTUS	CDS	4880247	4880390	1	-	0	ID=g976.t1.CDS1;Parent=g976.t1;
OX465274.1_Tachina_grossa_genome_assembly,_chromosome:_1	AUGUSTUS	exon	4880247	4880390	.	-	.	ID=g976.t1.exon1;Parent=g976.t1;
OX465274.1_Tachina_grossa_genome_assembly,_chromosome:_1	AUGUSTUS	intron	4880391	4880480	1	-	.	ID=g976.t1.intron1;Parent=g976.t1;
OX465274.1_Tachina_grossa_genome_assembly,_chromosome:_1	AUGUSTUS	CDS	4880481	4881821	0.89	-	0	ID=g976.t1.CDS2;Parent=g976.t1;
OX465274.1_Tachina_grossa_genome_assembly,_chromosome:_1	AUGUSTUS	exon	4880481	4881821	.	-	.	ID=g976.t1.exon2;Parent=g976.t1;
OX465274.1_Tachina_grossa_genome_assembly,_chromosome:_1	AUGUSTUS	intron	4881822	4881869	0.89	-	.	ID=g976.t1.intron2;Parent=g976.t1;
OX465274.1_Tachina_grossa_genome_assembly,_chromosome:_1	AUGUSTUS	CDS	4881870	4881974	1	-	0	ID=g976.t1.CDS3;Parent=g976.t1;
OX465274.1_Tachina_grossa_genome_assembly,_chromosome:_1	AUGUSTUS	exon	4881870	4881974	.	-	.	ID=g976.t1.exon3;Parent=g976.t1;
OX465274.1_Tachina_grossa_genome_assembly,_chromosome:_1	AUGUSTUS	intron	4881975	4882046	1	-	.	ID=g976.t1.intron3;Parent=g976.t1;
OX465274.1_Tachina_grossa_genome_assembly,_chromosome:_1	AUGUSTUS	CDS	4882047	4883969	1	-	0	ID=g976.t1.CDS4;Parent=g976.t1;
OX465274.1_Tachina_grossa_genome_assembly,_chromosome:_1	AUGUSTUS	exon	4882047	4883969	.	-	.	ID=g976.t1.exon4;Parent=g976.t1;
OX465274.1_Tachina_grossa_genome_assembly,_chromosome:_1	AUGUSTUS	intron	4883970	4884341	1	-	.	ID=g976.t1.intron4;Parent=g976.t1;
OX465274.1_Tachina_grossa_genome_assembly,_chromosome:_1	AUGUSTUS	CDS	4884342	4884773	1	-	0	ID=g976.t1.CDS5;Parent=g976.t1;
OX465274.1_Tachina_grossa_genome_assembly,_chromosome:_1	AUGUSTUS	exon	4884342	4884773	.	-	.	ID=g976.t1.exon5;Parent=g976.t1;
OX465274.1_Tachina_grossa_genome_assembly,_chromosome:_1	AUGUSTUS	intron	4884774	4909854	1	-	.	ID=g976.t1.intron5;Parent=g976.t1;
OX465274.1_Tachina_grossa_genome_assembly,_chromosome:_1	AUGUSTUS	CDS	4909855	4910007	1	-	0	ID=g976.t1.CDS6;Parent=g976.t1;
OX465274.1_Tachina_grossa_genome_assembly,_chromosome:_1	AUGUSTUS	exon	4909855	4910007	.	-	.	ID=g976.t1.exon6;Parent=g976.t1;
OX465274.1_Tachina_grossa_genome_assembly,_chromosome:_1	AUGUSTUS	intron	4910008	4910090	0.99	-	.	ID=g976.t1.intron6;Parent=g976.t1;
OX465274.1_Tachina_grossa_genome_assembly,_chromosome:_1	AUGUSTUS	CDS	4910091	4910225	0.99	-	0	ID=g976.t1.CDS7;Parent=g976.t1;
OX465274.1_Tachina_grossa_genome_assembly,_chromosome:_1	AUGUSTUS	exon	4910091	4910225	.	-	.	ID=g976.t1.exon7;Parent=g976.t1;
OX465274.1_Tachina_grossa_genome_assembly,_chromosome:_1	AUGUSTUS	intron	4910226	4913132	1	-	.	ID=g976.t1.intron7;Parent=g976.t1;
OX465274.1_Tachina_grossa_genome_assembly,_chromosome:_1	AUGUSTUS	CDS	4913133	4913744	1	-	0	ID=g976.t1.CDS8;Parent=g976.t1;
OX465274.1_Tachina_grossa_genome_assembly,_chromosome:_1	AUGUSTUS	exon	4913133	4913744	.	-	.	ID=g976.t1.exon8;Parent=g976.t1;
OX465274.1_Tachina_grossa_genome_assembly,_chromosome:_1	AUGUSTUS	intron	4913745	4914794	0.9	-	.	ID=g976.t1.intron8;Parent=g976.t1;
OX465274.1_Tachina_grossa_genome_assembly,_chromosome:_1	AUGUSTUS	CDS	4914795	4914824	0.9	-	0	ID=g976.t1.CDS9;Parent=g976.t1;
OX465274.1_Tachina_grossa_genome_assembly,_chromosome:_1	AUGUSTUS	exon	4914795	4914824	.	-	.	ID=g976.t1.exon9;Parent=g976.t1;
OX465274.1_Tachina_grossa_genome_assembly,_chromosome:_1	AUGUSTUS	start_codon	4914822	4914824	.	-	0	ID=g976.t1.start1;Parent=g976.t1;
OX465274.1_Tachina_grossa_genome_assembly,_chromosome:_1	AUGUSTUS	gene	5023900	5039150	.	-	.	ID=g977;
OX465274.1_Tachina_grossa_genome_assembly,_chromosome:_1	AUGUSTUS	mRNA	5023900	5039150	0.84	-	.	ID=g977.t1;Parent=g977;
OX465274.1_Tachina_grossa_genome_assembly,_chromosome:_1	AUGUSTUS	stop_codon	5023900	5023902	.	-	0	ID=g977.t1.stop1;Parent=g977.t1;
OX465274.1_Tachina_grossa_genome_assembly,_chromosome:_1	AUGUSTUS	CDS	5023900	5023926	1	-	0	ID=g977.t1.CDS1;Parent=g977.t1;
OX465274.1_Tachina_grossa_genome_assembly,_chromosome:_1	AUGUSTUS	exon	5023900	5023926	.	-	.	ID=g977.t1.exon1;Parent=g977.t1;
OX465274.1_Tachina_grossa_genome_assembly,_chromosome:_1	AUGUSTUS	intron	5023927	5024201	1	-	.	ID=g977.t1.intron1;Parent=g977.t1;
OX465274.1_Tachina_grossa_genome_assembly,_chromosome:_1	AUGUSTUS	CDS	5024202	5024477	1	-	0	ID=g977.t1.CDS2;Parent=g977.t1;
OX465274.1_Tachina_grossa_genome_assembly,_chromosome:_1	AUGUSTUS	exon	5024202	5024477	.	-	.	ID=g977.t1.exon2;Parent=g977.t1;
OX465274.1_Tachina_grossa_genome_assembly,_chromosome:_1	AUGUSTUS	intron	5024478	5038541	1	-	.	ID=g977.t1.intron2;Parent=g977.t1;
OX465274.1_Tachina_grossa_genome_assembly,_chromosome:_1	AUGUSTUS	CDS	5038542	5038698	1	-	1	ID=g977.t1.CDS3;Parent=g977.t1;
OX465274.1_Tachina_grossa_genome_assembly,_chromosome:_1	AUGUSTUS	exon	5038542	5038698	.	-	.	ID=g977.t1.exon3;Parent=g977.t1;
OX465274.1_Tachina_grossa_genome_assembly,_chromosome:_1	AUGUSTUS	intron	5038699	5039109	0.84	-	.	ID=g977.t1.intron3;Parent=g977.t1;
OX465274.1_Tachina_grossa_genome_assembly,_chromosome:_1	AUGUSTUS	CDS	5039110	5039150	0.84	-	0	ID=g977.t1.CDS4;Parent=g977.t1;
OX465274.1_Tachina_grossa_genome_assembly,_chromosome:_1	AUGUSTUS	exon	5039110	5039150	.	-	.	ID=g977.t1.exon4;Parent=g977.t1;
OX465274.1_Tachina_grossa_genome_assembly,_chromosome:_1	AUGUSTUS	start_codon	5039148	5039150	.	-	0	ID=g977.t1.start1;Parent=g977.t1;
OX465274.1_Tachina_grossa_genome_assembly,_chromosome:_1	AUGUSTUS	gene	5042841	5044385	.	+	.	ID=g978;
OX465274.1_Tachina_grossa_genome_assembly,_chromosome:_1	AUGUSTUS	mRNA	5042841	5044385	1	+	.	ID=g978.t1;Parent=g978;
OX465274.1_Tachina_grossa_genome_assembly,_chromosome:_1	AUGUSTUS	start_codon	5042841	5042843	.	+	0	ID=g978.t1.start1;Parent=g978.t1;
OX465274.1_Tachina_grossa_genome_assembly,_chromosome:_1	AUGUSTUS	CDS	5042841	5044385	1	+	0	ID=g978.t1.CDS1;Parent=g978.t1;
OX465274.1_Tachina_grossa_genome_assembly,_chromosome:_1	AUGUSTUS	exon	5042841	5044385	.	+	.	ID=g978.t1.exon1;Parent=g978.t1;
OX465274.1_Tachina_grossa_genome_assembly,_chromosome:_1	AUGUSTUS	stop_codon	5044383	5044385	.	+	0	ID=g978.t1.stop1;Parent=g978.t1;
OX465274.1_Tachina_grossa_genome_assembly,_chromosome:_1	AUGUSTUS	gene	5044958	5046000	.	-	.	ID=g979;
OX465274.1_Tachina_grossa_genome_assembly,_chromosome:_1	AUGUSTUS	mRNA	5044958	5046000	0.44	-	.	ID=g979.t1;Parent=g979;
OX465274.1_Tachina_grossa_genome_assembly,_chromosome:_1	AUGUSTUS	stop_codon	5044958	5044960	.	-	0	ID=g979.t1.stop1;Parent=g979.t1;
OX465274.1_Tachina_grossa_genome_assembly,_chromosome:_1	AUGUSTUS	CDS	5044958	5045222	0.44	-	1	ID=g979.t1.CDS1;Parent=g979.t1;
OX465274.1_Tachina_grossa_genome_assembly,_chromosome:_1	AUGUSTUS	exon	5044958	5045222	.	-	.	ID=g979.t1.exon1;Parent=g979.t1;
OX465274.1_Tachina_grossa_genome_assembly,_chromosome:_1	AUGUSTUS	intron	5045223	5045287	1	-	.	ID=g979.t1.intron1;Parent=g979.t1;
OX465274.1_Tachina_grossa_genome_assembly,_chromosome:_1	AUGUSTUS	CDS	5045288	5046000	1	-	0	ID=g979.t1.CDS2;Parent=g979.t1;
OX465274.1_Tachina_grossa_genome_assembly,_chromosome:_1	AUGUSTUS	exon	5045288	5046000	.	-	.	ID=g979.t1.exon2;Parent=g979.t1;
OX465274.1_Tachina_grossa_genome_assembly,_chromosome:_1	AUGUSTUS	start_codon	5045998	5046000	.	-	0	ID=g979.t1.start1;Parent=g979.t1;
OX465274.1_Tachina_grossa_genome_assembly,_chromosome:_1	AUGUSTUS	gene	5090789	5092528	.	+	.	ID=g980;
OX465274.1_Tachina_grossa_genome_assembly,_chromosome:_1	AUGUSTUS	mRNA	5090789	5092528	0.64	+	.	ID=g980.t1;Parent=g980;
OX465274.1_Tachina_grossa_genome_assembly,_chromosome:_1	AUGUSTUS	CDS	5090789	5090791	0.64	+	0	ID=g980.t1.CDS1;Parent=g980.t1;
OX465274.1_Tachina_grossa_genome_assembly,_chromosome:_1	AUGUSTUS	exon	5090789	5090791	.	+	.	ID=g980.t1.exon1;Parent=g980.t1;
OX465274.1_Tachina_grossa_genome_assembly,_chromosome:_1	AUGUSTUS	start_codon	5090789	5090791	.	+	0	ID=g980.t1.start1;Parent=g980.t1;
OX465274.1_Tachina_grossa_genome_assembly,_chromosome:_1	AUGUSTUS	intron	5090792	5091176	0.64	+	.	ID=g980.t1.intron1;Parent=g980.t1;
OX465274.1_Tachina_grossa_genome_assembly,_chromosome:_1	AUGUSTUS	CDS	5091177	5091437	1	+	0	ID=g980.t1.CDS2;Parent=g980.t1;
OX465274.1_Tachina_grossa_genome_assembly,_chromosome:_1	AUGUSTUS	exon	5091177	5091437	.	+	.	ID=g980.t1.exon2;Parent=g980.t1;
OX465274.1_Tachina_grossa_genome_assembly,_chromosome:_1	AUGUSTUS	intron	5091438	5091503	1	+	.	ID=g980.t1.intron2;Parent=g980.t1;
OX465274.1_Tachina_grossa_genome_assembly,_chromosome:_1	AUGUSTUS	CDS	5091504	5092323	1	+	0	ID=g980.t1.CDS3;Parent=g980.t1;
OX465274.1_Tachina_grossa_genome_assembly,_chromosome:_1	AUGUSTUS	exon	5091504	5092323	.	+	.	ID=g980.t1.exon3;Parent=g980.t1;
OX465274.1_Tachina_grossa_genome_assembly,_chromosome:_1	AUGUSTUS	intron	5092324	5092385	1	+	.	ID=g980.t1.intron3;Parent=g980.t1;
OX465274.1_Tachina_grossa_genome_assembly,_chromosome:_1	AUGUSTUS	CDS	5092386	5092528	1	+	2	ID=g980.t1.CDS4;Parent=g980.t1;
OX465274.1_Tachina_grossa_genome_assembly,_chromosome:_1	AUGUSTUS	exon	5092386	5092528	.	+	.	ID=g980.t1.exon4;Parent=g980.t1;
OX465274.1_Tachina_grossa_genome_assembly,_chromosome:_1	AUGUSTUS	stop_codon	5092526	5092528	.	+	0	ID=g980.t1.stop1;Parent=g980.t1;
OX465274.1_Tachina_grossa_genome_assembly,_chromosome:_1	AUGUSTUS	gene	5128459	5133086	.	+	.	ID=g981;
OX465274.1_Tachina_grossa_genome_assembly,_chromosome:_1	AUGUSTUS	mRNA	5128459	5133086	1	+	.	ID=g981.t1;Parent=g981;
OX465274.1_Tachina_grossa_genome_assembly,_chromosome:_1	AUGUSTUS	start_codon	5128459	5128461	.	+	0	ID=g981.t1.start1;Parent=g981.t1;
OX465274.1_Tachina_grossa_genome_assembly,_chromosome:_1	AUGUSTUS	CDS	5128459	5128630	1	+	0	ID=g981.t1.CDS1;Parent=g981.t1;
OX465274.1_Tachina_grossa_genome_assembly,_chromosome:_1	AUGUSTUS	exon	5128459	5128630	.	+	.	ID=g981.t1.exon1;Parent=g981.t1;
OX465274.1_Tachina_grossa_genome_assembly,_chromosome:_1	AUGUSTUS	intron	5128631	5132865	1	+	.	ID=g981.t1.intron1;Parent=g981.t1;
OX465274.1_Tachina_grossa_genome_assembly,_chromosome:_1	AUGUSTUS	CDS	5132866	5133086	1	+	2	ID=g981.t1.CDS2;Parent=g981.t1;
OX465274.1_Tachina_grossa_genome_assembly,_chromosome:_1	AUGUSTUS	exon	5132866	5133086	.	+	.	ID=g981.t1.exon2;Parent=g981.t1;
OX465274.1_Tachina_grossa_genome_assembly,_chromosome:_1	AUGUSTUS	stop_codon	5133084	5133086	.	+	0	ID=g981.t1.stop1;Parent=g981.t1;
OX465274.1_Tachina_grossa_genome_assembly,_chromosome:_1	AUGUSTUS	gene	5140796	5148758	.	-	.	ID=g982;
OX465274.1_Tachina_grossa_genome_assembly,_chromosome:_1	AUGUSTUS	mRNA	5140796	5148758	1	-	.	ID=g982.t1;Parent=g982;
OX465274.1_Tachina_grossa_genome_assembly,_chromosome:_1	AUGUSTUS	stop_codon	5140796	5140798	.	-	0	ID=g982.t1.stop1;Parent=g982.t1;
OX465274.1_Tachina_grossa_genome_assembly,_chromosome:_1	AUGUSTUS	CDS	5140796	5141338	1	-	0	ID=g982.t1.CDS1;Parent=g982.t1;
OX465274.1_Tachina_grossa_genome_assembly,_chromosome:_1	AUGUSTUS	exon	5140796	5141338	.	-	.	ID=g982.t1.exon1;Parent=g982.t1;
OX465274.1_Tachina_grossa_genome_assembly,_chromosome:_1	AUGUSTUS	intron	5141339	5141400	1	-	.	ID=g982.t1.intron1;Parent=g982.t1;
OX465274.1_Tachina_grossa_genome_assembly,_chromosome:_1	AUGUSTUS	CDS	5141401	5142209	1	-	2	ID=g982.t1.CDS2;Parent=g982.t1;
OX465274.1_Tachina_grossa_genome_assembly,_chromosome:_1	AUGUSTUS	exon	5141401	5142209	.	-	.	ID=g982.t1.exon2;Parent=g982.t1;
OX465274.1_Tachina_grossa_genome_assembly,_chromosome:_1	AUGUSTUS	intron	5142210	5148124	1	-	.	ID=g982.t1.intron2;Parent=g982.t1;
OX465274.1_Tachina_grossa_genome_assembly,_chromosome:_1	AUGUSTUS	CDS	5148125	5148758	1	-	0	ID=g982.t1.CDS3;Parent=g982.t1;
OX465274.1_Tachina_grossa_genome_assembly,_chromosome:_1	AUGUSTUS	exon	5148125	5148758	.	-	.	ID=g982.t1.exon3;Parent=g982.t1;
OX465274.1_Tachina_grossa_genome_assembly,_chromosome:_1	AUGUSTUS	start_codon	5148756	5148758	.	-	0	ID=g982.t1.start1;Parent=g982.t1;
OX465274.1_Tachina_grossa_genome_assembly,_chromosome:_1	AUGUSTUS	gene	5169866	5170807	.	-	.	ID=g983;
OX465274.1_Tachina_grossa_genome_assembly,_chromosome:_1	AUGUSTUS	mRNA	5169866	5170807	1	-	.	ID=g983.t1;Parent=g983;
OX465274.1_Tachina_grossa_genome_assembly,_chromosome:_1	AUGUSTUS	stop_codon	5169866	5169868	.	-	0	ID=g983.t1.stop1;Parent=g983.t1;
OX465274.1_Tachina_grossa_genome_assembly,_chromosome:_1	AUGUSTUS	CDS	5169866	5170807	1	-	0	ID=g983.t1.CDS1;Parent=g983.t1;
OX465274.1_Tachina_grossa_genome_assembly,_chromosome:_1	AUGUSTUS	exon	5169866	5170807	.	-	.	ID=g983.t1.exon1;Parent=g983.t1;
OX465274.1_Tachina_grossa_genome_assembly,_chromosome:_1	AUGUSTUS	start_codon	5170805	5170807	.	-	0	ID=g983.t1.start1;Parent=g983.t1;
OX465274.1_Tachina_grossa_genome_assembly,_chromosome:_1	AUGUSTUS	gene	5172008	5172818	.	+	.	ID=g984;
OX465274.1_Tachina_grossa_genome_assembly,_chromosome:_1	AUGUSTUS	mRNA	5172008	5172818	1	+	.	ID=g984.t1;Parent=g984;
OX465274.1_Tachina_grossa_genome_assembly,_chromosome:_1	AUGUSTUS	start_codon	5172008	5172010	.	+	0	ID=g984.t1.start1;Parent=g984.t1;
OX465274.1_Tachina_grossa_genome_assembly,_chromosome:_1	AUGUSTUS	CDS	5172008	5172073	1	+	0	ID=g984.t1.CDS1;Parent=g984.t1;
OX465274.1_Tachina_grossa_genome_assembly,_chromosome:_1	AUGUSTUS	exon	5172008	5172073	.	+	.	ID=g984.t1.exon1;Parent=g984.t1;
OX465274.1_Tachina_grossa_genome_assembly,_chromosome:_1	AUGUSTUS	intron	5172074	5172140	1	+	.	ID=g984.t1.intron1;Parent=g984.t1;
OX465274.1_Tachina_grossa_genome_assembly,_chromosome:_1	AUGUSTUS	CDS	5172141	5172818	1	+	0	ID=g984.t1.CDS2;Parent=g984.t1;
OX465274.1_Tachina_grossa_genome_assembly,_chromosome:_1	AUGUSTUS	exon	5172141	5172818	.	+	.	ID=g984.t1.exon2;Parent=g984.t1;
OX465274.1_Tachina_grossa_genome_assembly,_chromosome:_1	AUGUSTUS	stop_codon	5172816	5172818	.	+	0	ID=g984.t1.stop1;Parent=g984.t1;
OX465274.1_Tachina_grossa_genome_assembly,_chromosome:_1	AUGUSTUS	gene	5285949	5286977	.	-	.	ID=g985;
OX465274.1_Tachina_grossa_genome_assembly,_chromosome:_1	AUGUSTUS	mRNA	5285949	5286977	1	-	.	ID=g985.t1;Parent=g985;
OX465274.1_Tachina_grossa_genome_assembly,_chromosome:_1	AUGUSTUS	stop_codon	5285949	5285951	.	-	0	ID=g985.t1.stop1;Parent=g985.t1;
OX465274.1_Tachina_grossa_genome_assembly,_chromosome:_1	AUGUSTUS	CDS	5285949	5286977	1	-	0	ID=g985.t1.CDS1;Parent=g985.t1;
OX465274.1_Tachina_grossa_genome_assembly,_chromosome:_1	AUGUSTUS	exon	5285949	5286977	.	-	.	ID=g985.t1.exon1;Parent=g985.t1;
OX465274.1_Tachina_grossa_genome_assembly,_chromosome:_1	AUGUSTUS	start_codon	5286975	5286977	.	-	0	ID=g985.t1.start1;Parent=g985.t1;
OX465274.1_Tachina_grossa_genome_assembly,_chromosome:_1	AUGUSTUS	gene	5298481	5299473	.	+	.	ID=g986;
OX465274.1_Tachina_grossa_genome_assembly,_chromosome:_1	AUGUSTUS	mRNA	5298481	5299473	1	+	.	ID=g986.t1;Parent=g986;
OX465274.1_Tachina_grossa_genome_assembly,_chromosome:_1	AUGUSTUS	start_codon	5298481	5298483	.	+	0	ID=g986.t1.start1;Parent=g986.t1;
OX465274.1_Tachina_grossa_genome_assembly,_chromosome:_1	AUGUSTUS	CDS	5298481	5299473	1	+	0	ID=g986.t1.CDS1;Parent=g986.t1;
OX465274.1_Tachina_grossa_genome_assembly,_chromosome:_1	AUGUSTUS	exon	5298481	5299473	.	+	.	ID=g986.t1.exon1;Parent=g986.t1;
OX465274.1_Tachina_grossa_genome_assembly,_chromosome:_1	AUGUSTUS	stop_codon	5299471	5299473	.	+	0	ID=g986.t1.stop1;Parent=g986.t1;
OX465274.1_Tachina_grossa_genome_assembly,_chromosome:_1	AUGUSTUS	mRNA	5298580	5299473	0.45	+	.	ID=g986.t2;Parent=g986;
OX465274.1_Tachina_grossa_genome_assembly,_chromosome:_1	AUGUSTUS	start_codon	5298580	5298582	.	+	0	ID=g986.t2.start1;Parent=g986.t2;
OX465274.1_Tachina_grossa_genome_assembly,_chromosome:_1	AUGUSTUS	CDS	5298580	5299473	0.45	+	0	ID=g986.t2.CDS1;Parent=g986.t2;
OX465274.1_Tachina_grossa_genome_assembly,_chromosome:_1	AUGUSTUS	exon	5298580	5299473	.	+	.	ID=g986.t2.exon1;Parent=g986.t2;
OX465274.1_Tachina_grossa_genome_assembly,_chromosome:_1	AUGUSTUS	stop_codon	5299471	5299473	.	+	0	ID=g986.t2.stop1;Parent=g986.t2;
OX465274.1_Tachina_grossa_genome_assembly,_chromosome:_1	AUGUSTUS	gene	5313923	5319160	.	-	.	ID=g987;
OX465274.1_Tachina_grossa_genome_assembly,_chromosome:_1	AUGUSTUS	mRNA	5313923	5319160	1	-	.	ID=g987.t1;Parent=g987;
OX465274.1_Tachina_grossa_genome_assembly,_chromosome:_1	AUGUSTUS	stop_codon	5313923	5313925	.	-	0	ID=g987.t1.stop1;Parent=g987.t1;
OX465274.1_Tachina_grossa_genome_assembly,_chromosome:_1	AUGUSTUS	CDS	5313923	5314168	1	-	0	ID=g987.t1.CDS1;Parent=g987.t1;
OX465274.1_Tachina_grossa_genome_assembly,_chromosome:_1	AUGUSTUS	exon	5313923	5314168	.	-	.	ID=g987.t1.exon1;Parent=g987.t1;
OX465274.1_Tachina_grossa_genome_assembly,_chromosome:_1	AUGUSTUS	intron	5314169	5314228	1	-	.	ID=g987.t1.intron1;Parent=g987.t1;
OX465274.1_Tachina_grossa_genome_assembly,_chromosome:_1	AUGUSTUS	CDS	5314229	5314341	1	-	2	ID=g987.t1.CDS2;Parent=g987.t1;
OX465274.1_Tachina_grossa_genome_assembly,_chromosome:_1	AUGUSTUS	exon	5314229	5314341	.	-	.	ID=g987.t1.exon2;Parent=g987.t1;
OX465274.1_Tachina_grossa_genome_assembly,_chromosome:_1	AUGUSTUS	intron	5314342	5314821	1	-	.	ID=g987.t1.intron2;Parent=g987.t1;
OX465274.1_Tachina_grossa_genome_assembly,_chromosome:_1	AUGUSTUS	CDS	5314822	5315006	1	-	1	ID=g987.t1.CDS3;Parent=g987.t1;
OX465274.1_Tachina_grossa_genome_assembly,_chromosome:_1	AUGUSTUS	exon	5314822	5315006	.	-	.	ID=g987.t1.exon3;Parent=g987.t1;
OX465274.1_Tachina_grossa_genome_assembly,_chromosome:_1	AUGUSTUS	intron	5315007	5315086	1	-	.	ID=g987.t1.intron3;Parent=g987.t1;
OX465274.1_Tachina_grossa_genome_assembly,_chromosome:_1	AUGUSTUS	CDS	5315087	5315256	1	-	0	ID=g987.t1.CDS4;Parent=g987.t1;
OX465274.1_Tachina_grossa_genome_assembly,_chromosome:_1	AUGUSTUS	exon	5315087	5315256	.	-	.	ID=g987.t1.exon4;Parent=g987.t1;
OX465274.1_Tachina_grossa_genome_assembly,_chromosome:_1	AUGUSTUS	intron	5315257	5316400	1	-	.	ID=g987.t1.intron4;Parent=g987.t1;
OX465274.1_Tachina_grossa_genome_assembly,_chromosome:_1	AUGUSTUS	CDS	5316401	5317369	1	-	0	ID=g987.t1.CDS5;Parent=g987.t1;
OX465274.1_Tachina_grossa_genome_assembly,_chromosome:_1	AUGUSTUS	exon	5316401	5317369	.	-	.	ID=g987.t1.exon5;Parent=g987.t1;
OX465274.1_Tachina_grossa_genome_assembly,_chromosome:_1	AUGUSTUS	intron	5317370	5317423	1	-	.	ID=g987.t1.intron5;Parent=g987.t1;
OX465274.1_Tachina_grossa_genome_assembly,_chromosome:_1	AUGUSTUS	CDS	5317424	5317810	1	-	0	ID=g987.t1.CDS6;Parent=g987.t1;
OX465274.1_Tachina_grossa_genome_assembly,_chromosome:_1	AUGUSTUS	exon	5317424	5317810	.	-	.	ID=g987.t1.exon6;Parent=g987.t1;
OX465274.1_Tachina_grossa_genome_assembly,_chromosome:_1	AUGUSTUS	intron	5317811	5318602	1	-	.	ID=g987.t1.intron6;Parent=g987.t1;
OX465274.1_Tachina_grossa_genome_assembly,_chromosome:_1	AUGUSTUS	CDS	5318603	5319160	1	-	0	ID=g987.t1.CDS7;Parent=g987.t1;
OX465274.1_Tachina_grossa_genome_assembly,_chromosome:_1	AUGUSTUS	exon	5318603	5319160	.	-	.	ID=g987.t1.exon7;Parent=g987.t1;
OX465274.1_Tachina_grossa_genome_assembly,_chromosome:_1	AUGUSTUS	start_codon	5319158	5319160	.	-	0	ID=g987.t1.start1;Parent=g987.t1;
OX465274.1_Tachina_grossa_genome_assembly,_chromosome:_1	AUGUSTUS	gene	5338767	5339060	.	-	.	ID=g988;
OX465274.1_Tachina_grossa_genome_assembly,_chromosome:_1	AUGUSTUS	mRNA	5338767	5339060	1	-	.	ID=g988.t1;Parent=g988;
OX465274.1_Tachina_grossa_genome_assembly,_chromosome:_1	AUGUSTUS	stop_codon	5338767	5338769	.	-	0	ID=g988.t1.stop1;Parent=g988.t1;
OX465274.1_Tachina_grossa_genome_assembly,_chromosome:_1	AUGUSTUS	CDS	5338767	5339060	1	-	0	ID=g988.t1.CDS1;Parent=g988.t1;
OX465274.1_Tachina_grossa_genome_assembly,_chromosome:_1	AUGUSTUS	exon	5338767	5339060	.	-	.	ID=g988.t1.exon1;Parent=g988.t1;
OX465274.1_Tachina_grossa_genome_assembly,_chromosome:_1	AUGUSTUS	start_codon	5339058	5339060	.	-	0	ID=g988.t1.start1;Parent=g988.t1;
OX465274.1_Tachina_grossa_genome_assembly,_chromosome:_1	AUGUSTUS	gene	5385819	5388476	.	-	.	ID=g989;
OX465274.1_Tachina_grossa_genome_assembly,_chromosome:_1	AUGUSTUS	mRNA	5385819	5388476	1	-	.	ID=g989.t1;Parent=g989;
OX465274.1_Tachina_grossa_genome_assembly,_chromosome:_1	AUGUSTUS	stop_codon	5385819	5385821	.	-	0	ID=g989.t1.stop1;Parent=g989.t1;
OX465274.1_Tachina_grossa_genome_assembly,_chromosome:_1	AUGUSTUS	CDS	5385819	5386743	1	-	1	ID=g989.t1.CDS1;Parent=g989.t1;
OX465274.1_Tachina_grossa_genome_assembly,_chromosome:_1	AUGUSTUS	exon	5385819	5386743	.	-	.	ID=g989.t1.exon1;Parent=g989.t1;
OX465274.1_Tachina_grossa_genome_assembly,_chromosome:_1	AUGUSTUS	intron	5386744	5387807	1	-	.	ID=g989.t1.intron1;Parent=g989.t1;
OX465274.1_Tachina_grossa_genome_assembly,_chromosome:_1	AUGUSTUS	CDS	5387808	5388322	1	-	0	ID=g989.t1.CDS2;Parent=g989.t1;
OX465274.1_Tachina_grossa_genome_assembly,_chromosome:_1	AUGUSTUS	exon	5387808	5388322	.	-	.	ID=g989.t1.exon2;Parent=g989.t1;
OX465274.1_Tachina_grossa_genome_assembly,_chromosome:_1	AUGUSTUS	intron	5388323	5388419	1	-	.	ID=g989.t1.intron2;Parent=g989.t1;
OX465274.1_Tachina_grossa_genome_assembly,_chromosome:_1	AUGUSTUS	CDS	5388420	5388476	1	-	0	ID=g989.t1.CDS3;Parent=g989.t1;
OX465274.1_Tachina_grossa_genome_assembly,_chromosome:_1	AUGUSTUS	exon	5388420	5388476	.	-	.	ID=g989.t1.exon3;Parent=g989.t1;
OX465274.1_Tachina_grossa_genome_assembly,_chromosome:_1	AUGUSTUS	start_codon	5388474	5388476	.	-	0	ID=g989.t1.start1;Parent=g989.t1;
OX465274.1_Tachina_grossa_genome_assembly,_chromosome:_1	AUGUSTUS	gene	5396359	5398519	.	+	.	ID=g990;
OX465274.1_Tachina_grossa_genome_assembly,_chromosome:_1	AUGUSTUS	mRNA	5396359	5398519	1	+	.	ID=g990.t1;Parent=g990;
OX465274.1_Tachina_grossa_genome_assembly,_chromosome:_1	AUGUSTUS	start_codon	5396359	5396361	.	+	0	ID=g990.t1.start1;Parent=g990.t1;
OX465274.1_Tachina_grossa_genome_assembly,_chromosome:_1	AUGUSTUS	CDS	5396359	5397180	1	+	0	ID=g990.t1.CDS1;Parent=g990.t1;
OX465274.1_Tachina_grossa_genome_assembly,_chromosome:_1	AUGUSTUS	exon	5396359	5397180	.	+	.	ID=g990.t1.exon1;Parent=g990.t1;
OX465274.1_Tachina_grossa_genome_assembly,_chromosome:_1	AUGUSTUS	intron	5397181	5398060	1	+	.	ID=g990.t1.intron1;Parent=g990.t1;
OX465274.1_Tachina_grossa_genome_assembly,_chromosome:_1	AUGUSTUS	CDS	5398061	5398519	1	+	0	ID=g990.t1.CDS2;Parent=g990.t1;
OX465274.1_Tachina_grossa_genome_assembly,_chromosome:_1	AUGUSTUS	exon	5398061	5398519	.	+	.	ID=g990.t1.exon2;Parent=g990.t1;
OX465274.1_Tachina_grossa_genome_assembly,_chromosome:_1	AUGUSTUS	stop_codon	5398517	5398519	.	+	0	ID=g990.t1.stop1;Parent=g990.t1;
OX465274.1_Tachina_grossa_genome_assembly,_chromosome:_1	AUGUSTUS	gene	5399048	5400694	.	-	.	ID=g991;
OX465274.1_Tachina_grossa_genome_assembly,_chromosome:_1	AUGUSTUS	mRNA	5399048	5400694	1	-	.	ID=g991.t1;Parent=g991;
OX465274.1_Tachina_grossa_genome_assembly,_chromosome:_1	AUGUSTUS	stop_codon	5399048	5399050	.	-	0	ID=g991.t1.stop1;Parent=g991.t1;
OX465274.1_Tachina_grossa_genome_assembly,_chromosome:_1	AUGUSTUS	CDS	5399048	5399390	1	-	1	ID=g991.t1.CDS1;Parent=g991.t1;
OX465274.1_Tachina_grossa_genome_assembly,_chromosome:_1	AUGUSTUS	exon	5399048	5399390	.	-	.	ID=g991.t1.exon1;Parent=g991.t1;
OX465274.1_Tachina_grossa_genome_assembly,_chromosome:_1	AUGUSTUS	intron	5399391	5399449	1	-	.	ID=g991.t1.intron1;Parent=g991.t1;
OX465274.1_Tachina_grossa_genome_assembly,_chromosome:_1	AUGUSTUS	CDS	5399450	5399653	1	-	1	ID=g991.t1.CDS2;Parent=g991.t1;
OX465274.1_Tachina_grossa_genome_assembly,_chromosome:_1	AUGUSTUS	exon	5399450	5399653	.	-	.	ID=g991.t1.exon2;Parent=g991.t1;
OX465274.1_Tachina_grossa_genome_assembly,_chromosome:_1	AUGUSTUS	intron	5399654	5399734	1	-	.	ID=g991.t1.intron2;Parent=g991.t1;
OX465274.1_Tachina_grossa_genome_assembly,_chromosome:_1	AUGUSTUS	CDS	5399735	5399900	1	-	2	ID=g991.t1.CDS3;Parent=g991.t1;
OX465274.1_Tachina_grossa_genome_assembly,_chromosome:_1	AUGUSTUS	exon	5399735	5399900	.	-	.	ID=g991.t1.exon3;Parent=g991.t1;
OX465274.1_Tachina_grossa_genome_assembly,_chromosome:_1	AUGUSTUS	intron	5399901	5399995	1	-	.	ID=g991.t1.intron3;Parent=g991.t1;
OX465274.1_Tachina_grossa_genome_assembly,_chromosome:_1	AUGUSTUS	CDS	5399996	5400524	1	-	0	ID=g991.t1.CDS4;Parent=g991.t1;
OX465274.1_Tachina_grossa_genome_assembly,_chromosome:_1	AUGUSTUS	exon	5399996	5400524	.	-	.	ID=g991.t1.exon4;Parent=g991.t1;
OX465274.1_Tachina_grossa_genome_assembly,_chromosome:_1	AUGUSTUS	intron	5400525	5400619	1	-	.	ID=g991.t1.intron4;Parent=g991.t1;
OX465274.1_Tachina_grossa_genome_assembly,_chromosome:_1	AUGUSTUS	CDS	5400620	5400694	1	-	0	ID=g991.t1.CDS5;Parent=g991.t1;
OX465274.1_Tachina_grossa_genome_assembly,_chromosome:_1	AUGUSTUS	exon	5400620	5400694	.	-	.	ID=g991.t1.exon5;Parent=g991.t1;
OX465274.1_Tachina_grossa_genome_assembly,_chromosome:_1	AUGUSTUS	start_codon	5400692	5400694	.	-	0	ID=g991.t1.start1;Parent=g991.t1;
OX465274.1_Tachina_grossa_genome_assembly,_chromosome:_1	AUGUSTUS	gene	5401898	5402547	.	+	.	ID=g992;
OX465274.1_Tachina_grossa_genome_assembly,_chromosome:_1	AUGUSTUS	mRNA	5401898	5402547	0.53	+	.	ID=g992.t1;Parent=g992;
OX465274.1_Tachina_grossa_genome_assembly,_chromosome:_1	AUGUSTUS	start_codon	5401898	5401900	.	+	0	ID=g992.t1.start1;Parent=g992.t1;
OX465274.1_Tachina_grossa_genome_assembly,_chromosome:_1	AUGUSTUS	CDS	5401898	5402216	0.97	+	0	ID=g992.t1.CDS1;Parent=g992.t1;
OX465274.1_Tachina_grossa_genome_assembly,_chromosome:_1	AUGUSTUS	exon	5401898	5402216	.	+	.	ID=g992.t1.exon1;Parent=g992.t1;
OX465274.1_Tachina_grossa_genome_assembly,_chromosome:_1	AUGUSTUS	intron	5402217	5402482	0.53	+	.	ID=g992.t1.intron1;Parent=g992.t1;
OX465274.1_Tachina_grossa_genome_assembly,_chromosome:_1	AUGUSTUS	CDS	5402483	5402547	0.53	+	2	ID=g992.t1.CDS2;Parent=g992.t1;
OX465274.1_Tachina_grossa_genome_assembly,_chromosome:_1	AUGUSTUS	exon	5402483	5402547	.	+	.	ID=g992.t1.exon2;Parent=g992.t1;
OX465274.1_Tachina_grossa_genome_assembly,_chromosome:_1	AUGUSTUS	stop_codon	5402545	5402547	.	+	0	ID=g992.t1.stop1;Parent=g992.t1;
OX465274.1_Tachina_grossa_genome_assembly,_chromosome:_1	AUGUSTUS	gene	5402936	5404459	.	+	.	ID=g993;
OX465274.1_Tachina_grossa_genome_assembly,_chromosome:_1	AUGUSTUS	mRNA	5402936	5404459	1	+	.	ID=g993.t1;Parent=g993;
OX465274.1_Tachina_grossa_genome_assembly,_chromosome:_1	AUGUSTUS	start_codon	5402936	5402938	.	+	0	ID=g993.t1.start1;Parent=g993.t1;
OX465274.1_Tachina_grossa_genome_assembly,_chromosome:_1	AUGUSTUS	CDS	5402936	5404459	1	+	0	ID=g993.t1.CDS1;Parent=g993.t1;
OX465274.1_Tachina_grossa_genome_assembly,_chromosome:_1	AUGUSTUS	exon	5402936	5404459	.	+	.	ID=g993.t1.exon1;Parent=g993.t1;
OX465274.1_Tachina_grossa_genome_assembly,_chromosome:_1	AUGUSTUS	stop_codon	5404457	5404459	.	+	0	ID=g993.t1.stop1;Parent=g993.t1;
OX465274.1_Tachina_grossa_genome_assembly,_chromosome:_1	AUGUSTUS	mRNA	5402936	5404377	0.89	+	.	ID=g993.t2;Parent=g993;
OX465274.1_Tachina_grossa_genome_assembly,_chromosome:_1	AUGUSTUS	start_codon	5402936	5402938	.	+	0	ID=g993.t2.start1;Parent=g993.t2;
OX465274.1_Tachina_grossa_genome_assembly,_chromosome:_1	AUGUSTUS	CDS	5402936	5404314	0.89	+	0	ID=g993.t2.CDS1;Parent=g993.t2;
OX465274.1_Tachina_grossa_genome_assembly,_chromosome:_1	AUGUSTUS	exon	5402936	5404314	.	+	.	ID=g993.t2.exon1;Parent=g993.t2;
OX465274.1_Tachina_grossa_genome_assembly,_chromosome:_1	AUGUSTUS	intron	5404315	5404370	0.89	+	.	ID=g993.t2.intron1;Parent=g993.t2;
OX465274.1_Tachina_grossa_genome_assembly,_chromosome:_1	AUGUSTUS	CDS	5404371	5404377	0.89	+	1	ID=g993.t2.CDS2;Parent=g993.t2;
OX465274.1_Tachina_grossa_genome_assembly,_chromosome:_1	AUGUSTUS	exon	5404371	5404377	.	+	.	ID=g993.t2.exon2;Parent=g993.t2;
OX465274.1_Tachina_grossa_genome_assembly,_chromosome:_1	AUGUSTUS	stop_codon	5404375	5404377	.	+	0	ID=g993.t2.stop1;Parent=g993.t2;
OX465274.1_Tachina_grossa_genome_assembly,_chromosome:_1	AUGUSTUS	gene	5404679	5406937	.	+	.	ID=g994;
OX465274.1_Tachina_grossa_genome_assembly,_chromosome:_1	AUGUSTUS	mRNA	5404679	5406937	0.59	+	.	ID=g994.t1;Parent=g994;
OX465274.1_Tachina_grossa_genome_assembly,_chromosome:_1	AUGUSTUS	start_codon	5404679	5404681	.	+	0	ID=g994.t1.start1;Parent=g994.t1;
OX465274.1_Tachina_grossa_genome_assembly,_chromosome:_1	AUGUSTUS	CDS	5404679	5404863	0.9	+	0	ID=g994.t1.CDS1;Parent=g994.t1;
OX465274.1_Tachina_grossa_genome_assembly,_chromosome:_1	AUGUSTUS	exon	5404679	5404863	.	+	.	ID=g994.t1.exon1;Parent=g994.t1;
OX465274.1_Tachina_grossa_genome_assembly,_chromosome:_1	AUGUSTUS	intron	5404864	5404998	0.89	+	.	ID=g994.t1.intron1;Parent=g994.t1;
OX465274.1_Tachina_grossa_genome_assembly,_chromosome:_1	AUGUSTUS	CDS	5404999	5405405	0.86	+	1	ID=g994.t1.CDS2;Parent=g994.t1;
OX465274.1_Tachina_grossa_genome_assembly,_chromosome:_1	AUGUSTUS	exon	5404999	5405405	.	+	.	ID=g994.t1.exon2;Parent=g994.t1;
OX465274.1_Tachina_grossa_genome_assembly,_chromosome:_1	AUGUSTUS	intron	5405406	5405541	0.65	+	.	ID=g994.t1.intron2;Parent=g994.t1;
OX465274.1_Tachina_grossa_genome_assembly,_chromosome:_1	AUGUSTUS	CDS	5405542	5406747	0.67	+	2	ID=g994.t1.CDS3;Parent=g994.t1;
OX465274.1_Tachina_grossa_genome_assembly,_chromosome:_1	AUGUSTUS	exon	5405542	5406747	.	+	.	ID=g994.t1.exon3;Parent=g994.t1;
OX465274.1_Tachina_grossa_genome_assembly,_chromosome:_1	AUGUSTUS	intron	5406748	5406809	1	+	.	ID=g994.t1.intron3;Parent=g994.t1;
OX465274.1_Tachina_grossa_genome_assembly,_chromosome:_1	AUGUSTUS	CDS	5406810	5406937	1	+	2	ID=g994.t1.CDS4;Parent=g994.t1;
OX465274.1_Tachina_grossa_genome_assembly,_chromosome:_1	AUGUSTUS	exon	5406810	5406937	.	+	.	ID=g994.t1.exon4;Parent=g994.t1;
OX465274.1_Tachina_grossa_genome_assembly,_chromosome:_1	AUGUSTUS	stop_codon	5406935	5406937	.	+	0	ID=g994.t1.stop1;Parent=g994.t1;
OX465274.1_Tachina_grossa_genome_assembly,_chromosome:_1	AUGUSTUS	gene	5415487	5418479	.	+	.	ID=g995;
OX465274.1_Tachina_grossa_genome_assembly,_chromosome:_1	AUGUSTUS	mRNA	5415487	5418479	1	+	.	ID=g995.t1;Parent=g995;
OX465274.1_Tachina_grossa_genome_assembly,_chromosome:_1	AUGUSTUS	start_codon	5415487	5415489	.	+	0	ID=g995.t1.start1;Parent=g995.t1;
OX465274.1_Tachina_grossa_genome_assembly,_chromosome:_1	AUGUSTUS	CDS	5415487	5415774	1	+	0	ID=g995.t1.CDS1;Parent=g995.t1;
OX465274.1_Tachina_grossa_genome_assembly,_chromosome:_1	AUGUSTUS	exon	5415487	5415774	.	+	.	ID=g995.t1.exon1;Parent=g995.t1;
OX465274.1_Tachina_grossa_genome_assembly,_chromosome:_1	AUGUSTUS	intron	5415775	5417390	1	+	.	ID=g995.t1.intron1;Parent=g995.t1;
OX465274.1_Tachina_grossa_genome_assembly,_chromosome:_1	AUGUSTUS	CDS	5417391	5418479	1	+	0	ID=g995.t1.CDS2;Parent=g995.t1;
OX465274.1_Tachina_grossa_genome_assembly,_chromosome:_1	AUGUSTUS	exon	5417391	5418479	.	+	.	ID=g995.t1.exon2;Parent=g995.t1;
OX465274.1_Tachina_grossa_genome_assembly,_chromosome:_1	AUGUSTUS	stop_codon	5418477	5418479	.	+	0	ID=g995.t1.stop1;Parent=g995.t1;
OX465274.1_Tachina_grossa_genome_assembly,_chromosome:_1	AUGUSTUS	gene	5418729	5421553	.	-	.	ID=g996;
OX465274.1_Tachina_grossa_genome_assembly,_chromosome:_1	AUGUSTUS	mRNA	5418729	5421553	0.97	-	.	ID=g996.t1;Parent=g996;
OX465274.1_Tachina_grossa_genome_assembly,_chromosome:_1	AUGUSTUS	stop_codon	5418729	5418731	.	-	0	ID=g996.t1.stop1;Parent=g996.t1;
OX465274.1_Tachina_grossa_genome_assembly,_chromosome:_1	AUGUSTUS	CDS	5418729	5419584	1	-	1	ID=g996.t1.CDS1;Parent=g996.t1;
OX465274.1_Tachina_grossa_genome_assembly,_chromosome:_1	AUGUSTUS	exon	5418729	5419584	.	-	.	ID=g996.t1.exon1;Parent=g996.t1;
OX465274.1_Tachina_grossa_genome_assembly,_chromosome:_1	AUGUSTUS	intron	5419585	5420542	1	-	.	ID=g996.t1.intron1;Parent=g996.t1;
OX465274.1_Tachina_grossa_genome_assembly,_chromosome:_1	AUGUSTUS	CDS	5420543	5420716	1	-	1	ID=g996.t1.CDS2;Parent=g996.t1;
OX465274.1_Tachina_grossa_genome_assembly,_chromosome:_1	AUGUSTUS	exon	5420543	5420716	.	-	.	ID=g996.t1.exon2;Parent=g996.t1;
OX465274.1_Tachina_grossa_genome_assembly,_chromosome:_1	AUGUSTUS	intron	5420717	5421509	0.97	-	.	ID=g996.t1.intron2;Parent=g996.t1;
OX465274.1_Tachina_grossa_genome_assembly,_chromosome:_1	AUGUSTUS	CDS	5421510	5421553	0.97	-	0	ID=g996.t1.CDS3;Parent=g996.t1;
OX465274.1_Tachina_grossa_genome_assembly,_chromosome:_1	AUGUSTUS	exon	5421510	5421553	.	-	.	ID=g996.t1.exon3;Parent=g996.t1;
OX465274.1_Tachina_grossa_genome_assembly,_chromosome:_1	AUGUSTUS	start_codon	5421551	5421553	.	-	0	ID=g996.t1.start1;Parent=g996.t1;
OX465274.1_Tachina_grossa_genome_assembly,_chromosome:_1	AUGUSTUS	gene	5422535	5430141	.	+	.	ID=g997;
OX465274.1_Tachina_grossa_genome_assembly,_chromosome:_1	AUGUSTUS	mRNA	5422535	5430141	1	+	.	ID=g997.t1;Parent=g997;
OX465274.1_Tachina_grossa_genome_assembly,_chromosome:_1	AUGUSTUS	start_codon	5422535	5422537	.	+	0	ID=g997.t1.start1;Parent=g997.t1;
OX465274.1_Tachina_grossa_genome_assembly,_chromosome:_1	AUGUSTUS	CDS	5422535	5422690	1	+	0	ID=g997.t1.CDS1;Parent=g997.t1;
OX465274.1_Tachina_grossa_genome_assembly,_chromosome:_1	AUGUSTUS	exon	5422535	5422690	.	+	.	ID=g997.t1.exon1;Parent=g997.t1;
OX465274.1_Tachina_grossa_genome_assembly,_chromosome:_1	AUGUSTUS	intron	5422691	5422794	1	+	.	ID=g997.t1.intron1;Parent=g997.t1;
OX465274.1_Tachina_grossa_genome_assembly,_chromosome:_1	AUGUSTUS	CDS	5422795	5422962	1	+	0	ID=g997.t1.CDS2;Parent=g997.t1;
OX465274.1_Tachina_grossa_genome_assembly,_chromosome:_1	AUGUSTUS	exon	5422795	5422962	.	+	.	ID=g997.t1.exon2;Parent=g997.t1;
OX465274.1_Tachina_grossa_genome_assembly,_chromosome:_1	AUGUSTUS	intron	5422963	5423041	1	+	.	ID=g997.t1.intron2;Parent=g997.t1;
OX465274.1_Tachina_grossa_genome_assembly,_chromosome:_1	AUGUSTUS	CDS	5423042	5423191	1	+	0	ID=g997.t1.CDS3;Parent=g997.t1;
OX465274.1_Tachina_grossa_genome_assembly,_chromosome:_1	AUGUSTUS	exon	5423042	5423191	.	+	.	ID=g997.t1.exon3;Parent=g997.t1;
OX465274.1_Tachina_grossa_genome_assembly,_chromosome:_1	AUGUSTUS	intron	5423192	5423276	1	+	.	ID=g997.t1.intron3;Parent=g997.t1;
OX465274.1_Tachina_grossa_genome_assembly,_chromosome:_1	AUGUSTUS	CDS	5423277	5423455	1	+	0	ID=g997.t1.CDS4;Parent=g997.t1;
OX465274.1_Tachina_grossa_genome_assembly,_chromosome:_1	AUGUSTUS	exon	5423277	5423455	.	+	.	ID=g997.t1.exon4;Parent=g997.t1;
OX465274.1_Tachina_grossa_genome_assembly,_chromosome:_1	AUGUSTUS	intron	5423456	5426838	1	+	.	ID=g997.t1.intron4;Parent=g997.t1;
OX465274.1_Tachina_grossa_genome_assembly,_chromosome:_1	AUGUSTUS	CDS	5426839	5427526	1	+	1	ID=g997.t1.CDS5;Parent=g997.t1;
OX465274.1_Tachina_grossa_genome_assembly,_chromosome:_1	AUGUSTUS	exon	5426839	5427526	.	+	.	ID=g997.t1.exon5;Parent=g997.t1;
OX465274.1_Tachina_grossa_genome_assembly,_chromosome:_1	AUGUSTUS	intron	5427527	5427650	1	+	.	ID=g997.t1.intron5;Parent=g997.t1;
OX465274.1_Tachina_grossa_genome_assembly,_chromosome:_1	AUGUSTUS	CDS	5427651	5428250	1	+	0	ID=g997.t1.CDS6;Parent=g997.t1;
OX465274.1_Tachina_grossa_genome_assembly,_chromosome:_1	AUGUSTUS	exon	5427651	5428250	.	+	.	ID=g997.t1.exon6;Parent=g997.t1;
OX465274.1_Tachina_grossa_genome_assembly,_chromosome:_1	AUGUSTUS	intron	5428251	5428332	1	+	.	ID=g997.t1.intron6;Parent=g997.t1;
OX465274.1_Tachina_grossa_genome_assembly,_chromosome:_1	AUGUSTUS	CDS	5428333	5428536	1	+	0	ID=g997.t1.CDS7;Parent=g997.t1;
OX465274.1_Tachina_grossa_genome_assembly,_chromosome:_1	AUGUSTUS	exon	5428333	5428536	.	+	.	ID=g997.t1.exon7;Parent=g997.t1;
OX465274.1_Tachina_grossa_genome_assembly,_chromosome:_1	AUGUSTUS	intron	5428537	5428646	1	+	.	ID=g997.t1.intron7;Parent=g997.t1;
OX465274.1_Tachina_grossa_genome_assembly,_chromosome:_1	AUGUSTUS	CDS	5428647	5428784	1	+	0	ID=g997.t1.CDS8;Parent=g997.t1;
OX465274.1_Tachina_grossa_genome_assembly,_chromosome:_1	AUGUSTUS	exon	5428647	5428784	.	+	.	ID=g997.t1.exon8;Parent=g997.t1;
OX465274.1_Tachina_grossa_genome_assembly,_chromosome:_1	AUGUSTUS	intron	5428785	5428841	1	+	.	ID=g997.t1.intron8;Parent=g997.t1;
OX465274.1_Tachina_grossa_genome_assembly,_chromosome:_1	AUGUSTUS	CDS	5428842	5428934	1	+	0	ID=g997.t1.CDS9;Parent=g997.t1;
OX465274.1_Tachina_grossa_genome_assembly,_chromosome:_1	AUGUSTUS	exon	5428842	5428934	.	+	.	ID=g997.t1.exon9;Parent=g997.t1;
OX465274.1_Tachina_grossa_genome_assembly,_chromosome:_1	AUGUSTUS	intron	5428935	5429357	1	+	.	ID=g997.t1.intron9;Parent=g997.t1;
OX465274.1_Tachina_grossa_genome_assembly,_chromosome:_1	AUGUSTUS	CDS	5429358	5429824	1	+	0	ID=g997.t1.CDS10;Parent=g997.t1;
OX465274.1_Tachina_grossa_genome_assembly,_chromosome:_1	AUGUSTUS	exon	5429358	5429824	.	+	.	ID=g997.t1.exon10;Parent=g997.t1;
OX465274.1_Tachina_grossa_genome_assembly,_chromosome:_1	AUGUSTUS	intron	5429825	5430056	1	+	.	ID=g997.t1.intron10;Parent=g997.t1;
OX465274.1_Tachina_grossa_genome_assembly,_chromosome:_1	AUGUSTUS	CDS	5430057	5430141	1	+	1	ID=g997.t1.CDS11;Parent=g997.t1;
OX465274.1_Tachina_grossa_genome_assembly,_chromosome:_1	AUGUSTUS	exon	5430057	5430141	.	+	.	ID=g997.t1.exon11;Parent=g997.t1;
OX465274.1_Tachina_grossa_genome_assembly,_chromosome:_1	AUGUSTUS	stop_codon	5430139	5430141	.	+	0	ID=g997.t1.stop1;Parent=g997.t1;
OX465274.1_Tachina_grossa_genome_assembly,_chromosome:_1	AUGUSTUS	gene	5452682	5475299	.	-	.	ID=g998;
OX465274.1_Tachina_grossa_genome_assembly,_chromosome:_1	AUGUSTUS	mRNA	5452682	5475299	1	-	.	ID=g998.t1;Parent=g998;
OX465274.1_Tachina_grossa_genome_assembly,_chromosome:_1	AUGUSTUS	stop_codon	5452682	5452684	.	-	0	ID=g998.t1.stop1;Parent=g998.t1;
OX465274.1_Tachina_grossa_genome_assembly,_chromosome:_1	AUGUSTUS	CDS	5452682	5452822	1	-	0	ID=g998.t1.CDS1;Parent=g998.t1;
OX465274.1_Tachina_grossa_genome_assembly,_chromosome:_1	AUGUSTUS	exon	5452682	5452822	.	-	.	ID=g998.t1.exon1;Parent=g998.t1;
OX465274.1_Tachina_grossa_genome_assembly,_chromosome:_1	AUGUSTUS	intron	5452823	5455236	1	-	.	ID=g998.t1.intron1;Parent=g998.t1;
OX465274.1_Tachina_grossa_genome_assembly,_chromosome:_1	AUGUSTUS	CDS	5455237	5455486	1	-	1	ID=g998.t1.CDS2;Parent=g998.t1;
OX465274.1_Tachina_grossa_genome_assembly,_chromosome:_1	AUGUSTUS	exon	5455237	5455486	.	-	.	ID=g998.t1.exon2;Parent=g998.t1;
OX465274.1_Tachina_grossa_genome_assembly,_chromosome:_1	AUGUSTUS	intron	5455487	5455570	1	-	.	ID=g998.t1.intron2;Parent=g998.t1;
OX465274.1_Tachina_grossa_genome_assembly,_chromosome:_1	AUGUSTUS	CDS	5455571	5455963	1	-	1	ID=g998.t1.CDS3;Parent=g998.t1;
OX465274.1_Tachina_grossa_genome_assembly,_chromosome:_1	AUGUSTUS	exon	5455571	5455963	.	-	.	ID=g998.t1.exon3;Parent=g998.t1;
OX465274.1_Tachina_grossa_genome_assembly,_chromosome:_1	AUGUSTUS	intron	5455964	5456032	1	-	.	ID=g998.t1.intron3;Parent=g998.t1;
OX465274.1_Tachina_grossa_genome_assembly,_chromosome:_1	AUGUSTUS	CDS	5456033	5456263	1	-	1	ID=g998.t1.CDS4;Parent=g998.t1;
OX465274.1_Tachina_grossa_genome_assembly,_chromosome:_1	AUGUSTUS	exon	5456033	5456263	.	-	.	ID=g998.t1.exon4;Parent=g998.t1;
OX465274.1_Tachina_grossa_genome_assembly,_chromosome:_1	AUGUSTUS	intron	5456264	5458656	1	-	.	ID=g998.t1.intron4;Parent=g998.t1;
OX465274.1_Tachina_grossa_genome_assembly,_chromosome:_1	AUGUSTUS	CDS	5458657	5458991	1	-	0	ID=g998.t1.CDS5;Parent=g998.t1;
OX465274.1_Tachina_grossa_genome_assembly,_chromosome:_1	AUGUSTUS	exon	5458657	5458991	.	-	.	ID=g998.t1.exon5;Parent=g998.t1;
OX465274.1_Tachina_grossa_genome_assembly,_chromosome:_1	AUGUSTUS	intron	5458992	5459227	1	-	.	ID=g998.t1.intron5;Parent=g998.t1;
OX465274.1_Tachina_grossa_genome_assembly,_chromosome:_1	AUGUSTUS	CDS	5459228	5459424	1	-	2	ID=g998.t1.CDS6;Parent=g998.t1;
OX465274.1_Tachina_grossa_genome_assembly,_chromosome:_1	AUGUSTUS	exon	5459228	5459424	.	-	.	ID=g998.t1.exon6;Parent=g998.t1;
OX465274.1_Tachina_grossa_genome_assembly,_chromosome:_1	AUGUSTUS	intron	5459425	5471099	1	-	.	ID=g998.t1.intron6;Parent=g998.t1;
OX465274.1_Tachina_grossa_genome_assembly,_chromosome:_1	AUGUSTUS	CDS	5471100	5471649	1	-	0	ID=g998.t1.CDS7;Parent=g998.t1;
OX465274.1_Tachina_grossa_genome_assembly,_chromosome:_1	AUGUSTUS	exon	5471100	5471649	.	-	.	ID=g998.t1.exon7;Parent=g998.t1;
OX465274.1_Tachina_grossa_genome_assembly,_chromosome:_1	AUGUSTUS	intron	5471650	5474456	1	-	.	ID=g998.t1.intron7;Parent=g998.t1;
OX465274.1_Tachina_grossa_genome_assembly,_chromosome:_1	AUGUSTUS	CDS	5474457	5475299	1	-	0	ID=g998.t1.CDS8;Parent=g998.t1;
OX465274.1_Tachina_grossa_genome_assembly,_chromosome:_1	AUGUSTUS	exon	5474457	5475299	.	-	.	ID=g998.t1.exon8;Parent=g998.t1;
OX465274.1_Tachina_grossa_genome_assembly,_chromosome:_1	AUGUSTUS	start_codon	5475297	5475299	.	-	0	ID=g998.t1.start1;Parent=g998.t1;
OX465274.1_Tachina_grossa_genome_assembly,_chromosome:_1	AUGUSTUS	gene	5482219	5490846	.	-	.	ID=g999;
OX465274.1_Tachina_grossa_genome_assembly,_chromosome:_1	AUGUSTUS	mRNA	5482219	5490846	1	-	.	ID=g999.t1;Parent=g999;
OX465274.1_Tachina_grossa_genome_assembly,_chromosome:_1	AUGUSTUS	stop_codon	5482219	5482221	.	-	0	ID=g999.t1.stop1;Parent=g999.t1;
OX465274.1_Tachina_grossa_genome_assembly,_chromosome:_1	AUGUSTUS	CDS	5482219	5482389	1	-	0	ID=g999.t1.CDS1;Parent=g999.t1;
OX465274.1_Tachina_grossa_genome_assembly,_chromosome:_1	AUGUSTUS	exon	5482219	5482389	.	-	.	ID=g999.t1.exon1;Parent=g999.t1;
OX465274.1_Tachina_grossa_genome_assembly,_chromosome:_1	AUGUSTUS	intron	5482390	5490573	1	-	.	ID=g999.t1.intron1;Parent=g999.t1;
OX465274.1_Tachina_grossa_genome_assembly,_chromosome:_1	AUGUSTUS	CDS	5490574	5490846	1	-	0	ID=g999.t1.CDS2;Parent=g999.t1;
OX465274.1_Tachina_grossa_genome_assembly,_chromosome:_1	AUGUSTUS	exon	5490574	5490846	.	-	.	ID=g999.t1.exon2;Parent=g999.t1;
OX465274.1_Tachina_grossa_genome_assembly,_chromosome:_1	AUGUSTUS	start_codon	5490844	5490846	.	-	0	ID=g999.t1.start1;Parent=g999.t1;
OX465274.1_Tachina_grossa_genome_assembly,_chromosome:_1	AUGUSTUS	gene	5511399	5512292	.	-	.	ID=g1000;
OX465274.1_Tachina_grossa_genome_assembly,_chromosome:_1	AUGUSTUS	mRNA	5511399	5512292	0.5	-	.	ID=g1000.t1;Parent=g1000;
OX465274.1_Tachina_grossa_genome_assembly,_chromosome:_1	AUGUSTUS	stop_codon	5511399	5511401	.	-	0	ID=g1000.t1.stop1;Parent=g1000.t1;
OX465274.1_Tachina_grossa_genome_assembly,_chromosome:_1	AUGUSTUS	CDS	5511399	5511947	0.6	-	0	ID=g1000.t1.CDS1;Parent=g1000.t1;
OX465274.1_Tachina_grossa_genome_assembly,_chromosome:_1	AUGUSTUS	exon	5511399	5511947	.	-	.	ID=g1000.t1.exon1;Parent=g1000.t1;
OX465274.1_Tachina_grossa_genome_assembly,_chromosome:_1	AUGUSTUS	intron	5511948	5511994	0.57	-	.	ID=g1000.t1.intron1;Parent=g1000.t1;
OX465274.1_Tachina_grossa_genome_assembly,_chromosome:_1	AUGUSTUS	CDS	5511995	5512092	0.88	-	2	ID=g1000.t1.CDS2;Parent=g1000.t1;
OX465274.1_Tachina_grossa_genome_assembly,_chromosome:_1	AUGUSTUS	exon	5511995	5512092	.	-	.	ID=g1000.t1.exon2;Parent=g1000.t1;
OX465274.1_Tachina_grossa_genome_assembly,_chromosome:_1	AUGUSTUS	intron	5512093	5512222	0.85	-	.	ID=g1000.t1.intron2;Parent=g1000.t1;
OX465274.1_Tachina_grossa_genome_assembly,_chromosome:_1	AUGUSTUS	CDS	5512223	5512292	0.96	-	0	ID=g1000.t1.CDS3;Parent=g1000.t1;
OX465274.1_Tachina_grossa_genome_assembly,_chromosome:_1	AUGUSTUS	exon	5512223	5512292	.	-	.	ID=g1000.t1.exon3;Parent=g1000.t1;
OX465274.1_Tachina_grossa_genome_assembly,_chromosome:_1	AUGUSTUS	start_codon	5512290	5512292	.	-	0	ID=g1000.t1.start1;Parent=g1000.t1;
OX465274.1_Tachina_grossa_genome_assembly,_chromosome:_1	AUGUSTUS	gene	5524885	5525339	.	+	.	ID=g1001;
OX465274.1_Tachina_grossa_genome_assembly,_chromosome:_1	AUGUSTUS	mRNA	5524885	5525339	1	+	.	ID=g1001.t1;Parent=g1001;
OX465274.1_Tachina_grossa_genome_assembly,_chromosome:_1	AUGUSTUS	start_codon	5524885	5524887	.	+	0	ID=g1001.t1.start1;Parent=g1001.t1;
OX465274.1_Tachina_grossa_genome_assembly,_chromosome:_1	AUGUSTUS	CDS	5524885	5524932	1	+	0	ID=g1001.t1.CDS1;Parent=g1001.t1;
OX465274.1_Tachina_grossa_genome_assembly,_chromosome:_1	AUGUSTUS	exon	5524885	5524932	.	+	.	ID=g1001.t1.exon1;Parent=g1001.t1;
OX465274.1_Tachina_grossa_genome_assembly,_chromosome:_1	AUGUSTUS	intron	5524933	5525009	1	+	.	ID=g1001.t1.intron1;Parent=g1001.t1;
OX465274.1_Tachina_grossa_genome_assembly,_chromosome:_1	AUGUSTUS	CDS	5525010	5525339	1	+	0	ID=g1001.t1.CDS2;Parent=g1001.t1;
OX465274.1_Tachina_grossa_genome_assembly,_chromosome:_1	AUGUSTUS	exon	5525010	5525339	.	+	.	ID=g1001.t1.exon2;Parent=g1001.t1;
OX465274.1_Tachina_grossa_genome_assembly,_chromosome:_1	AUGUSTUS	stop_codon	5525337	5525339	.	+	0	ID=g1001.t1.stop1;Parent=g1001.t1;
OX465274.1_Tachina_grossa_genome_assembly,_chromosome:_1	AUGUSTUS	gene	5525533	5527100	.	+	.	ID=g1002;
OX465274.1_Tachina_grossa_genome_assembly,_chromosome:_1	AUGUSTUS	mRNA	5525533	5527100	1	+	.	ID=g1002.t1;Parent=g1002;
OX465274.1_Tachina_grossa_genome_assembly,_chromosome:_1	AUGUSTUS	start_codon	5525533	5525535	.	+	0	ID=g1002.t1.start1;Parent=g1002.t1;
OX465274.1_Tachina_grossa_genome_assembly,_chromosome:_1	AUGUSTUS	CDS	5525533	5525628	1	+	0	ID=g1002.t1.CDS1;Parent=g1002.t1;
OX465274.1_Tachina_grossa_genome_assembly,_chromosome:_1	AUGUSTUS	exon	5525533	5525628	.	+	.	ID=g1002.t1.exon1;Parent=g1002.t1;
OX465274.1_Tachina_grossa_genome_assembly,_chromosome:_1	AUGUSTUS	intron	5525629	5526569	1	+	.	ID=g1002.t1.intron1;Parent=g1002.t1;
OX465274.1_Tachina_grossa_genome_assembly,_chromosome:_1	AUGUSTUS	CDS	5526570	5526704	1	+	0	ID=g1002.t1.CDS2;Parent=g1002.t1;
OX465274.1_Tachina_grossa_genome_assembly,_chromosome:_1	AUGUSTUS	exon	5526570	5526704	.	+	.	ID=g1002.t1.exon2;Parent=g1002.t1;
OX465274.1_Tachina_grossa_genome_assembly,_chromosome:_1	AUGUSTUS	intron	5526705	5526770	1	+	.	ID=g1002.t1.intron2;Parent=g1002.t1;
OX465274.1_Tachina_grossa_genome_assembly,_chromosome:_1	AUGUSTUS	CDS	5526771	5527100	1	+	0	ID=g1002.t1.CDS3;Parent=g1002.t1;
OX465274.1_Tachina_grossa_genome_assembly,_chromosome:_1	AUGUSTUS	exon	5526771	5527100	.	+	.	ID=g1002.t1.exon3;Parent=g1002.t1;
OX465274.1_Tachina_grossa_genome_assembly,_chromosome:_1	AUGUSTUS	stop_codon	5527098	5527100	.	+	0	ID=g1002.t1.stop1;Parent=g1002.t1;
OX465274.1_Tachina_grossa_genome_assembly,_chromosome:_1	AUGUSTUS	gene	5527721	5528302	.	-	.	ID=g1003;
OX465274.1_Tachina_grossa_genome_assembly,_chromosome:_1	AUGUSTUS	mRNA	5527721	5528302	1	-	.	ID=g1003.t1;Parent=g1003;
OX465274.1_Tachina_grossa_genome_assembly,_chromosome:_1	AUGUSTUS	stop_codon	5527721	5527723	.	-	0	ID=g1003.t1.stop1;Parent=g1003.t1;
OX465274.1_Tachina_grossa_genome_assembly,_chromosome:_1	AUGUSTUS	CDS	5527721	5527919	1	-	1	ID=g1003.t1.CDS1;Parent=g1003.t1;
OX465274.1_Tachina_grossa_genome_assembly,_chromosome:_1	AUGUSTUS	exon	5527721	5527919	.	-	.	ID=g1003.t1.exon1;Parent=g1003.t1;
OX465274.1_Tachina_grossa_genome_assembly,_chromosome:_1	AUGUSTUS	intron	5527920	5527981	1	-	.	ID=g1003.t1.intron1;Parent=g1003.t1;
OX465274.1_Tachina_grossa_genome_assembly,_chromosome:_1	AUGUSTUS	CDS	5527982	5528199	1	-	0	ID=g1003.t1.CDS2;Parent=g1003.t1;
OX465274.1_Tachina_grossa_genome_assembly,_chromosome:_1	AUGUSTUS	exon	5527982	5528199	.	-	.	ID=g1003.t1.exon2;Parent=g1003.t1;
OX465274.1_Tachina_grossa_genome_assembly,_chromosome:_1	AUGUSTUS	intron	5528200	5528251	1	-	.	ID=g1003.t1.intron2;Parent=g1003.t1;
OX465274.1_Tachina_grossa_genome_assembly,_chromosome:_1	AUGUSTUS	CDS	5528252	5528302	1	-	0	ID=g1003.t1.CDS3;Parent=g1003.t1;
OX465274.1_Tachina_grossa_genome_assembly,_chromosome:_1	AUGUSTUS	exon	5528252	5528302	.	-	.	ID=g1003.t1.exon3;Parent=g1003.t1;
OX465274.1_Tachina_grossa_genome_assembly,_chromosome:_1	AUGUSTUS	start_codon	5528300	5528302	.	-	0	ID=g1003.t1.start1;Parent=g1003.t1;
OX465274.1_Tachina_grossa_genome_assembly,_chromosome:_1	AUGUSTUS	gene	5528625	5530177	.	+	.	ID=g1004;
OX465274.1_Tachina_grossa_genome_assembly,_chromosome:_1	AUGUSTUS	mRNA	5528625	5530177	1	+	.	ID=g1004.t1;Parent=g1004;
OX465274.1_Tachina_grossa_genome_assembly,_chromosome:_1	AUGUSTUS	start_codon	5528625	5528627	.	+	0	ID=g1004.t1.start1;Parent=g1004.t1;
OX465274.1_Tachina_grossa_genome_assembly,_chromosome:_1	AUGUSTUS	CDS	5528625	5528681	1	+	0	ID=g1004.t1.CDS1;Parent=g1004.t1;
OX465274.1_Tachina_grossa_genome_assembly,_chromosome:_1	AUGUSTUS	exon	5528625	5528681	.	+	.	ID=g1004.t1.exon1;Parent=g1004.t1;
OX465274.1_Tachina_grossa_genome_assembly,_chromosome:_1	AUGUSTUS	intron	5528682	5528767	1	+	.	ID=g1004.t1.intron1;Parent=g1004.t1;
OX465274.1_Tachina_grossa_genome_assembly,_chromosome:_1	AUGUSTUS	CDS	5528768	5529127	1	+	0	ID=g1004.t1.CDS2;Parent=g1004.t1;
OX465274.1_Tachina_grossa_genome_assembly,_chromosome:_1	AUGUSTUS	exon	5528768	5529127	.	+	.	ID=g1004.t1.exon2;Parent=g1004.t1;
OX465274.1_Tachina_grossa_genome_assembly,_chromosome:_1	AUGUSTUS	intron	5529128	5529187	1	+	.	ID=g1004.t1.intron2;Parent=g1004.t1;
OX465274.1_Tachina_grossa_genome_assembly,_chromosome:_1	AUGUSTUS	CDS	5529188	5529367	1	+	0	ID=g1004.t1.CDS3;Parent=g1004.t1;
OX465274.1_Tachina_grossa_genome_assembly,_chromosome:_1	AUGUSTUS	exon	5529188	5529367	.	+	.	ID=g1004.t1.exon3;Parent=g1004.t1;
OX465274.1_Tachina_grossa_genome_assembly,_chromosome:_1	AUGUSTUS	intron	5529368	5529435	1	+	.	ID=g1004.t1.intron3;Parent=g1004.t1;
OX465274.1_Tachina_grossa_genome_assembly,_chromosome:_1	AUGUSTUS	CDS	5529436	5529722	1	+	0	ID=g1004.t1.CDS4;Parent=g1004.t1;
OX465274.1_Tachina_grossa_genome_assembly,_chromosome:_1	AUGUSTUS	exon	5529436	5529722	.	+	.	ID=g1004.t1.exon4;Parent=g1004.t1;
OX465274.1_Tachina_grossa_genome_assembly,_chromosome:_1	AUGUSTUS	intron	5529723	5529781	1	+	.	ID=g1004.t1.intron4;Parent=g1004.t1;
OX465274.1_Tachina_grossa_genome_assembly,_chromosome:_1	AUGUSTUS	CDS	5529782	5530028	1	+	1	ID=g1004.t1.CDS5;Parent=g1004.t1;
OX465274.1_Tachina_grossa_genome_assembly,_chromosome:_1	AUGUSTUS	exon	5529782	5530028	.	+	.	ID=g1004.t1.exon5;Parent=g1004.t1;
OX465274.1_Tachina_grossa_genome_assembly,_chromosome:_1	AUGUSTUS	intron	5530029	5530087	1	+	.	ID=g1004.t1.intron5;Parent=g1004.t1;
OX465274.1_Tachina_grossa_genome_assembly,_chromosome:_1	AUGUSTUS	CDS	5530088	5530177	1	+	0	ID=g1004.t1.CDS6;Parent=g1004.t1;
OX465274.1_Tachina_grossa_genome_assembly,_chromosome:_1	AUGUSTUS	exon	5530088	5530177	.	+	.	ID=g1004.t1.exon6;Parent=g1004.t1;
OX465274.1_Tachina_grossa_genome_assembly,_chromosome:_1	AUGUSTUS	stop_codon	5530175	5530177	.	+	0	ID=g1004.t1.stop1;Parent=g1004.t1;
OX465274.1_Tachina_grossa_genome_assembly,_chromosome:_1	AUGUSTUS	gene	5530390	5530896	.	-	.	ID=g1005;
OX465274.1_Tachina_grossa_genome_assembly,_chromosome:_1	AUGUSTUS	mRNA	5530390	5530896	1	-	.	ID=g1005.t1;Parent=g1005;
OX465274.1_Tachina_grossa_genome_assembly,_chromosome:_1	AUGUSTUS	stop_codon	5530390	5530392	.	-	0	ID=g1005.t1.stop1;Parent=g1005.t1;
OX465274.1_Tachina_grossa_genome_assembly,_chromosome:_1	AUGUSTUS	CDS	5530390	5530804	1	-	1	ID=g1005.t1.CDS1;Parent=g1005.t1;
OX465274.1_Tachina_grossa_genome_assembly,_chromosome:_1	AUGUSTUS	exon	5530390	5530804	.	-	.	ID=g1005.t1.exon1;Parent=g1005.t1;
OX465274.1_Tachina_grossa_genome_assembly,_chromosome:_1	AUGUSTUS	intron	5530805	5530855	1	-	.	ID=g1005.t1.intron1;Parent=g1005.t1;
OX465274.1_Tachina_grossa_genome_assembly,_chromosome:_1	AUGUSTUS	CDS	5530856	5530896	1	-	0	ID=g1005.t1.CDS2;Parent=g1005.t1;
OX465274.1_Tachina_grossa_genome_assembly,_chromosome:_1	AUGUSTUS	exon	5530856	5530896	.	-	.	ID=g1005.t1.exon2;Parent=g1005.t1;
OX465274.1_Tachina_grossa_genome_assembly,_chromosome:_1	AUGUSTUS	start_codon	5530894	5530896	.	-	0	ID=g1005.t1.start1;Parent=g1005.t1;
OX465274.1_Tachina_grossa_genome_assembly,_chromosome:_1	AUGUSTUS	gene	5532482	5533829	.	+	.	ID=g1006;
OX465274.1_Tachina_grossa_genome_assembly,_chromosome:_1	AUGUSTUS	mRNA	5532482	5533829	1	+	.	ID=g1006.t1;Parent=g1006;
OX465274.1_Tachina_grossa_genome_assembly,_chromosome:_1	AUGUSTUS	start_codon	5532482	5532484	.	+	0	ID=g1006.t1.start1;Parent=g1006.t1;
OX465274.1_Tachina_grossa_genome_assembly,_chromosome:_1	AUGUSTUS	CDS	5532482	5532520	1	+	0	ID=g1006.t1.CDS1;Parent=g1006.t1;
OX465274.1_Tachina_grossa_genome_assembly,_chromosome:_1	AUGUSTUS	exon	5532482	5532520	.	+	.	ID=g1006.t1.exon1;Parent=g1006.t1;
OX465274.1_Tachina_grossa_genome_assembly,_chromosome:_1	AUGUSTUS	intron	5532521	5532576	1	+	.	ID=g1006.t1.intron1;Parent=g1006.t1;
OX465274.1_Tachina_grossa_genome_assembly,_chromosome:_1	AUGUSTUS	CDS	5532577	5532614	1	+	0	ID=g1006.t1.CDS2;Parent=g1006.t1;
OX465274.1_Tachina_grossa_genome_assembly,_chromosome:_1	AUGUSTUS	exon	5532577	5532614	.	+	.	ID=g1006.t1.exon2;Parent=g1006.t1;
OX465274.1_Tachina_grossa_genome_assembly,_chromosome:_1	AUGUSTUS	intron	5532615	5532693	1	+	.	ID=g1006.t1.intron2;Parent=g1006.t1;
OX465274.1_Tachina_grossa_genome_assembly,_chromosome:_1	AUGUSTUS	CDS	5532694	5533256	1	+	1	ID=g1006.t1.CDS3;Parent=g1006.t1;
OX465274.1_Tachina_grossa_genome_assembly,_chromosome:_1	AUGUSTUS	exon	5532694	5533256	.	+	.	ID=g1006.t1.exon3;Parent=g1006.t1;
OX465274.1_Tachina_grossa_genome_assembly,_chromosome:_1	AUGUSTUS	intron	5533257	5533641	1	+	.	ID=g1006.t1.intron3;Parent=g1006.t1;
OX465274.1_Tachina_grossa_genome_assembly,_chromosome:_1	AUGUSTUS	CDS	5533642	5533829	1	+	2	ID=g1006.t1.CDS4;Parent=g1006.t1;
OX465274.1_Tachina_grossa_genome_assembly,_chromosome:_1	AUGUSTUS	exon	5533642	5533829	.	+	.	ID=g1006.t1.exon4;Parent=g1006.t1;
OX465274.1_Tachina_grossa_genome_assembly,_chromosome:_1	AUGUSTUS	stop_codon	5533827	5533829	.	+	0	ID=g1006.t1.stop1;Parent=g1006.t1;
OX465274.1_Tachina_grossa_genome_assembly,_chromosome:_1	AUGUSTUS	gene	5533963	5534751	.	-	.	ID=g1007;
OX465274.1_Tachina_grossa_genome_assembly,_chromosome:_1	AUGUSTUS	mRNA	5533963	5534751	1	-	.	ID=g1007.t1;Parent=g1007;
OX465274.1_Tachina_grossa_genome_assembly,_chromosome:_1	AUGUSTUS	stop_codon	5533963	5533965	.	-	0	ID=g1007.t1.stop1;Parent=g1007.t1;
OX465274.1_Tachina_grossa_genome_assembly,_chromosome:_1	AUGUSTUS	CDS	5533963	5534375	1	-	2	ID=g1007.t1.CDS1;Parent=g1007.t1;
OX465274.1_Tachina_grossa_genome_assembly,_chromosome:_1	AUGUSTUS	exon	5533963	5534375	.	-	.	ID=g1007.t1.exon1;Parent=g1007.t1;
OX465274.1_Tachina_grossa_genome_assembly,_chromosome:_1	AUGUSTUS	intron	5534376	5534456	1	-	.	ID=g1007.t1.intron1;Parent=g1007.t1;
OX465274.1_Tachina_grossa_genome_assembly,_chromosome:_1	AUGUSTUS	CDS	5534457	5534751	1	-	0	ID=g1007.t1.CDS2;Parent=g1007.t1;
OX465274.1_Tachina_grossa_genome_assembly,_chromosome:_1	AUGUSTUS	exon	5534457	5534751	.	-	.	ID=g1007.t1.exon2;Parent=g1007.t1;
OX465274.1_Tachina_grossa_genome_assembly,_chromosome:_1	AUGUSTUS	start_codon	5534749	5534751	.	-	0	ID=g1007.t1.start1;Parent=g1007.t1;
OX465274.1_Tachina_grossa_genome_assembly,_chromosome:_1	AUGUSTUS	gene	5537907	5538508	.	+	.	ID=g1008;
OX465274.1_Tachina_grossa_genome_assembly,_chromosome:_1	AUGUSTUS	mRNA	5537907	5538508	1	+	.	ID=g1008.t1;Parent=g1008;
OX465274.1_Tachina_grossa_genome_assembly,_chromosome:_1	AUGUSTUS	CDS	5537907	5537909	1	+	0	ID=g1008.t1.CDS1;Parent=g1008.t1;
OX465274.1_Tachina_grossa_genome_assembly,_chromosome:_1	AUGUSTUS	exon	5537907	5537909	.	+	.	ID=g1008.t1.exon1;Parent=g1008.t1;
OX465274.1_Tachina_grossa_genome_assembly,_chromosome:_1	AUGUSTUS	start_codon	5537907	5537909	.	+	0	ID=g1008.t1.start1;Parent=g1008.t1;
OX465274.1_Tachina_grossa_genome_assembly,_chromosome:_1	AUGUSTUS	intron	5537910	5538100	1	+	.	ID=g1008.t1.intron1;Parent=g1008.t1;
OX465274.1_Tachina_grossa_genome_assembly,_chromosome:_1	AUGUSTUS	CDS	5538101	5538377	1	+	0	ID=g1008.t1.CDS2;Parent=g1008.t1;
OX465274.1_Tachina_grossa_genome_assembly,_chromosome:_1	AUGUSTUS	exon	5538101	5538377	.	+	.	ID=g1008.t1.exon2;Parent=g1008.t1;
OX465274.1_Tachina_grossa_genome_assembly,_chromosome:_1	AUGUSTUS	intron	5538378	5538434	1	+	.	ID=g1008.t1.intron2;Parent=g1008.t1;
OX465274.1_Tachina_grossa_genome_assembly,_chromosome:_1	AUGUSTUS	CDS	5538435	5538508	1	+	2	ID=g1008.t1.CDS3;Parent=g1008.t1;
OX465274.1_Tachina_grossa_genome_assembly,_chromosome:_1	AUGUSTUS	exon	5538435	5538508	.	+	.	ID=g1008.t1.exon3;Parent=g1008.t1;
OX465274.1_Tachina_grossa_genome_assembly,_chromosome:_1	AUGUSTUS	stop_codon	5538506	5538508	.	+	0	ID=g1008.t1.stop1;Parent=g1008.t1;
OX465274.1_Tachina_grossa_genome_assembly,_chromosome:_1	AUGUSTUS	gene	5549473	5550666	.	-	.	ID=g1009;
OX465274.1_Tachina_grossa_genome_assembly,_chromosome:_1	AUGUSTUS	mRNA	5549473	5550666	0.35	-	.	ID=g1009.t1;Parent=g1009;
OX465274.1_Tachina_grossa_genome_assembly,_chromosome:_1	AUGUSTUS	stop_codon	5549473	5549475	.	-	0	ID=g1009.t1.stop1;Parent=g1009.t1;
OX465274.1_Tachina_grossa_genome_assembly,_chromosome:_1	AUGUSTUS	CDS	5549473	5549479	0.45	-	1	ID=g1009.t1.CDS1;Parent=g1009.t1;
OX465274.1_Tachina_grossa_genome_assembly,_chromosome:_1	AUGUSTUS	exon	5549473	5549479	.	-	.	ID=g1009.t1.exon1;Parent=g1009.t1;
OX465274.1_Tachina_grossa_genome_assembly,_chromosome:_1	AUGUSTUS	intron	5549480	5549535	0.38	-	.	ID=g1009.t1.intron1;Parent=g1009.t1;
OX465274.1_Tachina_grossa_genome_assembly,_chromosome:_1	AUGUSTUS	CDS	5549536	5550522	0.35	-	1	ID=g1009.t1.CDS2;Parent=g1009.t1;
OX465274.1_Tachina_grossa_genome_assembly,_chromosome:_1	AUGUSTUS	exon	5549536	5550522	.	-	.	ID=g1009.t1.exon2;Parent=g1009.t1;
OX465274.1_Tachina_grossa_genome_assembly,_chromosome:_1	AUGUSTUS	intron	5550523	5550580	0.89	-	.	ID=g1009.t1.intron2;Parent=g1009.t1;
OX465274.1_Tachina_grossa_genome_assembly,_chromosome:_1	AUGUSTUS	CDS	5550581	5550666	0.89	-	0	ID=g1009.t1.CDS3;Parent=g1009.t1;
OX465274.1_Tachina_grossa_genome_assembly,_chromosome:_1	AUGUSTUS	exon	5550581	5550666	.	-	.	ID=g1009.t1.exon3;Parent=g1009.t1;
OX465274.1_Tachina_grossa_genome_assembly,_chromosome:_1	AUGUSTUS	start_codon	5550664	5550666	.	-	0	ID=g1009.t1.start1;Parent=g1009.t1;
OX465274.1_Tachina_grossa_genome_assembly,_chromosome:_1	AUGUSTUS	gene	5550729	5551379	.	-	.	ID=g1010;
OX465274.1_Tachina_grossa_genome_assembly,_chromosome:_1	AUGUSTUS	mRNA	5550729	5551379	1	-	.	ID=g1010.t1;Parent=g1010;
OX465274.1_Tachina_grossa_genome_assembly,_chromosome:_1	AUGUSTUS	stop_codon	5550729	5550731	.	-	0	ID=g1010.t1.stop1;Parent=g1010.t1;
OX465274.1_Tachina_grossa_genome_assembly,_chromosome:_1	AUGUSTUS	CDS	5550729	5551379	1	-	0	ID=g1010.t1.CDS1;Parent=g1010.t1;
OX465274.1_Tachina_grossa_genome_assembly,_chromosome:_1	AUGUSTUS	exon	5550729	5551379	.	-	.	ID=g1010.t1.exon1;Parent=g1010.t1;
OX465274.1_Tachina_grossa_genome_assembly,_chromosome:_1	AUGUSTUS	start_codon	5551377	5551379	.	-	0	ID=g1010.t1.start1;Parent=g1010.t1;
OX465274.1_Tachina_grossa_genome_assembly,_chromosome:_1	AUGUSTUS	gene	5557394	5558032	.	+	.	ID=g1011;
OX465274.1_Tachina_grossa_genome_assembly,_chromosome:_1	AUGUSTUS	mRNA	5557394	5558032	1	+	.	ID=g1011.t1;Parent=g1011;
OX465274.1_Tachina_grossa_genome_assembly,_chromosome:_1	AUGUSTUS	start_codon	5557394	5557396	.	+	0	ID=g1011.t1.start1;Parent=g1011.t1;
OX465274.1_Tachina_grossa_genome_assembly,_chromosome:_1	AUGUSTUS	CDS	5557394	5558032	1	+	0	ID=g1011.t1.CDS1;Parent=g1011.t1;
OX465274.1_Tachina_grossa_genome_assembly,_chromosome:_1	AUGUSTUS	exon	5557394	5558032	.	+	.	ID=g1011.t1.exon1;Parent=g1011.t1;
OX465274.1_Tachina_grossa_genome_assembly,_chromosome:_1	AUGUSTUS	stop_codon	5558030	5558032	.	+	0	ID=g1011.t1.stop1;Parent=g1011.t1;
OX465274.1_Tachina_grossa_genome_assembly,_chromosome:_1	AUGUSTUS	gene	5565687	5569695	.	+	.	ID=g1012;
OX465274.1_Tachina_grossa_genome_assembly,_chromosome:_1	AUGUSTUS	mRNA	5565687	5569695	1	+	.	ID=g1012.t1;Parent=g1012;
OX465274.1_Tachina_grossa_genome_assembly,_chromosome:_1	AUGUSTUS	start_codon	5565687	5565689	.	+	0	ID=g1012.t1.start1;Parent=g1012.t1;
OX465274.1_Tachina_grossa_genome_assembly,_chromosome:_1	AUGUSTUS	CDS	5565687	5565799	1	+	0	ID=g1012.t1.CDS1;Parent=g1012.t1;
OX465274.1_Tachina_grossa_genome_assembly,_chromosome:_1	AUGUSTUS	exon	5565687	5565799	.	+	.	ID=g1012.t1.exon1;Parent=g1012.t1;
OX465274.1_Tachina_grossa_genome_assembly,_chromosome:_1	AUGUSTUS	intron	5565800	5565860	1	+	.	ID=g1012.t1.intron1;Parent=g1012.t1;
OX465274.1_Tachina_grossa_genome_assembly,_chromosome:_1	AUGUSTUS	CDS	5565861	5565944	1	+	1	ID=g1012.t1.CDS2;Parent=g1012.t1;
OX465274.1_Tachina_grossa_genome_assembly,_chromosome:_1	AUGUSTUS	exon	5565861	5565944	.	+	.	ID=g1012.t1.exon2;Parent=g1012.t1;
OX465274.1_Tachina_grossa_genome_assembly,_chromosome:_1	AUGUSTUS	intron	5565945	5566114	1	+	.	ID=g1012.t1.intron2;Parent=g1012.t1;
OX465274.1_Tachina_grossa_genome_assembly,_chromosome:_1	AUGUSTUS	CDS	5566115	5566943	1	+	1	ID=g1012.t1.CDS3;Parent=g1012.t1;
OX465274.1_Tachina_grossa_genome_assembly,_chromosome:_1	AUGUSTUS	exon	5566115	5566943	.	+	.	ID=g1012.t1.exon3;Parent=g1012.t1;
OX465274.1_Tachina_grossa_genome_assembly,_chromosome:_1	AUGUSTUS	intron	5566944	5568720	1	+	.	ID=g1012.t1.intron3;Parent=g1012.t1;
OX465274.1_Tachina_grossa_genome_assembly,_chromosome:_1	AUGUSTUS	CDS	5568721	5568827	1	+	0	ID=g1012.t1.CDS4;Parent=g1012.t1;
OX465274.1_Tachina_grossa_genome_assembly,_chromosome:_1	AUGUSTUS	exon	5568721	5568827	.	+	.	ID=g1012.t1.exon4;Parent=g1012.t1;
OX465274.1_Tachina_grossa_genome_assembly,_chromosome:_1	AUGUSTUS	intron	5568828	5568888	1	+	.	ID=g1012.t1.intron4;Parent=g1012.t1;
OX465274.1_Tachina_grossa_genome_assembly,_chromosome:_1	AUGUSTUS	CDS	5568889	5569264	1	+	1	ID=g1012.t1.CDS5;Parent=g1012.t1;
OX465274.1_Tachina_grossa_genome_assembly,_chromosome:_1	AUGUSTUS	exon	5568889	5569264	.	+	.	ID=g1012.t1.exon5;Parent=g1012.t1;
OX465274.1_Tachina_grossa_genome_assembly,_chromosome:_1	AUGUSTUS	intron	5569265	5569337	1	+	.	ID=g1012.t1.intron5;Parent=g1012.t1;
OX465274.1_Tachina_grossa_genome_assembly,_chromosome:_1	AUGUSTUS	CDS	5569338	5569514	1	+	0	ID=g1012.t1.CDS6;Parent=g1012.t1;
OX465274.1_Tachina_grossa_genome_assembly,_chromosome:_1	AUGUSTUS	exon	5569338	5569514	.	+	.	ID=g1012.t1.exon6;Parent=g1012.t1;
OX465274.1_Tachina_grossa_genome_assembly,_chromosome:_1	AUGUSTUS	intron	5569515	5569578	1	+	.	ID=g1012.t1.intron6;Parent=g1012.t1;
OX465274.1_Tachina_grossa_genome_assembly,_chromosome:_1	AUGUSTUS	CDS	5569579	5569695	1	+	0	ID=g1012.t1.CDS7;Parent=g1012.t1;
OX465274.1_Tachina_grossa_genome_assembly,_chromosome:_1	AUGUSTUS	exon	5569579	5569695	.	+	.	ID=g1012.t1.exon7;Parent=g1012.t1;
OX465274.1_Tachina_grossa_genome_assembly,_chromosome:_1	AUGUSTUS	stop_codon	5569693	5569695	.	+	0	ID=g1012.t1.stop1;Parent=g1012.t1;
OX465274.1_Tachina_grossa_genome_assembly,_chromosome:_1	AUGUSTUS	gene	5570201	5574103	.	-	.	ID=g1013;
OX465274.1_Tachina_grossa_genome_assembly,_chromosome:_1	AUGUSTUS	mRNA	5570201	5574103	1	-	.	ID=g1013.t1;Parent=g1013;
OX465274.1_Tachina_grossa_genome_assembly,_chromosome:_1	AUGUSTUS	stop_codon	5570201	5570203	.	-	0	ID=g1013.t1.stop1;Parent=g1013.t1;
OX465274.1_Tachina_grossa_genome_assembly,_chromosome:_1	AUGUSTUS	CDS	5570201	5570380	1	-	0	ID=g1013.t1.CDS1;Parent=g1013.t1;
OX465274.1_Tachina_grossa_genome_assembly,_chromosome:_1	AUGUSTUS	exon	5570201	5570380	.	-	.	ID=g1013.t1.exon1;Parent=g1013.t1;
OX465274.1_Tachina_grossa_genome_assembly,_chromosome:_1	AUGUSTUS	intron	5570381	5570460	1	-	.	ID=g1013.t1.intron1;Parent=g1013.t1;
OX465274.1_Tachina_grossa_genome_assembly,_chromosome:_1	AUGUSTUS	CDS	5570461	5570889	1	-	0	ID=g1013.t1.CDS2;Parent=g1013.t1;
OX465274.1_Tachina_grossa_genome_assembly,_chromosome:_1	AUGUSTUS	exon	5570461	5570889	.	-	.	ID=g1013.t1.exon2;Parent=g1013.t1;
OX465274.1_Tachina_grossa_genome_assembly,_chromosome:_1	AUGUSTUS	intron	5570890	5571249	1	-	.	ID=g1013.t1.intron2;Parent=g1013.t1;
OX465274.1_Tachina_grossa_genome_assembly,_chromosome:_1	AUGUSTUS	CDS	5571250	5571339	1	-	0	ID=g1013.t1.CDS3;Parent=g1013.t1;
OX465274.1_Tachina_grossa_genome_assembly,_chromosome:_1	AUGUSTUS	exon	5571250	5571339	.	-	.	ID=g1013.t1.exon3;Parent=g1013.t1;
OX465274.1_Tachina_grossa_genome_assembly,_chromosome:_1	AUGUSTUS	intron	5571340	5571853	1	-	.	ID=g1013.t1.intron3;Parent=g1013.t1;
OX465274.1_Tachina_grossa_genome_assembly,_chromosome:_1	AUGUSTUS	CDS	5571854	5574103	1	-	0	ID=g1013.t1.CDS4;Parent=g1013.t1;
OX465274.1_Tachina_grossa_genome_assembly,_chromosome:_1	AUGUSTUS	exon	5571854	5574103	.	-	.	ID=g1013.t1.exon4;Parent=g1013.t1;
OX465274.1_Tachina_grossa_genome_assembly,_chromosome:_1	AUGUSTUS	start_codon	5574101	5574103	.	-	0	ID=g1013.t1.start1;Parent=g1013.t1;
OX465274.1_Tachina_grossa_genome_assembly,_chromosome:_1	AUGUSTUS	gene	5583285	5584695	.	+	.	ID=g1014;
OX465274.1_Tachina_grossa_genome_assembly,_chromosome:_1	AUGUSTUS	mRNA	5583285	5584695	1	+	.	ID=g1014.t1;Parent=g1014;
OX465274.1_Tachina_grossa_genome_assembly,_chromosome:_1	AUGUSTUS	start_codon	5583285	5583287	.	+	0	ID=g1014.t1.start1;Parent=g1014.t1;
OX465274.1_Tachina_grossa_genome_assembly,_chromosome:_1	AUGUSTUS	CDS	5583285	5583630	1	+	0	ID=g1014.t1.CDS1;Parent=g1014.t1;
OX465274.1_Tachina_grossa_genome_assembly,_chromosome:_1	AUGUSTUS	exon	5583285	5583630	.	+	.	ID=g1014.t1.exon1;Parent=g1014.t1;
OX465274.1_Tachina_grossa_genome_assembly,_chromosome:_1	AUGUSTUS	intron	5583631	5583697	1	+	.	ID=g1014.t1.intron1;Parent=g1014.t1;
OX465274.1_Tachina_grossa_genome_assembly,_chromosome:_1	AUGUSTUS	CDS	5583698	5583969	1	+	2	ID=g1014.t1.CDS2;Parent=g1014.t1;
OX465274.1_Tachina_grossa_genome_assembly,_chromosome:_1	AUGUSTUS	exon	5583698	5583969	.	+	.	ID=g1014.t1.exon2;Parent=g1014.t1;
OX465274.1_Tachina_grossa_genome_assembly,_chromosome:_1	AUGUSTUS	intron	5583970	5584023	1	+	.	ID=g1014.t1.intron2;Parent=g1014.t1;
OX465274.1_Tachina_grossa_genome_assembly,_chromosome:_1	AUGUSTUS	CDS	5584024	5584695	1	+	0	ID=g1014.t1.CDS3;Parent=g1014.t1;
OX465274.1_Tachina_grossa_genome_assembly,_chromosome:_1	AUGUSTUS	exon	5584024	5584695	.	+	.	ID=g1014.t1.exon3;Parent=g1014.t1;
OX465274.1_Tachina_grossa_genome_assembly,_chromosome:_1	AUGUSTUS	stop_codon	5584693	5584695	.	+	0	ID=g1014.t1.stop1;Parent=g1014.t1;
OX465274.1_Tachina_grossa_genome_assembly,_chromosome:_1	AUGUSTUS	gene	5588494	5589693	.	-	.	ID=g1015;
OX465274.1_Tachina_grossa_genome_assembly,_chromosome:_1	AUGUSTUS	mRNA	5588494	5589693	1	-	.	ID=g1015.t1;Parent=g1015;
OX465274.1_Tachina_grossa_genome_assembly,_chromosome:_1	AUGUSTUS	stop_codon	5588494	5588496	.	-	0	ID=g1015.t1.stop1;Parent=g1015.t1;
OX465274.1_Tachina_grossa_genome_assembly,_chromosome:_1	AUGUSTUS	CDS	5588494	5588849	1	-	2	ID=g1015.t1.CDS1;Parent=g1015.t1;
OX465274.1_Tachina_grossa_genome_assembly,_chromosome:_1	AUGUSTUS	exon	5588494	5588849	.	-	.	ID=g1015.t1.exon1;Parent=g1015.t1;
OX465274.1_Tachina_grossa_genome_assembly,_chromosome:_1	AUGUSTUS	intron	5588850	5589226	1	-	.	ID=g1015.t1.intron1;Parent=g1015.t1;
OX465274.1_Tachina_grossa_genome_assembly,_chromosome:_1	AUGUSTUS	CDS	5589227	5589553	1	-	2	ID=g1015.t1.CDS2;Parent=g1015.t1;
OX465274.1_Tachina_grossa_genome_assembly,_chromosome:_1	AUGUSTUS	exon	5589227	5589553	.	-	.	ID=g1015.t1.exon2;Parent=g1015.t1;
OX465274.1_Tachina_grossa_genome_assembly,_chromosome:_1	AUGUSTUS	intron	5589554	5589632	1	-	.	ID=g1015.t1.intron2;Parent=g1015.t1;
OX465274.1_Tachina_grossa_genome_assembly,_chromosome:_1	AUGUSTUS	CDS	5589633	5589693	1	-	0	ID=g1015.t1.CDS3;Parent=g1015.t1;
OX465274.1_Tachina_grossa_genome_assembly,_chromosome:_1	AUGUSTUS	exon	5589633	5589693	.	-	.	ID=g1015.t1.exon3;Parent=g1015.t1;
OX465274.1_Tachina_grossa_genome_assembly,_chromosome:_1	AUGUSTUS	start_codon	5589691	5589693	.	-	0	ID=g1015.t1.start1;Parent=g1015.t1;
OX465274.1_Tachina_grossa_genome_assembly,_chromosome:_1	AUGUSTUS	gene	5590526	5591335	.	+	.	ID=g1016;
OX465274.1_Tachina_grossa_genome_assembly,_chromosome:_1	AUGUSTUS	mRNA	5590526	5591335	1	+	.	ID=g1016.t1;Parent=g1016;
OX465274.1_Tachina_grossa_genome_assembly,_chromosome:_1	AUGUSTUS	start_codon	5590526	5590528	.	+	0	ID=g1016.t1.start1;Parent=g1016.t1;
OX465274.1_Tachina_grossa_genome_assembly,_chromosome:_1	AUGUSTUS	CDS	5590526	5590565	1	+	0	ID=g1016.t1.CDS1;Parent=g1016.t1;
OX465274.1_Tachina_grossa_genome_assembly,_chromosome:_1	AUGUSTUS	exon	5590526	5590565	.	+	.	ID=g1016.t1.exon1;Parent=g1016.t1;
OX465274.1_Tachina_grossa_genome_assembly,_chromosome:_1	AUGUSTUS	intron	5590566	5590622	1	+	.	ID=g1016.t1.intron1;Parent=g1016.t1;
OX465274.1_Tachina_grossa_genome_assembly,_chromosome:_1	AUGUSTUS	CDS	5590623	5591335	1	+	2	ID=g1016.t1.CDS2;Parent=g1016.t1;
OX465274.1_Tachina_grossa_genome_assembly,_chromosome:_1	AUGUSTUS	exon	5590623	5591335	.	+	.	ID=g1016.t1.exon2;Parent=g1016.t1;
OX465274.1_Tachina_grossa_genome_assembly,_chromosome:_1	AUGUSTUS	stop_codon	5591333	5591335	.	+	0	ID=g1016.t1.stop1;Parent=g1016.t1;
OX465274.1_Tachina_grossa_genome_assembly,_chromosome:_1	AUGUSTUS	gene	5591405	5591691	.	-	.	ID=g1017;
OX465274.1_Tachina_grossa_genome_assembly,_chromosome:_1	AUGUSTUS	mRNA	5591405	5591691	1	-	.	ID=g1017.t1;Parent=g1017;
OX465274.1_Tachina_grossa_genome_assembly,_chromosome:_1	AUGUSTUS	stop_codon	5591405	5591407	.	-	0	ID=g1017.t1.stop1;Parent=g1017.t1;
OX465274.1_Tachina_grossa_genome_assembly,_chromosome:_1	AUGUSTUS	CDS	5591405	5591478	1	-	2	ID=g1017.t1.CDS1;Parent=g1017.t1;
OX465274.1_Tachina_grossa_genome_assembly,_chromosome:_1	AUGUSTUS	exon	5591405	5591478	.	-	.	ID=g1017.t1.exon1;Parent=g1017.t1;
OX465274.1_Tachina_grossa_genome_assembly,_chromosome:_1	AUGUSTUS	intron	5591479	5591549	1	-	.	ID=g1017.t1.intron1;Parent=g1017.t1;
OX465274.1_Tachina_grossa_genome_assembly,_chromosome:_1	AUGUSTUS	CDS	5591550	5591691	1	-	0	ID=g1017.t1.CDS2;Parent=g1017.t1;
OX465274.1_Tachina_grossa_genome_assembly,_chromosome:_1	AUGUSTUS	exon	5591550	5591691	.	-	.	ID=g1017.t1.exon2;Parent=g1017.t1;
OX465274.1_Tachina_grossa_genome_assembly,_chromosome:_1	AUGUSTUS	start_codon	5591689	5591691	.	-	0	ID=g1017.t1.start1;Parent=g1017.t1;
OX465274.1_Tachina_grossa_genome_assembly,_chromosome:_1	AUGUSTUS	gene	5592934	5596593	.	+	.	ID=g1018;
OX465274.1_Tachina_grossa_genome_assembly,_chromosome:_1	AUGUSTUS	mRNA	5592934	5596593	1	+	.	ID=g1018.t1;Parent=g1018;
OX465274.1_Tachina_grossa_genome_assembly,_chromosome:_1	AUGUSTUS	start_codon	5592934	5592936	.	+	0	ID=g1018.t1.start1;Parent=g1018.t1;
OX465274.1_Tachina_grossa_genome_assembly,_chromosome:_1	AUGUSTUS	CDS	5592934	5592972	1	+	0	ID=g1018.t1.CDS1;Parent=g1018.t1;
OX465274.1_Tachina_grossa_genome_assembly,_chromosome:_1	AUGUSTUS	exon	5592934	5592972	.	+	.	ID=g1018.t1.exon1;Parent=g1018.t1;
OX465274.1_Tachina_grossa_genome_assembly,_chromosome:_1	AUGUSTUS	intron	5592973	5593057	1	+	.	ID=g1018.t1.intron1;Parent=g1018.t1;
OX465274.1_Tachina_grossa_genome_assembly,_chromosome:_1	AUGUSTUS	CDS	5593058	5593191	1	+	0	ID=g1018.t1.CDS2;Parent=g1018.t1;
OX465274.1_Tachina_grossa_genome_assembly,_chromosome:_1	AUGUSTUS	exon	5593058	5593191	.	+	.	ID=g1018.t1.exon2;Parent=g1018.t1;
OX465274.1_Tachina_grossa_genome_assembly,_chromosome:_1	AUGUSTUS	intron	5593192	5593254	1	+	.	ID=g1018.t1.intron2;Parent=g1018.t1;
OX465274.1_Tachina_grossa_genome_assembly,_chromosome:_1	AUGUSTUS	CDS	5593255	5593387	1	+	1	ID=g1018.t1.CDS3;Parent=g1018.t1;
OX465274.1_Tachina_grossa_genome_assembly,_chromosome:_1	AUGUSTUS	exon	5593255	5593387	.	+	.	ID=g1018.t1.exon3;Parent=g1018.t1;
OX465274.1_Tachina_grossa_genome_assembly,_chromosome:_1	AUGUSTUS	intron	5593388	5594851	1	+	.	ID=g1018.t1.intron3;Parent=g1018.t1;
OX465274.1_Tachina_grossa_genome_assembly,_chromosome:_1	AUGUSTUS	CDS	5594852	5595116	1	+	0	ID=g1018.t1.CDS4;Parent=g1018.t1;
OX465274.1_Tachina_grossa_genome_assembly,_chromosome:_1	AUGUSTUS	exon	5594852	5595116	.	+	.	ID=g1018.t1.exon4;Parent=g1018.t1;
OX465274.1_Tachina_grossa_genome_assembly,_chromosome:_1	AUGUSTUS	intron	5595117	5596322	1	+	.	ID=g1018.t1.intron4;Parent=g1018.t1;
OX465274.1_Tachina_grossa_genome_assembly,_chromosome:_1	AUGUSTUS	CDS	5596323	5596447	1	+	2	ID=g1018.t1.CDS5;Parent=g1018.t1;
OX465274.1_Tachina_grossa_genome_assembly,_chromosome:_1	AUGUSTUS	exon	5596323	5596447	.	+	.	ID=g1018.t1.exon5;Parent=g1018.t1;
OX465274.1_Tachina_grossa_genome_assembly,_chromosome:_1	AUGUSTUS	intron	5596448	5596503	1	+	.	ID=g1018.t1.intron5;Parent=g1018.t1;
OX465274.1_Tachina_grossa_genome_assembly,_chromosome:_1	AUGUSTUS	CDS	5596504	5596593	1	+	0	ID=g1018.t1.CDS6;Parent=g1018.t1;
OX465274.1_Tachina_grossa_genome_assembly,_chromosome:_1	AUGUSTUS	exon	5596504	5596593	.	+	.	ID=g1018.t1.exon6;Parent=g1018.t1;
OX465274.1_Tachina_grossa_genome_assembly,_chromosome:_1	AUGUSTUS	stop_codon	5596591	5596593	.	+	0	ID=g1018.t1.stop1;Parent=g1018.t1;
OX465274.1_Tachina_grossa_genome_assembly,_chromosome:_1	AUGUSTUS	gene	5599338	5634331	.	-	.	ID=g1019;
OX465274.1_Tachina_grossa_genome_assembly,_chromosome:_1	AUGUSTUS	mRNA	5599338	5634331	0.69	-	.	ID=g1019.t1;Parent=g1019;
OX465274.1_Tachina_grossa_genome_assembly,_chromosome:_1	AUGUSTUS	stop_codon	5599338	5599340	.	-	0	ID=g1019.t1.stop1;Parent=g1019.t1;
OX465274.1_Tachina_grossa_genome_assembly,_chromosome:_1	AUGUSTUS	CDS	5599338	5599424	1	-	0	ID=g1019.t1.CDS1;Parent=g1019.t1;
OX465274.1_Tachina_grossa_genome_assembly,_chromosome:_1	AUGUSTUS	exon	5599338	5599424	.	-	.	ID=g1019.t1.exon1;Parent=g1019.t1;
OX465274.1_Tachina_grossa_genome_assembly,_chromosome:_1	AUGUSTUS	intron	5599425	5599485	1	-	.	ID=g1019.t1.intron1;Parent=g1019.t1;
OX465274.1_Tachina_grossa_genome_assembly,_chromosome:_1	AUGUSTUS	CDS	5599486	5599677	1	-	0	ID=g1019.t1.CDS2;Parent=g1019.t1;
OX465274.1_Tachina_grossa_genome_assembly,_chromosome:_1	AUGUSTUS	exon	5599486	5599677	.	-	.	ID=g1019.t1.exon2;Parent=g1019.t1;
OX465274.1_Tachina_grossa_genome_assembly,_chromosome:_1	AUGUSTUS	intron	5599678	5599754	1	-	.	ID=g1019.t1.intron2;Parent=g1019.t1;
OX465274.1_Tachina_grossa_genome_assembly,_chromosome:_1	AUGUSTUS	CDS	5599755	5600012	1	-	0	ID=g1019.t1.CDS3;Parent=g1019.t1;
OX465274.1_Tachina_grossa_genome_assembly,_chromosome:_1	AUGUSTUS	exon	5599755	5600012	.	-	.	ID=g1019.t1.exon3;Parent=g1019.t1;
OX465274.1_Tachina_grossa_genome_assembly,_chromosome:_1	AUGUSTUS	intron	5600013	5622009	1	-	.	ID=g1019.t1.intron3;Parent=g1019.t1;
OX465274.1_Tachina_grossa_genome_assembly,_chromosome:_1	AUGUSTUS	CDS	5622010	5622129	1	-	0	ID=g1019.t1.CDS4;Parent=g1019.t1;
OX465274.1_Tachina_grossa_genome_assembly,_chromosome:_1	AUGUSTUS	exon	5622010	5622129	.	-	.	ID=g1019.t1.exon4;Parent=g1019.t1;
OX465274.1_Tachina_grossa_genome_assembly,_chromosome:_1	AUGUSTUS	intron	5622130	5623193	1	-	.	ID=g1019.t1.intron4;Parent=g1019.t1;
OX465274.1_Tachina_grossa_genome_assembly,_chromosome:_1	AUGUSTUS	CDS	5623194	5627285	0.95	-	0	ID=g1019.t1.CDS5;Parent=g1019.t1;
OX465274.1_Tachina_grossa_genome_assembly,_chromosome:_1	AUGUSTUS	exon	5623194	5627285	.	-	.	ID=g1019.t1.exon5;Parent=g1019.t1;
OX465274.1_Tachina_grossa_genome_assembly,_chromosome:_1	AUGUSTUS	intron	5627286	5633982	1	-	.	ID=g1019.t1.intron5;Parent=g1019.t1;
OX465274.1_Tachina_grossa_genome_assembly,_chromosome:_1	AUGUSTUS	CDS	5633983	5634049	1	-	1	ID=g1019.t1.CDS6;Parent=g1019.t1;
OX465274.1_Tachina_grossa_genome_assembly,_chromosome:_1	AUGUSTUS	exon	5633983	5634049	.	-	.	ID=g1019.t1.exon6;Parent=g1019.t1;
OX465274.1_Tachina_grossa_genome_assembly,_chromosome:_1	AUGUSTUS	intron	5634050	5634305	0.73	-	.	ID=g1019.t1.intron6;Parent=g1019.t1;
OX465274.1_Tachina_grossa_genome_assembly,_chromosome:_1	AUGUSTUS	CDS	5634306	5634331	0.73	-	0	ID=g1019.t1.CDS7;Parent=g1019.t1;
OX465274.1_Tachina_grossa_genome_assembly,_chromosome:_1	AUGUSTUS	exon	5634306	5634331	.	-	.	ID=g1019.t1.exon7;Parent=g1019.t1;
OX465274.1_Tachina_grossa_genome_assembly,_chromosome:_1	AUGUSTUS	start_codon	5634329	5634331	.	-	0	ID=g1019.t1.start1;Parent=g1019.t1;
OX465274.1_Tachina_grossa_genome_assembly,_chromosome:_1	AUGUSTUS	gene	5700829	5701287	.	+	.	ID=g1020;
OX465274.1_Tachina_grossa_genome_assembly,_chromosome:_1	AUGUSTUS	mRNA	5700829	5701287	1	+	.	ID=g1020.t1;Parent=g1020;
OX465274.1_Tachina_grossa_genome_assembly,_chromosome:_1	AUGUSTUS	start_codon	5700829	5700831	.	+	0	ID=g1020.t1.start1;Parent=g1020.t1;
OX465274.1_Tachina_grossa_genome_assembly,_chromosome:_1	AUGUSTUS	CDS	5700829	5701010	1	+	0	ID=g1020.t1.CDS1;Parent=g1020.t1;
OX465274.1_Tachina_grossa_genome_assembly,_chromosome:_1	AUGUSTUS	exon	5700829	5701010	.	+	.	ID=g1020.t1.exon1;Parent=g1020.t1;
OX465274.1_Tachina_grossa_genome_assembly,_chromosome:_1	AUGUSTUS	intron	5701011	5701079	1	+	.	ID=g1020.t1.intron1;Parent=g1020.t1;
OX465274.1_Tachina_grossa_genome_assembly,_chromosome:_1	AUGUSTUS	CDS	5701080	5701287	1	+	1	ID=g1020.t1.CDS2;Parent=g1020.t1;
OX465274.1_Tachina_grossa_genome_assembly,_chromosome:_1	AUGUSTUS	exon	5701080	5701287	.	+	.	ID=g1020.t1.exon2;Parent=g1020.t1;
OX465274.1_Tachina_grossa_genome_assembly,_chromosome:_1	AUGUSTUS	stop_codon	5701285	5701287	.	+	0	ID=g1020.t1.stop1;Parent=g1020.t1;
OX465274.1_Tachina_grossa_genome_assembly,_chromosome:_1	AUGUSTUS	gene	5705914	5706544	.	+	.	ID=g1021;
OX465274.1_Tachina_grossa_genome_assembly,_chromosome:_1	AUGUSTUS	mRNA	5705914	5706544	1	+	.	ID=g1021.t1;Parent=g1021;
OX465274.1_Tachina_grossa_genome_assembly,_chromosome:_1	AUGUSTUS	start_codon	5705914	5705916	.	+	0	ID=g1021.t1.start1;Parent=g1021.t1;
OX465274.1_Tachina_grossa_genome_assembly,_chromosome:_1	AUGUSTUS	CDS	5705914	5706089	1	+	0	ID=g1021.t1.CDS1;Parent=g1021.t1;
OX465274.1_Tachina_grossa_genome_assembly,_chromosome:_1	AUGUSTUS	exon	5705914	5706089	.	+	.	ID=g1021.t1.exon1;Parent=g1021.t1;
OX465274.1_Tachina_grossa_genome_assembly,_chromosome:_1	AUGUSTUS	intron	5706090	5706144	1	+	.	ID=g1021.t1.intron1;Parent=g1021.t1;
OX465274.1_Tachina_grossa_genome_assembly,_chromosome:_1	AUGUSTUS	CDS	5706145	5706544	1	+	1	ID=g1021.t1.CDS2;Parent=g1021.t1;
OX465274.1_Tachina_grossa_genome_assembly,_chromosome:_1	AUGUSTUS	exon	5706145	5706544	.	+	.	ID=g1021.t1.exon2;Parent=g1021.t1;
OX465274.1_Tachina_grossa_genome_assembly,_chromosome:_1	AUGUSTUS	stop_codon	5706542	5706544	.	+	0	ID=g1021.t1.stop1;Parent=g1021.t1;
OX465274.1_Tachina_grossa_genome_assembly,_chromosome:_1	AUGUSTUS	gene	5710448	5710782	.	-	.	ID=g1022;
OX465274.1_Tachina_grossa_genome_assembly,_chromosome:_1	AUGUSTUS	mRNA	5710448	5710782	0.82	-	.	ID=g1022.t1;Parent=g1022;
OX465274.1_Tachina_grossa_genome_assembly,_chromosome:_1	AUGUSTUS	stop_codon	5710448	5710450	.	-	0	ID=g1022.t1.stop1;Parent=g1022.t1;
OX465274.1_Tachina_grossa_genome_assembly,_chromosome:_1	AUGUSTUS	CDS	5710448	5710487	0.82	-	1	ID=g1022.t1.CDS1;Parent=g1022.t1;
OX465274.1_Tachina_grossa_genome_assembly,_chromosome:_1	AUGUSTUS	exon	5710448	5710487	.	-	.	ID=g1022.t1.exon1;Parent=g1022.t1;
OX465274.1_Tachina_grossa_genome_assembly,_chromosome:_1	AUGUSTUS	intron	5710488	5710573	0.96	-	.	ID=g1022.t1.intron1;Parent=g1022.t1;
OX465274.1_Tachina_grossa_genome_assembly,_chromosome:_1	AUGUSTUS	CDS	5710574	5710782	1	-	0	ID=g1022.t1.CDS2;Parent=g1022.t1;
OX465274.1_Tachina_grossa_genome_assembly,_chromosome:_1	AUGUSTUS	exon	5710574	5710782	.	-	.	ID=g1022.t1.exon2;Parent=g1022.t1;
OX465274.1_Tachina_grossa_genome_assembly,_chromosome:_1	AUGUSTUS	start_codon	5710780	5710782	.	-	0	ID=g1022.t1.start1;Parent=g1022.t1;
OX465274.1_Tachina_grossa_genome_assembly,_chromosome:_1	AUGUSTUS	gene	5799251	5803769	.	+	.	ID=g1023;
OX465274.1_Tachina_grossa_genome_assembly,_chromosome:_1	AUGUSTUS	mRNA	5799251	5803769	0.92	+	.	ID=g1023.t1;Parent=g1023;
OX465274.1_Tachina_grossa_genome_assembly,_chromosome:_1	AUGUSTUS	start_codon	5799251	5799253	.	+	0	ID=g1023.t1.start1;Parent=g1023.t1;
OX465274.1_Tachina_grossa_genome_assembly,_chromosome:_1	AUGUSTUS	CDS	5799251	5799332	0.92	+	0	ID=g1023.t1.CDS1;Parent=g1023.t1;
OX465274.1_Tachina_grossa_genome_assembly,_chromosome:_1	AUGUSTUS	exon	5799251	5799332	.	+	.	ID=g1023.t1.exon1;Parent=g1023.t1;
OX465274.1_Tachina_grossa_genome_assembly,_chromosome:_1	AUGUSTUS	intron	5799333	5799385	0.93	+	.	ID=g1023.t1.intron1;Parent=g1023.t1;
OX465274.1_Tachina_grossa_genome_assembly,_chromosome:_1	AUGUSTUS	CDS	5799386	5799415	0.93	+	2	ID=g1023.t1.CDS2;Parent=g1023.t1;
OX465274.1_Tachina_grossa_genome_assembly,_chromosome:_1	AUGUSTUS	exon	5799386	5799415	.	+	.	ID=g1023.t1.exon2;Parent=g1023.t1;
OX465274.1_Tachina_grossa_genome_assembly,_chromosome:_1	AUGUSTUS	intron	5799416	5799500	1	+	.	ID=g1023.t1.intron2;Parent=g1023.t1;
OX465274.1_Tachina_grossa_genome_assembly,_chromosome:_1	AUGUSTUS	CDS	5799501	5799938	1	+	2	ID=g1023.t1.CDS3;Parent=g1023.t1;
OX465274.1_Tachina_grossa_genome_assembly,_chromosome:_1	AUGUSTUS	exon	5799501	5799938	.	+	.	ID=g1023.t1.exon3;Parent=g1023.t1;
OX465274.1_Tachina_grossa_genome_assembly,_chromosome:_1	AUGUSTUS	intron	5799939	5800035	1	+	.	ID=g1023.t1.intron3;Parent=g1023.t1;
OX465274.1_Tachina_grossa_genome_assembly,_chromosome:_1	AUGUSTUS	CDS	5800036	5800213	1	+	2	ID=g1023.t1.CDS4;Parent=g1023.t1;
OX465274.1_Tachina_grossa_genome_assembly,_chromosome:_1	AUGUSTUS	exon	5800036	5800213	.	+	.	ID=g1023.t1.exon4;Parent=g1023.t1;
OX465274.1_Tachina_grossa_genome_assembly,_chromosome:_1	AUGUSTUS	intron	5800214	5800308	1	+	.	ID=g1023.t1.intron4;Parent=g1023.t1;
OX465274.1_Tachina_grossa_genome_assembly,_chromosome:_1	AUGUSTUS	CDS	5800309	5800505	1	+	1	ID=g1023.t1.CDS5;Parent=g1023.t1;
OX465274.1_Tachina_grossa_genome_assembly,_chromosome:_1	AUGUSTUS	exon	5800309	5800505	.	+	.	ID=g1023.t1.exon5;Parent=g1023.t1;
OX465274.1_Tachina_grossa_genome_assembly,_chromosome:_1	AUGUSTUS	intron	5800506	5803524	1	+	.	ID=g1023.t1.intron5;Parent=g1023.t1;
OX465274.1_Tachina_grossa_genome_assembly,_chromosome:_1	AUGUSTUS	CDS	5803525	5803769	1	+	2	ID=g1023.t1.CDS6;Parent=g1023.t1;
OX465274.1_Tachina_grossa_genome_assembly,_chromosome:_1	AUGUSTUS	exon	5803525	5803769	.	+	.	ID=g1023.t1.exon6;Parent=g1023.t1;
OX465274.1_Tachina_grossa_genome_assembly,_chromosome:_1	AUGUSTUS	stop_codon	5803767	5803769	.	+	0	ID=g1023.t1.stop1;Parent=g1023.t1;
OX465274.1_Tachina_grossa_genome_assembly,_chromosome:_1	AUGUSTUS	gene	5830844	5831186	.	-	.	ID=g1024;
OX465274.1_Tachina_grossa_genome_assembly,_chromosome:_1	AUGUSTUS	mRNA	5830844	5831186	0.99	-	.	ID=g1024.t1;Parent=g1024;
OX465274.1_Tachina_grossa_genome_assembly,_chromosome:_1	AUGUSTUS	stop_codon	5830844	5830846	.	-	0	ID=g1024.t1.stop1;Parent=g1024.t1;
OX465274.1_Tachina_grossa_genome_assembly,_chromosome:_1	AUGUSTUS	CDS	5830844	5831104	1	-	0	ID=g1024.t1.CDS1;Parent=g1024.t1;
OX465274.1_Tachina_grossa_genome_assembly,_chromosome:_1	AUGUSTUS	exon	5830844	5831104	.	-	.	ID=g1024.t1.exon1;Parent=g1024.t1;
OX465274.1_Tachina_grossa_genome_assembly,_chromosome:_1	AUGUSTUS	intron	5831105	5831174	0.99	-	.	ID=g1024.t1.intron1;Parent=g1024.t1;
OX465274.1_Tachina_grossa_genome_assembly,_chromosome:_1	AUGUSTUS	CDS	5831175	5831186	0.99	-	0	ID=g1024.t1.CDS2;Parent=g1024.t1;
OX465274.1_Tachina_grossa_genome_assembly,_chromosome:_1	AUGUSTUS	exon	5831175	5831186	.	-	.	ID=g1024.t1.exon2;Parent=g1024.t1;
OX465274.1_Tachina_grossa_genome_assembly,_chromosome:_1	AUGUSTUS	start_codon	5831184	5831186	.	-	0	ID=g1024.t1.start1;Parent=g1024.t1;
OX465274.1_Tachina_grossa_genome_assembly,_chromosome:_1	AUGUSTUS	gene	5833084	5833701	.	-	.	ID=g1025;
OX465274.1_Tachina_grossa_genome_assembly,_chromosome:_1	AUGUSTUS	mRNA	5833084	5833701	0.22	-	.	ID=g1025.t1;Parent=g1025;
OX465274.1_Tachina_grossa_genome_assembly,_chromosome:_1	AUGUSTUS	stop_codon	5833084	5833086	.	-	0	ID=g1025.t1.stop1;Parent=g1025.t1;
OX465274.1_Tachina_grossa_genome_assembly,_chromosome:_1	AUGUSTUS	CDS	5833084	5833468	0.81	-	1	ID=g1025.t1.CDS1;Parent=g1025.t1;
OX465274.1_Tachina_grossa_genome_assembly,_chromosome:_1	AUGUSTUS	exon	5833084	5833468	.	-	.	ID=g1025.t1.exon1;Parent=g1025.t1;
OX465274.1_Tachina_grossa_genome_assembly,_chromosome:_1	AUGUSTUS	intron	5833469	5833678	0.3	-	.	ID=g1025.t1.intron1;Parent=g1025.t1;
OX465274.1_Tachina_grossa_genome_assembly,_chromosome:_1	AUGUSTUS	CDS	5833679	5833701	0.22	-	0	ID=g1025.t1.CDS2;Parent=g1025.t1;
OX465274.1_Tachina_grossa_genome_assembly,_chromosome:_1	AUGUSTUS	exon	5833679	5833701	.	-	.	ID=g1025.t1.exon2;Parent=g1025.t1;
OX465274.1_Tachina_grossa_genome_assembly,_chromosome:_1	AUGUSTUS	start_codon	5833699	5833701	.	-	0	ID=g1025.t1.start1;Parent=g1025.t1;
OX465274.1_Tachina_grossa_genome_assembly,_chromosome:_1	AUGUSTUS	gene	5838143	5838674	.	+	.	ID=g1026;
OX465274.1_Tachina_grossa_genome_assembly,_chromosome:_1	AUGUSTUS	mRNA	5838143	5838674	0.72	+	.	ID=g1026.t1;Parent=g1026;
OX465274.1_Tachina_grossa_genome_assembly,_chromosome:_1	AUGUSTUS	start_codon	5838143	5838145	.	+	0	ID=g1026.t1.start1;Parent=g1026.t1;
OX465274.1_Tachina_grossa_genome_assembly,_chromosome:_1	AUGUSTUS	CDS	5838143	5838154	0.72	+	0	ID=g1026.t1.CDS1;Parent=g1026.t1;
OX465274.1_Tachina_grossa_genome_assembly,_chromosome:_1	AUGUSTUS	exon	5838143	5838154	.	+	.	ID=g1026.t1.exon1;Parent=g1026.t1;
OX465274.1_Tachina_grossa_genome_assembly,_chromosome:_1	AUGUSTUS	intron	5838155	5838221	0.72	+	.	ID=g1026.t1.intron1;Parent=g1026.t1;
OX465274.1_Tachina_grossa_genome_assembly,_chromosome:_1	AUGUSTUS	CDS	5838222	5838674	0.78	+	0	ID=g1026.t1.CDS2;Parent=g1026.t1;
OX465274.1_Tachina_grossa_genome_assembly,_chromosome:_1	AUGUSTUS	exon	5838222	5838674	.	+	.	ID=g1026.t1.exon2;Parent=g1026.t1;
OX465274.1_Tachina_grossa_genome_assembly,_chromosome:_1	AUGUSTUS	stop_codon	5838672	5838674	.	+	0	ID=g1026.t1.stop1;Parent=g1026.t1;
OX465274.1_Tachina_grossa_genome_assembly,_chromosome:_1	AUGUSTUS	gene	5843901	5844970	.	-	.	ID=g1027;
OX465274.1_Tachina_grossa_genome_assembly,_chromosome:_1	AUGUSTUS	mRNA	5843901	5844949	1	-	.	ID=g1027.t1;Parent=g1027;
OX465274.1_Tachina_grossa_genome_assembly,_chromosome:_1	AUGUSTUS	stop_codon	5843901	5843903	.	-	0	ID=g1027.t1.stop1;Parent=g1027.t1;
OX465274.1_Tachina_grossa_genome_assembly,_chromosome:_1	AUGUSTUS	CDS	5843901	5843999	1	-	0	ID=g1027.t1.CDS1;Parent=g1027.t1;
OX465274.1_Tachina_grossa_genome_assembly,_chromosome:_1	AUGUSTUS	exon	5843901	5843999	.	-	.	ID=g1027.t1.exon1;Parent=g1027.t1;
OX465274.1_Tachina_grossa_genome_assembly,_chromosome:_1	AUGUSTUS	intron	5844000	5844067	1	-	.	ID=g1027.t1.intron1;Parent=g1027.t1;
OX465274.1_Tachina_grossa_genome_assembly,_chromosome:_1	AUGUSTUS	CDS	5844068	5844949	1	-	0	ID=g1027.t1.CDS2;Parent=g1027.t1;
OX465274.1_Tachina_grossa_genome_assembly,_chromosome:_1	AUGUSTUS	exon	5844068	5844949	.	-	.	ID=g1027.t1.exon2;Parent=g1027.t1;
OX465274.1_Tachina_grossa_genome_assembly,_chromosome:_1	AUGUSTUS	start_codon	5844947	5844949	.	-	0	ID=g1027.t1.start1;Parent=g1027.t1;
OX465274.1_Tachina_grossa_genome_assembly,_chromosome:_1	GeneMark.hmm3	mRNA	5843901	5844970	.	-	.	ID=g1027.t2;Parent=g1027;
OX465274.1_Tachina_grossa_genome_assembly,_chromosome:_1	GeneMark.hmm3	stop_codon	5843901	5843903	.	-	0	ID=g1027.t2.stop1;Parent=g1027.t2;
OX465274.1_Tachina_grossa_genome_assembly,_chromosome:_1	GeneMark.hmm3	CDS	5843901	5843999	.	-	0	ID=g1027.t2.CDS1;Parent=g1027.t2;
OX465274.1_Tachina_grossa_genome_assembly,_chromosome:_1	GeneMark.hmm3	exon	5843901	5843999	0	-	.	ID=g1027.t2.exon1;Parent=g1027.t2;
OX465274.1_Tachina_grossa_genome_assembly,_chromosome:_1	GeneMark.hmm3	intron	5844000	5844067	.	-	0	ID=g1027.t2.intron1;Parent=g1027.t2;
OX465274.1_Tachina_grossa_genome_assembly,_chromosome:_1	GeneMark.hmm3	CDS	5844068	5844970	.	-	0	ID=g1027.t2.CDS2;Parent=g1027.t2;
OX465274.1_Tachina_grossa_genome_assembly,_chromosome:_1	GeneMark.hmm3	exon	5844068	5844970	0	-	.	ID=g1027.t2.exon2;Parent=g1027.t2;
OX465274.1_Tachina_grossa_genome_assembly,_chromosome:_1	GeneMark.hmm3	start_codon	5844968	5844970	.	-	0	ID=g1027.t2.start1;Parent=g1027.t2;
OX465274.1_Tachina_grossa_genome_assembly,_chromosome:_1	AUGUSTUS	gene	5846258	5847148	.	-	.	ID=g1028;
OX465274.1_Tachina_grossa_genome_assembly,_chromosome:_1	AUGUSTUS	mRNA	5846258	5847148	1	-	.	ID=g1028.t1;Parent=g1028;
OX465274.1_Tachina_grossa_genome_assembly,_chromosome:_1	AUGUSTUS	stop_codon	5846258	5846260	.	-	0	ID=g1028.t1.stop1;Parent=g1028.t1;
OX465274.1_Tachina_grossa_genome_assembly,_chromosome:_1	AUGUSTUS	CDS	5846258	5846413	1	-	0	ID=g1028.t1.CDS1;Parent=g1028.t1;
OX465274.1_Tachina_grossa_genome_assembly,_chromosome:_1	AUGUSTUS	exon	5846258	5846413	.	-	.	ID=g1028.t1.exon1;Parent=g1028.t1;
OX465274.1_Tachina_grossa_genome_assembly,_chromosome:_1	AUGUSTUS	intron	5846414	5846473	1	-	.	ID=g1028.t1.intron1;Parent=g1028.t1;
OX465274.1_Tachina_grossa_genome_assembly,_chromosome:_1	AUGUSTUS	CDS	5846474	5846911	1	-	0	ID=g1028.t1.CDS2;Parent=g1028.t1;
OX465274.1_Tachina_grossa_genome_assembly,_chromosome:_1	AUGUSTUS	exon	5846474	5846911	.	-	.	ID=g1028.t1.exon2;Parent=g1028.t1;
OX465274.1_Tachina_grossa_genome_assembly,_chromosome:_1	AUGUSTUS	intron	5846912	5847118	1	-	.	ID=g1028.t1.intron2;Parent=g1028.t1;
OX465274.1_Tachina_grossa_genome_assembly,_chromosome:_1	AUGUSTUS	CDS	5847119	5847148	1	-	0	ID=g1028.t1.CDS3;Parent=g1028.t1;
OX465274.1_Tachina_grossa_genome_assembly,_chromosome:_1	AUGUSTUS	exon	5847119	5847148	.	-	.	ID=g1028.t1.exon3;Parent=g1028.t1;
OX465274.1_Tachina_grossa_genome_assembly,_chromosome:_1	AUGUSTUS	start_codon	5847146	5847148	.	-	0	ID=g1028.t1.start1;Parent=g1028.t1;
OX465274.1_Tachina_grossa_genome_assembly,_chromosome:_1	AUGUSTUS	gene	5849416	5854768	.	-	.	ID=g1029;
OX465274.1_Tachina_grossa_genome_assembly,_chromosome:_1	AUGUSTUS	mRNA	5849416	5854768	0.7	-	.	ID=g1029.t1;Parent=g1029;
OX465274.1_Tachina_grossa_genome_assembly,_chromosome:_1	AUGUSTUS	stop_codon	5849416	5849418	.	-	0	ID=g1029.t1.stop1;Parent=g1029.t1;
OX465274.1_Tachina_grossa_genome_assembly,_chromosome:_1	AUGUSTUS	CDS	5849416	5849426	0.7	-	2	ID=g1029.t1.CDS1;Parent=g1029.t1;
OX465274.1_Tachina_grossa_genome_assembly,_chromosome:_1	AUGUSTUS	exon	5849416	5849426	.	-	.	ID=g1029.t1.exon1;Parent=g1029.t1;
OX465274.1_Tachina_grossa_genome_assembly,_chromosome:_1	AUGUSTUS	intron	5849427	5849494	0.7	-	.	ID=g1029.t1.intron1;Parent=g1029.t1;
OX465274.1_Tachina_grossa_genome_assembly,_chromosome:_1	AUGUSTUS	CDS	5849495	5849833	0.7	-	2	ID=g1029.t1.CDS2;Parent=g1029.t1;
OX465274.1_Tachina_grossa_genome_assembly,_chromosome:_1	AUGUSTUS	exon	5849495	5849833	.	-	.	ID=g1029.t1.exon2;Parent=g1029.t1;
OX465274.1_Tachina_grossa_genome_assembly,_chromosome:_1	AUGUSTUS	intron	5849834	5849890	1	-	.	ID=g1029.t1.intron2;Parent=g1029.t1;
OX465274.1_Tachina_grossa_genome_assembly,_chromosome:_1	AUGUSTUS	CDS	5849891	5850080	1	-	0	ID=g1029.t1.CDS3;Parent=g1029.t1;
OX465274.1_Tachina_grossa_genome_assembly,_chromosome:_1	AUGUSTUS	exon	5849891	5850080	.	-	.	ID=g1029.t1.exon3;Parent=g1029.t1;
OX465274.1_Tachina_grossa_genome_assembly,_chromosome:_1	AUGUSTUS	intron	5850081	5854528	1	-	.	ID=g1029.t1.intron3;Parent=g1029.t1;
OX465274.1_Tachina_grossa_genome_assembly,_chromosome:_1	AUGUSTUS	CDS	5854529	5854768	1	-	0	ID=g1029.t1.CDS4;Parent=g1029.t1;
OX465274.1_Tachina_grossa_genome_assembly,_chromosome:_1	AUGUSTUS	exon	5854529	5854768	.	-	.	ID=g1029.t1.exon4;Parent=g1029.t1;
OX465274.1_Tachina_grossa_genome_assembly,_chromosome:_1	AUGUSTUS	start_codon	5854766	5854768	.	-	0	ID=g1029.t1.start1;Parent=g1029.t1;
OX465274.1_Tachina_grossa_genome_assembly,_chromosome:_1	AUGUSTUS	gene	5857301	5862742	.	+	.	ID=g1030;
OX465274.1_Tachina_grossa_genome_assembly,_chromosome:_1	AUGUSTUS	mRNA	5857301	5862742	0.93	+	.	ID=g1030.t1;Parent=g1030;
OX465274.1_Tachina_grossa_genome_assembly,_chromosome:_1	AUGUSTUS	start_codon	5857301	5857303	.	+	0	ID=g1030.t1.start1;Parent=g1030.t1;
OX465274.1_Tachina_grossa_genome_assembly,_chromosome:_1	AUGUSTUS	CDS	5857301	5857366	1	+	0	ID=g1030.t1.CDS1;Parent=g1030.t1;
OX465274.1_Tachina_grossa_genome_assembly,_chromosome:_1	AUGUSTUS	exon	5857301	5857366	.	+	.	ID=g1030.t1.exon1;Parent=g1030.t1;
OX465274.1_Tachina_grossa_genome_assembly,_chromosome:_1	AUGUSTUS	intron	5857367	5857854	1	+	.	ID=g1030.t1.intron1;Parent=g1030.t1;
OX465274.1_Tachina_grossa_genome_assembly,_chromosome:_1	AUGUSTUS	CDS	5857855	5858029	1	+	0	ID=g1030.t1.CDS2;Parent=g1030.t1;
OX465274.1_Tachina_grossa_genome_assembly,_chromosome:_1	AUGUSTUS	exon	5857855	5858029	.	+	.	ID=g1030.t1.exon2;Parent=g1030.t1;
OX465274.1_Tachina_grossa_genome_assembly,_chromosome:_1	AUGUSTUS	intron	5858030	5858859	1	+	.	ID=g1030.t1.intron2;Parent=g1030.t1;
OX465274.1_Tachina_grossa_genome_assembly,_chromosome:_1	AUGUSTUS	CDS	5858860	5860500	0.93	+	2	ID=g1030.t1.CDS3;Parent=g1030.t1;
OX465274.1_Tachina_grossa_genome_assembly,_chromosome:_1	AUGUSTUS	exon	5858860	5860500	.	+	.	ID=g1030.t1.exon3;Parent=g1030.t1;
OX465274.1_Tachina_grossa_genome_assembly,_chromosome:_1	AUGUSTUS	intron	5860501	5860741	0.94	+	.	ID=g1030.t1.intron3;Parent=g1030.t1;
OX465274.1_Tachina_grossa_genome_assembly,_chromosome:_1	AUGUSTUS	CDS	5860742	5861196	0.94	+	2	ID=g1030.t1.CDS4;Parent=g1030.t1;
OX465274.1_Tachina_grossa_genome_assembly,_chromosome:_1	AUGUSTUS	exon	5860742	5861196	.	+	.	ID=g1030.t1.exon4;Parent=g1030.t1;
OX465274.1_Tachina_grossa_genome_assembly,_chromosome:_1	AUGUSTUS	intron	5861197	5861923	1	+	.	ID=g1030.t1.intron4;Parent=g1030.t1;
OX465274.1_Tachina_grossa_genome_assembly,_chromosome:_1	AUGUSTUS	CDS	5861924	5862579	1	+	0	ID=g1030.t1.CDS5;Parent=g1030.t1;
OX465274.1_Tachina_grossa_genome_assembly,_chromosome:_1	AUGUSTUS	exon	5861924	5862579	.	+	.	ID=g1030.t1.exon5;Parent=g1030.t1;
OX465274.1_Tachina_grossa_genome_assembly,_chromosome:_1	AUGUSTUS	intron	5862580	5862660	1	+	.	ID=g1030.t1.intron5;Parent=g1030.t1;
OX465274.1_Tachina_grossa_genome_assembly,_chromosome:_1	AUGUSTUS	CDS	5862661	5862742	1	+	1	ID=g1030.t1.CDS6;Parent=g1030.t1;
OX465274.1_Tachina_grossa_genome_assembly,_chromosome:_1	AUGUSTUS	exon	5862661	5862742	.	+	.	ID=g1030.t1.exon6;Parent=g1030.t1;
OX465274.1_Tachina_grossa_genome_assembly,_chromosome:_1	AUGUSTUS	stop_codon	5862740	5862742	.	+	0	ID=g1030.t1.stop1;Parent=g1030.t1;
OX465274.1_Tachina_grossa_genome_assembly,_chromosome:_1	AUGUSTUS	mRNA	5857301	5862742	0.85	+	.	ID=g1030.t2;Parent=g1030;
OX465274.1_Tachina_grossa_genome_assembly,_chromosome:_1	AUGUSTUS	start_codon	5857301	5857303	.	+	0	ID=g1030.t2.start1;Parent=g1030.t2;
OX465274.1_Tachina_grossa_genome_assembly,_chromosome:_1	AUGUSTUS	CDS	5857301	5857366	1	+	0	ID=g1030.t2.CDS1;Parent=g1030.t2;
OX465274.1_Tachina_grossa_genome_assembly,_chromosome:_1	AUGUSTUS	exon	5857301	5857366	.	+	.	ID=g1030.t2.exon1;Parent=g1030.t2;
OX465274.1_Tachina_grossa_genome_assembly,_chromosome:_1	AUGUSTUS	intron	5857367	5857854	1	+	.	ID=g1030.t2.intron1;Parent=g1030.t2;
OX465274.1_Tachina_grossa_genome_assembly,_chromosome:_1	AUGUSTUS	CDS	5857855	5858029	1	+	0	ID=g1030.t2.CDS2;Parent=g1030.t2;
OX465274.1_Tachina_grossa_genome_assembly,_chromosome:_1	AUGUSTUS	exon	5857855	5858029	.	+	.	ID=g1030.t2.exon2;Parent=g1030.t2;
OX465274.1_Tachina_grossa_genome_assembly,_chromosome:_1	AUGUSTUS	intron	5858030	5858859	1	+	.	ID=g1030.t2.intron2;Parent=g1030.t2;
OX465274.1_Tachina_grossa_genome_assembly,_chromosome:_1	AUGUSTUS	CDS	5858860	5860479	0.85	+	2	ID=g1030.t2.CDS3;Parent=g1030.t2;
OX465274.1_Tachina_grossa_genome_assembly,_chromosome:_1	AUGUSTUS	exon	5858860	5860479	.	+	.	ID=g1030.t2.exon3;Parent=g1030.t2;
OX465274.1_Tachina_grossa_genome_assembly,_chromosome:_1	AUGUSTUS	intron	5860480	5860741	0.85	+	.	ID=g1030.t2.intron3;Parent=g1030.t2;
OX465274.1_Tachina_grossa_genome_assembly,_chromosome:_1	AUGUSTUS	CDS	5860742	5861196	0.86	+	2	ID=g1030.t2.CDS4;Parent=g1030.t2;
OX465274.1_Tachina_grossa_genome_assembly,_chromosome:_1	AUGUSTUS	exon	5860742	5861196	.	+	.	ID=g1030.t2.exon4;Parent=g1030.t2;
OX465274.1_Tachina_grossa_genome_assembly,_chromosome:_1	AUGUSTUS	intron	5861197	5861923	1	+	.	ID=g1030.t2.intron4;Parent=g1030.t2;
OX465274.1_Tachina_grossa_genome_assembly,_chromosome:_1	AUGUSTUS	CDS	5861924	5862579	1	+	0	ID=g1030.t2.CDS5;Parent=g1030.t2;
OX465274.1_Tachina_grossa_genome_assembly,_chromosome:_1	AUGUSTUS	exon	5861924	5862579	.	+	.	ID=g1030.t2.exon5;Parent=g1030.t2;
OX465274.1_Tachina_grossa_genome_assembly,_chromosome:_1	AUGUSTUS	intron	5862580	5862660	1	+	.	ID=g1030.t2.intron5;Parent=g1030.t2;
OX465274.1_Tachina_grossa_genome_assembly,_chromosome:_1	AUGUSTUS	CDS	5862661	5862742	1	+	1	ID=g1030.t2.CDS6;Parent=g1030.t2;
OX465274.1_Tachina_grossa_genome_assembly,_chromosome:_1	AUGUSTUS	exon	5862661	5862742	.	+	.	ID=g1030.t2.exon6;Parent=g1030.t2;
OX465274.1_Tachina_grossa_genome_assembly,_chromosome:_1	AUGUSTUS	stop_codon	5862740	5862742	.	+	0	ID=g1030.t2.stop1;Parent=g1030.t2;
OX465274.1_Tachina_grossa_genome_assembly,_chromosome:_1	GeneMark.hmm3	mRNA	5857301	5860517	.	+	.	ID=g1030.t3;Parent=g1030;
OX465274.1_Tachina_grossa_genome_assembly,_chromosome:_1	GeneMark.hmm3	start_codon	5857301	5857303	.	+	0	ID=g1030.t3.start1;Parent=g1030.t3;
OX465274.1_Tachina_grossa_genome_assembly,_chromosome:_1	GeneMark.hmm3	CDS	5857301	5857366	.	+	0	ID=g1030.t3.CDS1;Parent=g1030.t3;
OX465274.1_Tachina_grossa_genome_assembly,_chromosome:_1	GeneMark.hmm3	exon	5857301	5857366	0	+	.	ID=g1030.t3.exon1;Parent=g1030.t3;
OX465274.1_Tachina_grossa_genome_assembly,_chromosome:_1	GeneMark.hmm3	intron	5857367	5857854	.	+	0	ID=g1030.t3.intron1;Parent=g1030.t3;
OX465274.1_Tachina_grossa_genome_assembly,_chromosome:_1	GeneMark.hmm3	CDS	5857855	5858029	.	+	0	ID=g1030.t3.CDS2;Parent=g1030.t3;
OX465274.1_Tachina_grossa_genome_assembly,_chromosome:_1	GeneMark.hmm3	exon	5857855	5858029	0	+	.	ID=g1030.t3.exon2;Parent=g1030.t3;
OX465274.1_Tachina_grossa_genome_assembly,_chromosome:_1	GeneMark.hmm3	intron	5858030	5858859	.	+	2	ID=g1030.t3.intron2;Parent=g1030.t3;
OX465274.1_Tachina_grossa_genome_assembly,_chromosome:_1	GeneMark.hmm3	CDS	5858860	5860517	.	+	2	ID=g1030.t3.CDS3;Parent=g1030.t3;
OX465274.1_Tachina_grossa_genome_assembly,_chromosome:_1	GeneMark.hmm3	exon	5858860	5860517	0	+	.	ID=g1030.t3.exon3;Parent=g1030.t3;
OX465274.1_Tachina_grossa_genome_assembly,_chromosome:_1	GeneMark.hmm3	stop_codon	5860515	5860517	.	+	0	ID=g1030.t3.stop1;Parent=g1030.t3;
OX465274.1_Tachina_grossa_genome_assembly,_chromosome:_1	GeneMark.hmm3	mRNA	5860729	5862742	.	+	.	ID=g1030.t4;Parent=g1030;
OX465274.1_Tachina_grossa_genome_assembly,_chromosome:_1	GeneMark.hmm3	start_codon	5860729	5860731	.	+	0	ID=g1030.t4.start1;Parent=g1030.t4;
OX465274.1_Tachina_grossa_genome_assembly,_chromosome:_1	GeneMark.hmm3	CDS	5860729	5861196	.	+	0	ID=g1030.t4.CDS1;Parent=g1030.t4;
OX465274.1_Tachina_grossa_genome_assembly,_chromosome:_1	GeneMark.hmm3	exon	5860729	5861196	0	+	.	ID=g1030.t4.exon1;Parent=g1030.t4;
OX465274.1_Tachina_grossa_genome_assembly,_chromosome:_1	GeneMark.hmm3	intron	5861197	5861923	.	+	0	ID=g1030.t4.intron1;Parent=g1030.t4;
OX465274.1_Tachina_grossa_genome_assembly,_chromosome:_1	GeneMark.hmm3	CDS	5861924	5862579	.	+	0	ID=g1030.t4.CDS2;Parent=g1030.t4;
OX465274.1_Tachina_grossa_genome_assembly,_chromosome:_1	GeneMark.hmm3	exon	5861924	5862579	0	+	.	ID=g1030.t4.exon2;Parent=g1030.t4;
OX465274.1_Tachina_grossa_genome_assembly,_chromosome:_1	GeneMark.hmm3	intron	5862580	5862660	.	+	1	ID=g1030.t4.intron2;Parent=g1030.t4;
OX465274.1_Tachina_grossa_genome_assembly,_chromosome:_1	GeneMark.hmm3	CDS	5862661	5862742	.	+	1	ID=g1030.t4.CDS3;Parent=g1030.t4;
OX465274.1_Tachina_grossa_genome_assembly,_chromosome:_1	GeneMark.hmm3	exon	5862661	5862742	0	+	.	ID=g1030.t4.exon3;Parent=g1030.t4;
OX465274.1_Tachina_grossa_genome_assembly,_chromosome:_1	GeneMark.hmm3	stop_codon	5862740	5862742	.	+	0	ID=g1030.t4.stop1;Parent=g1030.t4;
OX465274.1_Tachina_grossa_genome_assembly,_chromosome:_1	AUGUSTUS	gene	5865804	5871979	.	-	.	ID=g1031;
OX465274.1_Tachina_grossa_genome_assembly,_chromosome:_1	AUGUSTUS	mRNA	5865804	5871979	1	-	.	ID=g1031.t1;Parent=g1031;
OX465274.1_Tachina_grossa_genome_assembly,_chromosome:_1	AUGUSTUS	stop_codon	5865804	5865806	.	-	0	ID=g1031.t1.stop1;Parent=g1031.t1;
OX465274.1_Tachina_grossa_genome_assembly,_chromosome:_1	AUGUSTUS	CDS	5865804	5866447	1	-	2	ID=g1031.t1.CDS1;Parent=g1031.t1;
OX465274.1_Tachina_grossa_genome_assembly,_chromosome:_1	AUGUSTUS	exon	5865804	5866447	.	-	.	ID=g1031.t1.exon1;Parent=g1031.t1;
OX465274.1_Tachina_grossa_genome_assembly,_chromosome:_1	AUGUSTUS	intron	5866448	5866608	1	-	.	ID=g1031.t1.intron1;Parent=g1031.t1;
OX465274.1_Tachina_grossa_genome_assembly,_chromosome:_1	AUGUSTUS	CDS	5866609	5866787	1	-	1	ID=g1031.t1.CDS2;Parent=g1031.t1;
OX465274.1_Tachina_grossa_genome_assembly,_chromosome:_1	AUGUSTUS	exon	5866609	5866787	.	-	.	ID=g1031.t1.exon2;Parent=g1031.t1;
OX465274.1_Tachina_grossa_genome_assembly,_chromosome:_1	AUGUSTUS	intron	5866788	5867183	1	-	.	ID=g1031.t1.intron2;Parent=g1031.t1;
OX465274.1_Tachina_grossa_genome_assembly,_chromosome:_1	AUGUSTUS	CDS	5867184	5867365	1	-	0	ID=g1031.t1.CDS3;Parent=g1031.t1;
OX465274.1_Tachina_grossa_genome_assembly,_chromosome:_1	AUGUSTUS	exon	5867184	5867365	.	-	.	ID=g1031.t1.exon3;Parent=g1031.t1;
OX465274.1_Tachina_grossa_genome_assembly,_chromosome:_1	AUGUSTUS	intron	5867366	5869623	1	-	.	ID=g1031.t1.intron3;Parent=g1031.t1;
OX465274.1_Tachina_grossa_genome_assembly,_chromosome:_1	AUGUSTUS	CDS	5869624	5870218	1	-	1	ID=g1031.t1.CDS4;Parent=g1031.t1;
OX465274.1_Tachina_grossa_genome_assembly,_chromosome:_1	AUGUSTUS	exon	5869624	5870218	.	-	.	ID=g1031.t1.exon4;Parent=g1031.t1;
OX465274.1_Tachina_grossa_genome_assembly,_chromosome:_1	AUGUSTUS	intron	5870219	5871571	1	-	.	ID=g1031.t1.intron4;Parent=g1031.t1;
OX465274.1_Tachina_grossa_genome_assembly,_chromosome:_1	AUGUSTUS	CDS	5871572	5871759	1	-	0	ID=g1031.t1.CDS5;Parent=g1031.t1;
OX465274.1_Tachina_grossa_genome_assembly,_chromosome:_1	AUGUSTUS	exon	5871572	5871759	.	-	.	ID=g1031.t1.exon5;Parent=g1031.t1;
OX465274.1_Tachina_grossa_genome_assembly,_chromosome:_1	AUGUSTUS	intron	5871760	5871832	1	-	.	ID=g1031.t1.intron5;Parent=g1031.t1;
OX465274.1_Tachina_grossa_genome_assembly,_chromosome:_1	AUGUSTUS	CDS	5871833	5871979	1	-	0	ID=g1031.t1.CDS6;Parent=g1031.t1;
OX465274.1_Tachina_grossa_genome_assembly,_chromosome:_1	AUGUSTUS	exon	5871833	5871979	.	-	.	ID=g1031.t1.exon6;Parent=g1031.t1;
OX465274.1_Tachina_grossa_genome_assembly,_chromosome:_1	AUGUSTUS	start_codon	5871977	5871979	.	-	0	ID=g1031.t1.start1;Parent=g1031.t1;
OX465274.1_Tachina_grossa_genome_assembly,_chromosome:_1	AUGUSTUS	gene	5874792	5876488	.	+	.	ID=g1032;
OX465274.1_Tachina_grossa_genome_assembly,_chromosome:_1	AUGUSTUS	mRNA	5874792	5876488	1	+	.	ID=g1032.t1;Parent=g1032;
OX465274.1_Tachina_grossa_genome_assembly,_chromosome:_1	AUGUSTUS	start_codon	5874792	5874794	.	+	0	ID=g1032.t1.start1;Parent=g1032.t1;
OX465274.1_Tachina_grossa_genome_assembly,_chromosome:_1	AUGUSTUS	CDS	5874792	5876069	1	+	0	ID=g1032.t1.CDS1;Parent=g1032.t1;
OX465274.1_Tachina_grossa_genome_assembly,_chromosome:_1	AUGUSTUS	exon	5874792	5876069	.	+	.	ID=g1032.t1.exon1;Parent=g1032.t1;
OX465274.1_Tachina_grossa_genome_assembly,_chromosome:_1	AUGUSTUS	intron	5876070	5876131	1	+	.	ID=g1032.t1.intron1;Parent=g1032.t1;
OX465274.1_Tachina_grossa_genome_assembly,_chromosome:_1	AUGUSTUS	CDS	5876132	5876488	1	+	0	ID=g1032.t1.CDS2;Parent=g1032.t1;
OX465274.1_Tachina_grossa_genome_assembly,_chromosome:_1	AUGUSTUS	exon	5876132	5876488	.	+	.	ID=g1032.t1.exon2;Parent=g1032.t1;
OX465274.1_Tachina_grossa_genome_assembly,_chromosome:_1	AUGUSTUS	stop_codon	5876486	5876488	.	+	0	ID=g1032.t1.stop1;Parent=g1032.t1;
OX465274.1_Tachina_grossa_genome_assembly,_chromosome:_1	AUGUSTUS	gene	5877487	5878375	.	+	.	ID=g1033;
OX465274.1_Tachina_grossa_genome_assembly,_chromosome:_1	AUGUSTUS	mRNA	5877487	5878375	1	+	.	ID=g1033.t1;Parent=g1033;
OX465274.1_Tachina_grossa_genome_assembly,_chromosome:_1	AUGUSTUS	start_codon	5877487	5877489	.	+	0	ID=g1033.t1.start1;Parent=g1033.t1;
OX465274.1_Tachina_grossa_genome_assembly,_chromosome:_1	AUGUSTUS	CDS	5877487	5877539	1	+	0	ID=g1033.t1.CDS1;Parent=g1033.t1;
OX465274.1_Tachina_grossa_genome_assembly,_chromosome:_1	AUGUSTUS	exon	5877487	5877539	.	+	.	ID=g1033.t1.exon1;Parent=g1033.t1;
OX465274.1_Tachina_grossa_genome_assembly,_chromosome:_1	AUGUSTUS	intron	5877540	5877595	1	+	.	ID=g1033.t1.intron1;Parent=g1033.t1;
OX465274.1_Tachina_grossa_genome_assembly,_chromosome:_1	AUGUSTUS	CDS	5877596	5878120	1	+	1	ID=g1033.t1.CDS2;Parent=g1033.t1;
OX465274.1_Tachina_grossa_genome_assembly,_chromosome:_1	AUGUSTUS	exon	5877596	5878120	.	+	.	ID=g1033.t1.exon2;Parent=g1033.t1;
OX465274.1_Tachina_grossa_genome_assembly,_chromosome:_1	AUGUSTUS	intron	5878121	5878185	1	+	.	ID=g1033.t1.intron2;Parent=g1033.t1;
OX465274.1_Tachina_grossa_genome_assembly,_chromosome:_1	AUGUSTUS	CDS	5878186	5878375	1	+	1	ID=g1033.t1.CDS3;Parent=g1033.t1;
OX465274.1_Tachina_grossa_genome_assembly,_chromosome:_1	AUGUSTUS	exon	5878186	5878375	.	+	.	ID=g1033.t1.exon3;Parent=g1033.t1;
OX465274.1_Tachina_grossa_genome_assembly,_chromosome:_1	AUGUSTUS	stop_codon	5878373	5878375	.	+	0	ID=g1033.t1.stop1;Parent=g1033.t1;
OX465274.1_Tachina_grossa_genome_assembly,_chromosome:_1	AUGUSTUS	gene	5878955	5879599	.	+	.	ID=g1034;
OX465274.1_Tachina_grossa_genome_assembly,_chromosome:_1	AUGUSTUS	mRNA	5878955	5879599	1	+	.	ID=g1034.t1;Parent=g1034;
OX465274.1_Tachina_grossa_genome_assembly,_chromosome:_1	AUGUSTUS	start_codon	5878955	5878957	.	+	0	ID=g1034.t1.start1;Parent=g1034.t1;
OX465274.1_Tachina_grossa_genome_assembly,_chromosome:_1	AUGUSTUS	CDS	5878955	5879189	1	+	0	ID=g1034.t1.CDS1;Parent=g1034.t1;
OX465274.1_Tachina_grossa_genome_assembly,_chromosome:_1	AUGUSTUS	exon	5878955	5879189	.	+	.	ID=g1034.t1.exon1;Parent=g1034.t1;
OX465274.1_Tachina_grossa_genome_assembly,_chromosome:_1	AUGUSTUS	intron	5879190	5879252	1	+	.	ID=g1034.t1.intron1;Parent=g1034.t1;
OX465274.1_Tachina_grossa_genome_assembly,_chromosome:_1	AUGUSTUS	CDS	5879253	5879599	1	+	2	ID=g1034.t1.CDS2;Parent=g1034.t1;
OX465274.1_Tachina_grossa_genome_assembly,_chromosome:_1	AUGUSTUS	exon	5879253	5879599	.	+	.	ID=g1034.t1.exon2;Parent=g1034.t1;
OX465274.1_Tachina_grossa_genome_assembly,_chromosome:_1	AUGUSTUS	stop_codon	5879597	5879599	.	+	0	ID=g1034.t1.stop1;Parent=g1034.t1;
OX465274.1_Tachina_grossa_genome_assembly,_chromosome:_1	AUGUSTUS	gene	5888881	5890309	.	+	.	ID=g1035;
OX465274.1_Tachina_grossa_genome_assembly,_chromosome:_1	AUGUSTUS	mRNA	5888881	5890309	1	+	.	ID=g1035.t1;Parent=g1035;
OX465274.1_Tachina_grossa_genome_assembly,_chromosome:_1	AUGUSTUS	start_codon	5888881	5888883	.	+	0	ID=g1035.t1.start1;Parent=g1035.t1;
OX465274.1_Tachina_grossa_genome_assembly,_chromosome:_1	AUGUSTUS	CDS	5888881	5888939	1	+	0	ID=g1035.t1.CDS1;Parent=g1035.t1;
OX465274.1_Tachina_grossa_genome_assembly,_chromosome:_1	AUGUSTUS	exon	5888881	5888939	.	+	.	ID=g1035.t1.exon1;Parent=g1035.t1;
OX465274.1_Tachina_grossa_genome_assembly,_chromosome:_1	AUGUSTUS	intron	5888940	5889009	1	+	.	ID=g1035.t1.intron1;Parent=g1035.t1;
OX465274.1_Tachina_grossa_genome_assembly,_chromosome:_1	AUGUSTUS	CDS	5889010	5890309	1	+	1	ID=g1035.t1.CDS2;Parent=g1035.t1;
OX465274.1_Tachina_grossa_genome_assembly,_chromosome:_1	AUGUSTUS	exon	5889010	5890309	.	+	.	ID=g1035.t1.exon2;Parent=g1035.t1;
OX465274.1_Tachina_grossa_genome_assembly,_chromosome:_1	AUGUSTUS	stop_codon	5890307	5890309	.	+	0	ID=g1035.t1.stop1;Parent=g1035.t1;
OX465274.1_Tachina_grossa_genome_assembly,_chromosome:_1	AUGUSTUS	gene	5891417	5894143	.	-	.	ID=g1036;
OX465274.1_Tachina_grossa_genome_assembly,_chromosome:_1	AUGUSTUS	mRNA	5891417	5894143	1	-	.	ID=g1036.t1;Parent=g1036;
OX465274.1_Tachina_grossa_genome_assembly,_chromosome:_1	AUGUSTUS	stop_codon	5891417	5891419	.	-	0	ID=g1036.t1.stop1;Parent=g1036.t1;
OX465274.1_Tachina_grossa_genome_assembly,_chromosome:_1	AUGUSTUS	CDS	5891417	5891651	1	-	1	ID=g1036.t1.CDS1;Parent=g1036.t1;
OX465274.1_Tachina_grossa_genome_assembly,_chromosome:_1	AUGUSTUS	exon	5891417	5891651	.	-	.	ID=g1036.t1.exon1;Parent=g1036.t1;
OX465274.1_Tachina_grossa_genome_assembly,_chromosome:_1	AUGUSTUS	intron	5891652	5891715	1	-	.	ID=g1036.t1.intron1;Parent=g1036.t1;
OX465274.1_Tachina_grossa_genome_assembly,_chromosome:_1	AUGUSTUS	CDS	5891716	5891957	1	-	0	ID=g1036.t1.CDS2;Parent=g1036.t1;
OX465274.1_Tachina_grossa_genome_assembly,_chromosome:_1	AUGUSTUS	exon	5891716	5891957	.	-	.	ID=g1036.t1.exon2;Parent=g1036.t1;
OX465274.1_Tachina_grossa_genome_assembly,_chromosome:_1	AUGUSTUS	intron	5891958	5892024	1	-	.	ID=g1036.t1.intron2;Parent=g1036.t1;
OX465274.1_Tachina_grossa_genome_assembly,_chromosome:_1	AUGUSTUS	CDS	5892025	5892350	1	-	2	ID=g1036.t1.CDS3;Parent=g1036.t1;
OX465274.1_Tachina_grossa_genome_assembly,_chromosome:_1	AUGUSTUS	exon	5892025	5892350	.	-	.	ID=g1036.t1.exon3;Parent=g1036.t1;
OX465274.1_Tachina_grossa_genome_assembly,_chromosome:_1	AUGUSTUS	intron	5892351	5892416	1	-	.	ID=g1036.t1.intron3;Parent=g1036.t1;
OX465274.1_Tachina_grossa_genome_assembly,_chromosome:_1	AUGUSTUS	CDS	5892417	5892718	1	-	1	ID=g1036.t1.CDS4;Parent=g1036.t1;
OX465274.1_Tachina_grossa_genome_assembly,_chromosome:_1	AUGUSTUS	exon	5892417	5892718	.	-	.	ID=g1036.t1.exon4;Parent=g1036.t1;
OX465274.1_Tachina_grossa_genome_assembly,_chromosome:_1	AUGUSTUS	intron	5892719	5892790	1	-	.	ID=g1036.t1.intron4;Parent=g1036.t1;
OX465274.1_Tachina_grossa_genome_assembly,_chromosome:_1	AUGUSTUS	CDS	5892791	5892873	1	-	0	ID=g1036.t1.CDS5;Parent=g1036.t1;
OX465274.1_Tachina_grossa_genome_assembly,_chromosome:_1	AUGUSTUS	exon	5892791	5892873	.	-	.	ID=g1036.t1.exon5;Parent=g1036.t1;
OX465274.1_Tachina_grossa_genome_assembly,_chromosome:_1	AUGUSTUS	intron	5892874	5894020	1	-	.	ID=g1036.t1.intron5;Parent=g1036.t1;
OX465274.1_Tachina_grossa_genome_assembly,_chromosome:_1	AUGUSTUS	CDS	5894021	5894143	1	-	0	ID=g1036.t1.CDS6;Parent=g1036.t1;
OX465274.1_Tachina_grossa_genome_assembly,_chromosome:_1	AUGUSTUS	exon	5894021	5894143	.	-	.	ID=g1036.t1.exon6;Parent=g1036.t1;
OX465274.1_Tachina_grossa_genome_assembly,_chromosome:_1	AUGUSTUS	start_codon	5894141	5894143	.	-	0	ID=g1036.t1.start1;Parent=g1036.t1;
OX465274.1_Tachina_grossa_genome_assembly,_chromosome:_1	AUGUSTUS	gene	5993541	5994247	.	-	.	ID=g1037;
OX465274.1_Tachina_grossa_genome_assembly,_chromosome:_1	AUGUSTUS	mRNA	5993541	5994247	1	-	.	ID=g1037.t1;Parent=g1037;
OX465274.1_Tachina_grossa_genome_assembly,_chromosome:_1	AUGUSTUS	stop_codon	5993541	5993543	.	-	0	ID=g1037.t1.stop1;Parent=g1037.t1;
OX465274.1_Tachina_grossa_genome_assembly,_chromosome:_1	AUGUSTUS	CDS	5993541	5993677	1	-	2	ID=g1037.t1.CDS1;Parent=g1037.t1;
OX465274.1_Tachina_grossa_genome_assembly,_chromosome:_1	AUGUSTUS	exon	5993541	5993677	.	-	.	ID=g1037.t1.exon1;Parent=g1037.t1;
OX465274.1_Tachina_grossa_genome_assembly,_chromosome:_1	AUGUSTUS	intron	5993678	5993748	1	-	.	ID=g1037.t1.intron1;Parent=g1037.t1;
OX465274.1_Tachina_grossa_genome_assembly,_chromosome:_1	AUGUSTUS	CDS	5993749	5993899	1	-	0	ID=g1037.t1.CDS2;Parent=g1037.t1;
OX465274.1_Tachina_grossa_genome_assembly,_chromosome:_1	AUGUSTUS	exon	5993749	5993899	.	-	.	ID=g1037.t1.exon2;Parent=g1037.t1;
OX465274.1_Tachina_grossa_genome_assembly,_chromosome:_1	AUGUSTUS	intron	5993900	5993959	1	-	.	ID=g1037.t1.intron2;Parent=g1037.t1;
OX465274.1_Tachina_grossa_genome_assembly,_chromosome:_1	AUGUSTUS	CDS	5993960	5994247	1	-	0	ID=g1037.t1.CDS3;Parent=g1037.t1;
OX465274.1_Tachina_grossa_genome_assembly,_chromosome:_1	AUGUSTUS	exon	5993960	5994247	.	-	.	ID=g1037.t1.exon3;Parent=g1037.t1;
OX465274.1_Tachina_grossa_genome_assembly,_chromosome:_1	AUGUSTUS	start_codon	5994245	5994247	.	-	0	ID=g1037.t1.start1;Parent=g1037.t1;
OX465274.1_Tachina_grossa_genome_assembly,_chromosome:_1	AUGUSTUS	gene	5994375	5996186	.	-	.	ID=g1038;
OX465274.1_Tachina_grossa_genome_assembly,_chromosome:_1	AUGUSTUS	mRNA	5994375	5996186	1	-	.	ID=g1038.t1;Parent=g1038;
OX465274.1_Tachina_grossa_genome_assembly,_chromosome:_1	AUGUSTUS	stop_codon	5994375	5994377	.	-	0	ID=g1038.t1.stop1;Parent=g1038.t1;
OX465274.1_Tachina_grossa_genome_assembly,_chromosome:_1	AUGUSTUS	CDS	5994375	5996186	1	-	0	ID=g1038.t1.CDS1;Parent=g1038.t1;
OX465274.1_Tachina_grossa_genome_assembly,_chromosome:_1	AUGUSTUS	exon	5994375	5996186	.	-	.	ID=g1038.t1.exon1;Parent=g1038.t1;
OX465274.1_Tachina_grossa_genome_assembly,_chromosome:_1	AUGUSTUS	start_codon	5996184	5996186	.	-	0	ID=g1038.t1.start1;Parent=g1038.t1;
OX465274.1_Tachina_grossa_genome_assembly,_chromosome:_1	AUGUSTUS	gene	6008439	6044084	.	+	.	ID=g1039;
OX465274.1_Tachina_grossa_genome_assembly,_chromosome:_1	AUGUSTUS	mRNA	6008439	6044084	0.34	+	.	ID=g1039.t1;Parent=g1039;
OX465274.1_Tachina_grossa_genome_assembly,_chromosome:_1	AUGUSTUS	start_codon	6008439	6008441	.	+	0	ID=g1039.t1.start1;Parent=g1039.t1;
OX465274.1_Tachina_grossa_genome_assembly,_chromosome:_1	AUGUSTUS	CDS	6008439	6009145	1	+	0	ID=g1039.t1.CDS1;Parent=g1039.t1;
OX465274.1_Tachina_grossa_genome_assembly,_chromosome:_1	AUGUSTUS	exon	6008439	6009145	.	+	.	ID=g1039.t1.exon1;Parent=g1039.t1;
OX465274.1_Tachina_grossa_genome_assembly,_chromosome:_1	AUGUSTUS	intron	6009146	6010977	1	+	.	ID=g1039.t1.intron1;Parent=g1039.t1;
OX465274.1_Tachina_grossa_genome_assembly,_chromosome:_1	AUGUSTUS	CDS	6010978	6011470	1	+	1	ID=g1039.t1.CDS2;Parent=g1039.t1;
OX465274.1_Tachina_grossa_genome_assembly,_chromosome:_1	AUGUSTUS	exon	6010978	6011470	.	+	.	ID=g1039.t1.exon2;Parent=g1039.t1;
OX465274.1_Tachina_grossa_genome_assembly,_chromosome:_1	AUGUSTUS	intron	6011471	6011583	1	+	.	ID=g1039.t1.intron2;Parent=g1039.t1;
OX465274.1_Tachina_grossa_genome_assembly,_chromosome:_1	AUGUSTUS	CDS	6011584	6011730	1	+	0	ID=g1039.t1.CDS3;Parent=g1039.t1;
OX465274.1_Tachina_grossa_genome_assembly,_chromosome:_1	AUGUSTUS	exon	6011584	6011730	.	+	.	ID=g1039.t1.exon3;Parent=g1039.t1;
OX465274.1_Tachina_grossa_genome_assembly,_chromosome:_1	AUGUSTUS	intron	6011731	6011849	1	+	.	ID=g1039.t1.intron3;Parent=g1039.t1;
OX465274.1_Tachina_grossa_genome_assembly,_chromosome:_1	AUGUSTUS	CDS	6011850	6013018	1	+	0	ID=g1039.t1.CDS4;Parent=g1039.t1;
OX465274.1_Tachina_grossa_genome_assembly,_chromosome:_1	AUGUSTUS	exon	6011850	6013018	.	+	.	ID=g1039.t1.exon4;Parent=g1039.t1;
OX465274.1_Tachina_grossa_genome_assembly,_chromosome:_1	AUGUSTUS	intron	6013019	6015770	1	+	.	ID=g1039.t1.intron4;Parent=g1039.t1;
OX465274.1_Tachina_grossa_genome_assembly,_chromosome:_1	AUGUSTUS	CDS	6015771	6015901	1	+	1	ID=g1039.t1.CDS5;Parent=g1039.t1;
OX465274.1_Tachina_grossa_genome_assembly,_chromosome:_1	AUGUSTUS	exon	6015771	6015901	.	+	.	ID=g1039.t1.exon5;Parent=g1039.t1;
OX465274.1_Tachina_grossa_genome_assembly,_chromosome:_1	AUGUSTUS	intron	6015902	6019693	1	+	.	ID=g1039.t1.intron5;Parent=g1039.t1;
OX465274.1_Tachina_grossa_genome_assembly,_chromosome:_1	AUGUSTUS	CDS	6019694	6021441	1	+	2	ID=g1039.t1.CDS6;Parent=g1039.t1;
OX465274.1_Tachina_grossa_genome_assembly,_chromosome:_1	AUGUSTUS	exon	6019694	6021441	.	+	.	ID=g1039.t1.exon6;Parent=g1039.t1;
OX465274.1_Tachina_grossa_genome_assembly,_chromosome:_1	AUGUSTUS	intron	6021442	6022845	1	+	.	ID=g1039.t1.intron6;Parent=g1039.t1;
OX465274.1_Tachina_grossa_genome_assembly,_chromosome:_1	AUGUSTUS	CDS	6022846	6023427	1	+	0	ID=g1039.t1.CDS7;Parent=g1039.t1;
OX465274.1_Tachina_grossa_genome_assembly,_chromosome:_1	AUGUSTUS	exon	6022846	6023427	.	+	.	ID=g1039.t1.exon7;Parent=g1039.t1;
OX465274.1_Tachina_grossa_genome_assembly,_chromosome:_1	AUGUSTUS	intron	6023428	6023487	1	+	.	ID=g1039.t1.intron7;Parent=g1039.t1;
OX465274.1_Tachina_grossa_genome_assembly,_chromosome:_1	AUGUSTUS	CDS	6023488	6023694	1	+	0	ID=g1039.t1.CDS8;Parent=g1039.t1;
OX465274.1_Tachina_grossa_genome_assembly,_chromosome:_1	AUGUSTUS	exon	6023488	6023694	.	+	.	ID=g1039.t1.exon8;Parent=g1039.t1;
OX465274.1_Tachina_grossa_genome_assembly,_chromosome:_1	AUGUSTUS	intron	6023695	6023752	1	+	.	ID=g1039.t1.intron8;Parent=g1039.t1;
OX465274.1_Tachina_grossa_genome_assembly,_chromosome:_1	AUGUSTUS	CDS	6023753	6023924	1	+	0	ID=g1039.t1.CDS9;Parent=g1039.t1;
OX465274.1_Tachina_grossa_genome_assembly,_chromosome:_1	AUGUSTUS	exon	6023753	6023924	.	+	.	ID=g1039.t1.exon9;Parent=g1039.t1;
OX465274.1_Tachina_grossa_genome_assembly,_chromosome:_1	AUGUSTUS	intron	6023925	6024108	1	+	.	ID=g1039.t1.intron9;Parent=g1039.t1;
OX465274.1_Tachina_grossa_genome_assembly,_chromosome:_1	AUGUSTUS	CDS	6024109	6024438	1	+	2	ID=g1039.t1.CDS10;Parent=g1039.t1;
OX465274.1_Tachina_grossa_genome_assembly,_chromosome:_1	AUGUSTUS	exon	6024109	6024438	.	+	.	ID=g1039.t1.exon10;Parent=g1039.t1;
OX465274.1_Tachina_grossa_genome_assembly,_chromosome:_1	AUGUSTUS	intron	6024439	6024948	1	+	.	ID=g1039.t1.intron10;Parent=g1039.t1;
OX465274.1_Tachina_grossa_genome_assembly,_chromosome:_1	AUGUSTUS	CDS	6024949	6027011	1	+	2	ID=g1039.t1.CDS11;Parent=g1039.t1;
OX465274.1_Tachina_grossa_genome_assembly,_chromosome:_1	AUGUSTUS	exon	6024949	6027011	.	+	.	ID=g1039.t1.exon11;Parent=g1039.t1;
OX465274.1_Tachina_grossa_genome_assembly,_chromosome:_1	AUGUSTUS	intron	6027012	6029980	1	+	.	ID=g1039.t1.intron11;Parent=g1039.t1;
OX465274.1_Tachina_grossa_genome_assembly,_chromosome:_1	AUGUSTUS	CDS	6029981	6030128	1	+	0	ID=g1039.t1.CDS12;Parent=g1039.t1;
OX465274.1_Tachina_grossa_genome_assembly,_chromosome:_1	AUGUSTUS	exon	6029981	6030128	.	+	.	ID=g1039.t1.exon12;Parent=g1039.t1;
OX465274.1_Tachina_grossa_genome_assembly,_chromosome:_1	AUGUSTUS	intron	6030129	6030204	1	+	.	ID=g1039.t1.intron12;Parent=g1039.t1;
OX465274.1_Tachina_grossa_genome_assembly,_chromosome:_1	AUGUSTUS	CDS	6030205	6030399	1	+	2	ID=g1039.t1.CDS13;Parent=g1039.t1;
OX465274.1_Tachina_grossa_genome_assembly,_chromosome:_1	AUGUSTUS	exon	6030205	6030399	.	+	.	ID=g1039.t1.exon13;Parent=g1039.t1;
OX465274.1_Tachina_grossa_genome_assembly,_chromosome:_1	AUGUSTUS	intron	6030400	6030467	1	+	.	ID=g1039.t1.intron13;Parent=g1039.t1;
OX465274.1_Tachina_grossa_genome_assembly,_chromosome:_1	AUGUSTUS	CDS	6030468	6030822	1	+	2	ID=g1039.t1.CDS14;Parent=g1039.t1;
OX465274.1_Tachina_grossa_genome_assembly,_chromosome:_1	AUGUSTUS	exon	6030468	6030822	.	+	.	ID=g1039.t1.exon14;Parent=g1039.t1;
OX465274.1_Tachina_grossa_genome_assembly,_chromosome:_1	AUGUSTUS	intron	6030823	6030878	1	+	.	ID=g1039.t1.intron14;Parent=g1039.t1;
OX465274.1_Tachina_grossa_genome_assembly,_chromosome:_1	AUGUSTUS	CDS	6030879	6031054	1	+	1	ID=g1039.t1.CDS15;Parent=g1039.t1;
OX465274.1_Tachina_grossa_genome_assembly,_chromosome:_1	AUGUSTUS	exon	6030879	6031054	.	+	.	ID=g1039.t1.exon15;Parent=g1039.t1;
OX465274.1_Tachina_grossa_genome_assembly,_chromosome:_1	AUGUSTUS	intron	6031055	6031125	1	+	.	ID=g1039.t1.intron15;Parent=g1039.t1;
OX465274.1_Tachina_grossa_genome_assembly,_chromosome:_1	AUGUSTUS	CDS	6031126	6031221	1	+	2	ID=g1039.t1.CDS16;Parent=g1039.t1;
OX465274.1_Tachina_grossa_genome_assembly,_chromosome:_1	AUGUSTUS	exon	6031126	6031221	.	+	.	ID=g1039.t1.exon16;Parent=g1039.t1;
OX465274.1_Tachina_grossa_genome_assembly,_chromosome:_1	AUGUSTUS	intron	6031222	6031314	1	+	.	ID=g1039.t1.intron16;Parent=g1039.t1;
OX465274.1_Tachina_grossa_genome_assembly,_chromosome:_1	AUGUSTUS	CDS	6031315	6031499	1	+	2	ID=g1039.t1.CDS17;Parent=g1039.t1;
OX465274.1_Tachina_grossa_genome_assembly,_chromosome:_1	AUGUSTUS	exon	6031315	6031499	.	+	.	ID=g1039.t1.exon17;Parent=g1039.t1;
OX465274.1_Tachina_grossa_genome_assembly,_chromosome:_1	AUGUSTUS	intron	6031500	6038985	0.82	+	.	ID=g1039.t1.intron17;Parent=g1039.t1;
OX465274.1_Tachina_grossa_genome_assembly,_chromosome:_1	AUGUSTUS	CDS	6038986	6039306	0.67	+	0	ID=g1039.t1.CDS18;Parent=g1039.t1;
OX465274.1_Tachina_grossa_genome_assembly,_chromosome:_1	AUGUSTUS	exon	6038986	6039306	.	+	.	ID=g1039.t1.exon18;Parent=g1039.t1;
OX465274.1_Tachina_grossa_genome_assembly,_chromosome:_1	AUGUSTUS	intron	6039307	6043865	0.79	+	.	ID=g1039.t1.intron18;Parent=g1039.t1;
OX465274.1_Tachina_grossa_genome_assembly,_chromosome:_1	AUGUSTUS	CDS	6043866	6044084	0.54	+	0	ID=g1039.t1.CDS19;Parent=g1039.t1;
OX465274.1_Tachina_grossa_genome_assembly,_chromosome:_1	AUGUSTUS	exon	6043866	6044084	.	+	.	ID=g1039.t1.exon19;Parent=g1039.t1;
OX465274.1_Tachina_grossa_genome_assembly,_chromosome:_1	AUGUSTUS	stop_codon	6044082	6044084	.	+	0	ID=g1039.t1.stop1;Parent=g1039.t1;
OX465274.1_Tachina_grossa_genome_assembly,_chromosome:_1	AUGUSTUS	mRNA	6008439	6044084	0.37	+	.	ID=g1039.t2;Parent=g1039;
OX465274.1_Tachina_grossa_genome_assembly,_chromosome:_1	AUGUSTUS	start_codon	6008439	6008441	.	+	0	ID=g1039.t2.start1;Parent=g1039.t2;
OX465274.1_Tachina_grossa_genome_assembly,_chromosome:_1	AUGUSTUS	CDS	6008439	6009145	1	+	0	ID=g1039.t2.CDS1;Parent=g1039.t2;
OX465274.1_Tachina_grossa_genome_assembly,_chromosome:_1	AUGUSTUS	exon	6008439	6009145	.	+	.	ID=g1039.t2.exon1;Parent=g1039.t2;
OX465274.1_Tachina_grossa_genome_assembly,_chromosome:_1	AUGUSTUS	intron	6009146	6010977	1	+	.	ID=g1039.t2.intron1;Parent=g1039.t2;
OX465274.1_Tachina_grossa_genome_assembly,_chromosome:_1	AUGUSTUS	CDS	6010978	6011470	1	+	1	ID=g1039.t2.CDS2;Parent=g1039.t2;
OX465274.1_Tachina_grossa_genome_assembly,_chromosome:_1	AUGUSTUS	exon	6010978	6011470	.	+	.	ID=g1039.t2.exon2;Parent=g1039.t2;
OX465274.1_Tachina_grossa_genome_assembly,_chromosome:_1	AUGUSTUS	intron	6011471	6011583	1	+	.	ID=g1039.t2.intron2;Parent=g1039.t2;
OX465274.1_Tachina_grossa_genome_assembly,_chromosome:_1	AUGUSTUS	CDS	6011584	6011730	1	+	0	ID=g1039.t2.CDS3;Parent=g1039.t2;
OX465274.1_Tachina_grossa_genome_assembly,_chromosome:_1	AUGUSTUS	exon	6011584	6011730	.	+	.	ID=g1039.t2.exon3;Parent=g1039.t2;
OX465274.1_Tachina_grossa_genome_assembly,_chromosome:_1	AUGUSTUS	intron	6011731	6011849	1	+	.	ID=g1039.t2.intron3;Parent=g1039.t2;
OX465274.1_Tachina_grossa_genome_assembly,_chromosome:_1	AUGUSTUS	CDS	6011850	6013018	1	+	0	ID=g1039.t2.CDS4;Parent=g1039.t2;
OX465274.1_Tachina_grossa_genome_assembly,_chromosome:_1	AUGUSTUS	exon	6011850	6013018	.	+	.	ID=g1039.t2.exon4;Parent=g1039.t2;
OX465274.1_Tachina_grossa_genome_assembly,_chromosome:_1	AUGUSTUS	intron	6013019	6015770	1	+	.	ID=g1039.t2.intron4;Parent=g1039.t2;
OX465274.1_Tachina_grossa_genome_assembly,_chromosome:_1	AUGUSTUS	CDS	6015771	6015901	1	+	1	ID=g1039.t2.CDS5;Parent=g1039.t2;
OX465274.1_Tachina_grossa_genome_assembly,_chromosome:_1	AUGUSTUS	exon	6015771	6015901	.	+	.	ID=g1039.t2.exon5;Parent=g1039.t2;
OX465274.1_Tachina_grossa_genome_assembly,_chromosome:_1	AUGUSTUS	intron	6015902	6019693	1	+	.	ID=g1039.t2.intron5;Parent=g1039.t2;
OX465274.1_Tachina_grossa_genome_assembly,_chromosome:_1	AUGUSTUS	CDS	6019694	6021441	1	+	2	ID=g1039.t2.CDS6;Parent=g1039.t2;
OX465274.1_Tachina_grossa_genome_assembly,_chromosome:_1	AUGUSTUS	exon	6019694	6021441	.	+	.	ID=g1039.t2.exon6;Parent=g1039.t2;
OX465274.1_Tachina_grossa_genome_assembly,_chromosome:_1	AUGUSTUS	intron	6021442	6022845	1	+	.	ID=g1039.t2.intron6;Parent=g1039.t2;
OX465274.1_Tachina_grossa_genome_assembly,_chromosome:_1	AUGUSTUS	CDS	6022846	6023427	1	+	0	ID=g1039.t2.CDS7;Parent=g1039.t2;
OX465274.1_Tachina_grossa_genome_assembly,_chromosome:_1	AUGUSTUS	exon	6022846	6023427	.	+	.	ID=g1039.t2.exon7;Parent=g1039.t2;
OX465274.1_Tachina_grossa_genome_assembly,_chromosome:_1	AUGUSTUS	intron	6023428	6023487	1	+	.	ID=g1039.t2.intron7;Parent=g1039.t2;
OX465274.1_Tachina_grossa_genome_assembly,_chromosome:_1	AUGUSTUS	CDS	6023488	6023694	1	+	0	ID=g1039.t2.CDS8;Parent=g1039.t2;
OX465274.1_Tachina_grossa_genome_assembly,_chromosome:_1	AUGUSTUS	exon	6023488	6023694	.	+	.	ID=g1039.t2.exon8;Parent=g1039.t2;
OX465274.1_Tachina_grossa_genome_assembly,_chromosome:_1	AUGUSTUS	intron	6023695	6023752	1	+	.	ID=g1039.t2.intron8;Parent=g1039.t2;
OX465274.1_Tachina_grossa_genome_assembly,_chromosome:_1	AUGUSTUS	CDS	6023753	6023924	1	+	0	ID=g1039.t2.CDS9;Parent=g1039.t2;
OX465274.1_Tachina_grossa_genome_assembly,_chromosome:_1	AUGUSTUS	exon	6023753	6023924	.	+	.	ID=g1039.t2.exon9;Parent=g1039.t2;
OX465274.1_Tachina_grossa_genome_assembly,_chromosome:_1	AUGUSTUS	intron	6023925	6024108	1	+	.	ID=g1039.t2.intron9;Parent=g1039.t2;
OX465274.1_Tachina_grossa_genome_assembly,_chromosome:_1	AUGUSTUS	CDS	6024109	6024438	1	+	2	ID=g1039.t2.CDS10;Parent=g1039.t2;
OX465274.1_Tachina_grossa_genome_assembly,_chromosome:_1	AUGUSTUS	exon	6024109	6024438	.	+	.	ID=g1039.t2.exon10;Parent=g1039.t2;
OX465274.1_Tachina_grossa_genome_assembly,_chromosome:_1	AUGUSTUS	intron	6024439	6024948	1	+	.	ID=g1039.t2.intron10;Parent=g1039.t2;
OX465274.1_Tachina_grossa_genome_assembly,_chromosome:_1	AUGUSTUS	CDS	6024949	6027011	1	+	2	ID=g1039.t2.CDS11;Parent=g1039.t2;
OX465274.1_Tachina_grossa_genome_assembly,_chromosome:_1	AUGUSTUS	exon	6024949	6027011	.	+	.	ID=g1039.t2.exon11;Parent=g1039.t2;
OX465274.1_Tachina_grossa_genome_assembly,_chromosome:_1	AUGUSTUS	intron	6027012	6029980	1	+	.	ID=g1039.t2.intron11;Parent=g1039.t2;
OX465274.1_Tachina_grossa_genome_assembly,_chromosome:_1	AUGUSTUS	CDS	6029981	6030128	1	+	0	ID=g1039.t2.CDS12;Parent=g1039.t2;
OX465274.1_Tachina_grossa_genome_assembly,_chromosome:_1	AUGUSTUS	exon	6029981	6030128	.	+	.	ID=g1039.t2.exon12;Parent=g1039.t2;
OX465274.1_Tachina_grossa_genome_assembly,_chromosome:_1	AUGUSTUS	intron	6030129	6030204	1	+	.	ID=g1039.t2.intron12;Parent=g1039.t2;
OX465274.1_Tachina_grossa_genome_assembly,_chromosome:_1	AUGUSTUS	CDS	6030205	6030399	1	+	2	ID=g1039.t2.CDS13;Parent=g1039.t2;
OX465274.1_Tachina_grossa_genome_assembly,_chromosome:_1	AUGUSTUS	exon	6030205	6030399	.	+	.	ID=g1039.t2.exon13;Parent=g1039.t2;
OX465274.1_Tachina_grossa_genome_assembly,_chromosome:_1	AUGUSTUS	intron	6030400	6030467	1	+	.	ID=g1039.t2.intron13;Parent=g1039.t2;
OX465274.1_Tachina_grossa_genome_assembly,_chromosome:_1	AUGUSTUS	CDS	6030468	6030822	1	+	2	ID=g1039.t2.CDS14;Parent=g1039.t2;
OX465274.1_Tachina_grossa_genome_assembly,_chromosome:_1	AUGUSTUS	exon	6030468	6030822	.	+	.	ID=g1039.t2.exon14;Parent=g1039.t2;
OX465274.1_Tachina_grossa_genome_assembly,_chromosome:_1	AUGUSTUS	intron	6030823	6030893	1	+	.	ID=g1039.t2.intron14;Parent=g1039.t2;
OX465274.1_Tachina_grossa_genome_assembly,_chromosome:_1	AUGUSTUS	CDS	6030894	6031054	1	+	1	ID=g1039.t2.CDS15;Parent=g1039.t2;
OX465274.1_Tachina_grossa_genome_assembly,_chromosome:_1	AUGUSTUS	exon	6030894	6031054	.	+	.	ID=g1039.t2.exon15;Parent=g1039.t2;
OX465274.1_Tachina_grossa_genome_assembly,_chromosome:_1	AUGUSTUS	intron	6031055	6031125	1	+	.	ID=g1039.t2.intron15;Parent=g1039.t2;
OX465274.1_Tachina_grossa_genome_assembly,_chromosome:_1	AUGUSTUS	CDS	6031126	6031221	1	+	2	ID=g1039.t2.CDS16;Parent=g1039.t2;
OX465274.1_Tachina_grossa_genome_assembly,_chromosome:_1	AUGUSTUS	exon	6031126	6031221	.	+	.	ID=g1039.t2.exon16;Parent=g1039.t2;
OX465274.1_Tachina_grossa_genome_assembly,_chromosome:_1	AUGUSTUS	intron	6031222	6031314	1	+	.	ID=g1039.t2.intron16;Parent=g1039.t2;
OX465274.1_Tachina_grossa_genome_assembly,_chromosome:_1	AUGUSTUS	CDS	6031315	6031499	1	+	2	ID=g1039.t2.CDS17;Parent=g1039.t2;
OX465274.1_Tachina_grossa_genome_assembly,_chromosome:_1	AUGUSTUS	exon	6031315	6031499	.	+	.	ID=g1039.t2.exon17;Parent=g1039.t2;
OX465274.1_Tachina_grossa_genome_assembly,_chromosome:_1	AUGUSTUS	intron	6031500	6038985	0.87	+	.	ID=g1039.t2.intron17;Parent=g1039.t2;
OX465274.1_Tachina_grossa_genome_assembly,_chromosome:_1	AUGUSTUS	CDS	6038986	6039306	0.73	+	0	ID=g1039.t2.CDS18;Parent=g1039.t2;
OX465274.1_Tachina_grossa_genome_assembly,_chromosome:_1	AUGUSTUS	exon	6038986	6039306	.	+	.	ID=g1039.t2.exon18;Parent=g1039.t2;
OX465274.1_Tachina_grossa_genome_assembly,_chromosome:_1	AUGUSTUS	intron	6039307	6043865	0.78	+	.	ID=g1039.t2.intron18;Parent=g1039.t2;
OX465274.1_Tachina_grossa_genome_assembly,_chromosome:_1	AUGUSTUS	CDS	6043866	6044084	0.48	+	0	ID=g1039.t2.CDS19;Parent=g1039.t2;
OX465274.1_Tachina_grossa_genome_assembly,_chromosome:_1	AUGUSTUS	exon	6043866	6044084	.	+	.	ID=g1039.t2.exon19;Parent=g1039.t2;
OX465274.1_Tachina_grossa_genome_assembly,_chromosome:_1	AUGUSTUS	stop_codon	6044082	6044084	.	+	0	ID=g1039.t2.stop1;Parent=g1039.t2;
OX465274.1_Tachina_grossa_genome_assembly,_chromosome:_1	AUGUSTUS	gene	6070171	6071464	.	-	.	ID=g1040;
OX465274.1_Tachina_grossa_genome_assembly,_chromosome:_1	AUGUSTUS	mRNA	6070171	6071464	1	-	.	ID=g1040.t1;Parent=g1040;
OX465274.1_Tachina_grossa_genome_assembly,_chromosome:_1	AUGUSTUS	stop_codon	6070171	6070173	.	-	0	ID=g1040.t1.stop1;Parent=g1040.t1;
OX465274.1_Tachina_grossa_genome_assembly,_chromosome:_1	AUGUSTUS	CDS	6070171	6070653	1	-	0	ID=g1040.t1.CDS1;Parent=g1040.t1;
OX465274.1_Tachina_grossa_genome_assembly,_chromosome:_1	AUGUSTUS	exon	6070171	6070653	.	-	.	ID=g1040.t1.exon1;Parent=g1040.t1;
OX465274.1_Tachina_grossa_genome_assembly,_chromosome:_1	AUGUSTUS	intron	6070654	6071290	1	-	.	ID=g1040.t1.intron1;Parent=g1040.t1;
OX465274.1_Tachina_grossa_genome_assembly,_chromosome:_1	AUGUSTUS	CDS	6071291	6071464	1	-	0	ID=g1040.t1.CDS2;Parent=g1040.t1;
OX465274.1_Tachina_grossa_genome_assembly,_chromosome:_1	AUGUSTUS	exon	6071291	6071464	.	-	.	ID=g1040.t1.exon2;Parent=g1040.t1;
OX465274.1_Tachina_grossa_genome_assembly,_chromosome:_1	AUGUSTUS	start_codon	6071462	6071464	.	-	0	ID=g1040.t1.start1;Parent=g1040.t1;
OX465274.1_Tachina_grossa_genome_assembly,_chromosome:_1	AUGUSTUS	gene	6076617	6085018	.	-	.	ID=g1041;
OX465274.1_Tachina_grossa_genome_assembly,_chromosome:_1	AUGUSTUS	mRNA	6076617	6085018	1	-	.	ID=g1041.t1;Parent=g1041;
OX465274.1_Tachina_grossa_genome_assembly,_chromosome:_1	AUGUSTUS	stop_codon	6076617	6076619	.	-	0	ID=g1041.t1.stop1;Parent=g1041.t1;
OX465274.1_Tachina_grossa_genome_assembly,_chromosome:_1	AUGUSTUS	CDS	6076617	6077066	1	-	0	ID=g1041.t1.CDS1;Parent=g1041.t1;
OX465274.1_Tachina_grossa_genome_assembly,_chromosome:_1	AUGUSTUS	exon	6076617	6077066	.	-	.	ID=g1041.t1.exon1;Parent=g1041.t1;
OX465274.1_Tachina_grossa_genome_assembly,_chromosome:_1	AUGUSTUS	intron	6077067	6077132	1	-	.	ID=g1041.t1.intron1;Parent=g1041.t1;
OX465274.1_Tachina_grossa_genome_assembly,_chromosome:_1	AUGUSTUS	CDS	6077133	6077373	1	-	1	ID=g1041.t1.CDS2;Parent=g1041.t1;
OX465274.1_Tachina_grossa_genome_assembly,_chromosome:_1	AUGUSTUS	exon	6077133	6077373	.	-	.	ID=g1041.t1.exon2;Parent=g1041.t1;
OX465274.1_Tachina_grossa_genome_assembly,_chromosome:_1	AUGUSTUS	intron	6077374	6078657	1	-	.	ID=g1041.t1.intron2;Parent=g1041.t1;
OX465274.1_Tachina_grossa_genome_assembly,_chromosome:_1	AUGUSTUS	CDS	6078658	6080726	1	-	0	ID=g1041.t1.CDS3;Parent=g1041.t1;
OX465274.1_Tachina_grossa_genome_assembly,_chromosome:_1	AUGUSTUS	exon	6078658	6080726	.	-	.	ID=g1041.t1.exon3;Parent=g1041.t1;
OX465274.1_Tachina_grossa_genome_assembly,_chromosome:_1	AUGUSTUS	intron	6080727	6081502	1	-	.	ID=g1041.t1.intron3;Parent=g1041.t1;
OX465274.1_Tachina_grossa_genome_assembly,_chromosome:_1	AUGUSTUS	CDS	6081503	6081992	1	-	1	ID=g1041.t1.CDS4;Parent=g1041.t1;
OX465274.1_Tachina_grossa_genome_assembly,_chromosome:_1	AUGUSTUS	exon	6081503	6081992	.	-	.	ID=g1041.t1.exon4;Parent=g1041.t1;
OX465274.1_Tachina_grossa_genome_assembly,_chromosome:_1	AUGUSTUS	intron	6081993	6082099	1	-	.	ID=g1041.t1.intron4;Parent=g1041.t1;
OX465274.1_Tachina_grossa_genome_assembly,_chromosome:_1	AUGUSTUS	CDS	6082100	6083017	1	-	1	ID=g1041.t1.CDS5;Parent=g1041.t1;
OX465274.1_Tachina_grossa_genome_assembly,_chromosome:_1	AUGUSTUS	exon	6082100	6083017	.	-	.	ID=g1041.t1.exon5;Parent=g1041.t1;
OX465274.1_Tachina_grossa_genome_assembly,_chromosome:_1	AUGUSTUS	intron	6083018	6083092	1	-	.	ID=g1041.t1.intron5;Parent=g1041.t1;
OX465274.1_Tachina_grossa_genome_assembly,_chromosome:_1	AUGUSTUS	CDS	6083093	6083637	1	-	0	ID=g1041.t1.CDS6;Parent=g1041.t1;
OX465274.1_Tachina_grossa_genome_assembly,_chromosome:_1	AUGUSTUS	exon	6083093	6083637	.	-	.	ID=g1041.t1.exon6;Parent=g1041.t1;
OX465274.1_Tachina_grossa_genome_assembly,_chromosome:_1	AUGUSTUS	intron	6083638	6083710	1	-	.	ID=g1041.t1.intron6;Parent=g1041.t1;
OX465274.1_Tachina_grossa_genome_assembly,_chromosome:_1	AUGUSTUS	CDS	6083711	6083904	1	-	2	ID=g1041.t1.CDS7;Parent=g1041.t1;
OX465274.1_Tachina_grossa_genome_assembly,_chromosome:_1	AUGUSTUS	exon	6083711	6083904	.	-	.	ID=g1041.t1.exon7;Parent=g1041.t1;
OX465274.1_Tachina_grossa_genome_assembly,_chromosome:_1	AUGUSTUS	intron	6083905	6083980	1	-	.	ID=g1041.t1.intron7;Parent=g1041.t1;
OX465274.1_Tachina_grossa_genome_assembly,_chromosome:_1	AUGUSTUS	CDS	6083981	6084870	1	-	1	ID=g1041.t1.CDS8;Parent=g1041.t1;
OX465274.1_Tachina_grossa_genome_assembly,_chromosome:_1	AUGUSTUS	exon	6083981	6084870	.	-	.	ID=g1041.t1.exon8;Parent=g1041.t1;
OX465274.1_Tachina_grossa_genome_assembly,_chromosome:_1	AUGUSTUS	intron	6084871	6085007	1	-	.	ID=g1041.t1.intron8;Parent=g1041.t1;
OX465274.1_Tachina_grossa_genome_assembly,_chromosome:_1	AUGUSTUS	CDS	6085008	6085018	1	-	0	ID=g1041.t1.CDS9;Parent=g1041.t1;
OX465274.1_Tachina_grossa_genome_assembly,_chromosome:_1	AUGUSTUS	exon	6085008	6085018	.	-	.	ID=g1041.t1.exon9;Parent=g1041.t1;
OX465274.1_Tachina_grossa_genome_assembly,_chromosome:_1	AUGUSTUS	start_codon	6085016	6085018	.	-	0	ID=g1041.t1.start1;Parent=g1041.t1;
OX465274.1_Tachina_grossa_genome_assembly,_chromosome:_1	AUGUSTUS	gene	6143229	6147305	.	+	.	ID=g1042;
OX465274.1_Tachina_grossa_genome_assembly,_chromosome:_1	AUGUSTUS	mRNA	6143229	6147305	1	+	.	ID=g1042.t1;Parent=g1042;
OX465274.1_Tachina_grossa_genome_assembly,_chromosome:_1	AUGUSTUS	start_codon	6143229	6143231	.	+	0	ID=g1042.t1.start1;Parent=g1042.t1;
OX465274.1_Tachina_grossa_genome_assembly,_chromosome:_1	AUGUSTUS	CDS	6143229	6143345	1	+	0	ID=g1042.t1.CDS1;Parent=g1042.t1;
OX465274.1_Tachina_grossa_genome_assembly,_chromosome:_1	AUGUSTUS	exon	6143229	6143345	.	+	.	ID=g1042.t1.exon1;Parent=g1042.t1;
OX465274.1_Tachina_grossa_genome_assembly,_chromosome:_1	AUGUSTUS	intron	6143346	6143511	1	+	.	ID=g1042.t1.intron1;Parent=g1042.t1;
OX465274.1_Tachina_grossa_genome_assembly,_chromosome:_1	AUGUSTUS	CDS	6143512	6143637	1	+	0	ID=g1042.t1.CDS2;Parent=g1042.t1;
OX465274.1_Tachina_grossa_genome_assembly,_chromosome:_1	AUGUSTUS	exon	6143512	6143637	.	+	.	ID=g1042.t1.exon2;Parent=g1042.t1;
OX465274.1_Tachina_grossa_genome_assembly,_chromosome:_1	AUGUSTUS	intron	6143638	6143746	1	+	.	ID=g1042.t1.intron2;Parent=g1042.t1;
OX465274.1_Tachina_grossa_genome_assembly,_chromosome:_1	AUGUSTUS	CDS	6143747	6144662	1	+	0	ID=g1042.t1.CDS3;Parent=g1042.t1;
OX465274.1_Tachina_grossa_genome_assembly,_chromosome:_1	AUGUSTUS	exon	6143747	6144662	.	+	.	ID=g1042.t1.exon3;Parent=g1042.t1;
OX465274.1_Tachina_grossa_genome_assembly,_chromosome:_1	AUGUSTUS	intron	6144663	6144716	1	+	.	ID=g1042.t1.intron3;Parent=g1042.t1;
OX465274.1_Tachina_grossa_genome_assembly,_chromosome:_1	AUGUSTUS	CDS	6144717	6146036	1	+	2	ID=g1042.t1.CDS4;Parent=g1042.t1;
OX465274.1_Tachina_grossa_genome_assembly,_chromosome:_1	AUGUSTUS	exon	6144717	6146036	.	+	.	ID=g1042.t1.exon4;Parent=g1042.t1;
OX465274.1_Tachina_grossa_genome_assembly,_chromosome:_1	AUGUSTUS	intron	6146037	6146189	1	+	.	ID=g1042.t1.intron4;Parent=g1042.t1;
OX465274.1_Tachina_grossa_genome_assembly,_chromosome:_1	AUGUSTUS	CDS	6146190	6146285	1	+	2	ID=g1042.t1.CDS5;Parent=g1042.t1;
OX465274.1_Tachina_grossa_genome_assembly,_chromosome:_1	AUGUSTUS	exon	6146190	6146285	.	+	.	ID=g1042.t1.exon5;Parent=g1042.t1;
OX465274.1_Tachina_grossa_genome_assembly,_chromosome:_1	AUGUSTUS	intron	6146286	6146385	1	+	.	ID=g1042.t1.intron5;Parent=g1042.t1;
OX465274.1_Tachina_grossa_genome_assembly,_chromosome:_1	AUGUSTUS	CDS	6146386	6147051	1	+	2	ID=g1042.t1.CDS6;Parent=g1042.t1;
OX465274.1_Tachina_grossa_genome_assembly,_chromosome:_1	AUGUSTUS	exon	6146386	6147051	.	+	.	ID=g1042.t1.exon6;Parent=g1042.t1;
OX465274.1_Tachina_grossa_genome_assembly,_chromosome:_1	AUGUSTUS	intron	6147052	6147111	1	+	.	ID=g1042.t1.intron6;Parent=g1042.t1;
OX465274.1_Tachina_grossa_genome_assembly,_chromosome:_1	AUGUSTUS	CDS	6147112	6147305	1	+	2	ID=g1042.t1.CDS7;Parent=g1042.t1;
OX465274.1_Tachina_grossa_genome_assembly,_chromosome:_1	AUGUSTUS	exon	6147112	6147305	.	+	.	ID=g1042.t1.exon7;Parent=g1042.t1;
OX465274.1_Tachina_grossa_genome_assembly,_chromosome:_1	AUGUSTUS	stop_codon	6147303	6147305	.	+	0	ID=g1042.t1.stop1;Parent=g1042.t1;
OX465274.1_Tachina_grossa_genome_assembly,_chromosome:_1	AUGUSTUS	gene	6148883	6150203	.	+	.	ID=g1043;
OX465274.1_Tachina_grossa_genome_assembly,_chromosome:_1	AUGUSTUS	mRNA	6148883	6150203	1	+	.	ID=g1043.t1;Parent=g1043;
OX465274.1_Tachina_grossa_genome_assembly,_chromosome:_1	AUGUSTUS	start_codon	6148883	6148885	.	+	0	ID=g1043.t1.start1;Parent=g1043.t1;
OX465274.1_Tachina_grossa_genome_assembly,_chromosome:_1	AUGUSTUS	CDS	6148883	6148903	1	+	0	ID=g1043.t1.CDS1;Parent=g1043.t1;
OX465274.1_Tachina_grossa_genome_assembly,_chromosome:_1	AUGUSTUS	exon	6148883	6148903	.	+	.	ID=g1043.t1.exon1;Parent=g1043.t1;
OX465274.1_Tachina_grossa_genome_assembly,_chromosome:_1	AUGUSTUS	intron	6148904	6148971	1	+	.	ID=g1043.t1.intron1;Parent=g1043.t1;
OX465274.1_Tachina_grossa_genome_assembly,_chromosome:_1	AUGUSTUS	CDS	6148972	6149436	1	+	0	ID=g1043.t1.CDS2;Parent=g1043.t1;
OX465274.1_Tachina_grossa_genome_assembly,_chromosome:_1	AUGUSTUS	exon	6148972	6149436	.	+	.	ID=g1043.t1.exon2;Parent=g1043.t1;
OX465274.1_Tachina_grossa_genome_assembly,_chromosome:_1	AUGUSTUS	intron	6149437	6149490	1	+	.	ID=g1043.t1.intron2;Parent=g1043.t1;
OX465274.1_Tachina_grossa_genome_assembly,_chromosome:_1	AUGUSTUS	CDS	6149491	6149577	1	+	0	ID=g1043.t1.CDS3;Parent=g1043.t1;
OX465274.1_Tachina_grossa_genome_assembly,_chromosome:_1	AUGUSTUS	exon	6149491	6149577	.	+	.	ID=g1043.t1.exon3;Parent=g1043.t1;
OX465274.1_Tachina_grossa_genome_assembly,_chromosome:_1	AUGUSTUS	intron	6149578	6149636	1	+	.	ID=g1043.t1.intron3;Parent=g1043.t1;
OX465274.1_Tachina_grossa_genome_assembly,_chromosome:_1	AUGUSTUS	CDS	6149637	6150203	1	+	0	ID=g1043.t1.CDS4;Parent=g1043.t1;
OX465274.1_Tachina_grossa_genome_assembly,_chromosome:_1	AUGUSTUS	exon	6149637	6150203	.	+	.	ID=g1043.t1.exon4;Parent=g1043.t1;
OX465274.1_Tachina_grossa_genome_assembly,_chromosome:_1	AUGUSTUS	stop_codon	6150201	6150203	.	+	0	ID=g1043.t1.stop1;Parent=g1043.t1;
OX465274.1_Tachina_grossa_genome_assembly,_chromosome:_1	AUGUSTUS	gene	6151788	6153035	.	-	.	ID=g1044;
OX465274.1_Tachina_grossa_genome_assembly,_chromosome:_1	AUGUSTUS	mRNA	6151788	6153035	1	-	.	ID=g1044.t1;Parent=g1044;
OX465274.1_Tachina_grossa_genome_assembly,_chromosome:_1	AUGUSTUS	stop_codon	6151788	6151790	.	-	0	ID=g1044.t1.stop1;Parent=g1044.t1;
OX465274.1_Tachina_grossa_genome_assembly,_chromosome:_1	AUGUSTUS	CDS	6151788	6152104	1	-	2	ID=g1044.t1.CDS1;Parent=g1044.t1;
OX465274.1_Tachina_grossa_genome_assembly,_chromosome:_1	AUGUSTUS	exon	6151788	6152104	.	-	.	ID=g1044.t1.exon1;Parent=g1044.t1;
OX465274.1_Tachina_grossa_genome_assembly,_chromosome:_1	AUGUSTUS	intron	6152105	6152196	1	-	.	ID=g1044.t1.intron1;Parent=g1044.t1;
OX465274.1_Tachina_grossa_genome_assembly,_chromosome:_1	AUGUSTUS	CDS	6152197	6152684	1	-	1	ID=g1044.t1.CDS2;Parent=g1044.t1;
OX465274.1_Tachina_grossa_genome_assembly,_chromosome:_1	AUGUSTUS	exon	6152197	6152684	.	-	.	ID=g1044.t1.exon2;Parent=g1044.t1;
OX465274.1_Tachina_grossa_genome_assembly,_chromosome:_1	AUGUSTUS	intron	6152685	6152751	1	-	.	ID=g1044.t1.intron2;Parent=g1044.t1;
OX465274.1_Tachina_grossa_genome_assembly,_chromosome:_1	AUGUSTUS	CDS	6152752	6153035	1	-	0	ID=g1044.t1.CDS3;Parent=g1044.t1;
OX465274.1_Tachina_grossa_genome_assembly,_chromosome:_1	AUGUSTUS	exon	6152752	6153035	.	-	.	ID=g1044.t1.exon3;Parent=g1044.t1;
OX465274.1_Tachina_grossa_genome_assembly,_chromosome:_1	AUGUSTUS	start_codon	6153033	6153035	.	-	0	ID=g1044.t1.start1;Parent=g1044.t1;
OX465274.1_Tachina_grossa_genome_assembly,_chromosome:_1	AUGUSTUS	gene	6155473	6156447	.	+	.	ID=g1045;
OX465274.1_Tachina_grossa_genome_assembly,_chromosome:_1	AUGUSTUS	mRNA	6155473	6156447	1	+	.	ID=g1045.t1;Parent=g1045;
OX465274.1_Tachina_grossa_genome_assembly,_chromosome:_1	AUGUSTUS	start_codon	6155473	6155475	.	+	0	ID=g1045.t1.start1;Parent=g1045.t1;
OX465274.1_Tachina_grossa_genome_assembly,_chromosome:_1	AUGUSTUS	CDS	6155473	6156037	1	+	0	ID=g1045.t1.CDS1;Parent=g1045.t1;
OX465274.1_Tachina_grossa_genome_assembly,_chromosome:_1	AUGUSTUS	exon	6155473	6156037	.	+	.	ID=g1045.t1.exon1;Parent=g1045.t1;
OX465274.1_Tachina_grossa_genome_assembly,_chromosome:_1	AUGUSTUS	intron	6156038	6156121	1	+	.	ID=g1045.t1.intron1;Parent=g1045.t1;
OX465274.1_Tachina_grossa_genome_assembly,_chromosome:_1	AUGUSTUS	CDS	6156122	6156447	1	+	2	ID=g1045.t1.CDS2;Parent=g1045.t1;
OX465274.1_Tachina_grossa_genome_assembly,_chromosome:_1	AUGUSTUS	exon	6156122	6156447	.	+	.	ID=g1045.t1.exon2;Parent=g1045.t1;
OX465274.1_Tachina_grossa_genome_assembly,_chromosome:_1	AUGUSTUS	stop_codon	6156445	6156447	.	+	0	ID=g1045.t1.stop1;Parent=g1045.t1;
OX465274.1_Tachina_grossa_genome_assembly,_chromosome:_1	AUGUSTUS	gene	6158088	6158942	.	-	.	ID=g1046;
OX465274.1_Tachina_grossa_genome_assembly,_chromosome:_1	AUGUSTUS	mRNA	6158088	6158942	1	-	.	ID=g1046.t1;Parent=g1046;
OX465274.1_Tachina_grossa_genome_assembly,_chromosome:_1	AUGUSTUS	stop_codon	6158088	6158090	.	-	0	ID=g1046.t1.stop1;Parent=g1046.t1;
OX465274.1_Tachina_grossa_genome_assembly,_chromosome:_1	AUGUSTUS	CDS	6158088	6158942	1	-	0	ID=g1046.t1.CDS1;Parent=g1046.t1;
OX465274.1_Tachina_grossa_genome_assembly,_chromosome:_1	AUGUSTUS	exon	6158088	6158942	.	-	.	ID=g1046.t1.exon1;Parent=g1046.t1;
OX465274.1_Tachina_grossa_genome_assembly,_chromosome:_1	AUGUSTUS	start_codon	6158940	6158942	.	-	0	ID=g1046.t1.start1;Parent=g1046.t1;
OX465274.1_Tachina_grossa_genome_assembly,_chromosome:_1	AUGUSTUS	gene	6158973	6159430	.	-	.	ID=g1047;
OX465274.1_Tachina_grossa_genome_assembly,_chromosome:_1	AUGUSTUS	mRNA	6158973	6159430	1	-	.	ID=g1047.t1;Parent=g1047;
OX465274.1_Tachina_grossa_genome_assembly,_chromosome:_1	AUGUSTUS	stop_codon	6158973	6158975	.	-	0	ID=g1047.t1.stop1;Parent=g1047.t1;
OX465274.1_Tachina_grossa_genome_assembly,_chromosome:_1	AUGUSTUS	CDS	6158973	6159182	1	-	0	ID=g1047.t1.CDS1;Parent=g1047.t1;
OX465274.1_Tachina_grossa_genome_assembly,_chromosome:_1	AUGUSTUS	exon	6158973	6159182	.	-	.	ID=g1047.t1.exon1;Parent=g1047.t1;
OX465274.1_Tachina_grossa_genome_assembly,_chromosome:_1	AUGUSTUS	intron	6159183	6159246	1	-	.	ID=g1047.t1.intron1;Parent=g1047.t1;
OX465274.1_Tachina_grossa_genome_assembly,_chromosome:_1	AUGUSTUS	CDS	6159247	6159342	1	-	0	ID=g1047.t1.CDS2;Parent=g1047.t1;
OX465274.1_Tachina_grossa_genome_assembly,_chromosome:_1	AUGUSTUS	exon	6159247	6159342	.	-	.	ID=g1047.t1.exon2;Parent=g1047.t1;
OX465274.1_Tachina_grossa_genome_assembly,_chromosome:_1	AUGUSTUS	intron	6159343	6159409	1	-	.	ID=g1047.t1.intron2;Parent=g1047.t1;
OX465274.1_Tachina_grossa_genome_assembly,_chromosome:_1	AUGUSTUS	CDS	6159410	6159430	1	-	0	ID=g1047.t1.CDS3;Parent=g1047.t1;
OX465274.1_Tachina_grossa_genome_assembly,_chromosome:_1	AUGUSTUS	exon	6159410	6159430	.	-	.	ID=g1047.t1.exon3;Parent=g1047.t1;
OX465274.1_Tachina_grossa_genome_assembly,_chromosome:_1	AUGUSTUS	start_codon	6159428	6159430	.	-	0	ID=g1047.t1.start1;Parent=g1047.t1;
OX465274.1_Tachina_grossa_genome_assembly,_chromosome:_1	AUGUSTUS	gene	6171251	6172981	.	+	.	ID=g1048;
OX465274.1_Tachina_grossa_genome_assembly,_chromosome:_1	AUGUSTUS	mRNA	6171251	6172981	1	+	.	ID=g1048.t1;Parent=g1048;
OX465274.1_Tachina_grossa_genome_assembly,_chromosome:_1	AUGUSTUS	start_codon	6171251	6171253	.	+	0	ID=g1048.t1.start1;Parent=g1048.t1;
OX465274.1_Tachina_grossa_genome_assembly,_chromosome:_1	AUGUSTUS	CDS	6171251	6171362	1	+	0	ID=g1048.t1.CDS1;Parent=g1048.t1;
OX465274.1_Tachina_grossa_genome_assembly,_chromosome:_1	AUGUSTUS	exon	6171251	6171362	.	+	.	ID=g1048.t1.exon1;Parent=g1048.t1;
OX465274.1_Tachina_grossa_genome_assembly,_chromosome:_1	AUGUSTUS	intron	6171363	6171539	1	+	.	ID=g1048.t1.intron1;Parent=g1048.t1;
OX465274.1_Tachina_grossa_genome_assembly,_chromosome:_1	AUGUSTUS	CDS	6171540	6171704	1	+	2	ID=g1048.t1.CDS2;Parent=g1048.t1;
OX465274.1_Tachina_grossa_genome_assembly,_chromosome:_1	AUGUSTUS	exon	6171540	6171704	.	+	.	ID=g1048.t1.exon2;Parent=g1048.t1;
OX465274.1_Tachina_grossa_genome_assembly,_chromosome:_1	AUGUSTUS	intron	6171705	6172718	1	+	.	ID=g1048.t1.intron2;Parent=g1048.t1;
OX465274.1_Tachina_grossa_genome_assembly,_chromosome:_1	AUGUSTUS	CDS	6172719	6172981	1	+	2	ID=g1048.t1.CDS3;Parent=g1048.t1;
OX465274.1_Tachina_grossa_genome_assembly,_chromosome:_1	AUGUSTUS	exon	6172719	6172981	.	+	.	ID=g1048.t1.exon3;Parent=g1048.t1;
OX465274.1_Tachina_grossa_genome_assembly,_chromosome:_1	AUGUSTUS	stop_codon	6172979	6172981	.	+	0	ID=g1048.t1.stop1;Parent=g1048.t1;
OX465274.1_Tachina_grossa_genome_assembly,_chromosome:_1	AUGUSTUS	mRNA	6171251	6172981	1	+	.	ID=g1048.t2;Parent=g1048;
OX465274.1_Tachina_grossa_genome_assembly,_chromosome:_1	AUGUSTUS	start_codon	6171251	6171253	.	+	0	ID=g1048.t2.start1;Parent=g1048.t2;
OX465274.1_Tachina_grossa_genome_assembly,_chromosome:_1	AUGUSTUS	CDS	6171251	6171362	1	+	0	ID=g1048.t2.CDS1;Parent=g1048.t2;
OX465274.1_Tachina_grossa_genome_assembly,_chromosome:_1	AUGUSTUS	exon	6171251	6171362	.	+	.	ID=g1048.t2.exon1;Parent=g1048.t2;
OX465274.1_Tachina_grossa_genome_assembly,_chromosome:_1	AUGUSTUS	intron	6171363	6171539	1	+	.	ID=g1048.t2.intron1;Parent=g1048.t2;
OX465274.1_Tachina_grossa_genome_assembly,_chromosome:_1	AUGUSTUS	CDS	6171540	6171704	1	+	2	ID=g1048.t2.CDS2;Parent=g1048.t2;
OX465274.1_Tachina_grossa_genome_assembly,_chromosome:_1	AUGUSTUS	exon	6171540	6171704	.	+	.	ID=g1048.t2.exon2;Parent=g1048.t2;
OX465274.1_Tachina_grossa_genome_assembly,_chromosome:_1	AUGUSTUS	intron	6171705	6172739	1	+	.	ID=g1048.t2.intron2;Parent=g1048.t2;
OX465274.1_Tachina_grossa_genome_assembly,_chromosome:_1	AUGUSTUS	CDS	6172740	6172981	1	+	2	ID=g1048.t2.CDS3;Parent=g1048.t2;
OX465274.1_Tachina_grossa_genome_assembly,_chromosome:_1	AUGUSTUS	exon	6172740	6172981	.	+	.	ID=g1048.t2.exon3;Parent=g1048.t2;
OX465274.1_Tachina_grossa_genome_assembly,_chromosome:_1	AUGUSTUS	stop_codon	6172979	6172981	.	+	0	ID=g1048.t2.stop1;Parent=g1048.t2;
OX465274.1_Tachina_grossa_genome_assembly,_chromosome:_1	AUGUSTUS	gene	6173586	6175237	.	+	.	ID=g1049;
OX465274.1_Tachina_grossa_genome_assembly,_chromosome:_1	AUGUSTUS	mRNA	6173586	6175237	0.55	+	.	ID=g1049.t1;Parent=g1049;
OX465274.1_Tachina_grossa_genome_assembly,_chromosome:_1	AUGUSTUS	start_codon	6173586	6173588	.	+	0	ID=g1049.t1.start1;Parent=g1049.t1;
OX465274.1_Tachina_grossa_genome_assembly,_chromosome:_1	AUGUSTUS	CDS	6173586	6173628	0.99	+	0	ID=g1049.t1.CDS1;Parent=g1049.t1;
OX465274.1_Tachina_grossa_genome_assembly,_chromosome:_1	AUGUSTUS	exon	6173586	6173628	.	+	.	ID=g1049.t1.exon1;Parent=g1049.t1;
OX465274.1_Tachina_grossa_genome_assembly,_chromosome:_1	AUGUSTUS	intron	6173629	6175040	0.55	+	.	ID=g1049.t1.intron1;Parent=g1049.t1;
OX465274.1_Tachina_grossa_genome_assembly,_chromosome:_1	AUGUSTUS	CDS	6175041	6175237	0.55	+	2	ID=g1049.t1.CDS2;Parent=g1049.t1;
OX465274.1_Tachina_grossa_genome_assembly,_chromosome:_1	AUGUSTUS	exon	6175041	6175237	.	+	.	ID=g1049.t1.exon2;Parent=g1049.t1;
OX465274.1_Tachina_grossa_genome_assembly,_chromosome:_1	AUGUSTUS	stop_codon	6175235	6175237	.	+	0	ID=g1049.t1.stop1;Parent=g1049.t1;
OX465274.1_Tachina_grossa_genome_assembly,_chromosome:_1	AUGUSTUS	gene	6184152	6197539	.	-	.	ID=g1050;
OX465274.1_Tachina_grossa_genome_assembly,_chromosome:_1	AUGUSTUS	mRNA	6184152	6197539	0.38	-	.	ID=g1050.t1;Parent=g1050;
OX465274.1_Tachina_grossa_genome_assembly,_chromosome:_1	AUGUSTUS	stop_codon	6184152	6184154	.	-	0	ID=g1050.t1.stop1;Parent=g1050.t1;
OX465274.1_Tachina_grossa_genome_assembly,_chromosome:_1	AUGUSTUS	CDS	6184152	6185046	0.99	-	1	ID=g1050.t1.CDS1;Parent=g1050.t1;
OX465274.1_Tachina_grossa_genome_assembly,_chromosome:_1	AUGUSTUS	exon	6184152	6185046	.	-	.	ID=g1050.t1.exon1;Parent=g1050.t1;
OX465274.1_Tachina_grossa_genome_assembly,_chromosome:_1	AUGUSTUS	intron	6185047	6197456	0.38	-	.	ID=g1050.t1.intron1;Parent=g1050.t1;
OX465274.1_Tachina_grossa_genome_assembly,_chromosome:_1	AUGUSTUS	CDS	6197457	6197539	0.38	-	0	ID=g1050.t1.CDS2;Parent=g1050.t1;
OX465274.1_Tachina_grossa_genome_assembly,_chromosome:_1	AUGUSTUS	exon	6197457	6197539	.	-	.	ID=g1050.t1.exon2;Parent=g1050.t1;
OX465274.1_Tachina_grossa_genome_assembly,_chromosome:_1	AUGUSTUS	start_codon	6197537	6197539	.	-	0	ID=g1050.t1.start1;Parent=g1050.t1;
OX465274.1_Tachina_grossa_genome_assembly,_chromosome:_1	AUGUSTUS	gene	6205955	6206482	.	-	.	ID=g1051;
OX465274.1_Tachina_grossa_genome_assembly,_chromosome:_1	AUGUSTUS	mRNA	6205955	6206482	1	-	.	ID=g1051.t1;Parent=g1051;
OX465274.1_Tachina_grossa_genome_assembly,_chromosome:_1	AUGUSTUS	stop_codon	6205955	6205957	.	-	0	ID=g1051.t1.stop1;Parent=g1051.t1;
OX465274.1_Tachina_grossa_genome_assembly,_chromosome:_1	AUGUSTUS	CDS	6205955	6206482	1	-	0	ID=g1051.t1.CDS1;Parent=g1051.t1;
OX465274.1_Tachina_grossa_genome_assembly,_chromosome:_1	AUGUSTUS	exon	6205955	6206482	.	-	.	ID=g1051.t1.exon1;Parent=g1051.t1;
OX465274.1_Tachina_grossa_genome_assembly,_chromosome:_1	AUGUSTUS	start_codon	6206480	6206482	.	-	0	ID=g1051.t1.start1;Parent=g1051.t1;
OX465274.1_Tachina_grossa_genome_assembly,_chromosome:_1	AUGUSTUS	gene	6242480	6243706	.	-	.	ID=g1052;
OX465274.1_Tachina_grossa_genome_assembly,_chromosome:_1	AUGUSTUS	mRNA	6242480	6243706	1	-	.	ID=g1052.t1;Parent=g1052;
OX465274.1_Tachina_grossa_genome_assembly,_chromosome:_1	AUGUSTUS	stop_codon	6242480	6242482	.	-	0	ID=g1052.t1.stop1;Parent=g1052.t1;
OX465274.1_Tachina_grossa_genome_assembly,_chromosome:_1	AUGUSTUS	CDS	6242480	6243706	1	-	0	ID=g1052.t1.CDS1;Parent=g1052.t1;
OX465274.1_Tachina_grossa_genome_assembly,_chromosome:_1	AUGUSTUS	exon	6242480	6243706	.	-	.	ID=g1052.t1.exon1;Parent=g1052.t1;
OX465274.1_Tachina_grossa_genome_assembly,_chromosome:_1	AUGUSTUS	start_codon	6243704	6243706	.	-	0	ID=g1052.t1.start1;Parent=g1052.t1;
OX465274.1_Tachina_grossa_genome_assembly,_chromosome:_1	GeneMark.hmm3	gene	6242480	6243706	.	-	.	ID=g1053;
OX465274.1_Tachina_grossa_genome_assembly,_chromosome:_1	GeneMark.hmm3	mRNA	6242480	6243706	.	-	.	ID=g1053.t1;Parent=g1053;
OX465274.1_Tachina_grossa_genome_assembly,_chromosome:_1	GeneMark.hmm3	stop_codon	6242480	6242482	.	-	0	ID=g1053.t1.stop1;Parent=g1053.t1;
OX465274.1_Tachina_grossa_genome_assembly,_chromosome:_1	GeneMark.hmm3	CDS	6242480	6242862	.	-	2	ID=g1053.t1.CDS1;Parent=g1053.t1;
OX465274.1_Tachina_grossa_genome_assembly,_chromosome:_1	GeneMark.hmm3	exon	6242480	6242862	0	-	.	ID=g1053.t1.exon1;Parent=g1053.t1;
OX465274.1_Tachina_grossa_genome_assembly,_chromosome:_1	GeneMark.hmm3	intron	6242863	6242901	.	-	0	ID=g1053.t1.intron1;Parent=g1053.t1;
OX465274.1_Tachina_grossa_genome_assembly,_chromosome:_1	GeneMark.hmm3	CDS	6242902	6243706	.	-	0	ID=g1053.t1.CDS2;Parent=g1053.t1;
OX465274.1_Tachina_grossa_genome_assembly,_chromosome:_1	GeneMark.hmm3	exon	6242902	6243706	0	-	.	ID=g1053.t1.exon2;Parent=g1053.t1;
OX465274.1_Tachina_grossa_genome_assembly,_chromosome:_1	GeneMark.hmm3	start_codon	6243704	6243706	.	-	0	ID=g1053.t1.start1;Parent=g1053.t1;
OX465274.1_Tachina_grossa_genome_assembly,_chromosome:_1	AUGUSTUS	gene	6288292	6309743	.	-	.	ID=g1054;
OX465274.1_Tachina_grossa_genome_assembly,_chromosome:_1	AUGUSTUS	mRNA	6288292	6306694	0.92	-	.	ID=g1054.t1;Parent=g1054;
OX465274.1_Tachina_grossa_genome_assembly,_chromosome:_1	AUGUSTUS	stop_codon	6288292	6288294	.	-	0	ID=g1054.t1.stop1;Parent=g1054.t1;
OX465274.1_Tachina_grossa_genome_assembly,_chromosome:_1	AUGUSTUS	CDS	6288292	6288560	1	-	2	ID=g1054.t1.CDS1;Parent=g1054.t1;
OX465274.1_Tachina_grossa_genome_assembly,_chromosome:_1	AUGUSTUS	exon	6288292	6288560	.	-	.	ID=g1054.t1.exon1;Parent=g1054.t1;
OX465274.1_Tachina_grossa_genome_assembly,_chromosome:_1	AUGUSTUS	intron	6288561	6297937	1	-	.	ID=g1054.t1.intron1;Parent=g1054.t1;
OX465274.1_Tachina_grossa_genome_assembly,_chromosome:_1	AUGUSTUS	CDS	6297938	6298056	1	-	1	ID=g1054.t1.CDS2;Parent=g1054.t1;
OX465274.1_Tachina_grossa_genome_assembly,_chromosome:_1	AUGUSTUS	exon	6297938	6298056	.	-	.	ID=g1054.t1.exon2;Parent=g1054.t1;
OX465274.1_Tachina_grossa_genome_assembly,_chromosome:_1	AUGUSTUS	intron	6298057	6305438	1	-	.	ID=g1054.t1.intron2;Parent=g1054.t1;
OX465274.1_Tachina_grossa_genome_assembly,_chromosome:_1	AUGUSTUS	CDS	6305439	6305860	1	-	0	ID=g1054.t1.CDS3;Parent=g1054.t1;
OX465274.1_Tachina_grossa_genome_assembly,_chromosome:_1	AUGUSTUS	exon	6305439	6305860	.	-	.	ID=g1054.t1.exon3;Parent=g1054.t1;
OX465274.1_Tachina_grossa_genome_assembly,_chromosome:_1	AUGUSTUS	intron	6305861	6306667	0.99	-	.	ID=g1054.t1.intron3;Parent=g1054.t1;
OX465274.1_Tachina_grossa_genome_assembly,_chromosome:_1	AUGUSTUS	CDS	6306668	6306694	0.92	-	0	ID=g1054.t1.CDS4;Parent=g1054.t1;
OX465274.1_Tachina_grossa_genome_assembly,_chromosome:_1	AUGUSTUS	exon	6306668	6306694	.	-	.	ID=g1054.t1.exon4;Parent=g1054.t1;
OX465274.1_Tachina_grossa_genome_assembly,_chromosome:_1	AUGUSTUS	start_codon	6306692	6306694	.	-	0	ID=g1054.t1.start1;Parent=g1054.t1;
OX465274.1_Tachina_grossa_genome_assembly,_chromosome:_1	AUGUSTUS	mRNA	6288292	6309743	0.29	-	.	ID=g1054.t2;Parent=g1054;
OX465274.1_Tachina_grossa_genome_assembly,_chromosome:_1	AUGUSTUS	stop_codon	6288292	6288294	.	-	0	ID=g1054.t2.stop1;Parent=g1054.t2;
OX465274.1_Tachina_grossa_genome_assembly,_chromosome:_1	AUGUSTUS	CDS	6288292	6288560	1	-	2	ID=g1054.t2.CDS1;Parent=g1054.t2;
OX465274.1_Tachina_grossa_genome_assembly,_chromosome:_1	AUGUSTUS	exon	6288292	6288560	.	-	.	ID=g1054.t2.exon1;Parent=g1054.t2;
OX465274.1_Tachina_grossa_genome_assembly,_chromosome:_1	AUGUSTUS	intron	6288561	6297937	1	-	.	ID=g1054.t2.intron1;Parent=g1054.t2;
OX465274.1_Tachina_grossa_genome_assembly,_chromosome:_1	AUGUSTUS	CDS	6297938	6298056	1	-	1	ID=g1054.t2.CDS2;Parent=g1054.t2;
OX465274.1_Tachina_grossa_genome_assembly,_chromosome:_1	AUGUSTUS	exon	6297938	6298056	.	-	.	ID=g1054.t2.exon2;Parent=g1054.t2;
OX465274.1_Tachina_grossa_genome_assembly,_chromosome:_1	AUGUSTUS	intron	6298057	6305438	1	-	.	ID=g1054.t2.intron2;Parent=g1054.t2;
OX465274.1_Tachina_grossa_genome_assembly,_chromosome:_1	AUGUSTUS	CDS	6305439	6305860	1	-	0	ID=g1054.t2.CDS3;Parent=g1054.t2;
OX465274.1_Tachina_grossa_genome_assembly,_chromosome:_1	AUGUSTUS	exon	6305439	6305860	.	-	.	ID=g1054.t2.exon3;Parent=g1054.t2;
OX465274.1_Tachina_grossa_genome_assembly,_chromosome:_1	AUGUSTUS	intron	6305861	6309689	0.29	-	.	ID=g1054.t2.intron3;Parent=g1054.t2;
OX465274.1_Tachina_grossa_genome_assembly,_chromosome:_1	AUGUSTUS	CDS	6309690	6309743	0.29	-	0	ID=g1054.t2.CDS4;Parent=g1054.t2;
OX465274.1_Tachina_grossa_genome_assembly,_chromosome:_1	AUGUSTUS	exon	6309690	6309743	.	-	.	ID=g1054.t2.exon4;Parent=g1054.t2;
OX465274.1_Tachina_grossa_genome_assembly,_chromosome:_1	AUGUSTUS	start_codon	6309741	6309743	.	-	0	ID=g1054.t2.start1;Parent=g1054.t2;
OX465274.1_Tachina_grossa_genome_assembly,_chromosome:_1	AUGUSTUS	gene	6346180	6390458	.	-	.	ID=g1055;
OX465274.1_Tachina_grossa_genome_assembly,_chromosome:_1	AUGUSTUS	mRNA	6346180	6390458	0.94	-	.	ID=g1055.t1;Parent=g1055;
OX465274.1_Tachina_grossa_genome_assembly,_chromosome:_1	AUGUSTUS	stop_codon	6346180	6346182	.	-	0	ID=g1055.t1.stop1;Parent=g1055.t1;
OX465274.1_Tachina_grossa_genome_assembly,_chromosome:_1	AUGUSTUS	CDS	6346180	6346581	0.94	-	0	ID=g1055.t1.CDS1;Parent=g1055.t1;
OX465274.1_Tachina_grossa_genome_assembly,_chromosome:_1	AUGUSTUS	exon	6346180	6346581	.	-	.	ID=g1055.t1.exon1;Parent=g1055.t1;
OX465274.1_Tachina_grossa_genome_assembly,_chromosome:_1	AUGUSTUS	intron	6346582	6355625	1	-	.	ID=g1055.t1.intron1;Parent=g1055.t1;
OX465274.1_Tachina_grossa_genome_assembly,_chromosome:_1	AUGUSTUS	CDS	6355626	6356059	1	-	2	ID=g1055.t1.CDS2;Parent=g1055.t1;
OX465274.1_Tachina_grossa_genome_assembly,_chromosome:_1	AUGUSTUS	exon	6355626	6356059	.	-	.	ID=g1055.t1.exon2;Parent=g1055.t1;
OX465274.1_Tachina_grossa_genome_assembly,_chromosome:_1	AUGUSTUS	intron	6356060	6356286	1	-	.	ID=g1055.t1.intron2;Parent=g1055.t1;
OX465274.1_Tachina_grossa_genome_assembly,_chromosome:_1	AUGUSTUS	CDS	6356287	6356436	1	-	2	ID=g1055.t1.CDS3;Parent=g1055.t1;
OX465274.1_Tachina_grossa_genome_assembly,_chromosome:_1	AUGUSTUS	exon	6356287	6356436	.	-	.	ID=g1055.t1.exon3;Parent=g1055.t1;
OX465274.1_Tachina_grossa_genome_assembly,_chromosome:_1	AUGUSTUS	intron	6356437	6379583	1	-	.	ID=g1055.t1.intron3;Parent=g1055.t1;
OX465274.1_Tachina_grossa_genome_assembly,_chromosome:_1	AUGUSTUS	CDS	6379584	6379801	1	-	1	ID=g1055.t1.CDS4;Parent=g1055.t1;
OX465274.1_Tachina_grossa_genome_assembly,_chromosome:_1	AUGUSTUS	exon	6379584	6379801	.	-	.	ID=g1055.t1.exon4;Parent=g1055.t1;
OX465274.1_Tachina_grossa_genome_assembly,_chromosome:_1	AUGUSTUS	intron	6379802	6389859	1	-	.	ID=g1055.t1.intron4;Parent=g1055.t1;
OX465274.1_Tachina_grossa_genome_assembly,_chromosome:_1	AUGUSTUS	CDS	6389860	6390458	1	-	0	ID=g1055.t1.CDS5;Parent=g1055.t1;
OX465274.1_Tachina_grossa_genome_assembly,_chromosome:_1	AUGUSTUS	exon	6389860	6390458	.	-	.	ID=g1055.t1.exon5;Parent=g1055.t1;
OX465274.1_Tachina_grossa_genome_assembly,_chromosome:_1	AUGUSTUS	start_codon	6390456	6390458	.	-	0	ID=g1055.t1.start1;Parent=g1055.t1;
OX465274.1_Tachina_grossa_genome_assembly,_chromosome:_1	AUGUSTUS	gene	6437345	6437686	.	-	.	ID=g1056;
OX465274.1_Tachina_grossa_genome_assembly,_chromosome:_1	AUGUSTUS	mRNA	6437345	6437686	0.99	-	.	ID=g1056.t1;Parent=g1056;
OX465274.1_Tachina_grossa_genome_assembly,_chromosome:_1	AUGUSTUS	stop_codon	6437345	6437347	.	-	0	ID=g1056.t1.stop1;Parent=g1056.t1;
OX465274.1_Tachina_grossa_genome_assembly,_chromosome:_1	AUGUSTUS	CDS	6437345	6437686	0.99	-	0	ID=g1056.t1.CDS1;Parent=g1056.t1;
OX465274.1_Tachina_grossa_genome_assembly,_chromosome:_1	AUGUSTUS	exon	6437345	6437686	.	-	.	ID=g1056.t1.exon1;Parent=g1056.t1;
OX465274.1_Tachina_grossa_genome_assembly,_chromosome:_1	AUGUSTUS	start_codon	6437684	6437686	.	-	0	ID=g1056.t1.start1;Parent=g1056.t1;
OX465274.1_Tachina_grossa_genome_assembly,_chromosome:_1	AUGUSTUS	gene	6694744	6697758	.	-	.	ID=g1057;
OX465274.1_Tachina_grossa_genome_assembly,_chromosome:_1	AUGUSTUS	mRNA	6694744	6697758	0.59	-	.	ID=g1057.t1;Parent=g1057;
OX465274.1_Tachina_grossa_genome_assembly,_chromosome:_1	AUGUSTUS	stop_codon	6694744	6694746	.	-	0	ID=g1057.t1.stop1;Parent=g1057.t1;
OX465274.1_Tachina_grossa_genome_assembly,_chromosome:_1	AUGUSTUS	CDS	6694744	6694926	1	-	0	ID=g1057.t1.CDS1;Parent=g1057.t1;
OX465274.1_Tachina_grossa_genome_assembly,_chromosome:_1	AUGUSTUS	exon	6694744	6694926	.	-	.	ID=g1057.t1.exon1;Parent=g1057.t1;
OX465274.1_Tachina_grossa_genome_assembly,_chromosome:_1	AUGUSTUS	intron	6694927	6694990	1	-	.	ID=g1057.t1.intron1;Parent=g1057.t1;
OX465274.1_Tachina_grossa_genome_assembly,_chromosome:_1	AUGUSTUS	CDS	6694991	6695311	1	-	0	ID=g1057.t1.CDS2;Parent=g1057.t1;
OX465274.1_Tachina_grossa_genome_assembly,_chromosome:_1	AUGUSTUS	exon	6694991	6695311	.	-	.	ID=g1057.t1.exon2;Parent=g1057.t1;
OX465274.1_Tachina_grossa_genome_assembly,_chromosome:_1	AUGUSTUS	intron	6695312	6697743	0.59	-	.	ID=g1057.t1.intron2;Parent=g1057.t1;
OX465274.1_Tachina_grossa_genome_assembly,_chromosome:_1	AUGUSTUS	CDS	6697744	6697758	0.59	-	0	ID=g1057.t1.CDS3;Parent=g1057.t1;
OX465274.1_Tachina_grossa_genome_assembly,_chromosome:_1	AUGUSTUS	exon	6697744	6697758	.	-	.	ID=g1057.t1.exon3;Parent=g1057.t1;
OX465274.1_Tachina_grossa_genome_assembly,_chromosome:_1	AUGUSTUS	start_codon	6697756	6697758	.	-	0	ID=g1057.t1.start1;Parent=g1057.t1;
OX465274.1_Tachina_grossa_genome_assembly,_chromosome:_1	AUGUSTUS	gene	6890865	6892394	.	+	.	ID=g1058;
OX465274.1_Tachina_grossa_genome_assembly,_chromosome:_1	AUGUSTUS	mRNA	6890865	6892394	1	+	.	ID=g1058.t1;Parent=g1058;
OX465274.1_Tachina_grossa_genome_assembly,_chromosome:_1	AUGUSTUS	start_codon	6890865	6890867	.	+	0	ID=g1058.t1.start1;Parent=g1058.t1;
OX465274.1_Tachina_grossa_genome_assembly,_chromosome:_1	AUGUSTUS	CDS	6890865	6892394	1	+	0	ID=g1058.t1.CDS1;Parent=g1058.t1;
OX465274.1_Tachina_grossa_genome_assembly,_chromosome:_1	AUGUSTUS	exon	6890865	6892394	.	+	.	ID=g1058.t1.exon1;Parent=g1058.t1;
OX465274.1_Tachina_grossa_genome_assembly,_chromosome:_1	AUGUSTUS	stop_codon	6892392	6892394	.	+	0	ID=g1058.t1.stop1;Parent=g1058.t1;
OX465274.1_Tachina_grossa_genome_assembly,_chromosome:_1	AUGUSTUS	gene	7048243	7049316	.	-	.	ID=g1059;
OX465274.1_Tachina_grossa_genome_assembly,_chromosome:_1	AUGUSTUS	mRNA	7048243	7049316	0.96	-	.	ID=g1059.t1;Parent=g1059;
OX465274.1_Tachina_grossa_genome_assembly,_chromosome:_1	AUGUSTUS	stop_codon	7048243	7048245	.	-	0	ID=g1059.t1.stop1;Parent=g1059.t1;
OX465274.1_Tachina_grossa_genome_assembly,_chromosome:_1	AUGUSTUS	CDS	7048243	7049316	0.96	-	0	ID=g1059.t1.CDS1;Parent=g1059.t1;
OX465274.1_Tachina_grossa_genome_assembly,_chromosome:_1	AUGUSTUS	exon	7048243	7049316	.	-	.	ID=g1059.t1.exon1;Parent=g1059.t1;
OX465274.1_Tachina_grossa_genome_assembly,_chromosome:_1	AUGUSTUS	start_codon	7049314	7049316	.	-	0	ID=g1059.t1.start1;Parent=g1059.t1;
OX465274.1_Tachina_grossa_genome_assembly,_chromosome:_1	AUGUSTUS	gene	7089168	7090298	.	-	.	ID=g1060;
OX465274.1_Tachina_grossa_genome_assembly,_chromosome:_1	AUGUSTUS	mRNA	7089168	7090298	1	-	.	ID=g1060.t1;Parent=g1060;
OX465274.1_Tachina_grossa_genome_assembly,_chromosome:_1	AUGUSTUS	stop_codon	7089168	7089170	.	-	0	ID=g1060.t1.stop1;Parent=g1060.t1;
OX465274.1_Tachina_grossa_genome_assembly,_chromosome:_1	AUGUSTUS	CDS	7089168	7089348	1	-	1	ID=g1060.t1.CDS1;Parent=g1060.t1;
OX465274.1_Tachina_grossa_genome_assembly,_chromosome:_1	AUGUSTUS	exon	7089168	7089348	.	-	.	ID=g1060.t1.exon1;Parent=g1060.t1;
OX465274.1_Tachina_grossa_genome_assembly,_chromosome:_1	AUGUSTUS	intron	7089349	7089417	1	-	.	ID=g1060.t1.intron1;Parent=g1060.t1;
OX465274.1_Tachina_grossa_genome_assembly,_chromosome:_1	AUGUSTUS	CDS	7089418	7090144	1	-	2	ID=g1060.t1.CDS2;Parent=g1060.t1;
OX465274.1_Tachina_grossa_genome_assembly,_chromosome:_1	AUGUSTUS	exon	7089418	7090144	.	-	.	ID=g1060.t1.exon2;Parent=g1060.t1;
OX465274.1_Tachina_grossa_genome_assembly,_chromosome:_1	AUGUSTUS	intron	7090145	7090198	1	-	.	ID=g1060.t1.intron2;Parent=g1060.t1;
OX465274.1_Tachina_grossa_genome_assembly,_chromosome:_1	AUGUSTUS	CDS	7090199	7090298	1	-	0	ID=g1060.t1.CDS3;Parent=g1060.t1;
OX465274.1_Tachina_grossa_genome_assembly,_chromosome:_1	AUGUSTUS	exon	7090199	7090298	.	-	.	ID=g1060.t1.exon3;Parent=g1060.t1;
OX465274.1_Tachina_grossa_genome_assembly,_chromosome:_1	AUGUSTUS	start_codon	7090296	7090298	.	-	0	ID=g1060.t1.start1;Parent=g1060.t1;
OX465274.1_Tachina_grossa_genome_assembly,_chromosome:_1	AUGUSTUS	gene	7091751	7092608	.	+	.	ID=g1061;
OX465274.1_Tachina_grossa_genome_assembly,_chromosome:_1	AUGUSTUS	mRNA	7091751	7092608	1	+	.	ID=g1061.t1;Parent=g1061;
OX465274.1_Tachina_grossa_genome_assembly,_chromosome:_1	AUGUSTUS	start_codon	7091751	7091753	.	+	0	ID=g1061.t1.start1;Parent=g1061.t1;
OX465274.1_Tachina_grossa_genome_assembly,_chromosome:_1	AUGUSTUS	CDS	7091751	7092608	1	+	0	ID=g1061.t1.CDS1;Parent=g1061.t1;
OX465274.1_Tachina_grossa_genome_assembly,_chromosome:_1	AUGUSTUS	exon	7091751	7092608	.	+	.	ID=g1061.t1.exon1;Parent=g1061.t1;
OX465274.1_Tachina_grossa_genome_assembly,_chromosome:_1	AUGUSTUS	stop_codon	7092606	7092608	.	+	0	ID=g1061.t1.stop1;Parent=g1061.t1;
OX465274.1_Tachina_grossa_genome_assembly,_chromosome:_1	AUGUSTUS	gene	7093059	7094780	.	-	.	ID=g1062;
OX465274.1_Tachina_grossa_genome_assembly,_chromosome:_1	AUGUSTUS	mRNA	7093059	7094780	1	-	.	ID=g1062.t1;Parent=g1062;
OX465274.1_Tachina_grossa_genome_assembly,_chromosome:_1	AUGUSTUS	stop_codon	7093059	7093061	.	-	0	ID=g1062.t1.stop1;Parent=g1062.t1;
OX465274.1_Tachina_grossa_genome_assembly,_chromosome:_1	AUGUSTUS	CDS	7093059	7093227	1	-	1	ID=g1062.t1.CDS1;Parent=g1062.t1;
OX465274.1_Tachina_grossa_genome_assembly,_chromosome:_1	AUGUSTUS	exon	7093059	7093227	.	-	.	ID=g1062.t1.exon1;Parent=g1062.t1;
OX465274.1_Tachina_grossa_genome_assembly,_chromosome:_1	AUGUSTUS	intron	7093228	7093294	1	-	.	ID=g1062.t1.intron1;Parent=g1062.t1;
OX465274.1_Tachina_grossa_genome_assembly,_chromosome:_1	AUGUSTUS	CDS	7093295	7093405	1	-	1	ID=g1062.t1.CDS2;Parent=g1062.t1;
OX465274.1_Tachina_grossa_genome_assembly,_chromosome:_1	AUGUSTUS	exon	7093295	7093405	.	-	.	ID=g1062.t1.exon2;Parent=g1062.t1;
OX465274.1_Tachina_grossa_genome_assembly,_chromosome:_1	AUGUSTUS	intron	7093406	7093458	1	-	.	ID=g1062.t1.intron2;Parent=g1062.t1;
OX465274.1_Tachina_grossa_genome_assembly,_chromosome:_1	AUGUSTUS	CDS	7093459	7093593	1	-	1	ID=g1062.t1.CDS3;Parent=g1062.t1;
OX465274.1_Tachina_grossa_genome_assembly,_chromosome:_1	AUGUSTUS	exon	7093459	7093593	.	-	.	ID=g1062.t1.exon3;Parent=g1062.t1;
OX465274.1_Tachina_grossa_genome_assembly,_chromosome:_1	AUGUSTUS	intron	7093594	7093814	1	-	.	ID=g1062.t1.intron3;Parent=g1062.t1;
OX465274.1_Tachina_grossa_genome_assembly,_chromosome:_1	AUGUSTUS	CDS	7093815	7094128	1	-	0	ID=g1062.t1.CDS4;Parent=g1062.t1;
OX465274.1_Tachina_grossa_genome_assembly,_chromosome:_1	AUGUSTUS	exon	7093815	7094128	.	-	.	ID=g1062.t1.exon4;Parent=g1062.t1;
OX465274.1_Tachina_grossa_genome_assembly,_chromosome:_1	AUGUSTUS	intron	7094129	7094184	1	-	.	ID=g1062.t1.intron4;Parent=g1062.t1;
OX465274.1_Tachina_grossa_genome_assembly,_chromosome:_1	AUGUSTUS	CDS	7094185	7094583	1	-	0	ID=g1062.t1.CDS5;Parent=g1062.t1;
OX465274.1_Tachina_grossa_genome_assembly,_chromosome:_1	AUGUSTUS	exon	7094185	7094583	.	-	.	ID=g1062.t1.exon5;Parent=g1062.t1;
OX465274.1_Tachina_grossa_genome_assembly,_chromosome:_1	AUGUSTUS	intron	7094584	7094642	1	-	.	ID=g1062.t1.intron5;Parent=g1062.t1;
OX465274.1_Tachina_grossa_genome_assembly,_chromosome:_1	AUGUSTUS	CDS	7094643	7094780	1	-	0	ID=g1062.t1.CDS6;Parent=g1062.t1;
OX465274.1_Tachina_grossa_genome_assembly,_chromosome:_1	AUGUSTUS	exon	7094643	7094780	.	-	.	ID=g1062.t1.exon6;Parent=g1062.t1;
OX465274.1_Tachina_grossa_genome_assembly,_chromosome:_1	AUGUSTUS	start_codon	7094778	7094780	.	-	0	ID=g1062.t1.start1;Parent=g1062.t1;
OX465274.1_Tachina_grossa_genome_assembly,_chromosome:_1	AUGUSTUS	gene	7100578	7102052	.	-	.	ID=g1063;
OX465274.1_Tachina_grossa_genome_assembly,_chromosome:_1	AUGUSTUS	mRNA	7100578	7102052	1	-	.	ID=g1063.t1;Parent=g1063;
OX465274.1_Tachina_grossa_genome_assembly,_chromosome:_1	AUGUSTUS	stop_codon	7100578	7100580	.	-	0	ID=g1063.t1.stop1;Parent=g1063.t1;
OX465274.1_Tachina_grossa_genome_assembly,_chromosome:_1	AUGUSTUS	CDS	7100578	7100737	1	-	1	ID=g1063.t1.CDS1;Parent=g1063.t1;
OX465274.1_Tachina_grossa_genome_assembly,_chromosome:_1	AUGUSTUS	exon	7100578	7100737	.	-	.	ID=g1063.t1.exon1;Parent=g1063.t1;
OX465274.1_Tachina_grossa_genome_assembly,_chromosome:_1	AUGUSTUS	intron	7100738	7100793	1	-	.	ID=g1063.t1.intron1;Parent=g1063.t1;
OX465274.1_Tachina_grossa_genome_assembly,_chromosome:_1	AUGUSTUS	CDS	7100794	7100904	1	-	1	ID=g1063.t1.CDS2;Parent=g1063.t1;
OX465274.1_Tachina_grossa_genome_assembly,_chromosome:_1	AUGUSTUS	exon	7100794	7100904	.	-	.	ID=g1063.t1.exon2;Parent=g1063.t1;
OX465274.1_Tachina_grossa_genome_assembly,_chromosome:_1	AUGUSTUS	intron	7100905	7100957	1	-	.	ID=g1063.t1.intron2;Parent=g1063.t1;
OX465274.1_Tachina_grossa_genome_assembly,_chromosome:_1	AUGUSTUS	CDS	7100958	7101092	1	-	1	ID=g1063.t1.CDS3;Parent=g1063.t1;
OX465274.1_Tachina_grossa_genome_assembly,_chromosome:_1	AUGUSTUS	exon	7100958	7101092	.	-	.	ID=g1063.t1.exon3;Parent=g1063.t1;
OX465274.1_Tachina_grossa_genome_assembly,_chromosome:_1	AUGUSTUS	intron	7101093	7101144	1	-	.	ID=g1063.t1.intron3;Parent=g1063.t1;
OX465274.1_Tachina_grossa_genome_assembly,_chromosome:_1	AUGUSTUS	CDS	7101145	7101830	1	-	0	ID=g1063.t1.CDS4;Parent=g1063.t1;
OX465274.1_Tachina_grossa_genome_assembly,_chromosome:_1	AUGUSTUS	exon	7101145	7101830	.	-	.	ID=g1063.t1.exon4;Parent=g1063.t1;
OX465274.1_Tachina_grossa_genome_assembly,_chromosome:_1	AUGUSTUS	intron	7101831	7101896	1	-	.	ID=g1063.t1.intron4;Parent=g1063.t1;
OX465274.1_Tachina_grossa_genome_assembly,_chromosome:_1	AUGUSTUS	CDS	7101897	7102052	1	-	0	ID=g1063.t1.CDS5;Parent=g1063.t1;
OX465274.1_Tachina_grossa_genome_assembly,_chromosome:_1	AUGUSTUS	exon	7101897	7102052	.	-	.	ID=g1063.t1.exon5;Parent=g1063.t1;
OX465274.1_Tachina_grossa_genome_assembly,_chromosome:_1	AUGUSTUS	start_codon	7102050	7102052	.	-	0	ID=g1063.t1.start1;Parent=g1063.t1;
OX465274.1_Tachina_grossa_genome_assembly,_chromosome:_1	AUGUSTUS	gene	7104342	7105482	.	+	.	ID=g1064;
OX465274.1_Tachina_grossa_genome_assembly,_chromosome:_1	AUGUSTUS	mRNA	7104342	7105482	1	+	.	ID=g1064.t1;Parent=g1064;
OX465274.1_Tachina_grossa_genome_assembly,_chromosome:_1	AUGUSTUS	start_codon	7104342	7104344	.	+	0	ID=g1064.t1.start1;Parent=g1064.t1;
OX465274.1_Tachina_grossa_genome_assembly,_chromosome:_1	AUGUSTUS	CDS	7104342	7104386	1	+	0	ID=g1064.t1.CDS1;Parent=g1064.t1;
OX465274.1_Tachina_grossa_genome_assembly,_chromosome:_1	AUGUSTUS	exon	7104342	7104386	.	+	.	ID=g1064.t1.exon1;Parent=g1064.t1;
OX465274.1_Tachina_grossa_genome_assembly,_chromosome:_1	AUGUSTUS	intron	7104387	7104471	1	+	.	ID=g1064.t1.intron1;Parent=g1064.t1;
OX465274.1_Tachina_grossa_genome_assembly,_chromosome:_1	AUGUSTUS	CDS	7104472	7105482	1	+	0	ID=g1064.t1.CDS2;Parent=g1064.t1;
OX465274.1_Tachina_grossa_genome_assembly,_chromosome:_1	AUGUSTUS	exon	7104472	7105482	.	+	.	ID=g1064.t1.exon2;Parent=g1064.t1;
OX465274.1_Tachina_grossa_genome_assembly,_chromosome:_1	AUGUSTUS	stop_codon	7105480	7105482	.	+	0	ID=g1064.t1.stop1;Parent=g1064.t1;
OX465274.1_Tachina_grossa_genome_assembly,_chromosome:_1	AUGUSTUS	gene	7121540	7124952	.	-	.	ID=g1065;
OX465274.1_Tachina_grossa_genome_assembly,_chromosome:_1	AUGUSTUS	mRNA	7121540	7124952	1	-	.	ID=g1065.t1;Parent=g1065;
OX465274.1_Tachina_grossa_genome_assembly,_chromosome:_1	AUGUSTUS	stop_codon	7121540	7121542	.	-	0	ID=g1065.t1.stop1;Parent=g1065.t1;
OX465274.1_Tachina_grossa_genome_assembly,_chromosome:_1	AUGUSTUS	CDS	7121540	7121829	1	-	2	ID=g1065.t1.CDS1;Parent=g1065.t1;
OX465274.1_Tachina_grossa_genome_assembly,_chromosome:_1	AUGUSTUS	exon	7121540	7121829	.	-	.	ID=g1065.t1.exon1;Parent=g1065.t1;
OX465274.1_Tachina_grossa_genome_assembly,_chromosome:_1	AUGUSTUS	intron	7121830	7124047	1	-	.	ID=g1065.t1.intron1;Parent=g1065.t1;
OX465274.1_Tachina_grossa_genome_assembly,_chromosome:_1	AUGUSTUS	CDS	7124048	7124305	1	-	2	ID=g1065.t1.CDS2;Parent=g1065.t1;
OX465274.1_Tachina_grossa_genome_assembly,_chromosome:_1	AUGUSTUS	exon	7124048	7124305	.	-	.	ID=g1065.t1.exon2;Parent=g1065.t1;
OX465274.1_Tachina_grossa_genome_assembly,_chromosome:_1	AUGUSTUS	intron	7124306	7124459	1	-	.	ID=g1065.t1.intron2;Parent=g1065.t1;
OX465274.1_Tachina_grossa_genome_assembly,_chromosome:_1	AUGUSTUS	CDS	7124460	7124670	1	-	0	ID=g1065.t1.CDS3;Parent=g1065.t1;
OX465274.1_Tachina_grossa_genome_assembly,_chromosome:_1	AUGUSTUS	exon	7124460	7124670	.	-	.	ID=g1065.t1.exon3;Parent=g1065.t1;
OX465274.1_Tachina_grossa_genome_assembly,_chromosome:_1	AUGUSTUS	intron	7124671	7124799	1	-	.	ID=g1065.t1.intron3;Parent=g1065.t1;
OX465274.1_Tachina_grossa_genome_assembly,_chromosome:_1	AUGUSTUS	CDS	7124800	7124952	1	-	0	ID=g1065.t1.CDS4;Parent=g1065.t1;
OX465274.1_Tachina_grossa_genome_assembly,_chromosome:_1	AUGUSTUS	exon	7124800	7124952	.	-	.	ID=g1065.t1.exon4;Parent=g1065.t1;
OX465274.1_Tachina_grossa_genome_assembly,_chromosome:_1	AUGUSTUS	start_codon	7124950	7124952	.	-	0	ID=g1065.t1.start1;Parent=g1065.t1;
OX465274.1_Tachina_grossa_genome_assembly,_chromosome:_1	AUGUSTUS	gene	7221873	7228249	.	-	.	ID=g1066;
OX465274.1_Tachina_grossa_genome_assembly,_chromosome:_1	AUGUSTUS	mRNA	7221873	7228249	0.51	-	.	ID=g1066.t1;Parent=g1066;
OX465274.1_Tachina_grossa_genome_assembly,_chromosome:_1	AUGUSTUS	stop_codon	7221873	7221875	.	-	0	ID=g1066.t1.stop1;Parent=g1066.t1;
OX465274.1_Tachina_grossa_genome_assembly,_chromosome:_1	AUGUSTUS	CDS	7221873	7221991	0.51	-	2	ID=g1066.t1.CDS1;Parent=g1066.t1;
OX465274.1_Tachina_grossa_genome_assembly,_chromosome:_1	AUGUSTUS	exon	7221873	7221991	.	-	.	ID=g1066.t1.exon1;Parent=g1066.t1;
OX465274.1_Tachina_grossa_genome_assembly,_chromosome:_1	AUGUSTUS	intron	7221992	7228164	0.51	-	.	ID=g1066.t1.intron1;Parent=g1066.t1;
OX465274.1_Tachina_grossa_genome_assembly,_chromosome:_1	AUGUSTUS	CDS	7228165	7228249	1	-	0	ID=g1066.t1.CDS2;Parent=g1066.t1;
OX465274.1_Tachina_grossa_genome_assembly,_chromosome:_1	AUGUSTUS	exon	7228165	7228249	.	-	.	ID=g1066.t1.exon2;Parent=g1066.t1;
OX465274.1_Tachina_grossa_genome_assembly,_chromosome:_1	AUGUSTUS	start_codon	7228247	7228249	.	-	0	ID=g1066.t1.start1;Parent=g1066.t1;
OX465274.1_Tachina_grossa_genome_assembly,_chromosome:_1	AUGUSTUS	gene	7437524	7457881	.	+	.	ID=g1067;
OX465274.1_Tachina_grossa_genome_assembly,_chromosome:_1	AUGUSTUS	mRNA	7437524	7457881	0.93	+	.	ID=g1067.t1;Parent=g1067;
OX465274.1_Tachina_grossa_genome_assembly,_chromosome:_1	AUGUSTUS	start_codon	7437524	7437526	.	+	0	ID=g1067.t1.start1;Parent=g1067.t1;
OX465274.1_Tachina_grossa_genome_assembly,_chromosome:_1	AUGUSTUS	CDS	7437524	7437713	1	+	0	ID=g1067.t1.CDS1;Parent=g1067.t1;
OX465274.1_Tachina_grossa_genome_assembly,_chromosome:_1	AUGUSTUS	exon	7437524	7437713	.	+	.	ID=g1067.t1.exon1;Parent=g1067.t1;
OX465274.1_Tachina_grossa_genome_assembly,_chromosome:_1	AUGUSTUS	intron	7437714	7446409	1	+	.	ID=g1067.t1.intron1;Parent=g1067.t1;
OX465274.1_Tachina_grossa_genome_assembly,_chromosome:_1	AUGUSTUS	CDS	7446410	7446825	1	+	2	ID=g1067.t1.CDS2;Parent=g1067.t1;
OX465274.1_Tachina_grossa_genome_assembly,_chromosome:_1	AUGUSTUS	exon	7446410	7446825	.	+	.	ID=g1067.t1.exon2;Parent=g1067.t1;
OX465274.1_Tachina_grossa_genome_assembly,_chromosome:_1	AUGUSTUS	intron	7446826	7447797	1	+	.	ID=g1067.t1.intron2;Parent=g1067.t1;
OX465274.1_Tachina_grossa_genome_assembly,_chromosome:_1	AUGUSTUS	CDS	7447798	7447936	1	+	0	ID=g1067.t1.CDS3;Parent=g1067.t1;
OX465274.1_Tachina_grossa_genome_assembly,_chromosome:_1	AUGUSTUS	exon	7447798	7447936	.	+	.	ID=g1067.t1.exon3;Parent=g1067.t1;
OX465274.1_Tachina_grossa_genome_assembly,_chromosome:_1	AUGUSTUS	intron	7447937	7448150	1	+	.	ID=g1067.t1.intron3;Parent=g1067.t1;
OX465274.1_Tachina_grossa_genome_assembly,_chromosome:_1	AUGUSTUS	CDS	7448151	7448317	1	+	2	ID=g1067.t1.CDS4;Parent=g1067.t1;
OX465274.1_Tachina_grossa_genome_assembly,_chromosome:_1	AUGUSTUS	exon	7448151	7448317	.	+	.	ID=g1067.t1.exon4;Parent=g1067.t1;
OX465274.1_Tachina_grossa_genome_assembly,_chromosome:_1	AUGUSTUS	intron	7448318	7448386	1	+	.	ID=g1067.t1.intron4;Parent=g1067.t1;
OX465274.1_Tachina_grossa_genome_assembly,_chromosome:_1	AUGUSTUS	CDS	7448387	7448666	1	+	0	ID=g1067.t1.CDS5;Parent=g1067.t1;
OX465274.1_Tachina_grossa_genome_assembly,_chromosome:_1	AUGUSTUS	exon	7448387	7448666	.	+	.	ID=g1067.t1.exon5;Parent=g1067.t1;
OX465274.1_Tachina_grossa_genome_assembly,_chromosome:_1	AUGUSTUS	intron	7448667	7448827	1	+	.	ID=g1067.t1.intron5;Parent=g1067.t1;
OX465274.1_Tachina_grossa_genome_assembly,_chromosome:_1	AUGUSTUS	CDS	7448828	7448975	1	+	2	ID=g1067.t1.CDS6;Parent=g1067.t1;
OX465274.1_Tachina_grossa_genome_assembly,_chromosome:_1	AUGUSTUS	exon	7448828	7448975	.	+	.	ID=g1067.t1.exon6;Parent=g1067.t1;
OX465274.1_Tachina_grossa_genome_assembly,_chromosome:_1	AUGUSTUS	intron	7448976	7453915	1	+	.	ID=g1067.t1.intron6;Parent=g1067.t1;
OX465274.1_Tachina_grossa_genome_assembly,_chromosome:_1	AUGUSTUS	CDS	7453916	7454127	1	+	1	ID=g1067.t1.CDS7;Parent=g1067.t1;
OX465274.1_Tachina_grossa_genome_assembly,_chromosome:_1	AUGUSTUS	exon	7453916	7454127	.	+	.	ID=g1067.t1.exon7;Parent=g1067.t1;
OX465274.1_Tachina_grossa_genome_assembly,_chromosome:_1	AUGUSTUS	intron	7454128	7454305	1	+	.	ID=g1067.t1.intron7;Parent=g1067.t1;
OX465274.1_Tachina_grossa_genome_assembly,_chromosome:_1	AUGUSTUS	CDS	7454306	7454483	1	+	2	ID=g1067.t1.CDS8;Parent=g1067.t1;
OX465274.1_Tachina_grossa_genome_assembly,_chromosome:_1	AUGUSTUS	exon	7454306	7454483	.	+	.	ID=g1067.t1.exon8;Parent=g1067.t1;
OX465274.1_Tachina_grossa_genome_assembly,_chromosome:_1	AUGUSTUS	intron	7454484	7454560	1	+	.	ID=g1067.t1.intron8;Parent=g1067.t1;
OX465274.1_Tachina_grossa_genome_assembly,_chromosome:_1	AUGUSTUS	CDS	7454561	7454883	1	+	1	ID=g1067.t1.CDS9;Parent=g1067.t1;
OX465274.1_Tachina_grossa_genome_assembly,_chromosome:_1	AUGUSTUS	exon	7454561	7454883	.	+	.	ID=g1067.t1.exon9;Parent=g1067.t1;
OX465274.1_Tachina_grossa_genome_assembly,_chromosome:_1	AUGUSTUS	intron	7454884	7455070	1	+	.	ID=g1067.t1.intron9;Parent=g1067.t1;
OX465274.1_Tachina_grossa_genome_assembly,_chromosome:_1	AUGUSTUS	CDS	7455071	7455218	1	+	2	ID=g1067.t1.CDS10;Parent=g1067.t1;
OX465274.1_Tachina_grossa_genome_assembly,_chromosome:_1	AUGUSTUS	exon	7455071	7455218	.	+	.	ID=g1067.t1.exon10;Parent=g1067.t1;
OX465274.1_Tachina_grossa_genome_assembly,_chromosome:_1	AUGUSTUS	intron	7455219	7455314	1	+	.	ID=g1067.t1.intron10;Parent=g1067.t1;
OX465274.1_Tachina_grossa_genome_assembly,_chromosome:_1	AUGUSTUS	CDS	7455315	7455670	1	+	1	ID=g1067.t1.CDS11;Parent=g1067.t1;
OX465274.1_Tachina_grossa_genome_assembly,_chromosome:_1	AUGUSTUS	exon	7455315	7455670	.	+	.	ID=g1067.t1.exon11;Parent=g1067.t1;
OX465274.1_Tachina_grossa_genome_assembly,_chromosome:_1	AUGUSTUS	intron	7455671	7457460	1	+	.	ID=g1067.t1.intron11;Parent=g1067.t1;
OX465274.1_Tachina_grossa_genome_assembly,_chromosome:_1	AUGUSTUS	CDS	7457461	7457780	0.96	+	2	ID=g1067.t1.CDS12;Parent=g1067.t1;
OX465274.1_Tachina_grossa_genome_assembly,_chromosome:_1	AUGUSTUS	exon	7457461	7457780	.	+	.	ID=g1067.t1.exon12;Parent=g1067.t1;
OX465274.1_Tachina_grossa_genome_assembly,_chromosome:_1	AUGUSTUS	intron	7457781	7457872	0.93	+	.	ID=g1067.t1.intron12;Parent=g1067.t1;
OX465274.1_Tachina_grossa_genome_assembly,_chromosome:_1	AUGUSTUS	CDS	7457873	7457881	0.93	+	0	ID=g1067.t1.CDS13;Parent=g1067.t1;
OX465274.1_Tachina_grossa_genome_assembly,_chromosome:_1	AUGUSTUS	exon	7457873	7457881	.	+	.	ID=g1067.t1.exon13;Parent=g1067.t1;
OX465274.1_Tachina_grossa_genome_assembly,_chromosome:_1	AUGUSTUS	stop_codon	7457879	7457881	.	+	0	ID=g1067.t1.stop1;Parent=g1067.t1;
OX465274.1_Tachina_grossa_genome_assembly,_chromosome:_1	AUGUSTUS	gene	7544131	7571244	.	+	.	ID=g1068;
OX465274.1_Tachina_grossa_genome_assembly,_chromosome:_1	AUGUSTUS	mRNA	7544131	7571244	0.38	+	.	ID=g1068.t1;Parent=g1068;
OX465274.1_Tachina_grossa_genome_assembly,_chromosome:_1	AUGUSTUS	start_codon	7544131	7544133	.	+	0	ID=g1068.t1.start1;Parent=g1068.t1;
OX465274.1_Tachina_grossa_genome_assembly,_chromosome:_1	AUGUSTUS	CDS	7544131	7544524	0.98	+	0	ID=g1068.t1.CDS1;Parent=g1068.t1;
OX465274.1_Tachina_grossa_genome_assembly,_chromosome:_1	AUGUSTUS	exon	7544131	7544524	.	+	.	ID=g1068.t1.exon1;Parent=g1068.t1;
OX465274.1_Tachina_grossa_genome_assembly,_chromosome:_1	AUGUSTUS	intron	7544525	7544848	0.38	+	.	ID=g1068.t1.intron1;Parent=g1068.t1;
OX465274.1_Tachina_grossa_genome_assembly,_chromosome:_1	AUGUSTUS	CDS	7544849	7545490	0.38	+	2	ID=g1068.t1.CDS2;Parent=g1068.t1;
OX465274.1_Tachina_grossa_genome_assembly,_chromosome:_1	AUGUSTUS	exon	7544849	7545490	.	+	.	ID=g1068.t1.exon2;Parent=g1068.t1;
OX465274.1_Tachina_grossa_genome_assembly,_chromosome:_1	AUGUSTUS	intron	7545491	7557916	1	+	.	ID=g1068.t1.intron2;Parent=g1068.t1;
OX465274.1_Tachina_grossa_genome_assembly,_chromosome:_1	AUGUSTUS	CDS	7557917	7558332	1	+	2	ID=g1068.t1.CDS3;Parent=g1068.t1;
OX465274.1_Tachina_grossa_genome_assembly,_chromosome:_1	AUGUSTUS	exon	7557917	7558332	.	+	.	ID=g1068.t1.exon3;Parent=g1068.t1;
OX465274.1_Tachina_grossa_genome_assembly,_chromosome:_1	AUGUSTUS	intron	7558333	7558405	1	+	.	ID=g1068.t1.intron3;Parent=g1068.t1;
OX465274.1_Tachina_grossa_genome_assembly,_chromosome:_1	AUGUSTUS	CDS	7558406	7558544	1	+	0	ID=g1068.t1.CDS4;Parent=g1068.t1;
OX465274.1_Tachina_grossa_genome_assembly,_chromosome:_1	AUGUSTUS	exon	7558406	7558544	.	+	.	ID=g1068.t1.exon4;Parent=g1068.t1;
OX465274.1_Tachina_grossa_genome_assembly,_chromosome:_1	AUGUSTUS	intron	7558545	7558685	1	+	.	ID=g1068.t1.intron4;Parent=g1068.t1;
OX465274.1_Tachina_grossa_genome_assembly,_chromosome:_1	AUGUSTUS	CDS	7558686	7558852	1	+	2	ID=g1068.t1.CDS5;Parent=g1068.t1;
OX465274.1_Tachina_grossa_genome_assembly,_chromosome:_1	AUGUSTUS	exon	7558686	7558852	.	+	.	ID=g1068.t1.exon5;Parent=g1068.t1;
OX465274.1_Tachina_grossa_genome_assembly,_chromosome:_1	AUGUSTUS	intron	7558853	7558921	1	+	.	ID=g1068.t1.intron5;Parent=g1068.t1;
OX465274.1_Tachina_grossa_genome_assembly,_chromosome:_1	AUGUSTUS	CDS	7558922	7559201	0.98	+	0	ID=g1068.t1.CDS6;Parent=g1068.t1;
OX465274.1_Tachina_grossa_genome_assembly,_chromosome:_1	AUGUSTUS	exon	7558922	7559201	.	+	.	ID=g1068.t1.exon6;Parent=g1068.t1;
OX465274.1_Tachina_grossa_genome_assembly,_chromosome:_1	AUGUSTUS	intron	7559202	7559362	1	+	.	ID=g1068.t1.intron6;Parent=g1068.t1;
OX465274.1_Tachina_grossa_genome_assembly,_chromosome:_1	AUGUSTUS	CDS	7559363	7559510	1	+	2	ID=g1068.t1.CDS7;Parent=g1068.t1;
OX465274.1_Tachina_grossa_genome_assembly,_chromosome:_1	AUGUSTUS	exon	7559363	7559510	.	+	.	ID=g1068.t1.exon7;Parent=g1068.t1;
OX465274.1_Tachina_grossa_genome_assembly,_chromosome:_1	AUGUSTUS	intron	7559511	7560897	1	+	.	ID=g1068.t1.intron7;Parent=g1068.t1;
OX465274.1_Tachina_grossa_genome_assembly,_chromosome:_1	AUGUSTUS	CDS	7560898	7561103	1	+	1	ID=g1068.t1.CDS8;Parent=g1068.t1;
OX465274.1_Tachina_grossa_genome_assembly,_chromosome:_1	AUGUSTUS	exon	7560898	7561103	.	+	.	ID=g1068.t1.exon8;Parent=g1068.t1;
OX465274.1_Tachina_grossa_genome_assembly,_chromosome:_1	AUGUSTUS	intron	7561104	7561174	1	+	.	ID=g1068.t1.intron8;Parent=g1068.t1;
OX465274.1_Tachina_grossa_genome_assembly,_chromosome:_1	AUGUSTUS	CDS	7561175	7561352	1	+	2	ID=g1068.t1.CDS9;Parent=g1068.t1;
OX465274.1_Tachina_grossa_genome_assembly,_chromosome:_1	AUGUSTUS	exon	7561175	7561352	.	+	.	ID=g1068.t1.exon9;Parent=g1068.t1;
OX465274.1_Tachina_grossa_genome_assembly,_chromosome:_1	AUGUSTUS	intron	7561353	7561421	1	+	.	ID=g1068.t1.intron9;Parent=g1068.t1;
OX465274.1_Tachina_grossa_genome_assembly,_chromosome:_1	AUGUSTUS	CDS	7561422	7561744	1	+	1	ID=g1068.t1.CDS10;Parent=g1068.t1;
OX465274.1_Tachina_grossa_genome_assembly,_chromosome:_1	AUGUSTUS	exon	7561422	7561744	.	+	.	ID=g1068.t1.exon10;Parent=g1068.t1;
OX465274.1_Tachina_grossa_genome_assembly,_chromosome:_1	AUGUSTUS	intron	7561745	7561813	1	+	.	ID=g1068.t1.intron10;Parent=g1068.t1;
OX465274.1_Tachina_grossa_genome_assembly,_chromosome:_1	AUGUSTUS	CDS	7561814	7561994	1	+	2	ID=g1068.t1.CDS11;Parent=g1068.t1;
OX465274.1_Tachina_grossa_genome_assembly,_chromosome:_1	AUGUSTUS	exon	7561814	7561994	.	+	.	ID=g1068.t1.exon11;Parent=g1068.t1;
OX465274.1_Tachina_grossa_genome_assembly,_chromosome:_1	AUGUSTUS	intron	7561995	7562081	1	+	.	ID=g1068.t1.intron11;Parent=g1068.t1;
OX465274.1_Tachina_grossa_genome_assembly,_chromosome:_1	AUGUSTUS	CDS	7562082	7562527	1	+	1	ID=g1068.t1.CDS12;Parent=g1068.t1;
OX465274.1_Tachina_grossa_genome_assembly,_chromosome:_1	AUGUSTUS	exon	7562082	7562527	.	+	.	ID=g1068.t1.exon12;Parent=g1068.t1;
OX465274.1_Tachina_grossa_genome_assembly,_chromosome:_1	AUGUSTUS	intron	7562528	7566431	1	+	.	ID=g1068.t1.intron12;Parent=g1068.t1;
OX465274.1_Tachina_grossa_genome_assembly,_chromosome:_1	AUGUSTUS	CDS	7566432	7566751	1	+	2	ID=g1068.t1.CDS13;Parent=g1068.t1;
OX465274.1_Tachina_grossa_genome_assembly,_chromosome:_1	AUGUSTUS	exon	7566432	7566751	.	+	.	ID=g1068.t1.exon13;Parent=g1068.t1;
OX465274.1_Tachina_grossa_genome_assembly,_chromosome:_1	AUGUSTUS	intron	7566752	7566974	1	+	.	ID=g1068.t1.intron13;Parent=g1068.t1;
OX465274.1_Tachina_grossa_genome_assembly,_chromosome:_1	AUGUSTUS	CDS	7566975	7567856	1	+	0	ID=g1068.t1.CDS14;Parent=g1068.t1;
OX465274.1_Tachina_grossa_genome_assembly,_chromosome:_1	AUGUSTUS	exon	7566975	7567856	.	+	.	ID=g1068.t1.exon14;Parent=g1068.t1;
OX465274.1_Tachina_grossa_genome_assembly,_chromosome:_1	AUGUSTUS	intron	7567857	7568862	1	+	.	ID=g1068.t1.intron14;Parent=g1068.t1;
OX465274.1_Tachina_grossa_genome_assembly,_chromosome:_1	AUGUSTUS	CDS	7568863	7569103	1	+	0	ID=g1068.t1.CDS15;Parent=g1068.t1;
OX465274.1_Tachina_grossa_genome_assembly,_chromosome:_1	AUGUSTUS	exon	7568863	7569103	.	+	.	ID=g1068.t1.exon15;Parent=g1068.t1;
OX465274.1_Tachina_grossa_genome_assembly,_chromosome:_1	AUGUSTUS	intron	7569104	7569167	1	+	.	ID=g1068.t1.intron15;Parent=g1068.t1;
OX465274.1_Tachina_grossa_genome_assembly,_chromosome:_1	AUGUSTUS	CDS	7569168	7569351	1	+	2	ID=g1068.t1.CDS16;Parent=g1068.t1;
OX465274.1_Tachina_grossa_genome_assembly,_chromosome:_1	AUGUSTUS	exon	7569168	7569351	.	+	.	ID=g1068.t1.exon16;Parent=g1068.t1;
OX465274.1_Tachina_grossa_genome_assembly,_chromosome:_1	AUGUSTUS	intron	7569352	7569485	1	+	.	ID=g1068.t1.intron16;Parent=g1068.t1;
OX465274.1_Tachina_grossa_genome_assembly,_chromosome:_1	AUGUSTUS	CDS	7569486	7571244	1	+	1	ID=g1068.t1.CDS17;Parent=g1068.t1;
OX465274.1_Tachina_grossa_genome_assembly,_chromosome:_1	AUGUSTUS	exon	7569486	7571244	.	+	.	ID=g1068.t1.exon17;Parent=g1068.t1;
OX465274.1_Tachina_grossa_genome_assembly,_chromosome:_1	AUGUSTUS	stop_codon	7571242	7571244	.	+	0	ID=g1068.t1.stop1;Parent=g1068.t1;
OX465274.1_Tachina_grossa_genome_assembly,_chromosome:_1	AUGUSTUS	gene	7586832	7588955	.	+	.	ID=g1069;
OX465274.1_Tachina_grossa_genome_assembly,_chromosome:_1	AUGUSTUS	mRNA	7586832	7588955	0.13	+	.	ID=g1069.t1;Parent=g1069;
OX465274.1_Tachina_grossa_genome_assembly,_chromosome:_1	AUGUSTUS	start_codon	7586832	7586834	.	+	0	ID=g1069.t1.start1;Parent=g1069.t1;
OX465274.1_Tachina_grossa_genome_assembly,_chromosome:_1	AUGUSTUS	CDS	7586832	7587707	0.71	+	0	ID=g1069.t1.CDS1;Parent=g1069.t1;
OX465274.1_Tachina_grossa_genome_assembly,_chromosome:_1	AUGUSTUS	exon	7586832	7587707	.	+	.	ID=g1069.t1.exon1;Parent=g1069.t1;
OX465274.1_Tachina_grossa_genome_assembly,_chromosome:_1	AUGUSTUS	intron	7587708	7587845	0.69	+	.	ID=g1069.t1.intron1;Parent=g1069.t1;
OX465274.1_Tachina_grossa_genome_assembly,_chromosome:_1	AUGUSTUS	CDS	7587846	7588355	0.41	+	0	ID=g1069.t1.CDS2;Parent=g1069.t1;
OX465274.1_Tachina_grossa_genome_assembly,_chromosome:_1	AUGUSTUS	exon	7587846	7588355	.	+	.	ID=g1069.t1.exon2;Parent=g1069.t1;
OX465274.1_Tachina_grossa_genome_assembly,_chromosome:_1	AUGUSTUS	intron	7588356	7588445	0.41	+	.	ID=g1069.t1.intron2;Parent=g1069.t1;
OX465274.1_Tachina_grossa_genome_assembly,_chromosome:_1	AUGUSTUS	CDS	7588446	7588613	0.2	+	0	ID=g1069.t1.CDS3;Parent=g1069.t1;
OX465274.1_Tachina_grossa_genome_assembly,_chromosome:_1	AUGUSTUS	exon	7588446	7588613	.	+	.	ID=g1069.t1.exon3;Parent=g1069.t1;
OX465274.1_Tachina_grossa_genome_assembly,_chromosome:_1	AUGUSTUS	intron	7588614	7588671	0.46	+	.	ID=g1069.t1.intron3;Parent=g1069.t1;
OX465274.1_Tachina_grossa_genome_assembly,_chromosome:_1	AUGUSTUS	CDS	7588672	7588847	0.65	+	0	ID=g1069.t1.CDS4;Parent=g1069.t1;
OX465274.1_Tachina_grossa_genome_assembly,_chromosome:_1	AUGUSTUS	exon	7588672	7588847	.	+	.	ID=g1069.t1.exon4;Parent=g1069.t1;
OX465274.1_Tachina_grossa_genome_assembly,_chromosome:_1	AUGUSTUS	intron	7588848	7588909	0.65	+	.	ID=g1069.t1.intron4;Parent=g1069.t1;
OX465274.1_Tachina_grossa_genome_assembly,_chromosome:_1	AUGUSTUS	CDS	7588910	7588955	0.65	+	1	ID=g1069.t1.CDS5;Parent=g1069.t1;
OX465274.1_Tachina_grossa_genome_assembly,_chromosome:_1	AUGUSTUS	exon	7588910	7588955	.	+	.	ID=g1069.t1.exon5;Parent=g1069.t1;
OX465274.1_Tachina_grossa_genome_assembly,_chromosome:_1	AUGUSTUS	stop_codon	7588953	7588955	.	+	0	ID=g1069.t1.stop1;Parent=g1069.t1;
OX465274.1_Tachina_grossa_genome_assembly,_chromosome:_1	AUGUSTUS	gene	7589847	7592190	.	+	.	ID=g1070;
OX465274.1_Tachina_grossa_genome_assembly,_chromosome:_1	AUGUSTUS	mRNA	7589847	7592190	0.47	+	.	ID=g1070.t1;Parent=g1070;
OX465274.1_Tachina_grossa_genome_assembly,_chromosome:_1	AUGUSTUS	start_codon	7589847	7589849	.	+	0	ID=g1070.t1.start1;Parent=g1070.t1;
OX465274.1_Tachina_grossa_genome_assembly,_chromosome:_1	AUGUSTUS	CDS	7589847	7589965	0.71	+	0	ID=g1070.t1.CDS1;Parent=g1070.t1;
OX465274.1_Tachina_grossa_genome_assembly,_chromosome:_1	AUGUSTUS	exon	7589847	7589965	.	+	.	ID=g1070.t1.exon1;Parent=g1070.t1;
OX465274.1_Tachina_grossa_genome_assembly,_chromosome:_1	AUGUSTUS	intron	7589966	7590730	0.6	+	.	ID=g1070.t1.intron1;Parent=g1070.t1;
OX465274.1_Tachina_grossa_genome_assembly,_chromosome:_1	AUGUSTUS	CDS	7590731	7591453	0.51	+	1	ID=g1070.t1.CDS2;Parent=g1070.t1;
OX465274.1_Tachina_grossa_genome_assembly,_chromosome:_1	AUGUSTUS	exon	7590731	7591453	.	+	.	ID=g1070.t1.exon2;Parent=g1070.t1;
OX465274.1_Tachina_grossa_genome_assembly,_chromosome:_1	AUGUSTUS	intron	7591454	7591634	0.76	+	.	ID=g1070.t1.intron2;Parent=g1070.t1;
OX465274.1_Tachina_grossa_genome_assembly,_chromosome:_1	AUGUSTUS	CDS	7591635	7592190	0.76	+	1	ID=g1070.t1.CDS3;Parent=g1070.t1;
OX465274.1_Tachina_grossa_genome_assembly,_chromosome:_1	AUGUSTUS	exon	7591635	7592190	.	+	.	ID=g1070.t1.exon3;Parent=g1070.t1;
OX465274.1_Tachina_grossa_genome_assembly,_chromosome:_1	AUGUSTUS	stop_codon	7592188	7592190	.	+	0	ID=g1070.t1.stop1;Parent=g1070.t1;
OX465274.1_Tachina_grossa_genome_assembly,_chromosome:_1	AUGUSTUS	gene	7595067	7602328	.	-	.	ID=g1071;
OX465274.1_Tachina_grossa_genome_assembly,_chromosome:_1	AUGUSTUS	mRNA	7595067	7602328	1	-	.	ID=g1071.t1;Parent=g1071;
OX465274.1_Tachina_grossa_genome_assembly,_chromosome:_1	AUGUSTUS	stop_codon	7595067	7595069	.	-	0	ID=g1071.t1.stop1;Parent=g1071.t1;
OX465274.1_Tachina_grossa_genome_assembly,_chromosome:_1	AUGUSTUS	CDS	7595067	7595268	1	-	1	ID=g1071.t1.CDS1;Parent=g1071.t1;
OX465274.1_Tachina_grossa_genome_assembly,_chromosome:_1	AUGUSTUS	exon	7595067	7595268	.	-	.	ID=g1071.t1.exon1;Parent=g1071.t1;
OX465274.1_Tachina_grossa_genome_assembly,_chromosome:_1	AUGUSTUS	intron	7595269	7595336	1	-	.	ID=g1071.t1.intron1;Parent=g1071.t1;
OX465274.1_Tachina_grossa_genome_assembly,_chromosome:_1	AUGUSTUS	CDS	7595337	7595529	1	-	2	ID=g1071.t1.CDS2;Parent=g1071.t1;
OX465274.1_Tachina_grossa_genome_assembly,_chromosome:_1	AUGUSTUS	exon	7595337	7595529	.	-	.	ID=g1071.t1.exon2;Parent=g1071.t1;
OX465274.1_Tachina_grossa_genome_assembly,_chromosome:_1	AUGUSTUS	intron	7595530	7595593	1	-	.	ID=g1071.t1.intron2;Parent=g1071.t1;
OX465274.1_Tachina_grossa_genome_assembly,_chromosome:_1	AUGUSTUS	CDS	7595594	7595816	1	-	0	ID=g1071.t1.CDS3;Parent=g1071.t1;
OX465274.1_Tachina_grossa_genome_assembly,_chromosome:_1	AUGUSTUS	exon	7595594	7595816	.	-	.	ID=g1071.t1.exon3;Parent=g1071.t1;
OX465274.1_Tachina_grossa_genome_assembly,_chromosome:_1	AUGUSTUS	intron	7595817	7595875	1	-	.	ID=g1071.t1.intron3;Parent=g1071.t1;
OX465274.1_Tachina_grossa_genome_assembly,_chromosome:_1	AUGUSTUS	CDS	7595876	7596187	1	-	0	ID=g1071.t1.CDS4;Parent=g1071.t1;
OX465274.1_Tachina_grossa_genome_assembly,_chromosome:_1	AUGUSTUS	exon	7595876	7596187	.	-	.	ID=g1071.t1.exon4;Parent=g1071.t1;
OX465274.1_Tachina_grossa_genome_assembly,_chromosome:_1	AUGUSTUS	intron	7596188	7596256	1	-	.	ID=g1071.t1.intron4;Parent=g1071.t1;
OX465274.1_Tachina_grossa_genome_assembly,_chromosome:_1	AUGUSTUS	CDS	7596257	7596451	1	-	0	ID=g1071.t1.CDS5;Parent=g1071.t1;
OX465274.1_Tachina_grossa_genome_assembly,_chromosome:_1	AUGUSTUS	exon	7596257	7596451	.	-	.	ID=g1071.t1.exon5;Parent=g1071.t1;
OX465274.1_Tachina_grossa_genome_assembly,_chromosome:_1	AUGUSTUS	intron	7596452	7599280	1	-	.	ID=g1071.t1.intron5;Parent=g1071.t1;
OX465274.1_Tachina_grossa_genome_assembly,_chromosome:_1	AUGUSTUS	CDS	7599281	7599577	1	-	0	ID=g1071.t1.CDS6;Parent=g1071.t1;
OX465274.1_Tachina_grossa_genome_assembly,_chromosome:_1	AUGUSTUS	exon	7599281	7599577	.	-	.	ID=g1071.t1.exon6;Parent=g1071.t1;
OX465274.1_Tachina_grossa_genome_assembly,_chromosome:_1	AUGUSTUS	intron	7599578	7599646	1	-	.	ID=g1071.t1.intron6;Parent=g1071.t1;
OX465274.1_Tachina_grossa_genome_assembly,_chromosome:_1	AUGUSTUS	CDS	7599647	7599809	1	-	1	ID=g1071.t1.CDS7;Parent=g1071.t1;
OX465274.1_Tachina_grossa_genome_assembly,_chromosome:_1	AUGUSTUS	exon	7599647	7599809	.	-	.	ID=g1071.t1.exon7;Parent=g1071.t1;
OX465274.1_Tachina_grossa_genome_assembly,_chromosome:_1	AUGUSTUS	intron	7599810	7599872	1	-	.	ID=g1071.t1.intron7;Parent=g1071.t1;
OX465274.1_Tachina_grossa_genome_assembly,_chromosome:_1	AUGUSTUS	CDS	7599873	7600152	1	-	2	ID=g1071.t1.CDS8;Parent=g1071.t1;
OX465274.1_Tachina_grossa_genome_assembly,_chromosome:_1	AUGUSTUS	exon	7599873	7600152	.	-	.	ID=g1071.t1.exon8;Parent=g1071.t1;
OX465274.1_Tachina_grossa_genome_assembly,_chromosome:_1	AUGUSTUS	intron	7600153	7600221	1	-	.	ID=g1071.t1.intron8;Parent=g1071.t1;
OX465274.1_Tachina_grossa_genome_assembly,_chromosome:_1	AUGUSTUS	CDS	7600222	7600498	1	-	0	ID=g1071.t1.CDS9;Parent=g1071.t1;
OX465274.1_Tachina_grossa_genome_assembly,_chromosome:_1	AUGUSTUS	exon	7600222	7600498	.	-	.	ID=g1071.t1.exon9;Parent=g1071.t1;
OX465274.1_Tachina_grossa_genome_assembly,_chromosome:_1	AUGUSTUS	intron	7600499	7601027	1	-	.	ID=g1071.t1.intron9;Parent=g1071.t1;
OX465274.1_Tachina_grossa_genome_assembly,_chromosome:_1	AUGUSTUS	CDS	7601028	7601247	1	-	1	ID=g1071.t1.CDS10;Parent=g1071.t1;
OX465274.1_Tachina_grossa_genome_assembly,_chromosome:_1	AUGUSTUS	exon	7601028	7601247	.	-	.	ID=g1071.t1.exon10;Parent=g1071.t1;
OX465274.1_Tachina_grossa_genome_assembly,_chromosome:_1	AUGUSTUS	intron	7601248	7601309	1	-	.	ID=g1071.t1.intron10;Parent=g1071.t1;
OX465274.1_Tachina_grossa_genome_assembly,_chromosome:_1	AUGUSTUS	CDS	7601310	7602328	1	-	0	ID=g1071.t1.CDS11;Parent=g1071.t1;
OX465274.1_Tachina_grossa_genome_assembly,_chromosome:_1	AUGUSTUS	exon	7601310	7602328	.	-	.	ID=g1071.t1.exon11;Parent=g1071.t1;
OX465274.1_Tachina_grossa_genome_assembly,_chromosome:_1	AUGUSTUS	start_codon	7602326	7602328	.	-	0	ID=g1071.t1.start1;Parent=g1071.t1;
OX465274.1_Tachina_grossa_genome_assembly,_chromosome:_1	AUGUSTUS	gene	7603329	7604915	.	-	.	ID=g1072;
OX465274.1_Tachina_grossa_genome_assembly,_chromosome:_1	AUGUSTUS	mRNA	7603329	7604915	1	-	.	ID=g1072.t1;Parent=g1072;
OX465274.1_Tachina_grossa_genome_assembly,_chromosome:_1	AUGUSTUS	stop_codon	7603329	7603331	.	-	0	ID=g1072.t1.stop1;Parent=g1072.t1;
OX465274.1_Tachina_grossa_genome_assembly,_chromosome:_1	AUGUSTUS	CDS	7603329	7603454	1	-	0	ID=g1072.t1.CDS1;Parent=g1072.t1;
OX465274.1_Tachina_grossa_genome_assembly,_chromosome:_1	AUGUSTUS	exon	7603329	7603454	.	-	.	ID=g1072.t1.exon1;Parent=g1072.t1;
OX465274.1_Tachina_grossa_genome_assembly,_chromosome:_1	AUGUSTUS	intron	7603455	7603517	1	-	.	ID=g1072.t1.intron1;Parent=g1072.t1;
OX465274.1_Tachina_grossa_genome_assembly,_chromosome:_1	AUGUSTUS	CDS	7603518	7603687	1	-	2	ID=g1072.t1.CDS2;Parent=g1072.t1;
OX465274.1_Tachina_grossa_genome_assembly,_chromosome:_1	AUGUSTUS	exon	7603518	7603687	.	-	.	ID=g1072.t1.exon2;Parent=g1072.t1;
OX465274.1_Tachina_grossa_genome_assembly,_chromosome:_1	AUGUSTUS	intron	7603688	7603759	1	-	.	ID=g1072.t1.intron2;Parent=g1072.t1;
OX465274.1_Tachina_grossa_genome_assembly,_chromosome:_1	AUGUSTUS	CDS	7603760	7604915	1	-	0	ID=g1072.t1.CDS3;Parent=g1072.t1;
OX465274.1_Tachina_grossa_genome_assembly,_chromosome:_1	AUGUSTUS	exon	7603760	7604915	.	-	.	ID=g1072.t1.exon3;Parent=g1072.t1;
OX465274.1_Tachina_grossa_genome_assembly,_chromosome:_1	AUGUSTUS	start_codon	7604913	7604915	.	-	0	ID=g1072.t1.start1;Parent=g1072.t1;
OX465274.1_Tachina_grossa_genome_assembly,_chromosome:_1	AUGUSTUS	gene	7606106	7611549	.	+	.	ID=g1073;
OX465274.1_Tachina_grossa_genome_assembly,_chromosome:_1	AUGUSTUS	mRNA	7606106	7611549	1	+	.	ID=g1073.t1;Parent=g1073;
OX465274.1_Tachina_grossa_genome_assembly,_chromosome:_1	AUGUSTUS	start_codon	7606106	7606108	.	+	0	ID=g1073.t1.start1;Parent=g1073.t1;
OX465274.1_Tachina_grossa_genome_assembly,_chromosome:_1	AUGUSTUS	CDS	7606106	7606510	1	+	0	ID=g1073.t1.CDS1;Parent=g1073.t1;
OX465274.1_Tachina_grossa_genome_assembly,_chromosome:_1	AUGUSTUS	exon	7606106	7606510	.	+	.	ID=g1073.t1.exon1;Parent=g1073.t1;
OX465274.1_Tachina_grossa_genome_assembly,_chromosome:_1	AUGUSTUS	intron	7606511	7606570	1	+	.	ID=g1073.t1.intron1;Parent=g1073.t1;
OX465274.1_Tachina_grossa_genome_assembly,_chromosome:_1	AUGUSTUS	CDS	7606571	7606891	1	+	0	ID=g1073.t1.CDS2;Parent=g1073.t1;
OX465274.1_Tachina_grossa_genome_assembly,_chromosome:_1	AUGUSTUS	exon	7606571	7606891	.	+	.	ID=g1073.t1.exon2;Parent=g1073.t1;
OX465274.1_Tachina_grossa_genome_assembly,_chromosome:_1	AUGUSTUS	intron	7606892	7609720	1	+	.	ID=g1073.t1.intron2;Parent=g1073.t1;
OX465274.1_Tachina_grossa_genome_assembly,_chromosome:_1	AUGUSTUS	CDS	7609721	7609940	1	+	0	ID=g1073.t1.CDS3;Parent=g1073.t1;
OX465274.1_Tachina_grossa_genome_assembly,_chromosome:_1	AUGUSTUS	exon	7609721	7609940	.	+	.	ID=g1073.t1.exon3;Parent=g1073.t1;
OX465274.1_Tachina_grossa_genome_assembly,_chromosome:_1	AUGUSTUS	intron	7609941	7610010	1	+	.	ID=g1073.t1.intron3;Parent=g1073.t1;
OX465274.1_Tachina_grossa_genome_assembly,_chromosome:_1	AUGUSTUS	CDS	7610011	7611165	1	+	2	ID=g1073.t1.CDS4;Parent=g1073.t1;
OX465274.1_Tachina_grossa_genome_assembly,_chromosome:_1	AUGUSTUS	exon	7610011	7611165	.	+	.	ID=g1073.t1.exon4;Parent=g1073.t1;
OX465274.1_Tachina_grossa_genome_assembly,_chromosome:_1	AUGUSTUS	intron	7611166	7611463	1	+	.	ID=g1073.t1.intron4;Parent=g1073.t1;
OX465274.1_Tachina_grossa_genome_assembly,_chromosome:_1	AUGUSTUS	CDS	7611464	7611549	1	+	2	ID=g1073.t1.CDS5;Parent=g1073.t1;
OX465274.1_Tachina_grossa_genome_assembly,_chromosome:_1	AUGUSTUS	exon	7611464	7611549	.	+	.	ID=g1073.t1.exon5;Parent=g1073.t1;
OX465274.1_Tachina_grossa_genome_assembly,_chromosome:_1	AUGUSTUS	stop_codon	7611547	7611549	.	+	0	ID=g1073.t1.stop1;Parent=g1073.t1;
OX465274.1_Tachina_grossa_genome_assembly,_chromosome:_1	AUGUSTUS	gene	7619472	7638555	.	-	.	ID=g1074;
OX465274.1_Tachina_grossa_genome_assembly,_chromosome:_1	AUGUSTUS	mRNA	7619472	7638555	1	-	.	ID=g1074.t1;Parent=g1074;
OX465274.1_Tachina_grossa_genome_assembly,_chromosome:_1	AUGUSTUS	stop_codon	7619472	7619474	.	-	0	ID=g1074.t1.stop1;Parent=g1074.t1;
OX465274.1_Tachina_grossa_genome_assembly,_chromosome:_1	AUGUSTUS	CDS	7619472	7619800	1	-	2	ID=g1074.t1.CDS1;Parent=g1074.t1;
OX465274.1_Tachina_grossa_genome_assembly,_chromosome:_1	AUGUSTUS	exon	7619472	7619800	.	-	.	ID=g1074.t1.exon1;Parent=g1074.t1;
OX465274.1_Tachina_grossa_genome_assembly,_chromosome:_1	AUGUSTUS	intron	7619801	7624846	1	-	.	ID=g1074.t1.intron1;Parent=g1074.t1;
OX465274.1_Tachina_grossa_genome_assembly,_chromosome:_1	AUGUSTUS	CDS	7624847	7626818	1	-	0	ID=g1074.t1.CDS2;Parent=g1074.t1;
OX465274.1_Tachina_grossa_genome_assembly,_chromosome:_1	AUGUSTUS	exon	7624847	7626818	.	-	.	ID=g1074.t1.exon2;Parent=g1074.t1;
OX465274.1_Tachina_grossa_genome_assembly,_chromosome:_1	AUGUSTUS	intron	7626819	7626912	1	-	.	ID=g1074.t1.intron2;Parent=g1074.t1;
OX465274.1_Tachina_grossa_genome_assembly,_chromosome:_1	AUGUSTUS	CDS	7626913	7627893	1	-	0	ID=g1074.t1.CDS3;Parent=g1074.t1;
OX465274.1_Tachina_grossa_genome_assembly,_chromosome:_1	AUGUSTUS	exon	7626913	7627893	.	-	.	ID=g1074.t1.exon3;Parent=g1074.t1;
OX465274.1_Tachina_grossa_genome_assembly,_chromosome:_1	AUGUSTUS	intron	7627894	7627960	1	-	.	ID=g1074.t1.intron3;Parent=g1074.t1;
OX465274.1_Tachina_grossa_genome_assembly,_chromosome:_1	AUGUSTUS	CDS	7627961	7628821	1	-	0	ID=g1074.t1.CDS4;Parent=g1074.t1;
OX465274.1_Tachina_grossa_genome_assembly,_chromosome:_1	AUGUSTUS	exon	7627961	7628821	.	-	.	ID=g1074.t1.exon4;Parent=g1074.t1;
OX465274.1_Tachina_grossa_genome_assembly,_chromosome:_1	AUGUSTUS	intron	7628822	7630581	1	-	.	ID=g1074.t1.intron4;Parent=g1074.t1;
OX465274.1_Tachina_grossa_genome_assembly,_chromosome:_1	AUGUSTUS	CDS	7630582	7630614	1	-	0	ID=g1074.t1.CDS5;Parent=g1074.t1;
OX465274.1_Tachina_grossa_genome_assembly,_chromosome:_1	AUGUSTUS	exon	7630582	7630614	.	-	.	ID=g1074.t1.exon5;Parent=g1074.t1;
OX465274.1_Tachina_grossa_genome_assembly,_chromosome:_1	AUGUSTUS	intron	7630615	7630797	1	-	.	ID=g1074.t1.intron5;Parent=g1074.t1;
OX465274.1_Tachina_grossa_genome_assembly,_chromosome:_1	AUGUSTUS	CDS	7630798	7631071	1	-	1	ID=g1074.t1.CDS6;Parent=g1074.t1;
OX465274.1_Tachina_grossa_genome_assembly,_chromosome:_1	AUGUSTUS	exon	7630798	7631071	.	-	.	ID=g1074.t1.exon6;Parent=g1074.t1;
OX465274.1_Tachina_grossa_genome_assembly,_chromosome:_1	AUGUSTUS	intron	7631072	7631514	1	-	.	ID=g1074.t1.intron6;Parent=g1074.t1;
OX465274.1_Tachina_grossa_genome_assembly,_chromosome:_1	AUGUSTUS	CDS	7631515	7633143	1	-	1	ID=g1074.t1.CDS7;Parent=g1074.t1;
OX465274.1_Tachina_grossa_genome_assembly,_chromosome:_1	AUGUSTUS	exon	7631515	7633143	.	-	.	ID=g1074.t1.exon7;Parent=g1074.t1;
OX465274.1_Tachina_grossa_genome_assembly,_chromosome:_1	AUGUSTUS	intron	7633144	7633230	1	-	.	ID=g1074.t1.intron7;Parent=g1074.t1;
OX465274.1_Tachina_grossa_genome_assembly,_chromosome:_1	AUGUSTUS	CDS	7633231	7633638	1	-	1	ID=g1074.t1.CDS8;Parent=g1074.t1;
OX465274.1_Tachina_grossa_genome_assembly,_chromosome:_1	AUGUSTUS	exon	7633231	7633638	.	-	.	ID=g1074.t1.exon8;Parent=g1074.t1;
OX465274.1_Tachina_grossa_genome_assembly,_chromosome:_1	AUGUSTUS	intron	7633639	7638481	1	-	.	ID=g1074.t1.intron8;Parent=g1074.t1;
OX465274.1_Tachina_grossa_genome_assembly,_chromosome:_1	AUGUSTUS	CDS	7638482	7638555	1	-	0	ID=g1074.t1.CDS9;Parent=g1074.t1;
OX465274.1_Tachina_grossa_genome_assembly,_chromosome:_1	AUGUSTUS	exon	7638482	7638555	.	-	.	ID=g1074.t1.exon9;Parent=g1074.t1;
OX465274.1_Tachina_grossa_genome_assembly,_chromosome:_1	AUGUSTUS	start_codon	7638553	7638555	.	-	0	ID=g1074.t1.start1;Parent=g1074.t1;
OX465274.1_Tachina_grossa_genome_assembly,_chromosome:_1	AUGUSTUS	gene	7644160	7645083	.	-	.	ID=g1075;
OX465274.1_Tachina_grossa_genome_assembly,_chromosome:_1	AUGUSTUS	mRNA	7644160	7645083	1	-	.	ID=g1075.t1;Parent=g1075;
OX465274.1_Tachina_grossa_genome_assembly,_chromosome:_1	AUGUSTUS	stop_codon	7644160	7644162	.	-	0	ID=g1075.t1.stop1;Parent=g1075.t1;
OX465274.1_Tachina_grossa_genome_assembly,_chromosome:_1	AUGUSTUS	CDS	7644160	7645083	1	-	0	ID=g1075.t1.CDS1;Parent=g1075.t1;
OX465274.1_Tachina_grossa_genome_assembly,_chromosome:_1	AUGUSTUS	exon	7644160	7645083	.	-	.	ID=g1075.t1.exon1;Parent=g1075.t1;
OX465274.1_Tachina_grossa_genome_assembly,_chromosome:_1	AUGUSTUS	start_codon	7645081	7645083	.	-	0	ID=g1075.t1.start1;Parent=g1075.t1;
OX465274.1_Tachina_grossa_genome_assembly,_chromosome:_1	AUGUSTUS	gene	7652591	7653541	.	+	.	ID=g1076;
OX465274.1_Tachina_grossa_genome_assembly,_chromosome:_1	AUGUSTUS	mRNA	7652591	7653541	1	+	.	ID=g1076.t1;Parent=g1076;
OX465274.1_Tachina_grossa_genome_assembly,_chromosome:_1	AUGUSTUS	start_codon	7652591	7652593	.	+	0	ID=g1076.t1.start1;Parent=g1076.t1;
OX465274.1_Tachina_grossa_genome_assembly,_chromosome:_1	AUGUSTUS	CDS	7652591	7653541	1	+	0	ID=g1076.t1.CDS1;Parent=g1076.t1;
OX465274.1_Tachina_grossa_genome_assembly,_chromosome:_1	AUGUSTUS	exon	7652591	7653541	.	+	.	ID=g1076.t1.exon1;Parent=g1076.t1;
OX465274.1_Tachina_grossa_genome_assembly,_chromosome:_1	AUGUSTUS	stop_codon	7653539	7653541	.	+	0	ID=g1076.t1.stop1;Parent=g1076.t1;
OX465274.1_Tachina_grossa_genome_assembly,_chromosome:_1	AUGUSTUS	gene	7719552	7720100	.	-	.	ID=g1077;
OX465274.1_Tachina_grossa_genome_assembly,_chromosome:_1	AUGUSTUS	mRNA	7719552	7720100	0.5	-	.	ID=g1077.t1;Parent=g1077;
OX465274.1_Tachina_grossa_genome_assembly,_chromosome:_1	AUGUSTUS	stop_codon	7719552	7719554	.	-	0	ID=g1077.t1.stop1;Parent=g1077.t1;
OX465274.1_Tachina_grossa_genome_assembly,_chromosome:_1	AUGUSTUS	CDS	7719552	7719635	0.83	-	0	ID=g1077.t1.CDS1;Parent=g1077.t1;
OX465274.1_Tachina_grossa_genome_assembly,_chromosome:_1	AUGUSTUS	exon	7719552	7719635	.	-	.	ID=g1077.t1.exon1;Parent=g1077.t1;
OX465274.1_Tachina_grossa_genome_assembly,_chromosome:_1	AUGUSTUS	intron	7719636	7719851	0.58	-	.	ID=g1077.t1.intron1;Parent=g1077.t1;
OX465274.1_Tachina_grossa_genome_assembly,_chromosome:_1	AUGUSTUS	CDS	7719852	7720100	0.5	-	0	ID=g1077.t1.CDS2;Parent=g1077.t1;
OX465274.1_Tachina_grossa_genome_assembly,_chromosome:_1	AUGUSTUS	exon	7719852	7720100	.	-	.	ID=g1077.t1.exon2;Parent=g1077.t1;
OX465274.1_Tachina_grossa_genome_assembly,_chromosome:_1	AUGUSTUS	start_codon	7720098	7720100	.	-	0	ID=g1077.t1.start1;Parent=g1077.t1;
OX465274.1_Tachina_grossa_genome_assembly,_chromosome:_1	AUGUSTUS	gene	7719552	7721254	.	-	.	ID=g1078;
OX465274.1_Tachina_grossa_genome_assembly,_chromosome:_1	AUGUSTUS	mRNA	7720187	7721254	0.94	-	.	ID=g1078.t1;Parent=g1078;
OX465274.1_Tachina_grossa_genome_assembly,_chromosome:_1	AUGUSTUS	stop_codon	7720187	7720189	.	-	0	ID=g1078.t1.stop1;Parent=g1078.t1;
OX465274.1_Tachina_grossa_genome_assembly,_chromosome:_1	AUGUSTUS	CDS	7720187	7720560	1	-	2	ID=g1078.t1.CDS1;Parent=g1078.t1;
OX465274.1_Tachina_grossa_genome_assembly,_chromosome:_1	AUGUSTUS	exon	7720187	7720560	.	-	.	ID=g1078.t1.exon1;Parent=g1078.t1;
OX465274.1_Tachina_grossa_genome_assembly,_chromosome:_1	AUGUSTUS	intron	7720561	7720668	0.94	-	.	ID=g1078.t1.intron1;Parent=g1078.t1;
OX465274.1_Tachina_grossa_genome_assembly,_chromosome:_1	AUGUSTUS	CDS	7720669	7721254	0.94	-	0	ID=g1078.t1.CDS2;Parent=g1078.t1;
OX465274.1_Tachina_grossa_genome_assembly,_chromosome:_1	AUGUSTUS	exon	7720669	7721254	.	-	.	ID=g1078.t1.exon2;Parent=g1078.t1;
OX465274.1_Tachina_grossa_genome_assembly,_chromosome:_1	AUGUSTUS	start_codon	7721252	7721254	.	-	0	ID=g1078.t1.start1;Parent=g1078.t1;
OX465274.1_Tachina_grossa_genome_assembly,_chromosome:_1	AUGUSTUS	mRNA	7719552	7721254	0.75	-	.	ID=g1078.t2;Parent=g1078;
OX465274.1_Tachina_grossa_genome_assembly,_chromosome:_1	AUGUSTUS	stop_codon	7719552	7719554	.	-	0	ID=g1078.t2.stop1;Parent=g1078.t2;
OX465274.1_Tachina_grossa_genome_assembly,_chromosome:_1	AUGUSTUS	CDS	7719552	7719606	0.77	-	1	ID=g1078.t2.CDS1;Parent=g1078.t2;
OX465274.1_Tachina_grossa_genome_assembly,_chromosome:_1	AUGUSTUS	exon	7719552	7719606	.	-	.	ID=g1078.t2.exon1;Parent=g1078.t2;
OX465274.1_Tachina_grossa_genome_assembly,_chromosome:_1	AUGUSTUS	intron	7719607	7720616	0.75	-	.	ID=g1078.t2.intron1;Parent=g1078.t2;
OX465274.1_Tachina_grossa_genome_assembly,_chromosome:_1	AUGUSTUS	CDS	7720617	7721254	0.82	-	0	ID=g1078.t2.CDS2;Parent=g1078.t2;
OX465274.1_Tachina_grossa_genome_assembly,_chromosome:_1	AUGUSTUS	exon	7720617	7721254	.	-	.	ID=g1078.t2.exon2;Parent=g1078.t2;
OX465274.1_Tachina_grossa_genome_assembly,_chromosome:_1	AUGUSTUS	start_codon	7721252	7721254	.	-	0	ID=g1078.t2.start1;Parent=g1078.t2;
OX465274.1_Tachina_grossa_genome_assembly,_chromosome:_1	AUGUSTUS	gene	7734565	7775040	.	+	.	ID=g1079;
OX465274.1_Tachina_grossa_genome_assembly,_chromosome:_1	AUGUSTUS	mRNA	7734565	7775040	0.62	+	.	ID=g1079.t1;Parent=g1079;
OX465274.1_Tachina_grossa_genome_assembly,_chromosome:_1	AUGUSTUS	start_codon	7734565	7734567	.	+	0	ID=g1079.t1.start1;Parent=g1079.t1;
OX465274.1_Tachina_grossa_genome_assembly,_chromosome:_1	AUGUSTUS	CDS	7734565	7735097	0.65	+	0	ID=g1079.t1.CDS1;Parent=g1079.t1;
OX465274.1_Tachina_grossa_genome_assembly,_chromosome:_1	AUGUSTUS	exon	7734565	7735097	.	+	.	ID=g1079.t1.exon1;Parent=g1079.t1;
OX465274.1_Tachina_grossa_genome_assembly,_chromosome:_1	AUGUSTUS	intron	7735098	7774850	1	+	.	ID=g1079.t1.intron1;Parent=g1079.t1;
OX465274.1_Tachina_grossa_genome_assembly,_chromosome:_1	AUGUSTUS	CDS	7774851	7775040	0.95	+	1	ID=g1079.t1.CDS2;Parent=g1079.t1;
OX465274.1_Tachina_grossa_genome_assembly,_chromosome:_1	AUGUSTUS	exon	7774851	7775040	.	+	.	ID=g1079.t1.exon2;Parent=g1079.t1;
OX465274.1_Tachina_grossa_genome_assembly,_chromosome:_1	AUGUSTUS	stop_codon	7775038	7775040	.	+	0	ID=g1079.t1.stop1;Parent=g1079.t1;
OX465274.1_Tachina_grossa_genome_assembly,_chromosome:_1	AUGUSTUS	gene	7806185	7830480	.	+	.	ID=g1080;
OX465274.1_Tachina_grossa_genome_assembly,_chromosome:_1	AUGUSTUS	mRNA	7806185	7830480	1	+	.	ID=g1080.t1;Parent=g1080;
OX465274.1_Tachina_grossa_genome_assembly,_chromosome:_1	AUGUSTUS	start_codon	7806185	7806187	.	+	0	ID=g1080.t1.start1;Parent=g1080.t1;
OX465274.1_Tachina_grossa_genome_assembly,_chromosome:_1	AUGUSTUS	CDS	7806185	7806256	1	+	0	ID=g1080.t1.CDS1;Parent=g1080.t1;
OX465274.1_Tachina_grossa_genome_assembly,_chromosome:_1	AUGUSTUS	exon	7806185	7806256	.	+	.	ID=g1080.t1.exon1;Parent=g1080.t1;
OX465274.1_Tachina_grossa_genome_assembly,_chromosome:_1	AUGUSTUS	intron	7806257	7811593	1	+	.	ID=g1080.t1.intron1;Parent=g1080.t1;
OX465274.1_Tachina_grossa_genome_assembly,_chromosome:_1	AUGUSTUS	CDS	7811594	7811827	1	+	0	ID=g1080.t1.CDS2;Parent=g1080.t1;
OX465274.1_Tachina_grossa_genome_assembly,_chromosome:_1	AUGUSTUS	exon	7811594	7811827	.	+	.	ID=g1080.t1.exon2;Parent=g1080.t1;
OX465274.1_Tachina_grossa_genome_assembly,_chromosome:_1	AUGUSTUS	intron	7811828	7826339	1	+	.	ID=g1080.t1.intron2;Parent=g1080.t1;
OX465274.1_Tachina_grossa_genome_assembly,_chromosome:_1	AUGUSTUS	CDS	7826340	7826524	1	+	0	ID=g1080.t1.CDS3;Parent=g1080.t1;
OX465274.1_Tachina_grossa_genome_assembly,_chromosome:_1	AUGUSTUS	exon	7826340	7826524	.	+	.	ID=g1080.t1.exon3;Parent=g1080.t1;
OX465274.1_Tachina_grossa_genome_assembly,_chromosome:_1	AUGUSTUS	intron	7826525	7826689	1	+	.	ID=g1080.t1.intron3;Parent=g1080.t1;
OX465274.1_Tachina_grossa_genome_assembly,_chromosome:_1	AUGUSTUS	CDS	7826690	7826796	1	+	1	ID=g1080.t1.CDS4;Parent=g1080.t1;
OX465274.1_Tachina_grossa_genome_assembly,_chromosome:_1	AUGUSTUS	exon	7826690	7826796	.	+	.	ID=g1080.t1.exon4;Parent=g1080.t1;
OX465274.1_Tachina_grossa_genome_assembly,_chromosome:_1	AUGUSTUS	intron	7826797	7826939	1	+	.	ID=g1080.t1.intron4;Parent=g1080.t1;
OX465274.1_Tachina_grossa_genome_assembly,_chromosome:_1	AUGUSTUS	CDS	7826940	7827093	1	+	2	ID=g1080.t1.CDS5;Parent=g1080.t1;
OX465274.1_Tachina_grossa_genome_assembly,_chromosome:_1	AUGUSTUS	exon	7826940	7827093	.	+	.	ID=g1080.t1.exon5;Parent=g1080.t1;
OX465274.1_Tachina_grossa_genome_assembly,_chromosome:_1	AUGUSTUS	intron	7827094	7827223	1	+	.	ID=g1080.t1.intron5;Parent=g1080.t1;
OX465274.1_Tachina_grossa_genome_assembly,_chromosome:_1	AUGUSTUS	CDS	7827224	7828623	1	+	1	ID=g1080.t1.CDS6;Parent=g1080.t1;
OX465274.1_Tachina_grossa_genome_assembly,_chromosome:_1	AUGUSTUS	exon	7827224	7828623	.	+	.	ID=g1080.t1.exon6;Parent=g1080.t1;
OX465274.1_Tachina_grossa_genome_assembly,_chromosome:_1	AUGUSTUS	intron	7828624	7830451	1	+	.	ID=g1080.t1.intron6;Parent=g1080.t1;
OX465274.1_Tachina_grossa_genome_assembly,_chromosome:_1	AUGUSTUS	CDS	7830452	7830480	1	+	2	ID=g1080.t1.CDS7;Parent=g1080.t1;
OX465274.1_Tachina_grossa_genome_assembly,_chromosome:_1	AUGUSTUS	exon	7830452	7830480	.	+	.	ID=g1080.t1.exon7;Parent=g1080.t1;
OX465274.1_Tachina_grossa_genome_assembly,_chromosome:_1	AUGUSTUS	stop_codon	7830478	7830480	.	+	0	ID=g1080.t1.stop1;Parent=g1080.t1;
OX465274.1_Tachina_grossa_genome_assembly,_chromosome:_1	AUGUSTUS	gene	7882387	7886551	.	-	.	ID=g1081;
OX465274.1_Tachina_grossa_genome_assembly,_chromosome:_1	AUGUSTUS	mRNA	7882387	7886551	0.94	-	.	ID=g1081.t1;Parent=g1081;
OX465274.1_Tachina_grossa_genome_assembly,_chromosome:_1	AUGUSTUS	stop_codon	7882387	7882389	.	-	0	ID=g1081.t1.stop1;Parent=g1081.t1;
OX465274.1_Tachina_grossa_genome_assembly,_chromosome:_1	AUGUSTUS	CDS	7882387	7882569	0.95	-	0	ID=g1081.t1.CDS1;Parent=g1081.t1;
OX465274.1_Tachina_grossa_genome_assembly,_chromosome:_1	AUGUSTUS	exon	7882387	7882569	.	-	.	ID=g1081.t1.exon1;Parent=g1081.t1;
OX465274.1_Tachina_grossa_genome_assembly,_chromosome:_1	AUGUSTUS	intron	7882570	7886488	0.94	-	.	ID=g1081.t1.intron1;Parent=g1081.t1;
OX465274.1_Tachina_grossa_genome_assembly,_chromosome:_1	AUGUSTUS	CDS	7886489	7886551	0.94	-	0	ID=g1081.t1.CDS2;Parent=g1081.t1;
OX465274.1_Tachina_grossa_genome_assembly,_chromosome:_1	AUGUSTUS	exon	7886489	7886551	.	-	.	ID=g1081.t1.exon2;Parent=g1081.t1;
OX465274.1_Tachina_grossa_genome_assembly,_chromosome:_1	AUGUSTUS	start_codon	7886549	7886551	.	-	0	ID=g1081.t1.start1;Parent=g1081.t1;
OX465274.1_Tachina_grossa_genome_assembly,_chromosome:_1	AUGUSTUS	gene	7916922	7917560	.	+	.	ID=g1082;
OX465274.1_Tachina_grossa_genome_assembly,_chromosome:_1	AUGUSTUS	mRNA	7916922	7917560	1	+	.	ID=g1082.t1;Parent=g1082;
OX465274.1_Tachina_grossa_genome_assembly,_chromosome:_1	AUGUSTUS	start_codon	7916922	7916924	.	+	0	ID=g1082.t1.start1;Parent=g1082.t1;
OX465274.1_Tachina_grossa_genome_assembly,_chromosome:_1	AUGUSTUS	CDS	7916922	7917190	1	+	0	ID=g1082.t1.CDS1;Parent=g1082.t1;
OX465274.1_Tachina_grossa_genome_assembly,_chromosome:_1	AUGUSTUS	exon	7916922	7917190	.	+	.	ID=g1082.t1.exon1;Parent=g1082.t1;
OX465274.1_Tachina_grossa_genome_assembly,_chromosome:_1	AUGUSTUS	intron	7917191	7917254	1	+	.	ID=g1082.t1.intron1;Parent=g1082.t1;
OX465274.1_Tachina_grossa_genome_assembly,_chromosome:_1	AUGUSTUS	CDS	7917255	7917414	1	+	1	ID=g1082.t1.CDS2;Parent=g1082.t1;
OX465274.1_Tachina_grossa_genome_assembly,_chromosome:_1	AUGUSTUS	exon	7917255	7917414	.	+	.	ID=g1082.t1.exon2;Parent=g1082.t1;
OX465274.1_Tachina_grossa_genome_assembly,_chromosome:_1	AUGUSTUS	intron	7917415	7917479	1	+	.	ID=g1082.t1.intron2;Parent=g1082.t1;
OX465274.1_Tachina_grossa_genome_assembly,_chromosome:_1	AUGUSTUS	CDS	7917480	7917560	1	+	0	ID=g1082.t1.CDS3;Parent=g1082.t1;
OX465274.1_Tachina_grossa_genome_assembly,_chromosome:_1	AUGUSTUS	exon	7917480	7917560	.	+	.	ID=g1082.t1.exon3;Parent=g1082.t1;
OX465274.1_Tachina_grossa_genome_assembly,_chromosome:_1	AUGUSTUS	stop_codon	7917558	7917560	.	+	0	ID=g1082.t1.stop1;Parent=g1082.t1;
OX465274.1_Tachina_grossa_genome_assembly,_chromosome:_1	AUGUSTUS	gene	7917767	7918850	.	-	.	ID=g1083;
OX465274.1_Tachina_grossa_genome_assembly,_chromosome:_1	AUGUSTUS	mRNA	7917767	7918850	1	-	.	ID=g1083.t1;Parent=g1083;
OX465274.1_Tachina_grossa_genome_assembly,_chromosome:_1	AUGUSTUS	stop_codon	7917767	7917769	.	-	0	ID=g1083.t1.stop1;Parent=g1083.t1;
OX465274.1_Tachina_grossa_genome_assembly,_chromosome:_1	AUGUSTUS	CDS	7917767	7917925	1	-	0	ID=g1083.t1.CDS1;Parent=g1083.t1;
OX465274.1_Tachina_grossa_genome_assembly,_chromosome:_1	AUGUSTUS	exon	7917767	7917925	.	-	.	ID=g1083.t1.exon1;Parent=g1083.t1;
OX465274.1_Tachina_grossa_genome_assembly,_chromosome:_1	AUGUSTUS	intron	7917926	7917984	1	-	.	ID=g1083.t1.intron1;Parent=g1083.t1;
OX465274.1_Tachina_grossa_genome_assembly,_chromosome:_1	AUGUSTUS	CDS	7917985	7918154	1	-	2	ID=g1083.t1.CDS2;Parent=g1083.t1;
OX465274.1_Tachina_grossa_genome_assembly,_chromosome:_1	AUGUSTUS	exon	7917985	7918154	.	-	.	ID=g1083.t1.exon2;Parent=g1083.t1;
OX465274.1_Tachina_grossa_genome_assembly,_chromosome:_1	AUGUSTUS	intron	7918155	7918222	1	-	.	ID=g1083.t1.intron2;Parent=g1083.t1;
OX465274.1_Tachina_grossa_genome_assembly,_chromosome:_1	AUGUSTUS	CDS	7918223	7918850	1	-	0	ID=g1083.t1.CDS3;Parent=g1083.t1;
OX465274.1_Tachina_grossa_genome_assembly,_chromosome:_1	AUGUSTUS	exon	7918223	7918850	.	-	.	ID=g1083.t1.exon3;Parent=g1083.t1;
OX465274.1_Tachina_grossa_genome_assembly,_chromosome:_1	AUGUSTUS	start_codon	7918848	7918850	.	-	0	ID=g1083.t1.start1;Parent=g1083.t1;
OX465274.1_Tachina_grossa_genome_assembly,_chromosome:_1	AUGUSTUS	gene	7919942	7920640	.	+	.	ID=g1084;
OX465274.1_Tachina_grossa_genome_assembly,_chromosome:_1	AUGUSTUS	mRNA	7919942	7920640	1	+	.	ID=g1084.t1;Parent=g1084;
OX465274.1_Tachina_grossa_genome_assembly,_chromosome:_1	AUGUSTUS	start_codon	7919942	7919944	.	+	0	ID=g1084.t1.start1;Parent=g1084.t1;
OX465274.1_Tachina_grossa_genome_assembly,_chromosome:_1	AUGUSTUS	CDS	7919942	7920640	1	+	0	ID=g1084.t1.CDS1;Parent=g1084.t1;
OX465274.1_Tachina_grossa_genome_assembly,_chromosome:_1	AUGUSTUS	exon	7919942	7920640	.	+	.	ID=g1084.t1.exon1;Parent=g1084.t1;
OX465274.1_Tachina_grossa_genome_assembly,_chromosome:_1	AUGUSTUS	stop_codon	7920638	7920640	.	+	0	ID=g1084.t1.stop1;Parent=g1084.t1;
OX465274.1_Tachina_grossa_genome_assembly,_chromosome:_1	AUGUSTUS	gene	7921235	7922035	.	-	.	ID=g1085;
OX465274.1_Tachina_grossa_genome_assembly,_chromosome:_1	AUGUSTUS	mRNA	7921235	7922035	1	-	.	ID=g1085.t1;Parent=g1085;
OX465274.1_Tachina_grossa_genome_assembly,_chromosome:_1	AUGUSTUS	stop_codon	7921235	7921237	.	-	0	ID=g1085.t1.stop1;Parent=g1085.t1;
OX465274.1_Tachina_grossa_genome_assembly,_chromosome:_1	AUGUSTUS	CDS	7921235	7921668	1	-	2	ID=g1085.t1.CDS1;Parent=g1085.t1;
OX465274.1_Tachina_grossa_genome_assembly,_chromosome:_1	AUGUSTUS	exon	7921235	7921668	.	-	.	ID=g1085.t1.exon1;Parent=g1085.t1;
OX465274.1_Tachina_grossa_genome_assembly,_chromosome:_1	AUGUSTUS	intron	7921669	7921722	1	-	.	ID=g1085.t1.intron1;Parent=g1085.t1;
OX465274.1_Tachina_grossa_genome_assembly,_chromosome:_1	AUGUSTUS	CDS	7921723	7922035	1	-	0	ID=g1085.t1.CDS2;Parent=g1085.t1;
OX465274.1_Tachina_grossa_genome_assembly,_chromosome:_1	AUGUSTUS	exon	7921723	7922035	.	-	.	ID=g1085.t1.exon2;Parent=g1085.t1;
OX465274.1_Tachina_grossa_genome_assembly,_chromosome:_1	AUGUSTUS	start_codon	7922033	7922035	.	-	0	ID=g1085.t1.start1;Parent=g1085.t1;
OX465274.1_Tachina_grossa_genome_assembly,_chromosome:_1	AUGUSTUS	gene	7924909	7936781	.	-	.	ID=g1086;
OX465274.1_Tachina_grossa_genome_assembly,_chromosome:_1	AUGUSTUS	mRNA	7924909	7936781	1	-	.	ID=g1086.t1;Parent=g1086;
OX465274.1_Tachina_grossa_genome_assembly,_chromosome:_1	AUGUSTUS	stop_codon	7924909	7924911	.	-	0	ID=g1086.t1.stop1;Parent=g1086.t1;
OX465274.1_Tachina_grossa_genome_assembly,_chromosome:_1	AUGUSTUS	CDS	7924909	7924971	1	-	0	ID=g1086.t1.CDS1;Parent=g1086.t1;
OX465274.1_Tachina_grossa_genome_assembly,_chromosome:_1	AUGUSTUS	exon	7924909	7924971	.	-	.	ID=g1086.t1.exon1;Parent=g1086.t1;
OX465274.1_Tachina_grossa_genome_assembly,_chromosome:_1	AUGUSTUS	intron	7924972	7925027	1	-	.	ID=g1086.t1.intron1;Parent=g1086.t1;
OX465274.1_Tachina_grossa_genome_assembly,_chromosome:_1	AUGUSTUS	CDS	7925028	7925132	1	-	0	ID=g1086.t1.CDS2;Parent=g1086.t1;
OX465274.1_Tachina_grossa_genome_assembly,_chromosome:_1	AUGUSTUS	exon	7925028	7925132	.	-	.	ID=g1086.t1.exon2;Parent=g1086.t1;
OX465274.1_Tachina_grossa_genome_assembly,_chromosome:_1	AUGUSTUS	intron	7925133	7925199	1	-	.	ID=g1086.t1.intron2;Parent=g1086.t1;
OX465274.1_Tachina_grossa_genome_assembly,_chromosome:_1	AUGUSTUS	CDS	7925200	7925367	1	-	0	ID=g1086.t1.CDS3;Parent=g1086.t1;
OX465274.1_Tachina_grossa_genome_assembly,_chromosome:_1	AUGUSTUS	exon	7925200	7925367	.	-	.	ID=g1086.t1.exon3;Parent=g1086.t1;
OX465274.1_Tachina_grossa_genome_assembly,_chromosome:_1	AUGUSTUS	intron	7925368	7925429	1	-	.	ID=g1086.t1.intron3;Parent=g1086.t1;
OX465274.1_Tachina_grossa_genome_assembly,_chromosome:_1	AUGUSTUS	CDS	7925430	7925744	1	-	0	ID=g1086.t1.CDS4;Parent=g1086.t1;
OX465274.1_Tachina_grossa_genome_assembly,_chromosome:_1	AUGUSTUS	exon	7925430	7925744	.	-	.	ID=g1086.t1.exon4;Parent=g1086.t1;
OX465274.1_Tachina_grossa_genome_assembly,_chromosome:_1	AUGUSTUS	intron	7925745	7926386	1	-	.	ID=g1086.t1.intron4;Parent=g1086.t1;
OX465274.1_Tachina_grossa_genome_assembly,_chromosome:_1	AUGUSTUS	CDS	7926387	7926474	1	-	1	ID=g1086.t1.CDS5;Parent=g1086.t1;
OX465274.1_Tachina_grossa_genome_assembly,_chromosome:_1	AUGUSTUS	exon	7926387	7926474	.	-	.	ID=g1086.t1.exon5;Parent=g1086.t1;
OX465274.1_Tachina_grossa_genome_assembly,_chromosome:_1	AUGUSTUS	intron	7926475	7926531	1	-	.	ID=g1086.t1.intron5;Parent=g1086.t1;
OX465274.1_Tachina_grossa_genome_assembly,_chromosome:_1	AUGUSTUS	CDS	7926532	7927207	1	-	2	ID=g1086.t1.CDS6;Parent=g1086.t1;
OX465274.1_Tachina_grossa_genome_assembly,_chromosome:_1	AUGUSTUS	exon	7926532	7927207	.	-	.	ID=g1086.t1.exon6;Parent=g1086.t1;
OX465274.1_Tachina_grossa_genome_assembly,_chromosome:_1	AUGUSTUS	intron	7927208	7927276	1	-	.	ID=g1086.t1.intron6;Parent=g1086.t1;
OX465274.1_Tachina_grossa_genome_assembly,_chromosome:_1	AUGUSTUS	CDS	7927277	7927668	1	-	1	ID=g1086.t1.CDS7;Parent=g1086.t1;
OX465274.1_Tachina_grossa_genome_assembly,_chromosome:_1	AUGUSTUS	exon	7927277	7927668	.	-	.	ID=g1086.t1.exon7;Parent=g1086.t1;
OX465274.1_Tachina_grossa_genome_assembly,_chromosome:_1	AUGUSTUS	intron	7927669	7927729	1	-	.	ID=g1086.t1.intron7;Parent=g1086.t1;
OX465274.1_Tachina_grossa_genome_assembly,_chromosome:_1	AUGUSTUS	CDS	7927730	7928060	1	-	2	ID=g1086.t1.CDS8;Parent=g1086.t1;
OX465274.1_Tachina_grossa_genome_assembly,_chromosome:_1	AUGUSTUS	exon	7927730	7928060	.	-	.	ID=g1086.t1.exon8;Parent=g1086.t1;
OX465274.1_Tachina_grossa_genome_assembly,_chromosome:_1	AUGUSTUS	intron	7928061	7932964	1	-	.	ID=g1086.t1.intron8;Parent=g1086.t1;
OX465274.1_Tachina_grossa_genome_assembly,_chromosome:_1	AUGUSTUS	CDS	7932965	7933883	1	-	0	ID=g1086.t1.CDS9;Parent=g1086.t1;
OX465274.1_Tachina_grossa_genome_assembly,_chromosome:_1	AUGUSTUS	exon	7932965	7933883	.	-	.	ID=g1086.t1.exon9;Parent=g1086.t1;
OX465274.1_Tachina_grossa_genome_assembly,_chromosome:_1	AUGUSTUS	intron	7933884	7934044	1	-	.	ID=g1086.t1.intron9;Parent=g1086.t1;
OX465274.1_Tachina_grossa_genome_assembly,_chromosome:_1	AUGUSTUS	CDS	7934045	7934810	1	-	1	ID=g1086.t1.CDS10;Parent=g1086.t1;
OX465274.1_Tachina_grossa_genome_assembly,_chromosome:_1	AUGUSTUS	exon	7934045	7934810	.	-	.	ID=g1086.t1.exon10;Parent=g1086.t1;
OX465274.1_Tachina_grossa_genome_assembly,_chromosome:_1	AUGUSTUS	intron	7934811	7935783	1	-	.	ID=g1086.t1.intron10;Parent=g1086.t1;
OX465274.1_Tachina_grossa_genome_assembly,_chromosome:_1	AUGUSTUS	CDS	7935784	7935965	1	-	0	ID=g1086.t1.CDS11;Parent=g1086.t1;
OX465274.1_Tachina_grossa_genome_assembly,_chromosome:_1	AUGUSTUS	exon	7935784	7935965	.	-	.	ID=g1086.t1.exon11;Parent=g1086.t1;
OX465274.1_Tachina_grossa_genome_assembly,_chromosome:_1	AUGUSTUS	intron	7935966	7936025	1	-	.	ID=g1086.t1.intron11;Parent=g1086.t1;
OX465274.1_Tachina_grossa_genome_assembly,_chromosome:_1	AUGUSTUS	CDS	7936026	7936186	1	-	2	ID=g1086.t1.CDS12;Parent=g1086.t1;
OX465274.1_Tachina_grossa_genome_assembly,_chromosome:_1	AUGUSTUS	exon	7936026	7936186	.	-	.	ID=g1086.t1.exon12;Parent=g1086.t1;
OX465274.1_Tachina_grossa_genome_assembly,_chromosome:_1	AUGUSTUS	intron	7936187	7936243	1	-	.	ID=g1086.t1.intron12;Parent=g1086.t1;
OX465274.1_Tachina_grossa_genome_assembly,_chromosome:_1	AUGUSTUS	CDS	7936244	7936545	1	-	1	ID=g1086.t1.CDS13;Parent=g1086.t1;
OX465274.1_Tachina_grossa_genome_assembly,_chromosome:_1	AUGUSTUS	exon	7936244	7936545	.	-	.	ID=g1086.t1.exon13;Parent=g1086.t1;
OX465274.1_Tachina_grossa_genome_assembly,_chromosome:_1	AUGUSTUS	intron	7936546	7936617	1	-	.	ID=g1086.t1.intron13;Parent=g1086.t1;
OX465274.1_Tachina_grossa_genome_assembly,_chromosome:_1	AUGUSTUS	CDS	7936618	7936781	1	-	0	ID=g1086.t1.CDS14;Parent=g1086.t1;
OX465274.1_Tachina_grossa_genome_assembly,_chromosome:_1	AUGUSTUS	exon	7936618	7936781	.	-	.	ID=g1086.t1.exon14;Parent=g1086.t1;
OX465274.1_Tachina_grossa_genome_assembly,_chromosome:_1	AUGUSTUS	start_codon	7936779	7936781	.	-	0	ID=g1086.t1.start1;Parent=g1086.t1;
OX465274.1_Tachina_grossa_genome_assembly,_chromosome:_1	AUGUSTUS	gene	7942361	7944309	.	+	.	ID=g1087;
OX465274.1_Tachina_grossa_genome_assembly,_chromosome:_1	AUGUSTUS	mRNA	7942361	7944309	1	+	.	ID=g1087.t1;Parent=g1087;
OX465274.1_Tachina_grossa_genome_assembly,_chromosome:_1	AUGUSTUS	start_codon	7942361	7942363	.	+	0	ID=g1087.t1.start1;Parent=g1087.t1;
OX465274.1_Tachina_grossa_genome_assembly,_chromosome:_1	AUGUSTUS	CDS	7942361	7942721	1	+	0	ID=g1087.t1.CDS1;Parent=g1087.t1;
OX465274.1_Tachina_grossa_genome_assembly,_chromosome:_1	AUGUSTUS	exon	7942361	7942721	.	+	.	ID=g1087.t1.exon1;Parent=g1087.t1;
OX465274.1_Tachina_grossa_genome_assembly,_chromosome:_1	AUGUSTUS	intron	7942722	7942783	1	+	.	ID=g1087.t1.intron1;Parent=g1087.t1;
OX465274.1_Tachina_grossa_genome_assembly,_chromosome:_1	AUGUSTUS	CDS	7942784	7943411	1	+	2	ID=g1087.t1.CDS2;Parent=g1087.t1;
OX465274.1_Tachina_grossa_genome_assembly,_chromosome:_1	AUGUSTUS	exon	7942784	7943411	.	+	.	ID=g1087.t1.exon2;Parent=g1087.t1;
OX465274.1_Tachina_grossa_genome_assembly,_chromosome:_1	AUGUSTUS	intron	7943412	7943514	1	+	.	ID=g1087.t1.intron2;Parent=g1087.t1;
OX465274.1_Tachina_grossa_genome_assembly,_chromosome:_1	AUGUSTUS	CDS	7943515	7943727	1	+	1	ID=g1087.t1.CDS3;Parent=g1087.t1;
OX465274.1_Tachina_grossa_genome_assembly,_chromosome:_1	AUGUSTUS	exon	7943515	7943727	.	+	.	ID=g1087.t1.exon3;Parent=g1087.t1;
OX465274.1_Tachina_grossa_genome_assembly,_chromosome:_1	AUGUSTUS	intron	7943728	7943899	1	+	.	ID=g1087.t1.intron3;Parent=g1087.t1;
OX465274.1_Tachina_grossa_genome_assembly,_chromosome:_1	AUGUSTUS	CDS	7943900	7944054	1	+	1	ID=g1087.t1.CDS4;Parent=g1087.t1;
OX465274.1_Tachina_grossa_genome_assembly,_chromosome:_1	AUGUSTUS	exon	7943900	7944054	.	+	.	ID=g1087.t1.exon4;Parent=g1087.t1;
OX465274.1_Tachina_grossa_genome_assembly,_chromosome:_1	AUGUSTUS	intron	7944055	7944259	1	+	.	ID=g1087.t1.intron4;Parent=g1087.t1;
OX465274.1_Tachina_grossa_genome_assembly,_chromosome:_1	AUGUSTUS	CDS	7944260	7944309	1	+	2	ID=g1087.t1.CDS5;Parent=g1087.t1;
OX465274.1_Tachina_grossa_genome_assembly,_chromosome:_1	AUGUSTUS	exon	7944260	7944309	.	+	.	ID=g1087.t1.exon5;Parent=g1087.t1;
OX465274.1_Tachina_grossa_genome_assembly,_chromosome:_1	AUGUSTUS	stop_codon	7944307	7944309	.	+	0	ID=g1087.t1.stop1;Parent=g1087.t1;
OX465274.1_Tachina_grossa_genome_assembly,_chromosome:_1	AUGUSTUS	gene	7976617	7976988	.	-	.	ID=g1088;
OX465274.1_Tachina_grossa_genome_assembly,_chromosome:_1	AUGUSTUS	mRNA	7976617	7976988	1	-	.	ID=g1088.t1;Parent=g1088;
OX465274.1_Tachina_grossa_genome_assembly,_chromosome:_1	AUGUSTUS	stop_codon	7976617	7976619	.	-	0	ID=g1088.t1.stop1;Parent=g1088.t1;
OX465274.1_Tachina_grossa_genome_assembly,_chromosome:_1	AUGUSTUS	CDS	7976617	7976708	1	-	2	ID=g1088.t1.CDS1;Parent=g1088.t1;
OX465274.1_Tachina_grossa_genome_assembly,_chromosome:_1	AUGUSTUS	exon	7976617	7976708	.	-	.	ID=g1088.t1.exon1;Parent=g1088.t1;
OX465274.1_Tachina_grossa_genome_assembly,_chromosome:_1	AUGUSTUS	intron	7976709	7976777	1	-	.	ID=g1088.t1.intron1;Parent=g1088.t1;
OX465274.1_Tachina_grossa_genome_assembly,_chromosome:_1	AUGUSTUS	CDS	7976778	7976988	1	-	0	ID=g1088.t1.CDS2;Parent=g1088.t1;
OX465274.1_Tachina_grossa_genome_assembly,_chromosome:_1	AUGUSTUS	exon	7976778	7976988	.	-	.	ID=g1088.t1.exon2;Parent=g1088.t1;
OX465274.1_Tachina_grossa_genome_assembly,_chromosome:_1	AUGUSTUS	start_codon	7976986	7976988	.	-	0	ID=g1088.t1.start1;Parent=g1088.t1;
OX465274.1_Tachina_grossa_genome_assembly,_chromosome:_1	AUGUSTUS	gene	7996828	8007683	.	-	.	ID=g1089;
OX465274.1_Tachina_grossa_genome_assembly,_chromosome:_1	AUGUSTUS	mRNA	7996828	8001412	0.99	-	.	ID=g1089.t1;Parent=g1089;
OX465274.1_Tachina_grossa_genome_assembly,_chromosome:_1	AUGUSTUS	stop_codon	7996828	7996830	.	-	0	ID=g1089.t1.stop1;Parent=g1089.t1;
OX465274.1_Tachina_grossa_genome_assembly,_chromosome:_1	AUGUSTUS	CDS	7996828	7997337	1	-	0	ID=g1089.t1.CDS1;Parent=g1089.t1;
OX465274.1_Tachina_grossa_genome_assembly,_chromosome:_1	AUGUSTUS	exon	7996828	7997337	.	-	.	ID=g1089.t1.exon1;Parent=g1089.t1;
OX465274.1_Tachina_grossa_genome_assembly,_chromosome:_1	AUGUSTUS	intron	7997338	7999887	1	-	.	ID=g1089.t1.intron1;Parent=g1089.t1;
OX465274.1_Tachina_grossa_genome_assembly,_chromosome:_1	AUGUSTUS	CDS	7999888	8000033	1	-	2	ID=g1089.t1.CDS2;Parent=g1089.t1;
OX465274.1_Tachina_grossa_genome_assembly,_chromosome:_1	AUGUSTUS	exon	7999888	8000033	.	-	.	ID=g1089.t1.exon2;Parent=g1089.t1;
OX465274.1_Tachina_grossa_genome_assembly,_chromosome:_1	AUGUSTUS	intron	8000034	8000097	1	-	.	ID=g1089.t1.intron2;Parent=g1089.t1;
OX465274.1_Tachina_grossa_genome_assembly,_chromosome:_1	AUGUSTUS	CDS	8000098	8000408	1	-	1	ID=g1089.t1.CDS3;Parent=g1089.t1;
OX465274.1_Tachina_grossa_genome_assembly,_chromosome:_1	AUGUSTUS	exon	8000098	8000408	.	-	.	ID=g1089.t1.exon3;Parent=g1089.t1;
OX465274.1_Tachina_grossa_genome_assembly,_chromosome:_1	AUGUSTUS	intron	8000409	8000468	1	-	.	ID=g1089.t1.intron3;Parent=g1089.t1;
OX465274.1_Tachina_grossa_genome_assembly,_chromosome:_1	AUGUSTUS	CDS	8000469	8001151	1	-	0	ID=g1089.t1.CDS4;Parent=g1089.t1;
OX465274.1_Tachina_grossa_genome_assembly,_chromosome:_1	AUGUSTUS	exon	8000469	8001151	.	-	.	ID=g1089.t1.exon4;Parent=g1089.t1;
OX465274.1_Tachina_grossa_genome_assembly,_chromosome:_1	AUGUSTUS	intron	8001152	8001214	1	-	.	ID=g1089.t1.intron4;Parent=g1089.t1;
OX465274.1_Tachina_grossa_genome_assembly,_chromosome:_1	AUGUSTUS	CDS	8001215	8001412	0.99	-	0	ID=g1089.t1.CDS5;Parent=g1089.t1;
OX465274.1_Tachina_grossa_genome_assembly,_chromosome:_1	AUGUSTUS	exon	8001215	8001412	.	-	.	ID=g1089.t1.exon5;Parent=g1089.t1;
OX465274.1_Tachina_grossa_genome_assembly,_chromosome:_1	AUGUSTUS	start_codon	8001410	8001412	.	-	0	ID=g1089.t1.start1;Parent=g1089.t1;
OX465274.1_Tachina_grossa_genome_assembly,_chromosome:_1	AUGUSTUS	mRNA	7996828	8007683	0.99	-	.	ID=g1089.t2;Parent=g1089;
OX465274.1_Tachina_grossa_genome_assembly,_chromosome:_1	AUGUSTUS	stop_codon	7996828	7996830	.	-	0	ID=g1089.t2.stop1;Parent=g1089.t2;
OX465274.1_Tachina_grossa_genome_assembly,_chromosome:_1	AUGUSTUS	CDS	7996828	7997337	1	-	0	ID=g1089.t2.CDS1;Parent=g1089.t2;
OX465274.1_Tachina_grossa_genome_assembly,_chromosome:_1	AUGUSTUS	exon	7996828	7997337	.	-	.	ID=g1089.t2.exon1;Parent=g1089.t2;
OX465274.1_Tachina_grossa_genome_assembly,_chromosome:_1	AUGUSTUS	intron	7997338	7999887	1	-	.	ID=g1089.t2.intron1;Parent=g1089.t2;
OX465274.1_Tachina_grossa_genome_assembly,_chromosome:_1	AUGUSTUS	CDS	7999888	8000033	1	-	2	ID=g1089.t2.CDS2;Parent=g1089.t2;
OX465274.1_Tachina_grossa_genome_assembly,_chromosome:_1	AUGUSTUS	exon	7999888	8000033	.	-	.	ID=g1089.t2.exon2;Parent=g1089.t2;
OX465274.1_Tachina_grossa_genome_assembly,_chromosome:_1	AUGUSTUS	intron	8000034	8000097	1	-	.	ID=g1089.t2.intron2;Parent=g1089.t2;
OX465274.1_Tachina_grossa_genome_assembly,_chromosome:_1	AUGUSTUS	CDS	8000098	8000408	1	-	1	ID=g1089.t2.CDS3;Parent=g1089.t2;
OX465274.1_Tachina_grossa_genome_assembly,_chromosome:_1	AUGUSTUS	exon	8000098	8000408	.	-	.	ID=g1089.t2.exon3;Parent=g1089.t2;
OX465274.1_Tachina_grossa_genome_assembly,_chromosome:_1	AUGUSTUS	intron	8000409	8000468	1	-	.	ID=g1089.t2.intron3;Parent=g1089.t2;
OX465274.1_Tachina_grossa_genome_assembly,_chromosome:_1	AUGUSTUS	CDS	8000469	8001151	1	-	0	ID=g1089.t2.CDS4;Parent=g1089.t2;
OX465274.1_Tachina_grossa_genome_assembly,_chromosome:_1	AUGUSTUS	exon	8000469	8001151	.	-	.	ID=g1089.t2.exon4;Parent=g1089.t2;
OX465274.1_Tachina_grossa_genome_assembly,_chromosome:_1	AUGUSTUS	intron	8001152	8001214	1	-	.	ID=g1089.t2.intron4;Parent=g1089.t2;
OX465274.1_Tachina_grossa_genome_assembly,_chromosome:_1	AUGUSTUS	CDS	8001215	8001525	1	-	2	ID=g1089.t2.CDS5;Parent=g1089.t2;
OX465274.1_Tachina_grossa_genome_assembly,_chromosome:_1	AUGUSTUS	exon	8001215	8001525	.	-	.	ID=g1089.t2.exon5;Parent=g1089.t2;
OX465274.1_Tachina_grossa_genome_assembly,_chromosome:_1	AUGUSTUS	intron	8001526	8007655	0.99	-	.	ID=g1089.t2.intron5;Parent=g1089.t2;
OX465274.1_Tachina_grossa_genome_assembly,_chromosome:_1	AUGUSTUS	CDS	8007656	8007683	1	-	0	ID=g1089.t2.CDS6;Parent=g1089.t2;
OX465274.1_Tachina_grossa_genome_assembly,_chromosome:_1	AUGUSTUS	exon	8007656	8007683	.	-	.	ID=g1089.t2.exon6;Parent=g1089.t2;
OX465274.1_Tachina_grossa_genome_assembly,_chromosome:_1	AUGUSTUS	start_codon	8007681	8007683	.	-	0	ID=g1089.t2.start1;Parent=g1089.t2;
OX465274.1_Tachina_grossa_genome_assembly,_chromosome:_1	AUGUSTUS	gene	8008181	8013978	.	-	.	ID=g1090;
OX465274.1_Tachina_grossa_genome_assembly,_chromosome:_1	AUGUSTUS	mRNA	8008181	8013978	1	-	.	ID=g1090.t1;Parent=g1090;
OX465274.1_Tachina_grossa_genome_assembly,_chromosome:_1	AUGUSTUS	stop_codon	8008181	8008183	.	-	0	ID=g1090.t1.stop1;Parent=g1090.t1;
OX465274.1_Tachina_grossa_genome_assembly,_chromosome:_1	AUGUSTUS	CDS	8008181	8008432	1	-	0	ID=g1090.t1.CDS1;Parent=g1090.t1;
OX465274.1_Tachina_grossa_genome_assembly,_chromosome:_1	AUGUSTUS	exon	8008181	8008432	.	-	.	ID=g1090.t1.exon1;Parent=g1090.t1;
OX465274.1_Tachina_grossa_genome_assembly,_chromosome:_1	AUGUSTUS	intron	8008433	8008506	1	-	.	ID=g1090.t1.intron1;Parent=g1090.t1;
OX465274.1_Tachina_grossa_genome_assembly,_chromosome:_1	AUGUSTUS	CDS	8008507	8008645	1	-	1	ID=g1090.t1.CDS2;Parent=g1090.t1;
OX465274.1_Tachina_grossa_genome_assembly,_chromosome:_1	AUGUSTUS	exon	8008507	8008645	.	-	.	ID=g1090.t1.exon2;Parent=g1090.t1;
OX465274.1_Tachina_grossa_genome_assembly,_chromosome:_1	AUGUSTUS	intron	8008646	8008703	1	-	.	ID=g1090.t1.intron2;Parent=g1090.t1;
OX465274.1_Tachina_grossa_genome_assembly,_chromosome:_1	AUGUSTUS	CDS	8008704	8008907	1	-	1	ID=g1090.t1.CDS3;Parent=g1090.t1;
OX465274.1_Tachina_grossa_genome_assembly,_chromosome:_1	AUGUSTUS	exon	8008704	8008907	.	-	.	ID=g1090.t1.exon3;Parent=g1090.t1;
OX465274.1_Tachina_grossa_genome_assembly,_chromosome:_1	AUGUSTUS	intron	8008908	8008968	1	-	.	ID=g1090.t1.intron3;Parent=g1090.t1;
OX465274.1_Tachina_grossa_genome_assembly,_chromosome:_1	AUGUSTUS	CDS	8008969	8009433	1	-	1	ID=g1090.t1.CDS4;Parent=g1090.t1;
OX465274.1_Tachina_grossa_genome_assembly,_chromosome:_1	AUGUSTUS	exon	8008969	8009433	.	-	.	ID=g1090.t1.exon4;Parent=g1090.t1;
OX465274.1_Tachina_grossa_genome_assembly,_chromosome:_1	AUGUSTUS	intron	8009434	8009489	1	-	.	ID=g1090.t1.intron4;Parent=g1090.t1;
OX465274.1_Tachina_grossa_genome_assembly,_chromosome:_1	AUGUSTUS	CDS	8009490	8009986	1	-	0	ID=g1090.t1.CDS5;Parent=g1090.t1;
OX465274.1_Tachina_grossa_genome_assembly,_chromosome:_1	AUGUSTUS	exon	8009490	8009986	.	-	.	ID=g1090.t1.exon5;Parent=g1090.t1;
OX465274.1_Tachina_grossa_genome_assembly,_chromosome:_1	AUGUSTUS	intron	8009987	8010040	1	-	.	ID=g1090.t1.intron5;Parent=g1090.t1;
OX465274.1_Tachina_grossa_genome_assembly,_chromosome:_1	AUGUSTUS	CDS	8010041	8010616	1	-	0	ID=g1090.t1.CDS6;Parent=g1090.t1;
OX465274.1_Tachina_grossa_genome_assembly,_chromosome:_1	AUGUSTUS	exon	8010041	8010616	.	-	.	ID=g1090.t1.exon6;Parent=g1090.t1;
OX465274.1_Tachina_grossa_genome_assembly,_chromosome:_1	AUGUSTUS	intron	8010617	8013007	1	-	.	ID=g1090.t1.intron6;Parent=g1090.t1;
OX465274.1_Tachina_grossa_genome_assembly,_chromosome:_1	AUGUSTUS	CDS	8013008	8013458	1	-	1	ID=g1090.t1.CDS7;Parent=g1090.t1;
OX465274.1_Tachina_grossa_genome_assembly,_chromosome:_1	AUGUSTUS	exon	8013008	8013458	.	-	.	ID=g1090.t1.exon7;Parent=g1090.t1;
OX465274.1_Tachina_grossa_genome_assembly,_chromosome:_1	AUGUSTUS	intron	8013459	8013514	1	-	.	ID=g1090.t1.intron7;Parent=g1090.t1;
OX465274.1_Tachina_grossa_genome_assembly,_chromosome:_1	AUGUSTUS	CDS	8013515	8013843	1	-	0	ID=g1090.t1.CDS8;Parent=g1090.t1;
OX465274.1_Tachina_grossa_genome_assembly,_chromosome:_1	AUGUSTUS	exon	8013515	8013843	.	-	.	ID=g1090.t1.exon8;Parent=g1090.t1;
OX465274.1_Tachina_grossa_genome_assembly,_chromosome:_1	AUGUSTUS	intron	8013844	8013924	1	-	.	ID=g1090.t1.intron8;Parent=g1090.t1;
OX465274.1_Tachina_grossa_genome_assembly,_chromosome:_1	AUGUSTUS	CDS	8013925	8013978	1	-	0	ID=g1090.t1.CDS9;Parent=g1090.t1;
OX465274.1_Tachina_grossa_genome_assembly,_chromosome:_1	AUGUSTUS	exon	8013925	8013978	.	-	.	ID=g1090.t1.exon9;Parent=g1090.t1;
OX465274.1_Tachina_grossa_genome_assembly,_chromosome:_1	AUGUSTUS	start_codon	8013976	8013978	.	-	0	ID=g1090.t1.start1;Parent=g1090.t1;
OX465274.1_Tachina_grossa_genome_assembly,_chromosome:_1	AUGUSTUS	gene	8016415	8016822	.	-	.	ID=g1091;
OX465274.1_Tachina_grossa_genome_assembly,_chromosome:_1	AUGUSTUS	mRNA	8016415	8016741	0.55	-	.	ID=g1091.t1;Parent=g1091;
OX465274.1_Tachina_grossa_genome_assembly,_chromosome:_1	AUGUSTUS	stop_codon	8016415	8016417	.	-	0	ID=g1091.t1.stop1;Parent=g1091.t1;
OX465274.1_Tachina_grossa_genome_assembly,_chromosome:_1	AUGUSTUS	CDS	8016415	8016581	0.58	-	2	ID=g1091.t1.CDS1;Parent=g1091.t1;
OX465274.1_Tachina_grossa_genome_assembly,_chromosome:_1	AUGUSTUS	exon	8016415	8016581	.	-	.	ID=g1091.t1.exon1;Parent=g1091.t1;
OX465274.1_Tachina_grossa_genome_assembly,_chromosome:_1	AUGUSTUS	intron	8016582	8016644	0.58	-	.	ID=g1091.t1.intron1;Parent=g1091.t1;
OX465274.1_Tachina_grossa_genome_assembly,_chromosome:_1	AUGUSTUS	CDS	8016645	8016741	0.85	-	0	ID=g1091.t1.CDS2;Parent=g1091.t1;
OX465274.1_Tachina_grossa_genome_assembly,_chromosome:_1	AUGUSTUS	exon	8016645	8016741	.	-	.	ID=g1091.t1.exon2;Parent=g1091.t1;
OX465274.1_Tachina_grossa_genome_assembly,_chromosome:_1	AUGUSTUS	start_codon	8016739	8016741	.	-	0	ID=g1091.t1.start1;Parent=g1091.t1;
OX465274.1_Tachina_grossa_genome_assembly,_chromosome:_1	AUGUSTUS	mRNA	8016415	8016822	0.29	-	.	ID=g1091.t2;Parent=g1091;
OX465274.1_Tachina_grossa_genome_assembly,_chromosome:_1	AUGUSTUS	stop_codon	8016415	8016417	.	-	0	ID=g1091.t2.stop1;Parent=g1091.t2;
OX465274.1_Tachina_grossa_genome_assembly,_chromosome:_1	AUGUSTUS	CDS	8016415	8016581	0.55	-	2	ID=g1091.t2.CDS1;Parent=g1091.t2;
OX465274.1_Tachina_grossa_genome_assembly,_chromosome:_1	AUGUSTUS	exon	8016415	8016581	.	-	.	ID=g1091.t2.exon1;Parent=g1091.t2;
OX465274.1_Tachina_grossa_genome_assembly,_chromosome:_1	AUGUSTUS	intron	8016582	8016644	0.55	-	.	ID=g1091.t2.intron1;Parent=g1091.t2;
OX465274.1_Tachina_grossa_genome_assembly,_chromosome:_1	AUGUSTUS	CDS	8016645	8016822	0.45	-	0	ID=g1091.t2.CDS2;Parent=g1091.t2;
OX465274.1_Tachina_grossa_genome_assembly,_chromosome:_1	AUGUSTUS	exon	8016645	8016822	.	-	.	ID=g1091.t2.exon2;Parent=g1091.t2;
OX465274.1_Tachina_grossa_genome_assembly,_chromosome:_1	AUGUSTUS	start_codon	8016820	8016822	.	-	0	ID=g1091.t2.start1;Parent=g1091.t2;
OX465274.1_Tachina_grossa_genome_assembly,_chromosome:_1	AUGUSTUS	gene	8016800	8017947	.	-	.	ID=g1092;
OX465274.1_Tachina_grossa_genome_assembly,_chromosome:_1	AUGUSTUS	mRNA	8016800	8017947	0.3	-	.	ID=g1092.t1;Parent=g1092;
OX465274.1_Tachina_grossa_genome_assembly,_chromosome:_1	AUGUSTUS	stop_codon	8016800	8016802	.	-	0	ID=g1092.t1.stop1;Parent=g1092.t1;
```
