## Supplemental File S2 for "The genome of *Istocheta aldrichi* (Diptera: Tachinidae), a parasitoid of the Japanese beetle, *Popillia japonica* (Coleoptera: Scarabaeidae)": CATLJX010000001.1_Tachina_grossa.gff3 (part 3 of 61)

```
OX465274.1_Tachina_grossa_genome_assembly,_chromosome:_1	AUGUSTUS	CDS	8016800	8016924	0.84	-	2	ID=g1092.t1.CDS1;Parent=g1092.t1;
OX465274.1_Tachina_grossa_genome_assembly,_chromosome:_1	AUGUSTUS	exon	8016800	8016924	.	-	.	ID=g1092.t1.exon1;Parent=g1092.t1;
OX465274.1_Tachina_grossa_genome_assembly,_chromosome:_1	AUGUSTUS	intron	8016925	8017865	0.31	-	.	ID=g1092.t1.intron1;Parent=g1092.t1;
OX465274.1_Tachina_grossa_genome_assembly,_chromosome:_1	AUGUSTUS	CDS	8017866	8017947	0.31	-	0	ID=g1092.t1.CDS2;Parent=g1092.t1;
OX465274.1_Tachina_grossa_genome_assembly,_chromosome:_1	AUGUSTUS	exon	8017866	8017947	.	-	.	ID=g1092.t1.exon2;Parent=g1092.t1;
OX465274.1_Tachina_grossa_genome_assembly,_chromosome:_1	AUGUSTUS	start_codon	8017945	8017947	.	-	0	ID=g1092.t1.start1;Parent=g1092.t1;
OX465274.1_Tachina_grossa_genome_assembly,_chromosome:_1	AUGUSTUS	gene	8018601	8021076	.	+	.	ID=g1093;
OX465274.1_Tachina_grossa_genome_assembly,_chromosome:_1	AUGUSTUS	mRNA	8018601	8021076	1	+	.	ID=g1093.t1;Parent=g1093;
OX465274.1_Tachina_grossa_genome_assembly,_chromosome:_1	AUGUSTUS	start_codon	8018601	8018603	.	+	0	ID=g1093.t1.start1;Parent=g1093.t1;
OX465274.1_Tachina_grossa_genome_assembly,_chromosome:_1	AUGUSTUS	CDS	8018601	8018678	1	+	0	ID=g1093.t1.CDS1;Parent=g1093.t1;
OX465274.1_Tachina_grossa_genome_assembly,_chromosome:_1	AUGUSTUS	exon	8018601	8018678	.	+	.	ID=g1093.t1.exon1;Parent=g1093.t1;
OX465274.1_Tachina_grossa_genome_assembly,_chromosome:_1	AUGUSTUS	intron	8018679	8018739	1	+	.	ID=g1093.t1.intron1;Parent=g1093.t1;
OX465274.1_Tachina_grossa_genome_assembly,_chromosome:_1	AUGUSTUS	CDS	8018740	8020072	1	+	0	ID=g1093.t1.CDS2;Parent=g1093.t1;
OX465274.1_Tachina_grossa_genome_assembly,_chromosome:_1	AUGUSTUS	exon	8018740	8020072	.	+	.	ID=g1093.t1.exon2;Parent=g1093.t1;
OX465274.1_Tachina_grossa_genome_assembly,_chromosome:_1	AUGUSTUS	intron	8020073	8020138	1	+	.	ID=g1093.t1.intron2;Parent=g1093.t1;
OX465274.1_Tachina_grossa_genome_assembly,_chromosome:_1	AUGUSTUS	CDS	8020139	8021076	1	+	2	ID=g1093.t1.CDS3;Parent=g1093.t1;
OX465274.1_Tachina_grossa_genome_assembly,_chromosome:_1	AUGUSTUS	exon	8020139	8021076	.	+	.	ID=g1093.t1.exon3;Parent=g1093.t1;
OX465274.1_Tachina_grossa_genome_assembly,_chromosome:_1	AUGUSTUS	stop_codon	8021074	8021076	.	+	0	ID=g1093.t1.stop1;Parent=g1093.t1;
OX465274.1_Tachina_grossa_genome_assembly,_chromosome:_1	AUGUSTUS	gene	8035590	8038400	.	+	.	ID=g1094;
OX465274.1_Tachina_grossa_genome_assembly,_chromosome:_1	AUGUSTUS	mRNA	8035590	8038400	1	+	.	ID=g1094.t1;Parent=g1094;
OX465274.1_Tachina_grossa_genome_assembly,_chromosome:_1	AUGUSTUS	start_codon	8035590	8035592	.	+	0	ID=g1094.t1.start1;Parent=g1094.t1;
OX465274.1_Tachina_grossa_genome_assembly,_chromosome:_1	AUGUSTUS	CDS	8035590	8038400	1	+	0	ID=g1094.t1.CDS1;Parent=g1094.t1;
OX465274.1_Tachina_grossa_genome_assembly,_chromosome:_1	AUGUSTUS	exon	8035590	8038400	.	+	.	ID=g1094.t1.exon1;Parent=g1094.t1;
OX465274.1_Tachina_grossa_genome_assembly,_chromosome:_1	AUGUSTUS	stop_codon	8038398	8038400	.	+	0	ID=g1094.t1.stop1;Parent=g1094.t1;
OX465274.1_Tachina_grossa_genome_assembly,_chromosome:_1	AUGUSTUS	gene	8055840	8060578	.	+	.	ID=g1095;
OX465274.1_Tachina_grossa_genome_assembly,_chromosome:_1	AUGUSTUS	mRNA	8055840	8060578	1	+	.	ID=g1095.t1;Parent=g1095;
OX465274.1_Tachina_grossa_genome_assembly,_chromosome:_1	AUGUSTUS	start_codon	8055840	8055842	.	+	0	ID=g1095.t1.start1;Parent=g1095.t1;
OX465274.1_Tachina_grossa_genome_assembly,_chromosome:_1	AUGUSTUS	CDS	8055840	8057535	1	+	0	ID=g1095.t1.CDS1;Parent=g1095.t1;
OX465274.1_Tachina_grossa_genome_assembly,_chromosome:_1	AUGUSTUS	exon	8055840	8057535	.	+	.	ID=g1095.t1.exon1;Parent=g1095.t1;
OX465274.1_Tachina_grossa_genome_assembly,_chromosome:_1	AUGUSTUS	intron	8057536	8057611	1	+	.	ID=g1095.t1.intron1;Parent=g1095.t1;
OX465274.1_Tachina_grossa_genome_assembly,_chromosome:_1	AUGUSTUS	CDS	8057612	8057777	1	+	2	ID=g1095.t1.CDS2;Parent=g1095.t1;
OX465274.1_Tachina_grossa_genome_assembly,_chromosome:_1	AUGUSTUS	exon	8057612	8057777	.	+	.	ID=g1095.t1.exon2;Parent=g1095.t1;
OX465274.1_Tachina_grossa_genome_assembly,_chromosome:_1	AUGUSTUS	intron	8057778	8060415	1	+	.	ID=g1095.t1.intron2;Parent=g1095.t1;
OX465274.1_Tachina_grossa_genome_assembly,_chromosome:_1	AUGUSTUS	CDS	8060416	8060578	1	+	1	ID=g1095.t1.CDS3;Parent=g1095.t1;
OX465274.1_Tachina_grossa_genome_assembly,_chromosome:_1	AUGUSTUS	exon	8060416	8060578	.	+	.	ID=g1095.t1.exon3;Parent=g1095.t1;
OX465274.1_Tachina_grossa_genome_assembly,_chromosome:_1	AUGUSTUS	stop_codon	8060576	8060578	.	+	0	ID=g1095.t1.stop1;Parent=g1095.t1;
OX465274.1_Tachina_grossa_genome_assembly,_chromosome:_1	GeneMark.hmm3	mRNA	8055864	8060578	.	+	.	ID=g1095.t2;Parent=g1095;
OX465274.1_Tachina_grossa_genome_assembly,_chromosome:_1	GeneMark.hmm3	start_codon	8055864	8055866	.	+	0	ID=g1095.t2.start1;Parent=g1095.t2;
OX465274.1_Tachina_grossa_genome_assembly,_chromosome:_1	GeneMark.hmm3	CDS	8055864	8057535	.	+	0	ID=g1095.t2.CDS1;Parent=g1095.t2;
OX465274.1_Tachina_grossa_genome_assembly,_chromosome:_1	GeneMark.hmm3	exon	8055864	8057535	0	+	.	ID=g1095.t2.exon1;Parent=g1095.t2;
OX465274.1_Tachina_grossa_genome_assembly,_chromosome:_1	GeneMark.hmm3	intron	8057536	8057611	.	+	2	ID=g1095.t2.intron1;Parent=g1095.t2;
OX465274.1_Tachina_grossa_genome_assembly,_chromosome:_1	GeneMark.hmm3	CDS	8057612	8057777	.	+	2	ID=g1095.t2.CDS2;Parent=g1095.t2;
OX465274.1_Tachina_grossa_genome_assembly,_chromosome:_1	GeneMark.hmm3	exon	8057612	8057777	0	+	.	ID=g1095.t2.exon2;Parent=g1095.t2;
OX465274.1_Tachina_grossa_genome_assembly,_chromosome:_1	GeneMark.hmm3	intron	8057778	8060415	.	+	1	ID=g1095.t2.intron2;Parent=g1095.t2;
OX465274.1_Tachina_grossa_genome_assembly,_chromosome:_1	GeneMark.hmm3	CDS	8060416	8060578	.	+	1	ID=g1095.t2.CDS3;Parent=g1095.t2;
OX465274.1_Tachina_grossa_genome_assembly,_chromosome:_1	GeneMark.hmm3	exon	8060416	8060578	0	+	.	ID=g1095.t2.exon3;Parent=g1095.t2;
OX465274.1_Tachina_grossa_genome_assembly,_chromosome:_1	GeneMark.hmm3	stop_codon	8060576	8060578	.	+	0	ID=g1095.t2.stop1;Parent=g1095.t2;
OX465274.1_Tachina_grossa_genome_assembly,_chromosome:_1	AUGUSTUS	gene	8114484	8120931	.	+	.	ID=g1096;
OX465274.1_Tachina_grossa_genome_assembly,_chromosome:_1	AUGUSTUS	mRNA	8114484	8120931	0.95	+	.	ID=g1096.t1;Parent=g1096;
OX465274.1_Tachina_grossa_genome_assembly,_chromosome:_1	AUGUSTUS	start_codon	8114484	8114486	.	+	0	ID=g1096.t1.start1;Parent=g1096.t1;
OX465274.1_Tachina_grossa_genome_assembly,_chromosome:_1	AUGUSTUS	CDS	8114484	8114498	0.95	+	0	ID=g1096.t1.CDS1;Parent=g1096.t1;
OX465274.1_Tachina_grossa_genome_assembly,_chromosome:_1	AUGUSTUS	exon	8114484	8114498	.	+	.	ID=g1096.t1.exon1;Parent=g1096.t1;
OX465274.1_Tachina_grossa_genome_assembly,_chromosome:_1	AUGUSTUS	intron	8114499	8116353	0.95	+	.	ID=g1096.t1.intron1;Parent=g1096.t1;
OX465274.1_Tachina_grossa_genome_assembly,_chromosome:_1	AUGUSTUS	CDS	8116354	8117315	1	+	0	ID=g1096.t1.CDS2;Parent=g1096.t1;
OX465274.1_Tachina_grossa_genome_assembly,_chromosome:_1	AUGUSTUS	exon	8116354	8117315	.	+	.	ID=g1096.t1.exon2;Parent=g1096.t1;
OX465274.1_Tachina_grossa_genome_assembly,_chromosome:_1	AUGUSTUS	intron	8117316	8117383	1	+	.	ID=g1096.t1.intron2;Parent=g1096.t1;
OX465274.1_Tachina_grossa_genome_assembly,_chromosome:_1	AUGUSTUS	CDS	8117384	8117637	1	+	1	ID=g1096.t1.CDS3;Parent=g1096.t1;
OX465274.1_Tachina_grossa_genome_assembly,_chromosome:_1	AUGUSTUS	exon	8117384	8117637	.	+	.	ID=g1096.t1.exon3;Parent=g1096.t1;
OX465274.1_Tachina_grossa_genome_assembly,_chromosome:_1	AUGUSTUS	intron	8117638	8117694	1	+	.	ID=g1096.t1.intron3;Parent=g1096.t1;
OX465274.1_Tachina_grossa_genome_assembly,_chromosome:_1	AUGUSTUS	CDS	8117695	8118224	1	+	2	ID=g1096.t1.CDS4;Parent=g1096.t1;
OX465274.1_Tachina_grossa_genome_assembly,_chromosome:_1	AUGUSTUS	exon	8117695	8118224	.	+	.	ID=g1096.t1.exon4;Parent=g1096.t1;
OX465274.1_Tachina_grossa_genome_assembly,_chromosome:_1	AUGUSTUS	intron	8118225	8120745	1	+	.	ID=g1096.t1.intron4;Parent=g1096.t1;
OX465274.1_Tachina_grossa_genome_assembly,_chromosome:_1	AUGUSTUS	CDS	8120746	8120931	1	+	0	ID=g1096.t1.CDS5;Parent=g1096.t1;
OX465274.1_Tachina_grossa_genome_assembly,_chromosome:_1	AUGUSTUS	exon	8120746	8120931	.	+	.	ID=g1096.t1.exon5;Parent=g1096.t1;
OX465274.1_Tachina_grossa_genome_assembly,_chromosome:_1	AUGUSTUS	stop_codon	8120929	8120931	.	+	0	ID=g1096.t1.stop1;Parent=g1096.t1;
OX465274.1_Tachina_grossa_genome_assembly,_chromosome:_1	AUGUSTUS	gene	8163841	8204897	.	+	.	ID=g1097;
OX465274.1_Tachina_grossa_genome_assembly,_chromosome:_1	AUGUSTUS	mRNA	8163841	8204897	1	+	.	ID=g1097.t1;Parent=g1097;
OX465274.1_Tachina_grossa_genome_assembly,_chromosome:_1	AUGUSTUS	start_codon	8163841	8163843	.	+	0	ID=g1097.t1.start1;Parent=g1097.t1;
OX465274.1_Tachina_grossa_genome_assembly,_chromosome:_1	AUGUSTUS	CDS	8163841	8164285	1	+	0	ID=g1097.t1.CDS1;Parent=g1097.t1;
OX465274.1_Tachina_grossa_genome_assembly,_chromosome:_1	AUGUSTUS	exon	8163841	8164285	.	+	.	ID=g1097.t1.exon1;Parent=g1097.t1;
OX465274.1_Tachina_grossa_genome_assembly,_chromosome:_1	AUGUSTUS	intron	8164286	8174178	1	+	.	ID=g1097.t1.intron1;Parent=g1097.t1;
OX465274.1_Tachina_grossa_genome_assembly,_chromosome:_1	AUGUSTUS	CDS	8174179	8174723	1	+	2	ID=g1097.t1.CDS2;Parent=g1097.t1;
OX465274.1_Tachina_grossa_genome_assembly,_chromosome:_1	AUGUSTUS	exon	8174179	8174723	.	+	.	ID=g1097.t1.exon2;Parent=g1097.t1;
OX465274.1_Tachina_grossa_genome_assembly,_chromosome:_1	AUGUSTUS	intron	8174724	8188707	1	+	.	ID=g1097.t1.intron2;Parent=g1097.t1;
OX465274.1_Tachina_grossa_genome_assembly,_chromosome:_1	AUGUSTUS	CDS	8188708	8188930	1	+	0	ID=g1097.t1.CDS3;Parent=g1097.t1;
OX465274.1_Tachina_grossa_genome_assembly,_chromosome:_1	AUGUSTUS	exon	8188708	8188930	.	+	.	ID=g1097.t1.exon3;Parent=g1097.t1;
OX465274.1_Tachina_grossa_genome_assembly,_chromosome:_1	AUGUSTUS	intron	8188931	8189043	1	+	.	ID=g1097.t1.intron3;Parent=g1097.t1;
OX465274.1_Tachina_grossa_genome_assembly,_chromosome:_1	AUGUSTUS	CDS	8189044	8189171	1	+	2	ID=g1097.t1.CDS4;Parent=g1097.t1;
OX465274.1_Tachina_grossa_genome_assembly,_chromosome:_1	AUGUSTUS	exon	8189044	8189171	.	+	.	ID=g1097.t1.exon4;Parent=g1097.t1;
OX465274.1_Tachina_grossa_genome_assembly,_chromosome:_1	AUGUSTUS	intron	8189172	8195614	1	+	.	ID=g1097.t1.intron4;Parent=g1097.t1;
OX465274.1_Tachina_grossa_genome_assembly,_chromosome:_1	AUGUSTUS	CDS	8195615	8195783	1	+	0	ID=g1097.t1.CDS5;Parent=g1097.t1;
OX465274.1_Tachina_grossa_genome_assembly,_chromosome:_1	AUGUSTUS	exon	8195615	8195783	.	+	.	ID=g1097.t1.exon5;Parent=g1097.t1;
OX465274.1_Tachina_grossa_genome_assembly,_chromosome:_1	AUGUSTUS	intron	8195784	8204082	1	+	.	ID=g1097.t1.intron5;Parent=g1097.t1;
OX465274.1_Tachina_grossa_genome_assembly,_chromosome:_1	AUGUSTUS	CDS	8204083	8204897	1	+	2	ID=g1097.t1.CDS6;Parent=g1097.t1;
OX465274.1_Tachina_grossa_genome_assembly,_chromosome:_1	AUGUSTUS	exon	8204083	8204897	.	+	.	ID=g1097.t1.exon6;Parent=g1097.t1;
OX465274.1_Tachina_grossa_genome_assembly,_chromosome:_1	AUGUSTUS	stop_codon	8204895	8204897	.	+	0	ID=g1097.t1.stop1;Parent=g1097.t1;
OX465274.1_Tachina_grossa_genome_assembly,_chromosome:_1	AUGUSTUS	gene	8579036	8579284	.	+	.	ID=g1098;
OX465274.1_Tachina_grossa_genome_assembly,_chromosome:_1	AUGUSTUS	mRNA	8579036	8579284	0.77	+	.	ID=g1098.t1;Parent=g1098;
OX465274.1_Tachina_grossa_genome_assembly,_chromosome:_1	AUGUSTUS	start_codon	8579036	8579038	.	+	0	ID=g1098.t1.start1;Parent=g1098.t1;
OX465274.1_Tachina_grossa_genome_assembly,_chromosome:_1	AUGUSTUS	CDS	8579036	8579284	0.77	+	0	ID=g1098.t1.CDS1;Parent=g1098.t1;
OX465274.1_Tachina_grossa_genome_assembly,_chromosome:_1	AUGUSTUS	exon	8579036	8579284	.	+	.	ID=g1098.t1.exon1;Parent=g1098.t1;
OX465274.1_Tachina_grossa_genome_assembly,_chromosome:_1	AUGUSTUS	stop_codon	8579282	8579284	.	+	0	ID=g1098.t1.stop1;Parent=g1098.t1;
OX465274.1_Tachina_grossa_genome_assembly,_chromosome:_1	AUGUSTUS	gene	8771991	8772779	.	+	.	ID=g1099;
OX465274.1_Tachina_grossa_genome_assembly,_chromosome:_1	AUGUSTUS	mRNA	8771991	8772779	0.9	+	.	ID=g1099.t1;Parent=g1099;
OX465274.1_Tachina_grossa_genome_assembly,_chromosome:_1	AUGUSTUS	start_codon	8771991	8771993	.	+	0	ID=g1099.t1.start1;Parent=g1099.t1;
OX465274.1_Tachina_grossa_genome_assembly,_chromosome:_1	AUGUSTUS	CDS	8771991	8772779	0.9	+	0	ID=g1099.t1.CDS1;Parent=g1099.t1;
OX465274.1_Tachina_grossa_genome_assembly,_chromosome:_1	AUGUSTUS	exon	8771991	8772779	.	+	.	ID=g1099.t1.exon1;Parent=g1099.t1;
OX465274.1_Tachina_grossa_genome_assembly,_chromosome:_1	AUGUSTUS	stop_codon	8772777	8772779	.	+	0	ID=g1099.t1.stop1;Parent=g1099.t1;
OX465274.1_Tachina_grossa_genome_assembly,_chromosome:_1	AUGUSTUS	gene	8773297	8773953	.	+	.	ID=g1100;
OX465274.1_Tachina_grossa_genome_assembly,_chromosome:_1	AUGUSTUS	mRNA	8773297	8773953	1	+	.	ID=g1100.t1;Parent=g1100;
OX465274.1_Tachina_grossa_genome_assembly,_chromosome:_1	AUGUSTUS	start_codon	8773297	8773299	.	+	0	ID=g1100.t1.start1;Parent=g1100.t1;
OX465274.1_Tachina_grossa_genome_assembly,_chromosome:_1	AUGUSTUS	CDS	8773297	8773659	1	+	0	ID=g1100.t1.CDS1;Parent=g1100.t1;
OX465274.1_Tachina_grossa_genome_assembly,_chromosome:_1	AUGUSTUS	exon	8773297	8773659	.	+	.	ID=g1100.t1.exon1;Parent=g1100.t1;
OX465274.1_Tachina_grossa_genome_assembly,_chromosome:_1	AUGUSTUS	intron	8773660	8773731	1	+	.	ID=g1100.t1.intron1;Parent=g1100.t1;
OX465274.1_Tachina_grossa_genome_assembly,_chromosome:_1	AUGUSTUS	CDS	8773732	8773953	1	+	0	ID=g1100.t1.CDS2;Parent=g1100.t1;
OX465274.1_Tachina_grossa_genome_assembly,_chromosome:_1	AUGUSTUS	exon	8773732	8773953	.	+	.	ID=g1100.t1.exon2;Parent=g1100.t1;
OX465274.1_Tachina_grossa_genome_assembly,_chromosome:_1	AUGUSTUS	stop_codon	8773951	8773953	.	+	0	ID=g1100.t1.stop1;Parent=g1100.t1;
OX465274.1_Tachina_grossa_genome_assembly,_chromosome:_1	AUGUSTUS	gene	8852369	8852977	.	+	.	ID=g1101;
OX465274.1_Tachina_grossa_genome_assembly,_chromosome:_1	AUGUSTUS	mRNA	8852369	8852977	0.78	+	.	ID=g1101.t1;Parent=g1101;
OX465274.1_Tachina_grossa_genome_assembly,_chromosome:_1	AUGUSTUS	start_codon	8852369	8852371	.	+	0	ID=g1101.t1.start1;Parent=g1101.t1;
OX465274.1_Tachina_grossa_genome_assembly,_chromosome:_1	AUGUSTUS	CDS	8852369	8852543	0.88	+	0	ID=g1101.t1.CDS1;Parent=g1101.t1;
OX465274.1_Tachina_grossa_genome_assembly,_chromosome:_1	AUGUSTUS	exon	8852369	8852543	.	+	.	ID=g1101.t1.exon1;Parent=g1101.t1;
OX465274.1_Tachina_grossa_genome_assembly,_chromosome:_1	AUGUSTUS	intron	8852544	8852789	0.79	+	.	ID=g1101.t1.intron1;Parent=g1101.t1;
OX465274.1_Tachina_grossa_genome_assembly,_chromosome:_1	AUGUSTUS	CDS	8852790	8852977	0.82	+	2	ID=g1101.t1.CDS2;Parent=g1101.t1;
OX465274.1_Tachina_grossa_genome_assembly,_chromosome:_1	AUGUSTUS	exon	8852790	8852977	.	+	.	ID=g1101.t1.exon2;Parent=g1101.t1;
OX465274.1_Tachina_grossa_genome_assembly,_chromosome:_1	AUGUSTUS	stop_codon	8852975	8852977	.	+	0	ID=g1101.t1.stop1;Parent=g1101.t1;
OX465274.1_Tachina_grossa_genome_assembly,_chromosome:_1	AUGUSTUS	mRNA	8852369	8852653	0.43	+	.	ID=g1101.t2;Parent=g1101;
OX465274.1_Tachina_grossa_genome_assembly,_chromosome:_1	AUGUSTUS	start_codon	8852369	8852371	.	+	0	ID=g1101.t2.start1;Parent=g1101.t2;
OX465274.1_Tachina_grossa_genome_assembly,_chromosome:_1	AUGUSTUS	CDS	8852369	8852653	0.43	+	0	ID=g1101.t2.CDS1;Parent=g1101.t2;
OX465274.1_Tachina_grossa_genome_assembly,_chromosome:_1	AUGUSTUS	exon	8852369	8852653	.	+	.	ID=g1101.t2.exon1;Parent=g1101.t2;
OX465274.1_Tachina_grossa_genome_assembly,_chromosome:_1	AUGUSTUS	stop_codon	8852651	8852653	.	+	0	ID=g1101.t2.stop1;Parent=g1101.t2;
OX465274.1_Tachina_grossa_genome_assembly,_chromosome:_1	AUGUSTUS	gene	8853204	8854071	.	+	.	ID=g1102;
OX465274.1_Tachina_grossa_genome_assembly,_chromosome:_1	AUGUSTUS	mRNA	8853204	8854071	0.95	+	.	ID=g1102.t1;Parent=g1102;
OX465274.1_Tachina_grossa_genome_assembly,_chromosome:_1	AUGUSTUS	start_codon	8853204	8853206	.	+	0	ID=g1102.t1.start1;Parent=g1102.t1;
OX465274.1_Tachina_grossa_genome_assembly,_chromosome:_1	AUGUSTUS	CDS	8853204	8853390	0.98	+	0	ID=g1102.t1.CDS1;Parent=g1102.t1;
OX465274.1_Tachina_grossa_genome_assembly,_chromosome:_1	AUGUSTUS	exon	8853204	8853390	.	+	.	ID=g1102.t1.exon1;Parent=g1102.t1;
OX465274.1_Tachina_grossa_genome_assembly,_chromosome:_1	AUGUSTUS	intron	8853391	8853523	0.95	+	.	ID=g1102.t1.intron1;Parent=g1102.t1;
OX465274.1_Tachina_grossa_genome_assembly,_chromosome:_1	AUGUSTUS	CDS	8853524	8854071	0.95	+	2	ID=g1102.t1.CDS2;Parent=g1102.t1;
OX465274.1_Tachina_grossa_genome_assembly,_chromosome:_1	AUGUSTUS	exon	8853524	8854071	.	+	.	ID=g1102.t1.exon2;Parent=g1102.t1;
OX465274.1_Tachina_grossa_genome_assembly,_chromosome:_1	AUGUSTUS	stop_codon	8854069	8854071	.	+	0	ID=g1102.t1.stop1;Parent=g1102.t1;
OX465274.1_Tachina_grossa_genome_assembly,_chromosome:_1	AUGUSTUS	gene	9051186	9051603	.	-	.	ID=g1103;
OX465274.1_Tachina_grossa_genome_assembly,_chromosome:_1	AUGUSTUS	mRNA	9051186	9051603	0.43	-	.	ID=g1103.t1;Parent=g1103;
OX465274.1_Tachina_grossa_genome_assembly,_chromosome:_1	AUGUSTUS	stop_codon	9051186	9051188	.	-	0	ID=g1103.t1.stop1;Parent=g1103.t1;
OX465274.1_Tachina_grossa_genome_assembly,_chromosome:_1	AUGUSTUS	CDS	9051186	9051510	0.44	-	1	ID=g1103.t1.CDS1;Parent=g1103.t1;
OX465274.1_Tachina_grossa_genome_assembly,_chromosome:_1	AUGUSTUS	exon	9051186	9051510	.	-	.	ID=g1103.t1.exon1;Parent=g1103.t1;
OX465274.1_Tachina_grossa_genome_assembly,_chromosome:_1	AUGUSTUS	intron	9051511	9051550	0.43	-	.	ID=g1103.t1.intron1;Parent=g1103.t1;
OX465274.1_Tachina_grossa_genome_assembly,_chromosome:_1	AUGUSTUS	CDS	9051551	9051603	0.5	-	0	ID=g1103.t1.CDS2;Parent=g1103.t1;
OX465274.1_Tachina_grossa_genome_assembly,_chromosome:_1	AUGUSTUS	exon	9051551	9051603	.	-	.	ID=g1103.t1.exon2;Parent=g1103.t1;
OX465274.1_Tachina_grossa_genome_assembly,_chromosome:_1	AUGUSTUS	start_codon	9051601	9051603	.	-	0	ID=g1103.t1.start1;Parent=g1103.t1;
OX465274.1_Tachina_grossa_genome_assembly,_chromosome:_1	AUGUSTUS	gene	9054913	9064740	.	+	.	ID=g1104;
OX465274.1_Tachina_grossa_genome_assembly,_chromosome:_1	AUGUSTUS	mRNA	9054913	9064740	1	+	.	ID=g1104.t1;Parent=g1104;
OX465274.1_Tachina_grossa_genome_assembly,_chromosome:_1	AUGUSTUS	start_codon	9054913	9054915	.	+	0	ID=g1104.t1.start1;Parent=g1104.t1;
OX465274.1_Tachina_grossa_genome_assembly,_chromosome:_1	AUGUSTUS	CDS	9054913	9055446	1	+	0	ID=g1104.t1.CDS1;Parent=g1104.t1;
OX465274.1_Tachina_grossa_genome_assembly,_chromosome:_1	AUGUSTUS	exon	9054913	9055446	.	+	.	ID=g1104.t1.exon1;Parent=g1104.t1;
OX465274.1_Tachina_grossa_genome_assembly,_chromosome:_1	AUGUSTUS	intron	9055447	9059019	1	+	.	ID=g1104.t1.intron1;Parent=g1104.t1;
OX465274.1_Tachina_grossa_genome_assembly,_chromosome:_1	AUGUSTUS	CDS	9059020	9059286	1	+	0	ID=g1104.t1.CDS2;Parent=g1104.t1;
OX465274.1_Tachina_grossa_genome_assembly,_chromosome:_1	AUGUSTUS	exon	9059020	9059286	.	+	.	ID=g1104.t1.exon2;Parent=g1104.t1;
OX465274.1_Tachina_grossa_genome_assembly,_chromosome:_1	AUGUSTUS	intron	9059287	9059351	1	+	.	ID=g1104.t1.intron2;Parent=g1104.t1;
OX465274.1_Tachina_grossa_genome_assembly,_chromosome:_1	AUGUSTUS	CDS	9059352	9059586	1	+	0	ID=g1104.t1.CDS3;Parent=g1104.t1;
OX465274.1_Tachina_grossa_genome_assembly,_chromosome:_1	AUGUSTUS	exon	9059352	9059586	.	+	.	ID=g1104.t1.exon3;Parent=g1104.t1;
OX465274.1_Tachina_grossa_genome_assembly,_chromosome:_1	AUGUSTUS	intron	9059587	9059666	1	+	.	ID=g1104.t1.intron3;Parent=g1104.t1;
OX465274.1_Tachina_grossa_genome_assembly,_chromosome:_1	AUGUSTUS	CDS	9059667	9059814	1	+	2	ID=g1104.t1.CDS4;Parent=g1104.t1;
OX465274.1_Tachina_grossa_genome_assembly,_chromosome:_1	AUGUSTUS	exon	9059667	9059814	.	+	.	ID=g1104.t1.exon4;Parent=g1104.t1;
OX465274.1_Tachina_grossa_genome_assembly,_chromosome:_1	AUGUSTUS	intron	9059815	9063079	1	+	.	ID=g1104.t1.intron4;Parent=g1104.t1;
OX465274.1_Tachina_grossa_genome_assembly,_chromosome:_1	AUGUSTUS	CDS	9063080	9063282	1	+	1	ID=g1104.t1.CDS5;Parent=g1104.t1;
OX465274.1_Tachina_grossa_genome_assembly,_chromosome:_1	AUGUSTUS	exon	9063080	9063282	.	+	.	ID=g1104.t1.exon5;Parent=g1104.t1;
OX465274.1_Tachina_grossa_genome_assembly,_chromosome:_1	AUGUSTUS	intron	9063283	9063355	1	+	.	ID=g1104.t1.intron5;Parent=g1104.t1;
OX465274.1_Tachina_grossa_genome_assembly,_chromosome:_1	AUGUSTUS	CDS	9063356	9063542	1	+	2	ID=g1104.t1.CDS6;Parent=g1104.t1;
OX465274.1_Tachina_grossa_genome_assembly,_chromosome:_1	AUGUSTUS	exon	9063356	9063542	.	+	.	ID=g1104.t1.exon6;Parent=g1104.t1;
OX465274.1_Tachina_grossa_genome_assembly,_chromosome:_1	AUGUSTUS	intron	9063543	9063617	1	+	.	ID=g1104.t1.intron6;Parent=g1104.t1;
OX465274.1_Tachina_grossa_genome_assembly,_chromosome:_1	AUGUSTUS	CDS	9063618	9063834	1	+	1	ID=g1104.t1.CDS7;Parent=g1104.t1;
OX465274.1_Tachina_grossa_genome_assembly,_chromosome:_1	AUGUSTUS	exon	9063618	9063834	.	+	.	ID=g1104.t1.exon7;Parent=g1104.t1;
OX465274.1_Tachina_grossa_genome_assembly,_chromosome:_1	AUGUSTUS	intron	9063835	9063907	1	+	.	ID=g1104.t1.intron7;Parent=g1104.t1;
OX465274.1_Tachina_grossa_genome_assembly,_chromosome:_1	AUGUSTUS	CDS	9063908	9063980	1	+	0	ID=g1104.t1.CDS8;Parent=g1104.t1;
OX465274.1_Tachina_grossa_genome_assembly,_chromosome:_1	AUGUSTUS	exon	9063908	9063980	.	+	.	ID=g1104.t1.exon8;Parent=g1104.t1;
OX465274.1_Tachina_grossa_genome_assembly,_chromosome:_1	AUGUSTUS	intron	9063981	9064048	1	+	.	ID=g1104.t1.intron8;Parent=g1104.t1;
OX465274.1_Tachina_grossa_genome_assembly,_chromosome:_1	AUGUSTUS	CDS	9064049	9064205	1	+	2	ID=g1104.t1.CDS9;Parent=g1104.t1;
OX465274.1_Tachina_grossa_genome_assembly,_chromosome:_1	AUGUSTUS	exon	9064049	9064205	.	+	.	ID=g1104.t1.exon9;Parent=g1104.t1;
OX465274.1_Tachina_grossa_genome_assembly,_chromosome:_1	AUGUSTUS	intron	9064206	9064286	1	+	.	ID=g1104.t1.intron9;Parent=g1104.t1;
OX465274.1_Tachina_grossa_genome_assembly,_chromosome:_1	AUGUSTUS	CDS	9064287	9064740	1	+	1	ID=g1104.t1.CDS10;Parent=g1104.t1;
OX465274.1_Tachina_grossa_genome_assembly,_chromosome:_1	AUGUSTUS	exon	9064287	9064740	.	+	.	ID=g1104.t1.exon10;Parent=g1104.t1;
OX465274.1_Tachina_grossa_genome_assembly,_chromosome:_1	AUGUSTUS	stop_codon	9064738	9064740	.	+	0	ID=g1104.t1.stop1;Parent=g1104.t1;
OX465274.1_Tachina_grossa_genome_assembly,_chromosome:_1	AUGUSTUS	gene	9085804	9097673	.	+	.	ID=g1105;
OX465274.1_Tachina_grossa_genome_assembly,_chromosome:_1	AUGUSTUS	mRNA	9085804	9097673	1	+	.	ID=g1105.t1;Parent=g1105;
OX465274.1_Tachina_grossa_genome_assembly,_chromosome:_1	AUGUSTUS	start_codon	9085804	9085806	.	+	0	ID=g1105.t1.start1;Parent=g1105.t1;
OX465274.1_Tachina_grossa_genome_assembly,_chromosome:_1	AUGUSTUS	CDS	9085804	9085983	1	+	0	ID=g1105.t1.CDS1;Parent=g1105.t1;
OX465274.1_Tachina_grossa_genome_assembly,_chromosome:_1	AUGUSTUS	exon	9085804	9085983	.	+	.	ID=g1105.t1.exon1;Parent=g1105.t1;
OX465274.1_Tachina_grossa_genome_assembly,_chromosome:_1	AUGUSTUS	intron	9085984	9088196	1	+	.	ID=g1105.t1.intron1;Parent=g1105.t1;
OX465274.1_Tachina_grossa_genome_assembly,_chromosome:_1	AUGUSTUS	CDS	9088197	9088634	1	+	0	ID=g1105.t1.CDS2;Parent=g1105.t1;
OX465274.1_Tachina_grossa_genome_assembly,_chromosome:_1	AUGUSTUS	exon	9088197	9088634	.	+	.	ID=g1105.t1.exon2;Parent=g1105.t1;
OX465274.1_Tachina_grossa_genome_assembly,_chromosome:_1	AUGUSTUS	intron	9088635	9090551	1	+	.	ID=g1105.t1.intron2;Parent=g1105.t1;
OX465274.1_Tachina_grossa_genome_assembly,_chromosome:_1	AUGUSTUS	CDS	9090552	9091253	1	+	0	ID=g1105.t1.CDS3;Parent=g1105.t1;
OX465274.1_Tachina_grossa_genome_assembly,_chromosome:_1	AUGUSTUS	exon	9090552	9091253	.	+	.	ID=g1105.t1.exon3;Parent=g1105.t1;
OX465274.1_Tachina_grossa_genome_assembly,_chromosome:_1	AUGUSTUS	intron	9091254	9097254	1	+	.	ID=g1105.t1.intron3;Parent=g1105.t1;
OX465274.1_Tachina_grossa_genome_assembly,_chromosome:_1	AUGUSTUS	CDS	9097255	9097437	1	+	0	ID=g1105.t1.CDS4;Parent=g1105.t1;
OX465274.1_Tachina_grossa_genome_assembly,_chromosome:_1	AUGUSTUS	exon	9097255	9097437	.	+	.	ID=g1105.t1.exon4;Parent=g1105.t1;
OX465274.1_Tachina_grossa_genome_assembly,_chromosome:_1	AUGUSTUS	intron	9097438	9097493	1	+	.	ID=g1105.t1.intron4;Parent=g1105.t1;
OX465274.1_Tachina_grossa_genome_assembly,_chromosome:_1	AUGUSTUS	CDS	9097494	9097673	1	+	0	ID=g1105.t1.CDS5;Parent=g1105.t1;
OX465274.1_Tachina_grossa_genome_assembly,_chromosome:_1	AUGUSTUS	exon	9097494	9097673	.	+	.	ID=g1105.t1.exon5;Parent=g1105.t1;
OX465274.1_Tachina_grossa_genome_assembly,_chromosome:_1	AUGUSTUS	stop_codon	9097671	9097673	.	+	0	ID=g1105.t1.stop1;Parent=g1105.t1;
OX465274.1_Tachina_grossa_genome_assembly,_chromosome:_1	AUGUSTUS	gene	9102874	9105617	.	-	.	ID=g1106;
OX465274.1_Tachina_grossa_genome_assembly,_chromosome:_1	AUGUSTUS	mRNA	9102874	9105617	1	-	.	ID=g1106.t1;Parent=g1106;
OX465274.1_Tachina_grossa_genome_assembly,_chromosome:_1	AUGUSTUS	stop_codon	9102874	9102876	.	-	0	ID=g1106.t1.stop1;Parent=g1106.t1;
OX465274.1_Tachina_grossa_genome_assembly,_chromosome:_1	AUGUSTUS	CDS	9102874	9103167	1	-	0	ID=g1106.t1.CDS1;Parent=g1106.t1;
OX465274.1_Tachina_grossa_genome_assembly,_chromosome:_1	AUGUSTUS	exon	9102874	9103167	.	-	.	ID=g1106.t1.exon1;Parent=g1106.t1;
OX465274.1_Tachina_grossa_genome_assembly,_chromosome:_1	AUGUSTUS	intron	9103168	9104639	1	-	.	ID=g1106.t1.intron1;Parent=g1106.t1;
OX465274.1_Tachina_grossa_genome_assembly,_chromosome:_1	AUGUSTUS	CDS	9104640	9105617	1	-	0	ID=g1106.t1.CDS2;Parent=g1106.t1;
OX465274.1_Tachina_grossa_genome_assembly,_chromosome:_1	AUGUSTUS	exon	9104640	9105617	.	-	.	ID=g1106.t1.exon2;Parent=g1106.t1;
OX465274.1_Tachina_grossa_genome_assembly,_chromosome:_1	AUGUSTUS	start_codon	9105615	9105617	.	-	0	ID=g1106.t1.start1;Parent=g1106.t1;
OX465274.1_Tachina_grossa_genome_assembly,_chromosome:_1	AUGUSTUS	gene	9120516	9145390	.	+	.	ID=g1107;
OX465274.1_Tachina_grossa_genome_assembly,_chromosome:_1	AUGUSTUS	mRNA	9120516	9145390	1	+	.	ID=g1107.t1;Parent=g1107;
OX465274.1_Tachina_grossa_genome_assembly,_chromosome:_1	AUGUSTUS	start_codon	9120516	9120518	.	+	0	ID=g1107.t1.start1;Parent=g1107.t1;
OX465274.1_Tachina_grossa_genome_assembly,_chromosome:_1	AUGUSTUS	CDS	9120516	9120575	1	+	0	ID=g1107.t1.CDS1;Parent=g1107.t1;
OX465274.1_Tachina_grossa_genome_assembly,_chromosome:_1	AUGUSTUS	exon	9120516	9120575	.	+	.	ID=g1107.t1.exon1;Parent=g1107.t1;
OX465274.1_Tachina_grossa_genome_assembly,_chromosome:_1	AUGUSTUS	intron	9120576	9122517	1	+	.	ID=g1107.t1.intron1;Parent=g1107.t1;
OX465274.1_Tachina_grossa_genome_assembly,_chromosome:_1	AUGUSTUS	CDS	9122518	9122664	1	+	0	ID=g1107.t1.CDS2;Parent=g1107.t1;
OX465274.1_Tachina_grossa_genome_assembly,_chromosome:_1	AUGUSTUS	exon	9122518	9122664	.	+	.	ID=g1107.t1.exon2;Parent=g1107.t1;
OX465274.1_Tachina_grossa_genome_assembly,_chromosome:_1	AUGUSTUS	intron	9122665	9122730	1	+	.	ID=g1107.t1.intron2;Parent=g1107.t1;
OX465274.1_Tachina_grossa_genome_assembly,_chromosome:_1	AUGUSTUS	CDS	9122731	9123257	1	+	0	ID=g1107.t1.CDS3;Parent=g1107.t1;
OX465274.1_Tachina_grossa_genome_assembly,_chromosome:_1	AUGUSTUS	exon	9122731	9123257	.	+	.	ID=g1107.t1.exon3;Parent=g1107.t1;
OX465274.1_Tachina_grossa_genome_assembly,_chromosome:_1	AUGUSTUS	intron	9123258	9123327	1	+	.	ID=g1107.t1.intron3;Parent=g1107.t1;
OX465274.1_Tachina_grossa_genome_assembly,_chromosome:_1	AUGUSTUS	CDS	9123328	9123433	1	+	1	ID=g1107.t1.CDS4;Parent=g1107.t1;
OX465274.1_Tachina_grossa_genome_assembly,_chromosome:_1	AUGUSTUS	exon	9123328	9123433	.	+	.	ID=g1107.t1.exon4;Parent=g1107.t1;
OX465274.1_Tachina_grossa_genome_assembly,_chromosome:_1	AUGUSTUS	intron	9123434	9123499	1	+	.	ID=g1107.t1.intron4;Parent=g1107.t1;
OX465274.1_Tachina_grossa_genome_assembly,_chromosome:_1	AUGUSTUS	CDS	9123500	9123966	1	+	0	ID=g1107.t1.CDS5;Parent=g1107.t1;
OX465274.1_Tachina_grossa_genome_assembly,_chromosome:_1	AUGUSTUS	exon	9123500	9123966	.	+	.	ID=g1107.t1.exon5;Parent=g1107.t1;
OX465274.1_Tachina_grossa_genome_assembly,_chromosome:_1	AUGUSTUS	intron	9123967	9124032	1	+	.	ID=g1107.t1.intron5;Parent=g1107.t1;
OX465274.1_Tachina_grossa_genome_assembly,_chromosome:_1	AUGUSTUS	CDS	9124033	9124907	1	+	1	ID=g1107.t1.CDS6;Parent=g1107.t1;
OX465274.1_Tachina_grossa_genome_assembly,_chromosome:_1	AUGUSTUS	exon	9124033	9124907	.	+	.	ID=g1107.t1.exon6;Parent=g1107.t1;
OX465274.1_Tachina_grossa_genome_assembly,_chromosome:_1	AUGUSTUS	intron	9124908	9126447	1	+	.	ID=g1107.t1.intron6;Parent=g1107.t1;
OX465274.1_Tachina_grossa_genome_assembly,_chromosome:_1	AUGUSTUS	CDS	9126448	9126595	1	+	2	ID=g1107.t1.CDS7;Parent=g1107.t1;
OX465274.1_Tachina_grossa_genome_assembly,_chromosome:_1	AUGUSTUS	exon	9126448	9126595	.	+	.	ID=g1107.t1.exon7;Parent=g1107.t1;
OX465274.1_Tachina_grossa_genome_assembly,_chromosome:_1	AUGUSTUS	intron	9126596	9126652	1	+	.	ID=g1107.t1.intron7;Parent=g1107.t1;
OX465274.1_Tachina_grossa_genome_assembly,_chromosome:_1	AUGUSTUS	CDS	9126653	9127147	1	+	1	ID=g1107.t1.CDS8;Parent=g1107.t1;
OX465274.1_Tachina_grossa_genome_assembly,_chromosome:_1	AUGUSTUS	exon	9126653	9127147	.	+	.	ID=g1107.t1.exon8;Parent=g1107.t1;
OX465274.1_Tachina_grossa_genome_assembly,_chromosome:_1	AUGUSTUS	intron	9127148	9127219	1	+	.	ID=g1107.t1.intron8;Parent=g1107.t1;
OX465274.1_Tachina_grossa_genome_assembly,_chromosome:_1	AUGUSTUS	CDS	9127220	9127771	1	+	1	ID=g1107.t1.CDS9;Parent=g1107.t1;
OX465274.1_Tachina_grossa_genome_assembly,_chromosome:_1	AUGUSTUS	exon	9127220	9127771	.	+	.	ID=g1107.t1.exon9;Parent=g1107.t1;
OX465274.1_Tachina_grossa_genome_assembly,_chromosome:_1	AUGUSTUS	intron	9127772	9127833	1	+	.	ID=g1107.t1.intron9;Parent=g1107.t1;
OX465274.1_Tachina_grossa_genome_assembly,_chromosome:_1	AUGUSTUS	CDS	9127834	9127968	1	+	1	ID=g1107.t1.CDS10;Parent=g1107.t1;
OX465274.1_Tachina_grossa_genome_assembly,_chromosome:_1	AUGUSTUS	exon	9127834	9127968	.	+	.	ID=g1107.t1.exon10;Parent=g1107.t1;
OX465274.1_Tachina_grossa_genome_assembly,_chromosome:_1	AUGUSTUS	intron	9127969	9128032	1	+	.	ID=g1107.t1.intron10;Parent=g1107.t1;
OX465274.1_Tachina_grossa_genome_assembly,_chromosome:_1	AUGUSTUS	CDS	9128033	9128701	1	+	1	ID=g1107.t1.CDS11;Parent=g1107.t1;
OX465274.1_Tachina_grossa_genome_assembly,_chromosome:_1	AUGUSTUS	exon	9128033	9128701	.	+	.	ID=g1107.t1.exon11;Parent=g1107.t1;
OX465274.1_Tachina_grossa_genome_assembly,_chromosome:_1	AUGUSTUS	intron	9128702	9128763	1	+	.	ID=g1107.t1.intron11;Parent=g1107.t1;
OX465274.1_Tachina_grossa_genome_assembly,_chromosome:_1	AUGUSTUS	CDS	9128764	9128990	1	+	1	ID=g1107.t1.CDS12;Parent=g1107.t1;
OX465274.1_Tachina_grossa_genome_assembly,_chromosome:_1	AUGUSTUS	exon	9128764	9128990	.	+	.	ID=g1107.t1.exon12;Parent=g1107.t1;
OX465274.1_Tachina_grossa_genome_assembly,_chromosome:_1	AUGUSTUS	intron	9128991	9129056	1	+	.	ID=g1107.t1.intron12;Parent=g1107.t1;
OX465274.1_Tachina_grossa_genome_assembly,_chromosome:_1	AUGUSTUS	CDS	9129057	9129471	1	+	2	ID=g1107.t1.CDS13;Parent=g1107.t1;
OX465274.1_Tachina_grossa_genome_assembly,_chromosome:_1	AUGUSTUS	exon	9129057	9129471	.	+	.	ID=g1107.t1.exon13;Parent=g1107.t1;
OX465274.1_Tachina_grossa_genome_assembly,_chromosome:_1	AUGUSTUS	intron	9129472	9129539	1	+	.	ID=g1107.t1.intron13;Parent=g1107.t1;
OX465274.1_Tachina_grossa_genome_assembly,_chromosome:_1	AUGUSTUS	CDS	9129540	9129731	1	+	1	ID=g1107.t1.CDS14;Parent=g1107.t1;
OX465274.1_Tachina_grossa_genome_assembly,_chromosome:_1	AUGUSTUS	exon	9129540	9129731	.	+	.	ID=g1107.t1.exon14;Parent=g1107.t1;
OX465274.1_Tachina_grossa_genome_assembly,_chromosome:_1	AUGUSTUS	intron	9129732	9129800	1	+	.	ID=g1107.t1.intron14;Parent=g1107.t1;
OX465274.1_Tachina_grossa_genome_assembly,_chromosome:_1	AUGUSTUS	CDS	9129801	9130062	1	+	1	ID=g1107.t1.CDS15;Parent=g1107.t1;
OX465274.1_Tachina_grossa_genome_assembly,_chromosome:_1	AUGUSTUS	exon	9129801	9130062	.	+	.	ID=g1107.t1.exon15;Parent=g1107.t1;
OX465274.1_Tachina_grossa_genome_assembly,_chromosome:_1	AUGUSTUS	intron	9130063	9130119	1	+	.	ID=g1107.t1.intron15;Parent=g1107.t1;
OX465274.1_Tachina_grossa_genome_assembly,_chromosome:_1	AUGUSTUS	CDS	9130120	9131943	1	+	0	ID=g1107.t1.CDS16;Parent=g1107.t1;
OX465274.1_Tachina_grossa_genome_assembly,_chromosome:_1	AUGUSTUS	exon	9130120	9131943	.	+	.	ID=g1107.t1.exon16;Parent=g1107.t1;
OX465274.1_Tachina_grossa_genome_assembly,_chromosome:_1	AUGUSTUS	intron	9131944	9132012	1	+	.	ID=g1107.t1.intron16;Parent=g1107.t1;
OX465274.1_Tachina_grossa_genome_assembly,_chromosome:_1	AUGUSTUS	CDS	9132013	9132279	1	+	0	ID=g1107.t1.CDS17;Parent=g1107.t1;
OX465274.1_Tachina_grossa_genome_assembly,_chromosome:_1	AUGUSTUS	exon	9132013	9132279	.	+	.	ID=g1107.t1.exon17;Parent=g1107.t1;
OX465274.1_Tachina_grossa_genome_assembly,_chromosome:_1	AUGUSTUS	intron	9132280	9134100	1	+	.	ID=g1107.t1.intron17;Parent=g1107.t1;
OX465274.1_Tachina_grossa_genome_assembly,_chromosome:_1	AUGUSTUS	CDS	9134101	9134358	1	+	0	ID=g1107.t1.CDS18;Parent=g1107.t1;
OX465274.1_Tachina_grossa_genome_assembly,_chromosome:_1	AUGUSTUS	exon	9134101	9134358	.	+	.	ID=g1107.t1.exon18;Parent=g1107.t1;
OX465274.1_Tachina_grossa_genome_assembly,_chromosome:_1	AUGUSTUS	intron	9134359	9134439	1	+	.	ID=g1107.t1.intron18;Parent=g1107.t1;
OX465274.1_Tachina_grossa_genome_assembly,_chromosome:_1	AUGUSTUS	CDS	9134440	9134538	1	+	0	ID=g1107.t1.CDS19;Parent=g1107.t1;
OX465274.1_Tachina_grossa_genome_assembly,_chromosome:_1	AUGUSTUS	exon	9134440	9134538	.	+	.	ID=g1107.t1.exon19;Parent=g1107.t1;
OX465274.1_Tachina_grossa_genome_assembly,_chromosome:_1	AUGUSTUS	intron	9134539	9135155	1	+	.	ID=g1107.t1.intron19;Parent=g1107.t1;
OX465274.1_Tachina_grossa_genome_assembly,_chromosome:_1	AUGUSTUS	CDS	9135156	9135245	1	+	0	ID=g1107.t1.CDS20;Parent=g1107.t1;
OX465274.1_Tachina_grossa_genome_assembly,_chromosome:_1	AUGUSTUS	exon	9135156	9135245	.	+	.	ID=g1107.t1.exon20;Parent=g1107.t1;
OX465274.1_Tachina_grossa_genome_assembly,_chromosome:_1	AUGUSTUS	intron	9135246	9140013	1	+	.	ID=g1107.t1.intron20;Parent=g1107.t1;
OX465274.1_Tachina_grossa_genome_assembly,_chromosome:_1	AUGUSTUS	CDS	9140014	9140216	1	+	0	ID=g1107.t1.CDS21;Parent=g1107.t1;
OX465274.1_Tachina_grossa_genome_assembly,_chromosome:_1	AUGUSTUS	exon	9140014	9140216	.	+	.	ID=g1107.t1.exon21;Parent=g1107.t1;
OX465274.1_Tachina_grossa_genome_assembly,_chromosome:_1	AUGUSTUS	intron	9140217	9140308	1	+	.	ID=g1107.t1.intron21;Parent=g1107.t1;
OX465274.1_Tachina_grossa_genome_assembly,_chromosome:_1	AUGUSTUS	CDS	9140309	9140664	1	+	1	ID=g1107.t1.CDS22;Parent=g1107.t1;
OX465274.1_Tachina_grossa_genome_assembly,_chromosome:_1	AUGUSTUS	exon	9140309	9140664	.	+	.	ID=g1107.t1.exon22;Parent=g1107.t1;
OX465274.1_Tachina_grossa_genome_assembly,_chromosome:_1	AUGUSTUS	intron	9140665	9145268	1	+	.	ID=g1107.t1.intron22;Parent=g1107.t1;
OX465274.1_Tachina_grossa_genome_assembly,_chromosome:_1	AUGUSTUS	CDS	9145269	9145390	1	+	2	ID=g1107.t1.CDS23;Parent=g1107.t1;
OX465274.1_Tachina_grossa_genome_assembly,_chromosome:_1	AUGUSTUS	exon	9145269	9145390	.	+	.	ID=g1107.t1.exon23;Parent=g1107.t1;
OX465274.1_Tachina_grossa_genome_assembly,_chromosome:_1	AUGUSTUS	stop_codon	9145388	9145390	.	+	0	ID=g1107.t1.stop1;Parent=g1107.t1;
OX465274.1_Tachina_grossa_genome_assembly,_chromosome:_1	AUGUSTUS	mRNA	9120516	9145390	1	+	.	ID=g1107.t2;Parent=g1107;
OX465274.1_Tachina_grossa_genome_assembly,_chromosome:_1	AUGUSTUS	start_codon	9120516	9120518	.	+	0	ID=g1107.t2.start1;Parent=g1107.t2;
OX465274.1_Tachina_grossa_genome_assembly,_chromosome:_1	AUGUSTUS	CDS	9120516	9120575	1	+	0	ID=g1107.t2.CDS1;Parent=g1107.t2;
OX465274.1_Tachina_grossa_genome_assembly,_chromosome:_1	AUGUSTUS	exon	9120516	9120575	.	+	.	ID=g1107.t2.exon1;Parent=g1107.t2;
OX465274.1_Tachina_grossa_genome_assembly,_chromosome:_1	AUGUSTUS	intron	9120576	9122517	1	+	.	ID=g1107.t2.intron1;Parent=g1107.t2;
OX465274.1_Tachina_grossa_genome_assembly,_chromosome:_1	AUGUSTUS	CDS	9122518	9122664	1	+	0	ID=g1107.t2.CDS2;Parent=g1107.t2;
OX465274.1_Tachina_grossa_genome_assembly,_chromosome:_1	AUGUSTUS	exon	9122518	9122664	.	+	.	ID=g1107.t2.exon2;Parent=g1107.t2;
OX465274.1_Tachina_grossa_genome_assembly,_chromosome:_1	AUGUSTUS	intron	9122665	9122730	1	+	.	ID=g1107.t2.intron2;Parent=g1107.t2;
OX465274.1_Tachina_grossa_genome_assembly,_chromosome:_1	AUGUSTUS	CDS	9122731	9123257	1	+	0	ID=g1107.t2.CDS3;Parent=g1107.t2;
OX465274.1_Tachina_grossa_genome_assembly,_chromosome:_1	AUGUSTUS	exon	9122731	9123257	.	+	.	ID=g1107.t2.exon3;Parent=g1107.t2;
OX465274.1_Tachina_grossa_genome_assembly,_chromosome:_1	AUGUSTUS	intron	9123258	9123327	1	+	.	ID=g1107.t2.intron3;Parent=g1107.t2;
OX465274.1_Tachina_grossa_genome_assembly,_chromosome:_1	AUGUSTUS	CDS	9123328	9123433	1	+	1	ID=g1107.t2.CDS4;Parent=g1107.t2;
OX465274.1_Tachina_grossa_genome_assembly,_chromosome:_1	AUGUSTUS	exon	9123328	9123433	.	+	.	ID=g1107.t2.exon4;Parent=g1107.t2;
OX465274.1_Tachina_grossa_genome_assembly,_chromosome:_1	AUGUSTUS	intron	9123434	9123499	1	+	.	ID=g1107.t2.intron4;Parent=g1107.t2;
OX465274.1_Tachina_grossa_genome_assembly,_chromosome:_1	AUGUSTUS	CDS	9123500	9123966	1	+	0	ID=g1107.t2.CDS5;Parent=g1107.t2;
OX465274.1_Tachina_grossa_genome_assembly,_chromosome:_1	AUGUSTUS	exon	9123500	9123966	.	+	.	ID=g1107.t2.exon5;Parent=g1107.t2;
OX465274.1_Tachina_grossa_genome_assembly,_chromosome:_1	AUGUSTUS	intron	9123967	9124032	1	+	.	ID=g1107.t2.intron5;Parent=g1107.t2;
OX465274.1_Tachina_grossa_genome_assembly,_chromosome:_1	AUGUSTUS	CDS	9124033	9124907	1	+	1	ID=g1107.t2.CDS6;Parent=g1107.t2;
OX465274.1_Tachina_grossa_genome_assembly,_chromosome:_1	AUGUSTUS	exon	9124033	9124907	.	+	.	ID=g1107.t2.exon6;Parent=g1107.t2;
OX465274.1_Tachina_grossa_genome_assembly,_chromosome:_1	AUGUSTUS	intron	9124908	9126447	1	+	.	ID=g1107.t2.intron6;Parent=g1107.t2;
OX465274.1_Tachina_grossa_genome_assembly,_chromosome:_1	AUGUSTUS	CDS	9126448	9126595	1	+	2	ID=g1107.t2.CDS7;Parent=g1107.t2;
OX465274.1_Tachina_grossa_genome_assembly,_chromosome:_1	AUGUSTUS	exon	9126448	9126595	.	+	.	ID=g1107.t2.exon7;Parent=g1107.t2;
OX465274.1_Tachina_grossa_genome_assembly,_chromosome:_1	AUGUSTUS	intron	9126596	9126652	1	+	.	ID=g1107.t2.intron7;Parent=g1107.t2;
OX465274.1_Tachina_grossa_genome_assembly,_chromosome:_1	AUGUSTUS	CDS	9126653	9127147	1	+	1	ID=g1107.t2.CDS8;Parent=g1107.t2;
OX465274.1_Tachina_grossa_genome_assembly,_chromosome:_1	AUGUSTUS	exon	9126653	9127147	.	+	.	ID=g1107.t2.exon8;Parent=g1107.t2;
OX465274.1_Tachina_grossa_genome_assembly,_chromosome:_1	AUGUSTUS	intron	9127148	9127219	1	+	.	ID=g1107.t2.intron8;Parent=g1107.t2;
OX465274.1_Tachina_grossa_genome_assembly,_chromosome:_1	AUGUSTUS	CDS	9127220	9127771	1	+	1	ID=g1107.t2.CDS9;Parent=g1107.t2;
OX465274.1_Tachina_grossa_genome_assembly,_chromosome:_1	AUGUSTUS	exon	9127220	9127771	.	+	.	ID=g1107.t2.exon9;Parent=g1107.t2;
OX465274.1_Tachina_grossa_genome_assembly,_chromosome:_1	AUGUSTUS	intron	9127772	9127833	1	+	.	ID=g1107.t2.intron9;Parent=g1107.t2;
OX465274.1_Tachina_grossa_genome_assembly,_chromosome:_1	AUGUSTUS	CDS	9127834	9127968	1	+	1	ID=g1107.t2.CDS10;Parent=g1107.t2;
OX465274.1_Tachina_grossa_genome_assembly,_chromosome:_1	AUGUSTUS	exon	9127834	9127968	.	+	.	ID=g1107.t2.exon10;Parent=g1107.t2;
OX465274.1_Tachina_grossa_genome_assembly,_chromosome:_1	AUGUSTUS	intron	9127969	9128032	1	+	.	ID=g1107.t2.intron10;Parent=g1107.t2;
OX465274.1_Tachina_grossa_genome_assembly,_chromosome:_1	AUGUSTUS	CDS	9128033	9128701	1	+	1	ID=g1107.t2.CDS11;Parent=g1107.t2;
OX465274.1_Tachina_grossa_genome_assembly,_chromosome:_1	AUGUSTUS	exon	9128033	9128701	.	+	.	ID=g1107.t2.exon11;Parent=g1107.t2;
OX465274.1_Tachina_grossa_genome_assembly,_chromosome:_1	AUGUSTUS	intron	9128702	9128763	1	+	.	ID=g1107.t2.intron11;Parent=g1107.t2;
OX465274.1_Tachina_grossa_genome_assembly,_chromosome:_1	AUGUSTUS	CDS	9128764	9128990	1	+	1	ID=g1107.t2.CDS12;Parent=g1107.t2;
OX465274.1_Tachina_grossa_genome_assembly,_chromosome:_1	AUGUSTUS	exon	9128764	9128990	.	+	.	ID=g1107.t2.exon12;Parent=g1107.t2;
OX465274.1_Tachina_grossa_genome_assembly,_chromosome:_1	AUGUSTUS	intron	9128991	9129056	1	+	.	ID=g1107.t2.intron12;Parent=g1107.t2;
OX465274.1_Tachina_grossa_genome_assembly,_chromosome:_1	AUGUSTUS	CDS	9129057	9129471	1	+	2	ID=g1107.t2.CDS13;Parent=g1107.t2;
OX465274.1_Tachina_grossa_genome_assembly,_chromosome:_1	AUGUSTUS	exon	9129057	9129471	.	+	.	ID=g1107.t2.exon13;Parent=g1107.t2;
OX465274.1_Tachina_grossa_genome_assembly,_chromosome:_1	AUGUSTUS	intron	9129472	9129539	1	+	.	ID=g1107.t2.intron13;Parent=g1107.t2;
OX465274.1_Tachina_grossa_genome_assembly,_chromosome:_1	AUGUSTUS	CDS	9129540	9129731	1	+	1	ID=g1107.t2.CDS14;Parent=g1107.t2;
OX465274.1_Tachina_grossa_genome_assembly,_chromosome:_1	AUGUSTUS	exon	9129540	9129731	.	+	.	ID=g1107.t2.exon14;Parent=g1107.t2;
OX465274.1_Tachina_grossa_genome_assembly,_chromosome:_1	AUGUSTUS	intron	9129732	9129800	1	+	.	ID=g1107.t2.intron14;Parent=g1107.t2;
OX465274.1_Tachina_grossa_genome_assembly,_chromosome:_1	AUGUSTUS	CDS	9129801	9130062	1	+	1	ID=g1107.t2.CDS15;Parent=g1107.t2;
OX465274.1_Tachina_grossa_genome_assembly,_chromosome:_1	AUGUSTUS	exon	9129801	9130062	.	+	.	ID=g1107.t2.exon15;Parent=g1107.t2;
OX465274.1_Tachina_grossa_genome_assembly,_chromosome:_1	AUGUSTUS	intron	9130063	9130119	1	+	.	ID=g1107.t2.intron15;Parent=g1107.t2;
OX465274.1_Tachina_grossa_genome_assembly,_chromosome:_1	AUGUSTUS	CDS	9130120	9131943	1	+	0	ID=g1107.t2.CDS16;Parent=g1107.t2;
OX465274.1_Tachina_grossa_genome_assembly,_chromosome:_1	AUGUSTUS	exon	9130120	9131943	.	+	.	ID=g1107.t2.exon16;Parent=g1107.t2;
OX465274.1_Tachina_grossa_genome_assembly,_chromosome:_1	AUGUSTUS	intron	9131944	9132012	1	+	.	ID=g1107.t2.intron16;Parent=g1107.t2;
OX465274.1_Tachina_grossa_genome_assembly,_chromosome:_1	AUGUSTUS	CDS	9132013	9132279	1	+	0	ID=g1107.t2.CDS17;Parent=g1107.t2;
OX465274.1_Tachina_grossa_genome_assembly,_chromosome:_1	AUGUSTUS	exon	9132013	9132279	.	+	.	ID=g1107.t2.exon17;Parent=g1107.t2;
OX465274.1_Tachina_grossa_genome_assembly,_chromosome:_1	AUGUSTUS	intron	9132280	9134100	1	+	.	ID=g1107.t2.intron17;Parent=g1107.t2;
OX465274.1_Tachina_grossa_genome_assembly,_chromosome:_1	AUGUSTUS	CDS	9134101	9134358	1	+	0	ID=g1107.t2.CDS18;Parent=g1107.t2;
OX465274.1_Tachina_grossa_genome_assembly,_chromosome:_1	AUGUSTUS	exon	9134101	9134358	.	+	.	ID=g1107.t2.exon18;Parent=g1107.t2;
OX465274.1_Tachina_grossa_genome_assembly,_chromosome:_1	AUGUSTUS	intron	9134359	9134439	1	+	.	ID=g1107.t2.intron18;Parent=g1107.t2;
OX465274.1_Tachina_grossa_genome_assembly,_chromosome:_1	AUGUSTUS	CDS	9134440	9134538	1	+	0	ID=g1107.t2.CDS19;Parent=g1107.t2;
OX465274.1_Tachina_grossa_genome_assembly,_chromosome:_1	AUGUSTUS	exon	9134440	9134538	.	+	.	ID=g1107.t2.exon19;Parent=g1107.t2;
OX465274.1_Tachina_grossa_genome_assembly,_chromosome:_1	AUGUSTUS	intron	9134539	9140013	1	+	.	ID=g1107.t2.intron19;Parent=g1107.t2;
OX465274.1_Tachina_grossa_genome_assembly,_chromosome:_1	AUGUSTUS	CDS	9140014	9140216	1	+	0	ID=g1107.t2.CDS20;Parent=g1107.t2;
OX465274.1_Tachina_grossa_genome_assembly,_chromosome:_1	AUGUSTUS	exon	9140014	9140216	.	+	.	ID=g1107.t2.exon20;Parent=g1107.t2;
OX465274.1_Tachina_grossa_genome_assembly,_chromosome:_1	AUGUSTUS	intron	9140217	9140308	1	+	.	ID=g1107.t2.intron20;Parent=g1107.t2;
OX465274.1_Tachina_grossa_genome_assembly,_chromosome:_1	AUGUSTUS	CDS	9140309	9140664	1	+	1	ID=g1107.t2.CDS21;Parent=g1107.t2;
OX465274.1_Tachina_grossa_genome_assembly,_chromosome:_1	AUGUSTUS	exon	9140309	9140664	.	+	.	ID=g1107.t2.exon21;Parent=g1107.t2;
OX465274.1_Tachina_grossa_genome_assembly,_chromosome:_1	AUGUSTUS	intron	9140665	9145268	1	+	.	ID=g1107.t2.intron21;Parent=g1107.t2;
OX465274.1_Tachina_grossa_genome_assembly,_chromosome:_1	AUGUSTUS	CDS	9145269	9145390	1	+	2	ID=g1107.t2.CDS22;Parent=g1107.t2;
OX465274.1_Tachina_grossa_genome_assembly,_chromosome:_1	AUGUSTUS	exon	9145269	9145390	.	+	.	ID=g1107.t2.exon22;Parent=g1107.t2;
OX465274.1_Tachina_grossa_genome_assembly,_chromosome:_1	AUGUSTUS	stop_codon	9145388	9145390	.	+	0	ID=g1107.t2.stop1;Parent=g1107.t2;
OX465274.1_Tachina_grossa_genome_assembly,_chromosome:_1	AUGUSTUS	gene	9163776	9164195	.	+	.	ID=g1108;
OX465274.1_Tachina_grossa_genome_assembly,_chromosome:_1	AUGUSTUS	mRNA	9163776	9164195	1	+	.	ID=g1108.t1;Parent=g1108;
OX465274.1_Tachina_grossa_genome_assembly,_chromosome:_1	AUGUSTUS	start_codon	9163776	9163778	.	+	0	ID=g1108.t1.start1;Parent=g1108.t1;
OX465274.1_Tachina_grossa_genome_assembly,_chromosome:_1	AUGUSTUS	CDS	9163776	9163884	1	+	0	ID=g1108.t1.CDS1;Parent=g1108.t1;
OX465274.1_Tachina_grossa_genome_assembly,_chromosome:_1	AUGUSTUS	exon	9163776	9163884	.	+	.	ID=g1108.t1.exon1;Parent=g1108.t1;
OX465274.1_Tachina_grossa_genome_assembly,_chromosome:_1	AUGUSTUS	intron	9163885	9163926	1	+	.	ID=g1108.t1.intron1;Parent=g1108.t1;
OX465274.1_Tachina_grossa_genome_assembly,_chromosome:_1	AUGUSTUS	CDS	9163927	9164195	1	+	2	ID=g1108.t1.CDS2;Parent=g1108.t1;
OX465274.1_Tachina_grossa_genome_assembly,_chromosome:_1	AUGUSTUS	exon	9163927	9164195	.	+	.	ID=g1108.t1.exon2;Parent=g1108.t1;
OX465274.1_Tachina_grossa_genome_assembly,_chromosome:_1	AUGUSTUS	stop_codon	9164193	9164195	.	+	0	ID=g1108.t1.stop1;Parent=g1108.t1;
OX465274.1_Tachina_grossa_genome_assembly,_chromosome:_1	AUGUSTUS	gene	9169840	9170364	.	+	.	ID=g1109;
OX465274.1_Tachina_grossa_genome_assembly,_chromosome:_1	AUGUSTUS	mRNA	9169840	9170364	1	+	.	ID=g1109.t1;Parent=g1109;
OX465274.1_Tachina_grossa_genome_assembly,_chromosome:_1	AUGUSTUS	start_codon	9169840	9169842	.	+	0	ID=g1109.t1.start1;Parent=g1109.t1;
OX465274.1_Tachina_grossa_genome_assembly,_chromosome:_1	AUGUSTUS	CDS	9169840	9170364	1	+	0	ID=g1109.t1.CDS1;Parent=g1109.t1;
OX465274.1_Tachina_grossa_genome_assembly,_chromosome:_1	AUGUSTUS	exon	9169840	9170364	.	+	.	ID=g1109.t1.exon1;Parent=g1109.t1;
OX465274.1_Tachina_grossa_genome_assembly,_chromosome:_1	AUGUSTUS	stop_codon	9170362	9170364	.	+	0	ID=g1109.t1.stop1;Parent=g1109.t1;
OX465274.1_Tachina_grossa_genome_assembly,_chromosome:_1	AUGUSTUS	gene	9176146	9176793	.	+	.	ID=g1110;
OX465274.1_Tachina_grossa_genome_assembly,_chromosome:_1	AUGUSTUS	mRNA	9176146	9176793	1	+	.	ID=g1110.t1;Parent=g1110;
OX465274.1_Tachina_grossa_genome_assembly,_chromosome:_1	AUGUSTUS	start_codon	9176146	9176148	.	+	0	ID=g1110.t1.start1;Parent=g1110.t1;
OX465274.1_Tachina_grossa_genome_assembly,_chromosome:_1	AUGUSTUS	CDS	9176146	9176793	1	+	0	ID=g1110.t1.CDS1;Parent=g1110.t1;
OX465274.1_Tachina_grossa_genome_assembly,_chromosome:_1	AUGUSTUS	exon	9176146	9176793	.	+	.	ID=g1110.t1.exon1;Parent=g1110.t1;
OX465274.1_Tachina_grossa_genome_assembly,_chromosome:_1	AUGUSTUS	stop_codon	9176791	9176793	.	+	0	ID=g1110.t1.stop1;Parent=g1110.t1;
OX465274.1_Tachina_grossa_genome_assembly,_chromosome:_1	AUGUSTUS	gene	9212062	9212679	.	-	.	ID=g1111;
OX465274.1_Tachina_grossa_genome_assembly,_chromosome:_1	AUGUSTUS	mRNA	9212062	9212679	1	-	.	ID=g1111.t1;Parent=g1111;
OX465274.1_Tachina_grossa_genome_assembly,_chromosome:_1	AUGUSTUS	stop_codon	9212062	9212064	.	-	0	ID=g1111.t1.stop1;Parent=g1111.t1;
OX465274.1_Tachina_grossa_genome_assembly,_chromosome:_1	AUGUSTUS	CDS	9212062	9212679	1	-	0	ID=g1111.t1.CDS1;Parent=g1111.t1;
OX465274.1_Tachina_grossa_genome_assembly,_chromosome:_1	AUGUSTUS	exon	9212062	9212679	.	-	.	ID=g1111.t1.exon1;Parent=g1111.t1;
OX465274.1_Tachina_grossa_genome_assembly,_chromosome:_1	AUGUSTUS	start_codon	9212677	9212679	.	-	0	ID=g1111.t1.start1;Parent=g1111.t1;
OX465274.1_Tachina_grossa_genome_assembly,_chromosome:_1	AUGUSTUS	gene	9245258	9245725	.	+	.	ID=g1112;
OX465274.1_Tachina_grossa_genome_assembly,_chromosome:_1	AUGUSTUS	mRNA	9245258	9245725	1	+	.	ID=g1112.t1;Parent=g1112;
OX465274.1_Tachina_grossa_genome_assembly,_chromosome:_1	AUGUSTUS	start_codon	9245258	9245260	.	+	0	ID=g1112.t1.start1;Parent=g1112.t1;
OX465274.1_Tachina_grossa_genome_assembly,_chromosome:_1	AUGUSTUS	CDS	9245258	9245725	1	+	0	ID=g1112.t1.CDS1;Parent=g1112.t1;
OX465274.1_Tachina_grossa_genome_assembly,_chromosome:_1	AUGUSTUS	exon	9245258	9245725	.	+	.	ID=g1112.t1.exon1;Parent=g1112.t1;
OX465274.1_Tachina_grossa_genome_assembly,_chromosome:_1	AUGUSTUS	stop_codon	9245723	9245725	.	+	0	ID=g1112.t1.stop1;Parent=g1112.t1;
OX465274.1_Tachina_grossa_genome_assembly,_chromosome:_1	AUGUSTUS	gene	9269331	9269869	.	+	.	ID=g1113;
OX465274.1_Tachina_grossa_genome_assembly,_chromosome:_1	AUGUSTUS	mRNA	9269331	9269869	1	+	.	ID=g1113.t1;Parent=g1113;
OX465274.1_Tachina_grossa_genome_assembly,_chromosome:_1	AUGUSTUS	start_codon	9269331	9269333	.	+	0	ID=g1113.t1.start1;Parent=g1113.t1;
OX465274.1_Tachina_grossa_genome_assembly,_chromosome:_1	AUGUSTUS	CDS	9269331	9269541	1	+	0	ID=g1113.t1.CDS1;Parent=g1113.t1;
OX465274.1_Tachina_grossa_genome_assembly,_chromosome:_1	AUGUSTUS	exon	9269331	9269541	.	+	.	ID=g1113.t1.exon1;Parent=g1113.t1;
OX465274.1_Tachina_grossa_genome_assembly,_chromosome:_1	AUGUSTUS	intron	9269542	9269612	1	+	.	ID=g1113.t1.intron1;Parent=g1113.t1;
OX465274.1_Tachina_grossa_genome_assembly,_chromosome:_1	AUGUSTUS	CDS	9269613	9269869	1	+	2	ID=g1113.t1.CDS2;Parent=g1113.t1;
OX465274.1_Tachina_grossa_genome_assembly,_chromosome:_1	AUGUSTUS	exon	9269613	9269869	.	+	.	ID=g1113.t1.exon2;Parent=g1113.t1;
OX465274.1_Tachina_grossa_genome_assembly,_chromosome:_1	AUGUSTUS	stop_codon	9269867	9269869	.	+	0	ID=g1113.t1.stop1;Parent=g1113.t1;
OX465274.1_Tachina_grossa_genome_assembly,_chromosome:_1	AUGUSTUS	gene	9270721	9271422	.	-	.	ID=g1114;
OX465274.1_Tachina_grossa_genome_assembly,_chromosome:_1	AUGUSTUS	mRNA	9270721	9271422	1	-	.	ID=g1114.t1;Parent=g1114;
OX465274.1_Tachina_grossa_genome_assembly,_chromosome:_1	AUGUSTUS	stop_codon	9270721	9270723	.	-	0	ID=g1114.t1.stop1;Parent=g1114.t1;
OX465274.1_Tachina_grossa_genome_assembly,_chromosome:_1	AUGUSTUS	CDS	9270721	9271422	1	-	0	ID=g1114.t1.CDS1;Parent=g1114.t1;
OX465274.1_Tachina_grossa_genome_assembly,_chromosome:_1	AUGUSTUS	exon	9270721	9271422	.	-	.	ID=g1114.t1.exon1;Parent=g1114.t1;
OX465274.1_Tachina_grossa_genome_assembly,_chromosome:_1	AUGUSTUS	start_codon	9271420	9271422	.	-	0	ID=g1114.t1.start1;Parent=g1114.t1;
OX465274.1_Tachina_grossa_genome_assembly,_chromosome:_1	AUGUSTUS	gene	9303680	9304423	.	+	.	ID=g1115;
OX465274.1_Tachina_grossa_genome_assembly,_chromosome:_1	AUGUSTUS	mRNA	9303680	9304423	1	+	.	ID=g1115.t1;Parent=g1115;
OX465274.1_Tachina_grossa_genome_assembly,_chromosome:_1	AUGUSTUS	start_codon	9303680	9303682	.	+	0	ID=g1115.t1.start1;Parent=g1115.t1;
OX465274.1_Tachina_grossa_genome_assembly,_chromosome:_1	AUGUSTUS	CDS	9303680	9304423	1	+	0	ID=g1115.t1.CDS1;Parent=g1115.t1;
OX465274.1_Tachina_grossa_genome_assembly,_chromosome:_1	AUGUSTUS	exon	9303680	9304423	.	+	.	ID=g1115.t1.exon1;Parent=g1115.t1;
OX465274.1_Tachina_grossa_genome_assembly,_chromosome:_1	AUGUSTUS	stop_codon	9304421	9304423	.	+	0	ID=g1115.t1.stop1;Parent=g1115.t1;
OX465274.1_Tachina_grossa_genome_assembly,_chromosome:_1	AUGUSTUS	gene	9313614	9314096	.	-	.	ID=g1116;
OX465274.1_Tachina_grossa_genome_assembly,_chromosome:_1	AUGUSTUS	mRNA	9313614	9314096	1	-	.	ID=g1116.t1;Parent=g1116;
OX465274.1_Tachina_grossa_genome_assembly,_chromosome:_1	AUGUSTUS	stop_codon	9313614	9313616	.	-	0	ID=g1116.t1.stop1;Parent=g1116.t1;
OX465274.1_Tachina_grossa_genome_assembly,_chromosome:_1	AUGUSTUS	CDS	9313614	9314096	1	-	0	ID=g1116.t1.CDS1;Parent=g1116.t1;
OX465274.1_Tachina_grossa_genome_assembly,_chromosome:_1	AUGUSTUS	exon	9313614	9314096	.	-	.	ID=g1116.t1.exon1;Parent=g1116.t1;
OX465274.1_Tachina_grossa_genome_assembly,_chromosome:_1	AUGUSTUS	start_codon	9314094	9314096	.	-	0	ID=g1116.t1.start1;Parent=g1116.t1;
OX465274.1_Tachina_grossa_genome_assembly,_chromosome:_1	AUGUSTUS	gene	9330498	9331061	.	-	.	ID=g1117;
OX465274.1_Tachina_grossa_genome_assembly,_chromosome:_1	AUGUSTUS	mRNA	9330498	9331061	1	-	.	ID=g1117.t1;Parent=g1117;
OX465274.1_Tachina_grossa_genome_assembly,_chromosome:_1	AUGUSTUS	stop_codon	9330498	9330500	.	-	0	ID=g1117.t1.stop1;Parent=g1117.t1;
OX465274.1_Tachina_grossa_genome_assembly,_chromosome:_1	AUGUSTUS	CDS	9330498	9331061	1	-	0	ID=g1117.t1.CDS1;Parent=g1117.t1;
OX465274.1_Tachina_grossa_genome_assembly,_chromosome:_1	AUGUSTUS	exon	9330498	9331061	.	-	.	ID=g1117.t1.exon1;Parent=g1117.t1;
OX465274.1_Tachina_grossa_genome_assembly,_chromosome:_1	AUGUSTUS	start_codon	9331059	9331061	.	-	0	ID=g1117.t1.start1;Parent=g1117.t1;
OX465274.1_Tachina_grossa_genome_assembly,_chromosome:_1	AUGUSTUS	gene	9333975	9334511	.	+	.	ID=g1118;
OX465274.1_Tachina_grossa_genome_assembly,_chromosome:_1	AUGUSTUS	mRNA	9333975	9334511	1	+	.	ID=g1118.t1;Parent=g1118;
OX465274.1_Tachina_grossa_genome_assembly,_chromosome:_1	AUGUSTUS	start_codon	9333975	9333977	.	+	0	ID=g1118.t1.start1;Parent=g1118.t1;
OX465274.1_Tachina_grossa_genome_assembly,_chromosome:_1	AUGUSTUS	CDS	9333975	9334511	1	+	0	ID=g1118.t1.CDS1;Parent=g1118.t1;
OX465274.1_Tachina_grossa_genome_assembly,_chromosome:_1	AUGUSTUS	exon	9333975	9334511	.	+	.	ID=g1118.t1.exon1;Parent=g1118.t1;
OX465274.1_Tachina_grossa_genome_assembly,_chromosome:_1	AUGUSTUS	stop_codon	9334509	9334511	.	+	0	ID=g1118.t1.stop1;Parent=g1118.t1;
OX465274.1_Tachina_grossa_genome_assembly,_chromosome:_1	AUGUSTUS	gene	9352942	9353280	.	+	.	ID=g1119;
OX465274.1_Tachina_grossa_genome_assembly,_chromosome:_1	AUGUSTUS	mRNA	9352942	9353280	1	+	.	ID=g1119.t1;Parent=g1119;
OX465274.1_Tachina_grossa_genome_assembly,_chromosome:_1	AUGUSTUS	start_codon	9352942	9352944	.	+	0	ID=g1119.t1.start1;Parent=g1119.t1;
OX465274.1_Tachina_grossa_genome_assembly,_chromosome:_1	AUGUSTUS	CDS	9352942	9353280	1	+	0	ID=g1119.t1.CDS1;Parent=g1119.t1;
OX465274.1_Tachina_grossa_genome_assembly,_chromosome:_1	AUGUSTUS	exon	9352942	9353280	.	+	.	ID=g1119.t1.exon1;Parent=g1119.t1;
OX465274.1_Tachina_grossa_genome_assembly,_chromosome:_1	AUGUSTUS	stop_codon	9353278	9353280	.	+	0	ID=g1119.t1.stop1;Parent=g1119.t1;
OX465274.1_Tachina_grossa_genome_assembly,_chromosome:_1	AUGUSTUS	gene	9364056	9364646	.	+	.	ID=g1120;
OX465274.1_Tachina_grossa_genome_assembly,_chromosome:_1	AUGUSTUS	mRNA	9364056	9364646	1	+	.	ID=g1120.t1;Parent=g1120;
OX465274.1_Tachina_grossa_genome_assembly,_chromosome:_1	AUGUSTUS	start_codon	9364056	9364058	.	+	0	ID=g1120.t1.start1;Parent=g1120.t1;
OX465274.1_Tachina_grossa_genome_assembly,_chromosome:_1	AUGUSTUS	CDS	9364056	9364646	1	+	0	ID=g1120.t1.CDS1;Parent=g1120.t1;
OX465274.1_Tachina_grossa_genome_assembly,_chromosome:_1	AUGUSTUS	exon	9364056	9364646	.	+	.	ID=g1120.t1.exon1;Parent=g1120.t1;
OX465274.1_Tachina_grossa_genome_assembly,_chromosome:_1	AUGUSTUS	stop_codon	9364644	9364646	.	+	0	ID=g1120.t1.stop1;Parent=g1120.t1;
OX465274.1_Tachina_grossa_genome_assembly,_chromosome:_1	AUGUSTUS	gene	9376930	9377484	.	+	.	ID=g1121;
OX465274.1_Tachina_grossa_genome_assembly,_chromosome:_1	AUGUSTUS	mRNA	9376930	9377484	1	+	.	ID=g1121.t1;Parent=g1121;
OX465274.1_Tachina_grossa_genome_assembly,_chromosome:_1	AUGUSTUS	start_codon	9376930	9376932	.	+	0	ID=g1121.t1.start1;Parent=g1121.t1;
OX465274.1_Tachina_grossa_genome_assembly,_chromosome:_1	AUGUSTUS	CDS	9376930	9377484	1	+	0	ID=g1121.t1.CDS1;Parent=g1121.t1;
OX465274.1_Tachina_grossa_genome_assembly,_chromosome:_1	AUGUSTUS	exon	9376930	9377484	.	+	.	ID=g1121.t1.exon1;Parent=g1121.t1;
OX465274.1_Tachina_grossa_genome_assembly,_chromosome:_1	AUGUSTUS	stop_codon	9377482	9377484	.	+	0	ID=g1121.t1.stop1;Parent=g1121.t1;
OX465274.1_Tachina_grossa_genome_assembly,_chromosome:_1	AUGUSTUS	gene	9380037	9388631	.	+	.	ID=g1122;
OX465274.1_Tachina_grossa_genome_assembly,_chromosome:_1	AUGUSTUS	mRNA	9380037	9388631	1	+	.	ID=g1122.t1;Parent=g1122;
OX465274.1_Tachina_grossa_genome_assembly,_chromosome:_1	AUGUSTUS	start_codon	9380037	9380039	.	+	0	ID=g1122.t1.start1;Parent=g1122.t1;
OX465274.1_Tachina_grossa_genome_assembly,_chromosome:_1	AUGUSTUS	CDS	9380037	9380162	1	+	0	ID=g1122.t1.CDS1;Parent=g1122.t1;
OX465274.1_Tachina_grossa_genome_assembly,_chromosome:_1	AUGUSTUS	exon	9380037	9380162	.	+	.	ID=g1122.t1.exon1;Parent=g1122.t1;
OX465274.1_Tachina_grossa_genome_assembly,_chromosome:_1	AUGUSTUS	intron	9380163	9380226	1	+	.	ID=g1122.t1.intron1;Parent=g1122.t1;
OX465274.1_Tachina_grossa_genome_assembly,_chromosome:_1	AUGUSTUS	CDS	9380227	9381605	1	+	0	ID=g1122.t1.CDS2;Parent=g1122.t1;
OX465274.1_Tachina_grossa_genome_assembly,_chromosome:_1	AUGUSTUS	exon	9380227	9381605	.	+	.	ID=g1122.t1.exon2;Parent=g1122.t1;
OX465274.1_Tachina_grossa_genome_assembly,_chromosome:_1	AUGUSTUS	intron	9381606	9381655	1	+	.	ID=g1122.t1.intron2;Parent=g1122.t1;
OX465274.1_Tachina_grossa_genome_assembly,_chromosome:_1	AUGUSTUS	CDS	9381656	9381779	1	+	1	ID=g1122.t1.CDS3;Parent=g1122.t1;
OX465274.1_Tachina_grossa_genome_assembly,_chromosome:_1	AUGUSTUS	exon	9381656	9381779	.	+	.	ID=g1122.t1.exon3;Parent=g1122.t1;
OX465274.1_Tachina_grossa_genome_assembly,_chromosome:_1	AUGUSTUS	intron	9381780	9382038	1	+	.	ID=g1122.t1.intron3;Parent=g1122.t1;
OX465274.1_Tachina_grossa_genome_assembly,_chromosome:_1	AUGUSTUS	CDS	9382039	9382459	1	+	0	ID=g1122.t1.CDS4;Parent=g1122.t1;
OX465274.1_Tachina_grossa_genome_assembly,_chromosome:_1	AUGUSTUS	exon	9382039	9382459	.	+	.	ID=g1122.t1.exon4;Parent=g1122.t1;
OX465274.1_Tachina_grossa_genome_assembly,_chromosome:_1	AUGUSTUS	intron	9382460	9382519	1	+	.	ID=g1122.t1.intron4;Parent=g1122.t1;
OX465274.1_Tachina_grossa_genome_assembly,_chromosome:_1	AUGUSTUS	CDS	9382520	9384721	1	+	2	ID=g1122.t1.CDS5;Parent=g1122.t1;
OX465274.1_Tachina_grossa_genome_assembly,_chromosome:_1	AUGUSTUS	exon	9382520	9384721	.	+	.	ID=g1122.t1.exon5;Parent=g1122.t1;
OX465274.1_Tachina_grossa_genome_assembly,_chromosome:_1	AUGUSTUS	intron	9384722	9387579	1	+	.	ID=g1122.t1.intron5;Parent=g1122.t1;
OX465274.1_Tachina_grossa_genome_assembly,_chromosome:_1	AUGUSTUS	CDS	9387580	9388163	1	+	2	ID=g1122.t1.CDS6;Parent=g1122.t1;
OX465274.1_Tachina_grossa_genome_assembly,_chromosome:_1	AUGUSTUS	exon	9387580	9388163	.	+	.	ID=g1122.t1.exon6;Parent=g1122.t1;
OX465274.1_Tachina_grossa_genome_assembly,_chromosome:_1	AUGUSTUS	intron	9388164	9388223	1	+	.	ID=g1122.t1.intron6;Parent=g1122.t1;
OX465274.1_Tachina_grossa_genome_assembly,_chromosome:_1	AUGUSTUS	CDS	9388224	9388631	1	+	0	ID=g1122.t1.CDS7;Parent=g1122.t1;
OX465274.1_Tachina_grossa_genome_assembly,_chromosome:_1	AUGUSTUS	exon	9388224	9388631	.	+	.	ID=g1122.t1.exon7;Parent=g1122.t1;
OX465274.1_Tachina_grossa_genome_assembly,_chromosome:_1	AUGUSTUS	stop_codon	9388629	9388631	.	+	0	ID=g1122.t1.stop1;Parent=g1122.t1;
OX465274.1_Tachina_grossa_genome_assembly,_chromosome:_1	AUGUSTUS	gene	9389545	9400973	.	-	.	ID=g1123;
OX465274.1_Tachina_grossa_genome_assembly,_chromosome:_1	AUGUSTUS	mRNA	9389545	9400973	1	-	.	ID=g1123.t1;Parent=g1123;
OX465274.1_Tachina_grossa_genome_assembly,_chromosome:_1	AUGUSTUS	stop_codon	9389545	9389547	.	-	0	ID=g1123.t1.stop1;Parent=g1123.t1;
OX465274.1_Tachina_grossa_genome_assembly,_chromosome:_1	AUGUSTUS	CDS	9389545	9389812	1	-	1	ID=g1123.t1.CDS1;Parent=g1123.t1;
OX465274.1_Tachina_grossa_genome_assembly,_chromosome:_1	AUGUSTUS	exon	9389545	9389812	.	-	.	ID=g1123.t1.exon1;Parent=g1123.t1;
OX465274.1_Tachina_grossa_genome_assembly,_chromosome:_1	AUGUSTUS	intron	9389813	9390620	1	-	.	ID=g1123.t1.intron1;Parent=g1123.t1;
OX465274.1_Tachina_grossa_genome_assembly,_chromosome:_1	AUGUSTUS	CDS	9390621	9390781	1	-	0	ID=g1123.t1.CDS2;Parent=g1123.t1;
OX465274.1_Tachina_grossa_genome_assembly,_chromosome:_1	AUGUSTUS	exon	9390621	9390781	.	-	.	ID=g1123.t1.exon2;Parent=g1123.t1;
OX465274.1_Tachina_grossa_genome_assembly,_chromosome:_1	AUGUSTUS	intron	9390782	9390851	1	-	.	ID=g1123.t1.intron2;Parent=g1123.t1;
OX465274.1_Tachina_grossa_genome_assembly,_chromosome:_1	AUGUSTUS	CDS	9390852	9391384	1	-	2	ID=g1123.t1.CDS3;Parent=g1123.t1;
OX465274.1_Tachina_grossa_genome_assembly,_chromosome:_1	AUGUSTUS	exon	9390852	9391384	.	-	.	ID=g1123.t1.exon3;Parent=g1123.t1;
OX465274.1_Tachina_grossa_genome_assembly,_chromosome:_1	AUGUSTUS	intron	9391385	9391454	1	-	.	ID=g1123.t1.intron3;Parent=g1123.t1;
OX465274.1_Tachina_grossa_genome_assembly,_chromosome:_1	AUGUSTUS	CDS	9391455	9391685	1	-	2	ID=g1123.t1.CDS4;Parent=g1123.t1;
OX465274.1_Tachina_grossa_genome_assembly,_chromosome:_1	AUGUSTUS	exon	9391455	9391685	.	-	.	ID=g1123.t1.exon4;Parent=g1123.t1;
OX465274.1_Tachina_grossa_genome_assembly,_chromosome:_1	AUGUSTUS	intron	9391686	9391761	1	-	.	ID=g1123.t1.intron4;Parent=g1123.t1;
OX465274.1_Tachina_grossa_genome_assembly,_chromosome:_1	AUGUSTUS	CDS	9391762	9392116	1	-	0	ID=g1123.t1.CDS5;Parent=g1123.t1;
OX465274.1_Tachina_grossa_genome_assembly,_chromosome:_1	AUGUSTUS	exon	9391762	9392116	.	-	.	ID=g1123.t1.exon5;Parent=g1123.t1;
OX465274.1_Tachina_grossa_genome_assembly,_chromosome:_1	AUGUSTUS	intron	9392117	9392187	1	-	.	ID=g1123.t1.intron5;Parent=g1123.t1;
OX465274.1_Tachina_grossa_genome_assembly,_chromosome:_1	AUGUSTUS	CDS	9392188	9392478	1	-	0	ID=g1123.t1.CDS6;Parent=g1123.t1;
OX465274.1_Tachina_grossa_genome_assembly,_chromosome:_1	AUGUSTUS	exon	9392188	9392478	.	-	.	ID=g1123.t1.exon6;Parent=g1123.t1;
OX465274.1_Tachina_grossa_genome_assembly,_chromosome:_1	AUGUSTUS	intron	9392479	9392545	1	-	.	ID=g1123.t1.intron6;Parent=g1123.t1;
OX465274.1_Tachina_grossa_genome_assembly,_chromosome:_1	AUGUSTUS	CDS	9392546	9393256	1	-	0	ID=g1123.t1.CDS7;Parent=g1123.t1;
OX465274.1_Tachina_grossa_genome_assembly,_chromosome:_1	AUGUSTUS	exon	9392546	9393256	.	-	.	ID=g1123.t1.exon7;Parent=g1123.t1;
OX465274.1_Tachina_grossa_genome_assembly,_chromosome:_1	AUGUSTUS	intron	9393257	9393321	1	-	.	ID=g1123.t1.intron7;Parent=g1123.t1;
OX465274.1_Tachina_grossa_genome_assembly,_chromosome:_1	AUGUSTUS	CDS	9393322	9394161	1	-	0	ID=g1123.t1.CDS8;Parent=g1123.t1;
OX465274.1_Tachina_grossa_genome_assembly,_chromosome:_1	AUGUSTUS	exon	9393322	9394161	.	-	.	ID=g1123.t1.exon8;Parent=g1123.t1;
OX465274.1_Tachina_grossa_genome_assembly,_chromosome:_1	AUGUSTUS	intron	9394162	9395809	1	-	.	ID=g1123.t1.intron8;Parent=g1123.t1;
OX465274.1_Tachina_grossa_genome_assembly,_chromosome:_1	AUGUSTUS	CDS	9395810	9396069	1	-	2	ID=g1123.t1.CDS9;Parent=g1123.t1;
OX465274.1_Tachina_grossa_genome_assembly,_chromosome:_1	AUGUSTUS	exon	9395810	9396069	.	-	.	ID=g1123.t1.exon9;Parent=g1123.t1;
OX465274.1_Tachina_grossa_genome_assembly,_chromosome:_1	AUGUSTUS	intron	9396070	9396836	1	-	.	ID=g1123.t1.intron9;Parent=g1123.t1;
OX465274.1_Tachina_grossa_genome_assembly,_chromosome:_1	AUGUSTUS	CDS	9396837	9396997	1	-	1	ID=g1123.t1.CDS10;Parent=g1123.t1;
OX465274.1_Tachina_grossa_genome_assembly,_chromosome:_1	AUGUSTUS	exon	9396837	9396997	.	-	.	ID=g1123.t1.exon10;Parent=g1123.t1;
OX465274.1_Tachina_grossa_genome_assembly,_chromosome:_1	AUGUSTUS	intron	9396998	9397081	1	-	.	ID=g1123.t1.intron10;Parent=g1123.t1;
OX465274.1_Tachina_grossa_genome_assembly,_chromosome:_1	AUGUSTUS	CDS	9397082	9397213	1	-	1	ID=g1123.t1.CDS11;Parent=g1123.t1;
OX465274.1_Tachina_grossa_genome_assembly,_chromosome:_1	AUGUSTUS	exon	9397082	9397213	.	-	.	ID=g1123.t1.exon11;Parent=g1123.t1;
OX465274.1_Tachina_grossa_genome_assembly,_chromosome:_1	AUGUSTUS	intron	9397214	9400788	1	-	.	ID=g1123.t1.intron11;Parent=g1123.t1;
OX465274.1_Tachina_grossa_genome_assembly,_chromosome:_1	AUGUSTUS	CDS	9400789	9400973	1	-	0	ID=g1123.t1.CDS12;Parent=g1123.t1;
OX465274.1_Tachina_grossa_genome_assembly,_chromosome:_1	AUGUSTUS	exon	9400789	9400973	.	-	.	ID=g1123.t1.exon12;Parent=g1123.t1;
OX465274.1_Tachina_grossa_genome_assembly,_chromosome:_1	AUGUSTUS	start_codon	9400971	9400973	.	-	0	ID=g1123.t1.start1;Parent=g1123.t1;
OX465274.1_Tachina_grossa_genome_assembly,_chromosome:_1	AUGUSTUS	gene	9415569	9422477	.	+	.	ID=g1124;
OX465274.1_Tachina_grossa_genome_assembly,_chromosome:_1	AUGUSTUS	mRNA	9415569	9422477	1	+	.	ID=g1124.t1;Parent=g1124;
OX465274.1_Tachina_grossa_genome_assembly,_chromosome:_1	AUGUSTUS	start_codon	9415569	9415571	.	+	0	ID=g1124.t1.start1;Parent=g1124.t1;
OX465274.1_Tachina_grossa_genome_assembly,_chromosome:_1	AUGUSTUS	CDS	9415569	9415792	1	+	0	ID=g1124.t1.CDS1;Parent=g1124.t1;
OX465274.1_Tachina_grossa_genome_assembly,_chromosome:_1	AUGUSTUS	exon	9415569	9415792	.	+	.	ID=g1124.t1.exon1;Parent=g1124.t1;
OX465274.1_Tachina_grossa_genome_assembly,_chromosome:_1	AUGUSTUS	intron	9415793	9419404	1	+	.	ID=g1124.t1.intron1;Parent=g1124.t1;
OX465274.1_Tachina_grossa_genome_assembly,_chromosome:_1	AUGUSTUS	CDS	9419405	9419614	1	+	1	ID=g1124.t1.CDS2;Parent=g1124.t1;
OX465274.1_Tachina_grossa_genome_assembly,_chromosome:_1	AUGUSTUS	exon	9419405	9419614	.	+	.	ID=g1124.t1.exon2;Parent=g1124.t1;
OX465274.1_Tachina_grossa_genome_assembly,_chromosome:_1	AUGUSTUS	intron	9419615	9419694	1	+	.	ID=g1124.t1.intron2;Parent=g1124.t1;
OX465274.1_Tachina_grossa_genome_assembly,_chromosome:_1	AUGUSTUS	CDS	9419695	9419894	1	+	1	ID=g1124.t1.CDS3;Parent=g1124.t1;
OX465274.1_Tachina_grossa_genome_assembly,_chromosome:_1	AUGUSTUS	exon	9419695	9419894	.	+	.	ID=g1124.t1.exon3;Parent=g1124.t1;
OX465274.1_Tachina_grossa_genome_assembly,_chromosome:_1	AUGUSTUS	intron	9419895	9419998	1	+	.	ID=g1124.t1.intron3;Parent=g1124.t1;
OX465274.1_Tachina_grossa_genome_assembly,_chromosome:_1	AUGUSTUS	CDS	9419999	9420342	1	+	2	ID=g1124.t1.CDS4;Parent=g1124.t1;
OX465274.1_Tachina_grossa_genome_assembly,_chromosome:_1	AUGUSTUS	exon	9419999	9420342	.	+	.	ID=g1124.t1.exon4;Parent=g1124.t1;
OX465274.1_Tachina_grossa_genome_assembly,_chromosome:_1	AUGUSTUS	intron	9420343	9421575	1	+	.	ID=g1124.t1.intron4;Parent=g1124.t1;
OX465274.1_Tachina_grossa_genome_assembly,_chromosome:_1	AUGUSTUS	CDS	9421576	9421788	1	+	0	ID=g1124.t1.CDS5;Parent=g1124.t1;
OX465274.1_Tachina_grossa_genome_assembly,_chromosome:_1	AUGUSTUS	exon	9421576	9421788	.	+	.	ID=g1124.t1.exon5;Parent=g1124.t1;
OX465274.1_Tachina_grossa_genome_assembly,_chromosome:_1	AUGUSTUS	intron	9421789	9421860	1	+	.	ID=g1124.t1.intron5;Parent=g1124.t1;
OX465274.1_Tachina_grossa_genome_assembly,_chromosome:_1	AUGUSTUS	CDS	9421861	9422076	1	+	0	ID=g1124.t1.CDS6;Parent=g1124.t1;
OX465274.1_Tachina_grossa_genome_assembly,_chromosome:_1	AUGUSTUS	exon	9421861	9422076	.	+	.	ID=g1124.t1.exon6;Parent=g1124.t1;
OX465274.1_Tachina_grossa_genome_assembly,_chromosome:_1	AUGUSTUS	intron	9422077	9422363	1	+	.	ID=g1124.t1.intron6;Parent=g1124.t1;
OX465274.1_Tachina_grossa_genome_assembly,_chromosome:_1	AUGUSTUS	CDS	9422364	9422477	1	+	0	ID=g1124.t1.CDS7;Parent=g1124.t1;
OX465274.1_Tachina_grossa_genome_assembly,_chromosome:_1	AUGUSTUS	exon	9422364	9422477	.	+	.	ID=g1124.t1.exon7;Parent=g1124.t1;
OX465274.1_Tachina_grossa_genome_assembly,_chromosome:_1	AUGUSTUS	stop_codon	9422475	9422477	.	+	0	ID=g1124.t1.stop1;Parent=g1124.t1;
OX465274.1_Tachina_grossa_genome_assembly,_chromosome:_1	AUGUSTUS	gene	9423090	9437536	.	-	.	ID=g1125;
OX465274.1_Tachina_grossa_genome_assembly,_chromosome:_1	AUGUSTUS	mRNA	9423090	9437536	1	-	.	ID=g1125.t1;Parent=g1125;
OX465274.1_Tachina_grossa_genome_assembly,_chromosome:_1	AUGUSTUS	stop_codon	9423090	9423092	.	-	0	ID=g1125.t1.stop1;Parent=g1125.t1;
OX465274.1_Tachina_grossa_genome_assembly,_chromosome:_1	AUGUSTUS	CDS	9423090	9423304	1	-	2	ID=g1125.t1.CDS1;Parent=g1125.t1;
OX465274.1_Tachina_grossa_genome_assembly,_chromosome:_1	AUGUSTUS	exon	9423090	9423304	.	-	.	ID=g1125.t1.exon1;Parent=g1125.t1;
OX465274.1_Tachina_grossa_genome_assembly,_chromosome:_1	AUGUSTUS	intron	9423305	9423368	1	-	.	ID=g1125.t1.intron1;Parent=g1125.t1;
OX465274.1_Tachina_grossa_genome_assembly,_chromosome:_1	AUGUSTUS	CDS	9423369	9423477	1	-	0	ID=g1125.t1.CDS2;Parent=g1125.t1;
OX465274.1_Tachina_grossa_genome_assembly,_chromosome:_1	AUGUSTUS	exon	9423369	9423477	.	-	.	ID=g1125.t1.exon2;Parent=g1125.t1;
OX465274.1_Tachina_grossa_genome_assembly,_chromosome:_1	AUGUSTUS	intron	9423478	9435062	1	-	.	ID=g1125.t1.intron2;Parent=g1125.t1;
OX465274.1_Tachina_grossa_genome_assembly,_chromosome:_1	AUGUSTUS	CDS	9435063	9435314	1	-	0	ID=g1125.t1.CDS3;Parent=g1125.t1;
OX465274.1_Tachina_grossa_genome_assembly,_chromosome:_1	AUGUSTUS	exon	9435063	9435314	.	-	.	ID=g1125.t1.exon3;Parent=g1125.t1;
OX465274.1_Tachina_grossa_genome_assembly,_chromosome:_1	AUGUSTUS	intron	9435315	9435379	1	-	.	ID=g1125.t1.intron3;Parent=g1125.t1;
OX465274.1_Tachina_grossa_genome_assembly,_chromosome:_1	AUGUSTUS	CDS	9435380	9435695	1	-	1	ID=g1125.t1.CDS4;Parent=g1125.t1;
OX465274.1_Tachina_grossa_genome_assembly,_chromosome:_1	AUGUSTUS	exon	9435380	9435695	.	-	.	ID=g1125.t1.exon4;Parent=g1125.t1;
OX465274.1_Tachina_grossa_genome_assembly,_chromosome:_1	AUGUSTUS	intron	9435696	9435758	1	-	.	ID=g1125.t1.intron4;Parent=g1125.t1;
OX465274.1_Tachina_grossa_genome_assembly,_chromosome:_1	AUGUSTUS	CDS	9435759	9435865	1	-	0	ID=g1125.t1.CDS5;Parent=g1125.t1;
OX465274.1_Tachina_grossa_genome_assembly,_chromosome:_1	AUGUSTUS	exon	9435759	9435865	.	-	.	ID=g1125.t1.exon5;Parent=g1125.t1;
OX465274.1_Tachina_grossa_genome_assembly,_chromosome:_1	AUGUSTUS	intron	9435866	9435933	1	-	.	ID=g1125.t1.intron5;Parent=g1125.t1;
OX465274.1_Tachina_grossa_genome_assembly,_chromosome:_1	AUGUSTUS	CDS	9435934	9436093	1	-	1	ID=g1125.t1.CDS6;Parent=g1125.t1;
OX465274.1_Tachina_grossa_genome_assembly,_chromosome:_1	AUGUSTUS	exon	9435934	9436093	.	-	.	ID=g1125.t1.exon6;Parent=g1125.t1;
OX465274.1_Tachina_grossa_genome_assembly,_chromosome:_1	AUGUSTUS	intron	9436094	9436158	1	-	.	ID=g1125.t1.intron6;Parent=g1125.t1;
OX465274.1_Tachina_grossa_genome_assembly,_chromosome:_1	AUGUSTUS	CDS	9436159	9436421	1	-	0	ID=g1125.t1.CDS7;Parent=g1125.t1;
OX465274.1_Tachina_grossa_genome_assembly,_chromosome:_1	AUGUSTUS	exon	9436159	9436421	.	-	.	ID=g1125.t1.exon7;Parent=g1125.t1;
OX465274.1_Tachina_grossa_genome_assembly,_chromosome:_1	AUGUSTUS	intron	9436422	9436477	1	-	.	ID=g1125.t1.intron7;Parent=g1125.t1;
OX465274.1_Tachina_grossa_genome_assembly,_chromosome:_1	AUGUSTUS	CDS	9436478	9436996	1	-	0	ID=g1125.t1.CDS8;Parent=g1125.t1;
OX465274.1_Tachina_grossa_genome_assembly,_chromosome:_1	AUGUSTUS	exon	9436478	9436996	.	-	.	ID=g1125.t1.exon8;Parent=g1125.t1;
OX465274.1_Tachina_grossa_genome_assembly,_chromosome:_1	AUGUSTUS	intron	9436997	9437116	1	-	.	ID=g1125.t1.intron8;Parent=g1125.t1;
OX465274.1_Tachina_grossa_genome_assembly,_chromosome:_1	AUGUSTUS	CDS	9437117	9437416	1	-	0	ID=g1125.t1.CDS9;Parent=g1125.t1;
OX465274.1_Tachina_grossa_genome_assembly,_chromosome:_1	AUGUSTUS	exon	9437117	9437416	.	-	.	ID=g1125.t1.exon9;Parent=g1125.t1;
OX465274.1_Tachina_grossa_genome_assembly,_chromosome:_1	AUGUSTUS	intron	9437417	9437509	1	-	.	ID=g1125.t1.intron9;Parent=g1125.t1;
OX465274.1_Tachina_grossa_genome_assembly,_chromosome:_1	AUGUSTUS	CDS	9437510	9437536	1	-	0	ID=g1125.t1.CDS10;Parent=g1125.t1;
OX465274.1_Tachina_grossa_genome_assembly,_chromosome:_1	AUGUSTUS	exon	9437510	9437536	.	-	.	ID=g1125.t1.exon10;Parent=g1125.t1;
OX465274.1_Tachina_grossa_genome_assembly,_chromosome:_1	AUGUSTUS	start_codon	9437534	9437536	.	-	0	ID=g1125.t1.start1;Parent=g1125.t1;
OX465274.1_Tachina_grossa_genome_assembly,_chromosome:_1	AUGUSTUS	mRNA	9423090	9437536	1	-	.	ID=g1125.t2;Parent=g1125;
OX465274.1_Tachina_grossa_genome_assembly,_chromosome:_1	AUGUSTUS	stop_codon	9423090	9423092	.	-	0	ID=g1125.t2.stop1;Parent=g1125.t2;
OX465274.1_Tachina_grossa_genome_assembly,_chromosome:_1	AUGUSTUS	CDS	9423090	9423286	1	-	2	ID=g1125.t2.CDS1;Parent=g1125.t2;
OX465274.1_Tachina_grossa_genome_assembly,_chromosome:_1	AUGUSTUS	exon	9423090	9423286	.	-	.	ID=g1125.t2.exon1;Parent=g1125.t2;
OX465274.1_Tachina_grossa_genome_assembly,_chromosome:_1	AUGUSTUS	intron	9423287	9423368	1	-	.	ID=g1125.t2.intron1;Parent=g1125.t2;
OX465274.1_Tachina_grossa_genome_assembly,_chromosome:_1	AUGUSTUS	CDS	9423369	9423477	1	-	0	ID=g1125.t2.CDS2;Parent=g1125.t2;
OX465274.1_Tachina_grossa_genome_assembly,_chromosome:_1	AUGUSTUS	exon	9423369	9423477	.	-	.	ID=g1125.t2.exon2;Parent=g1125.t2;
OX465274.1_Tachina_grossa_genome_assembly,_chromosome:_1	AUGUSTUS	intron	9423478	9435062	1	-	.	ID=g1125.t2.intron2;Parent=g1125.t2;
OX465274.1_Tachina_grossa_genome_assembly,_chromosome:_1	AUGUSTUS	CDS	9435063	9435314	1	-	0	ID=g1125.t2.CDS3;Parent=g1125.t2;
OX465274.1_Tachina_grossa_genome_assembly,_chromosome:_1	AUGUSTUS	exon	9435063	9435314	.	-	.	ID=g1125.t2.exon3;Parent=g1125.t2;
OX465274.1_Tachina_grossa_genome_assembly,_chromosome:_1	AUGUSTUS	intron	9435315	9435379	1	-	.	ID=g1125.t2.intron3;Parent=g1125.t2;
OX465274.1_Tachina_grossa_genome_assembly,_chromosome:_1	AUGUSTUS	CDS	9435380	9435695	1	-	1	ID=g1125.t2.CDS4;Parent=g1125.t2;
OX465274.1_Tachina_grossa_genome_assembly,_chromosome:_1	AUGUSTUS	exon	9435380	9435695	.	-	.	ID=g1125.t2.exon4;Parent=g1125.t2;
OX465274.1_Tachina_grossa_genome_assembly,_chromosome:_1	AUGUSTUS	intron	9435696	9435758	1	-	.	ID=g1125.t2.intron4;Parent=g1125.t2;
OX465274.1_Tachina_grossa_genome_assembly,_chromosome:_1	AUGUSTUS	CDS	9435759	9435865	1	-	0	ID=g1125.t2.CDS5;Parent=g1125.t2;
OX465274.1_Tachina_grossa_genome_assembly,_chromosome:_1	AUGUSTUS	exon	9435759	9435865	.	-	.	ID=g1125.t2.exon5;Parent=g1125.t2;
OX465274.1_Tachina_grossa_genome_assembly,_chromosome:_1	AUGUSTUS	intron	9435866	9435933	1	-	.	ID=g1125.t2.intron5;Parent=g1125.t2;
OX465274.1_Tachina_grossa_genome_assembly,_chromosome:_1	AUGUSTUS	CDS	9435934	9436093	1	-	1	ID=g1125.t2.CDS6;Parent=g1125.t2;
OX465274.1_Tachina_grossa_genome_assembly,_chromosome:_1	AUGUSTUS	exon	9435934	9436093	.	-	.	ID=g1125.t2.exon6;Parent=g1125.t2;
OX465274.1_Tachina_grossa_genome_assembly,_chromosome:_1	AUGUSTUS	intron	9436094	9436158	1	-	.	ID=g1125.t2.intron6;Parent=g1125.t2;
OX465274.1_Tachina_grossa_genome_assembly,_chromosome:_1	AUGUSTUS	CDS	9436159	9436421	1	-	0	ID=g1125.t2.CDS7;Parent=g1125.t2;
OX465274.1_Tachina_grossa_genome_assembly,_chromosome:_1	AUGUSTUS	exon	9436159	9436421	.	-	.	ID=g1125.t2.exon7;Parent=g1125.t2;
OX465274.1_Tachina_grossa_genome_assembly,_chromosome:_1	AUGUSTUS	intron	9436422	9436477	1	-	.	ID=g1125.t2.intron7;Parent=g1125.t2;
OX465274.1_Tachina_grossa_genome_assembly,_chromosome:_1	AUGUSTUS	CDS	9436478	9436996	1	-	0	ID=g1125.t2.CDS8;Parent=g1125.t2;
OX465274.1_Tachina_grossa_genome_assembly,_chromosome:_1	AUGUSTUS	exon	9436478	9436996	.	-	.	ID=g1125.t2.exon8;Parent=g1125.t2;
OX465274.1_Tachina_grossa_genome_assembly,_chromosome:_1	AUGUSTUS	intron	9436997	9437116	1	-	.	ID=g1125.t2.intron8;Parent=g1125.t2;
OX465274.1_Tachina_grossa_genome_assembly,_chromosome:_1	AUGUSTUS	CDS	9437117	9437416	1	-	0	ID=g1125.t2.CDS9;Parent=g1125.t2;
OX465274.1_Tachina_grossa_genome_assembly,_chromosome:_1	AUGUSTUS	exon	9437117	9437416	.	-	.	ID=g1125.t2.exon9;Parent=g1125.t2;
OX465274.1_Tachina_grossa_genome_assembly,_chromosome:_1	AUGUSTUS	intron	9437417	9437509	1	-	.	ID=g1125.t2.intron9;Parent=g1125.t2;
OX465274.1_Tachina_grossa_genome_assembly,_chromosome:_1	AUGUSTUS	CDS	9437510	9437536	1	-	0	ID=g1125.t2.CDS10;Parent=g1125.t2;
OX465274.1_Tachina_grossa_genome_assembly,_chromosome:_1	AUGUSTUS	exon	9437510	9437536	.	-	.	ID=g1125.t2.exon10;Parent=g1125.t2;
OX465274.1_Tachina_grossa_genome_assembly,_chromosome:_1	AUGUSTUS	start_codon	9437534	9437536	.	-	0	ID=g1125.t2.start1;Parent=g1125.t2;
OX465274.1_Tachina_grossa_genome_assembly,_chromosome:_1	GeneMark.hmm3	mRNA	9435051	9437536	.	-	.	ID=g1125.t3;Parent=g1125;
OX465274.1_Tachina_grossa_genome_assembly,_chromosome:_1	GeneMark.hmm3	stop_codon	9435051	9435053	.	-	0	ID=g1125.t3.stop1;Parent=g1125.t3;
OX465274.1_Tachina_grossa_genome_assembly,_chromosome:_1	GeneMark.hmm3	CDS	9435051	9435314	.	-	0	ID=g1125.t3.CDS1;Parent=g1125.t3;
OX465274.1_Tachina_grossa_genome_assembly,_chromosome:_1	GeneMark.hmm3	exon	9435051	9435314	0	-	.	ID=g1125.t3.exon1;Parent=g1125.t3;
OX465274.1_Tachina_grossa_genome_assembly,_chromosome:_1	GeneMark.hmm3	intron	9435315	9435379	.	-	1	ID=g1125.t3.intron1;Parent=g1125.t3;
OX465274.1_Tachina_grossa_genome_assembly,_chromosome:_1	GeneMark.hmm3	CDS	9435380	9435695	.	-	1	ID=g1125.t3.CDS2;Parent=g1125.t3;
OX465274.1_Tachina_grossa_genome_assembly,_chromosome:_1	GeneMark.hmm3	exon	9435380	9435695	0	-	.	ID=g1125.t3.exon2;Parent=g1125.t3;
OX465274.1_Tachina_grossa_genome_assembly,_chromosome:_1	GeneMark.hmm3	intron	9435696	9435758	.	-	0	ID=g1125.t3.intron2;Parent=g1125.t3;
OX465274.1_Tachina_grossa_genome_assembly,_chromosome:_1	GeneMark.hmm3	CDS	9435759	9435865	.	-	0	ID=g1125.t3.CDS3;Parent=g1125.t3;
OX465274.1_Tachina_grossa_genome_assembly,_chromosome:_1	GeneMark.hmm3	exon	9435759	9435865	0	-	.	ID=g1125.t3.exon3;Parent=g1125.t3;
OX465274.1_Tachina_grossa_genome_assembly,_chromosome:_1	GeneMark.hmm3	intron	9435866	9435933	.	-	1	ID=g1125.t3.intron3;Parent=g1125.t3;
OX465274.1_Tachina_grossa_genome_assembly,_chromosome:_1	GeneMark.hmm3	CDS	9435934	9436093	.	-	1	ID=g1125.t3.CDS4;Parent=g1125.t3;
OX465274.1_Tachina_grossa_genome_assembly,_chromosome:_1	GeneMark.hmm3	exon	9435934	9436093	0	-	.	ID=g1125.t3.exon4;Parent=g1125.t3;
OX465274.1_Tachina_grossa_genome_assembly,_chromosome:_1	GeneMark.hmm3	intron	9436094	9436158	.	-	0	ID=g1125.t3.intron4;Parent=g1125.t3;
OX465274.1_Tachina_grossa_genome_assembly,_chromosome:_1	GeneMark.hmm3	CDS	9436159	9436421	.	-	0	ID=g1125.t3.CDS5;Parent=g1125.t3;
OX465274.1_Tachina_grossa_genome_assembly,_chromosome:_1	GeneMark.hmm3	exon	9436159	9436421	0	-	.	ID=g1125.t3.exon5;Parent=g1125.t3;
OX465274.1_Tachina_grossa_genome_assembly,_chromosome:_1	GeneMark.hmm3	intron	9436422	9436477	.	-	0	ID=g1125.t3.intron5;Parent=g1125.t3;
OX465274.1_Tachina_grossa_genome_assembly,_chromosome:_1	GeneMark.hmm3	CDS	9436478	9436996	.	-	0	ID=g1125.t3.CDS6;Parent=g1125.t3;
OX465274.1_Tachina_grossa_genome_assembly,_chromosome:_1	GeneMark.hmm3	exon	9436478	9436996	0	-	.	ID=g1125.t3.exon6;Parent=g1125.t3;
OX465274.1_Tachina_grossa_genome_assembly,_chromosome:_1	GeneMark.hmm3	intron	9436997	9437116	.	-	0	ID=g1125.t3.intron6;Parent=g1125.t3;
OX465274.1_Tachina_grossa_genome_assembly,_chromosome:_1	GeneMark.hmm3	CDS	9437117	9437416	.	-	0	ID=g1125.t3.CDS7;Parent=g1125.t3;
OX465274.1_Tachina_grossa_genome_assembly,_chromosome:_1	GeneMark.hmm3	exon	9437117	9437416	0	-	.	ID=g1125.t3.exon7;Parent=g1125.t3;
OX465274.1_Tachina_grossa_genome_assembly,_chromosome:_1	GeneMark.hmm3	intron	9437417	9437509	.	-	0	ID=g1125.t3.intron7;Parent=g1125.t3;
OX465274.1_Tachina_grossa_genome_assembly,_chromosome:_1	GeneMark.hmm3	CDS	9437510	9437536	.	-	0	ID=g1125.t3.CDS8;Parent=g1125.t3;
OX465274.1_Tachina_grossa_genome_assembly,_chromosome:_1	GeneMark.hmm3	exon	9437510	9437536	0	-	.	ID=g1125.t3.exon8;Parent=g1125.t3;
OX465274.1_Tachina_grossa_genome_assembly,_chromosome:_1	GeneMark.hmm3	start_codon	9437534	9437536	.	-	0	ID=g1125.t3.start1;Parent=g1125.t3;
OX465274.1_Tachina_grossa_genome_assembly,_chromosome:_1	AUGUSTUS	gene	9439149	9440014	.	+	.	ID=g1126;
OX465274.1_Tachina_grossa_genome_assembly,_chromosome:_1	AUGUSTUS	mRNA	9439149	9440014	1	+	.	ID=g1126.t1;Parent=g1126;
OX465274.1_Tachina_grossa_genome_assembly,_chromosome:_1	AUGUSTUS	start_codon	9439149	9439151	.	+	0	ID=g1126.t1.start1;Parent=g1126.t1;
OX465274.1_Tachina_grossa_genome_assembly,_chromosome:_1	AUGUSTUS	CDS	9439149	9439262	1	+	0	ID=g1126.t1.CDS1;Parent=g1126.t1;
OX465274.1_Tachina_grossa_genome_assembly,_chromosome:_1	AUGUSTUS	exon	9439149	9439262	.	+	.	ID=g1126.t1.exon1;Parent=g1126.t1;
OX465274.1_Tachina_grossa_genome_assembly,_chromosome:_1	AUGUSTUS	intron	9439263	9439320	1	+	.	ID=g1126.t1.intron1;Parent=g1126.t1;
OX465274.1_Tachina_grossa_genome_assembly,_chromosome:_1	AUGUSTUS	CDS	9439321	9439576	1	+	0	ID=g1126.t1.CDS2;Parent=g1126.t1;
OX465274.1_Tachina_grossa_genome_assembly,_chromosome:_1	AUGUSTUS	exon	9439321	9439576	.	+	.	ID=g1126.t1.exon2;Parent=g1126.t1;
OX465274.1_Tachina_grossa_genome_assembly,_chromosome:_1	AUGUSTUS	intron	9439577	9439634	1	+	.	ID=g1126.t1.intron2;Parent=g1126.t1;
OX465274.1_Tachina_grossa_genome_assembly,_chromosome:_1	AUGUSTUS	CDS	9439635	9440014	1	+	2	ID=g1126.t1.CDS3;Parent=g1126.t1;
OX465274.1_Tachina_grossa_genome_assembly,_chromosome:_1	AUGUSTUS	exon	9439635	9440014	.	+	.	ID=g1126.t1.exon3;Parent=g1126.t1;
OX465274.1_Tachina_grossa_genome_assembly,_chromosome:_1	AUGUSTUS	stop_codon	9440012	9440014	.	+	0	ID=g1126.t1.stop1;Parent=g1126.t1;
OX465274.1_Tachina_grossa_genome_assembly,_chromosome:_1	AUGUSTUS	gene	9440078	9443986	.	-	.	ID=g1127;
OX465274.1_Tachina_grossa_genome_assembly,_chromosome:_1	AUGUSTUS	mRNA	9440078	9443986	1	-	.	ID=g1127.t1;Parent=g1127;
OX465274.1_Tachina_grossa_genome_assembly,_chromosome:_1	AUGUSTUS	stop_codon	9440078	9440080	.	-	0	ID=g1127.t1.stop1;Parent=g1127.t1;
OX465274.1_Tachina_grossa_genome_assembly,_chromosome:_1	AUGUSTUS	CDS	9440078	9440524	1	-	0	ID=g1127.t1.CDS1;Parent=g1127.t1;
OX465274.1_Tachina_grossa_genome_assembly,_chromosome:_1	AUGUSTUS	exon	9440078	9440524	.	-	.	ID=g1127.t1.exon1;Parent=g1127.t1;
OX465274.1_Tachina_grossa_genome_assembly,_chromosome:_1	AUGUSTUS	intron	9440525	9440581	1	-	.	ID=g1127.t1.intron1;Parent=g1127.t1;
OX465274.1_Tachina_grossa_genome_assembly,_chromosome:_1	AUGUSTUS	CDS	9440582	9440950	1	-	0	ID=g1127.t1.CDS2;Parent=g1127.t1;
OX465274.1_Tachina_grossa_genome_assembly,_chromosome:_1	AUGUSTUS	exon	9440582	9440950	.	-	.	ID=g1127.t1.exon2;Parent=g1127.t1;
OX465274.1_Tachina_grossa_genome_assembly,_chromosome:_1	AUGUSTUS	intron	9440951	9441019	1	-	.	ID=g1127.t1.intron2;Parent=g1127.t1;
OX465274.1_Tachina_grossa_genome_assembly,_chromosome:_1	AUGUSTUS	CDS	9441020	9442235	1	-	1	ID=g1127.t1.CDS3;Parent=g1127.t1;
OX465274.1_Tachina_grossa_genome_assembly,_chromosome:_1	AUGUSTUS	exon	9441020	9442235	.	-	.	ID=g1127.t1.exon3;Parent=g1127.t1;
OX465274.1_Tachina_grossa_genome_assembly,_chromosome:_1	AUGUSTUS	intron	9442236	9442312	1	-	.	ID=g1127.t1.intron3;Parent=g1127.t1;
OX465274.1_Tachina_grossa_genome_assembly,_chromosome:_1	AUGUSTUS	CDS	9442313	9442578	1	-	0	ID=g1127.t1.CDS4;Parent=g1127.t1;
OX465274.1_Tachina_grossa_genome_assembly,_chromosome:_1	AUGUSTUS	exon	9442313	9442578	.	-	.	ID=g1127.t1.exon4;Parent=g1127.t1;
OX465274.1_Tachina_grossa_genome_assembly,_chromosome:_1	AUGUSTUS	intron	9442579	9442647	1	-	.	ID=g1127.t1.intron4;Parent=g1127.t1;
OX465274.1_Tachina_grossa_genome_assembly,_chromosome:_1	AUGUSTUS	CDS	9442648	9442839	1	-	0	ID=g1127.t1.CDS5;Parent=g1127.t1;
OX465274.1_Tachina_grossa_genome_assembly,_chromosome:_1	AUGUSTUS	exon	9442648	9442839	.	-	.	ID=g1127.t1.exon5;Parent=g1127.t1;
OX465274.1_Tachina_grossa_genome_assembly,_chromosome:_1	AUGUSTUS	intron	9442840	9442898	1	-	.	ID=g1127.t1.intron5;Parent=g1127.t1;
OX465274.1_Tachina_grossa_genome_assembly,_chromosome:_1	AUGUSTUS	CDS	9442899	9443107	1	-	2	ID=g1127.t1.CDS6;Parent=g1127.t1;
OX465274.1_Tachina_grossa_genome_assembly,_chromosome:_1	AUGUSTUS	exon	9442899	9443107	.	-	.	ID=g1127.t1.exon6;Parent=g1127.t1;
OX465274.1_Tachina_grossa_genome_assembly,_chromosome:_1	AUGUSTUS	intron	9443108	9443169	1	-	.	ID=g1127.t1.intron6;Parent=g1127.t1;
OX465274.1_Tachina_grossa_genome_assembly,_chromosome:_1	AUGUSTUS	CDS	9443170	9443986	1	-	0	ID=g1127.t1.CDS7;Parent=g1127.t1;
OX465274.1_Tachina_grossa_genome_assembly,_chromosome:_1	AUGUSTUS	exon	9443170	9443986	.	-	.	ID=g1127.t1.exon7;Parent=g1127.t1;
OX465274.1_Tachina_grossa_genome_assembly,_chromosome:_1	AUGUSTUS	start_codon	9443984	9443986	.	-	0	ID=g1127.t1.start1;Parent=g1127.t1;
OX465274.1_Tachina_grossa_genome_assembly,_chromosome:_1	AUGUSTUS	gene	9453572	9456878	.	+	.	ID=g1128;
OX465274.1_Tachina_grossa_genome_assembly,_chromosome:_1	AUGUSTUS	mRNA	9453572	9456878	1	+	.	ID=g1128.t1;Parent=g1128;
OX465274.1_Tachina_grossa_genome_assembly,_chromosome:_1	AUGUSTUS	start_codon	9453572	9453574	.	+	0	ID=g1128.t1.start1;Parent=g1128.t1;
OX465274.1_Tachina_grossa_genome_assembly,_chromosome:_1	AUGUSTUS	CDS	9453572	9453755	1	+	0	ID=g1128.t1.CDS1;Parent=g1128.t1;
OX465274.1_Tachina_grossa_genome_assembly,_chromosome:_1	AUGUSTUS	exon	9453572	9453755	.	+	.	ID=g1128.t1.exon1;Parent=g1128.t1;
OX465274.1_Tachina_grossa_genome_assembly,_chromosome:_1	AUGUSTUS	intron	9453756	9454071	1	+	.	ID=g1128.t1.intron1;Parent=g1128.t1;
OX465274.1_Tachina_grossa_genome_assembly,_chromosome:_1	AUGUSTUS	CDS	9454072	9454196	1	+	2	ID=g1128.t1.CDS2;Parent=g1128.t1;
OX465274.1_Tachina_grossa_genome_assembly,_chromosome:_1	AUGUSTUS	exon	9454072	9454196	.	+	.	ID=g1128.t1.exon2;Parent=g1128.t1;
OX465274.1_Tachina_grossa_genome_assembly,_chromosome:_1	AUGUSTUS	intron	9454197	9454282	1	+	.	ID=g1128.t1.intron2;Parent=g1128.t1;
OX465274.1_Tachina_grossa_genome_assembly,_chromosome:_1	AUGUSTUS	CDS	9454283	9454447	1	+	0	ID=g1128.t1.CDS3;Parent=g1128.t1;
OX465274.1_Tachina_grossa_genome_assembly,_chromosome:_1	AUGUSTUS	exon	9454283	9454447	.	+	.	ID=g1128.t1.exon3;Parent=g1128.t1;
OX465274.1_Tachina_grossa_genome_assembly,_chromosome:_1	AUGUSTUS	intron	9454448	9454518	1	+	.	ID=g1128.t1.intron3;Parent=g1128.t1;
OX465274.1_Tachina_grossa_genome_assembly,_chromosome:_1	AUGUSTUS	CDS	9454519	9454703	1	+	0	ID=g1128.t1.CDS4;Parent=g1128.t1;
OX465274.1_Tachina_grossa_genome_assembly,_chromosome:_1	AUGUSTUS	exon	9454519	9454703	.	+	.	ID=g1128.t1.exon4;Parent=g1128.t1;
OX465274.1_Tachina_grossa_genome_assembly,_chromosome:_1	AUGUSTUS	intron	9454704	9456050	1	+	.	ID=g1128.t1.intron4;Parent=g1128.t1;
OX465274.1_Tachina_grossa_genome_assembly,_chromosome:_1	AUGUSTUS	CDS	9456051	9456551	1	+	1	ID=g1128.t1.CDS5;Parent=g1128.t1;
OX465274.1_Tachina_grossa_genome_assembly,_chromosome:_1	AUGUSTUS	exon	9456051	9456551	.	+	.	ID=g1128.t1.exon5;Parent=g1128.t1;
OX465274.1_Tachina_grossa_genome_assembly,_chromosome:_1	AUGUSTUS	intron	9456552	9456619	1	+	.	ID=g1128.t1.intron5;Parent=g1128.t1;
OX465274.1_Tachina_grossa_genome_assembly,_chromosome:_1	AUGUSTUS	CDS	9456620	9456878	1	+	1	ID=g1128.t1.CDS6;Parent=g1128.t1;
OX465274.1_Tachina_grossa_genome_assembly,_chromosome:_1	AUGUSTUS	exon	9456620	9456878	.	+	.	ID=g1128.t1.exon6;Parent=g1128.t1;
OX465274.1_Tachina_grossa_genome_assembly,_chromosome:_1	AUGUSTUS	stop_codon	9456876	9456878	.	+	0	ID=g1128.t1.stop1;Parent=g1128.t1;
OX465274.1_Tachina_grossa_genome_assembly,_chromosome:_1	AUGUSTUS	gene	9457571	9458669	.	-	.	ID=g1129;
OX465274.1_Tachina_grossa_genome_assembly,_chromosome:_1	AUGUSTUS	mRNA	9457571	9458669	0.91	-	.	ID=g1129.t1;Parent=g1129;
OX465274.1_Tachina_grossa_genome_assembly,_chromosome:_1	AUGUSTUS	stop_codon	9457571	9457573	.	-	0	ID=g1129.t1.stop1;Parent=g1129.t1;
OX465274.1_Tachina_grossa_genome_assembly,_chromosome:_1	AUGUSTUS	CDS	9457571	9457935	0.91	-	2	ID=g1129.t1.CDS1;Parent=g1129.t1;
OX465274.1_Tachina_grossa_genome_assembly,_chromosome:_1	AUGUSTUS	exon	9457571	9457935	.	-	.	ID=g1129.t1.exon1;Parent=g1129.t1;
OX465274.1_Tachina_grossa_genome_assembly,_chromosome:_1	AUGUSTUS	intron	9457936	9458009	1	-	.	ID=g1129.t1.intron1;Parent=g1129.t1;
OX465274.1_Tachina_grossa_genome_assembly,_chromosome:_1	AUGUSTUS	CDS	9458010	9458475	1	-	0	ID=g1129.t1.CDS2;Parent=g1129.t1;
OX465274.1_Tachina_grossa_genome_assembly,_chromosome:_1	AUGUSTUS	exon	9458010	9458475	.	-	.	ID=g1129.t1.exon2;Parent=g1129.t1;
OX465274.1_Tachina_grossa_genome_assembly,_chromosome:_1	AUGUSTUS	intron	9458476	9458552	1	-	.	ID=g1129.t1.intron2;Parent=g1129.t1;
OX465274.1_Tachina_grossa_genome_assembly,_chromosome:_1	AUGUSTUS	CDS	9458553	9458669	1	-	0	ID=g1129.t1.CDS3;Parent=g1129.t1;
OX465274.1_Tachina_grossa_genome_assembly,_chromosome:_1	AUGUSTUS	exon	9458553	9458669	.	-	.	ID=g1129.t1.exon3;Parent=g1129.t1;
OX465274.1_Tachina_grossa_genome_assembly,_chromosome:_1	AUGUSTUS	start_codon	9458667	9458669	.	-	0	ID=g1129.t1.start1;Parent=g1129.t1;
OX465274.1_Tachina_grossa_genome_assembly,_chromosome:_1	AUGUSTUS	gene	9462662	9478670	.	-	.	ID=g1130;
OX465274.1_Tachina_grossa_genome_assembly,_chromosome:_1	AUGUSTUS	mRNA	9462662	9478670	1	-	.	ID=g1130.t1;Parent=g1130;
OX465274.1_Tachina_grossa_genome_assembly,_chromosome:_1	AUGUSTUS	stop_codon	9462662	9462664	.	-	0	ID=g1130.t1.stop1;Parent=g1130.t1;
OX465274.1_Tachina_grossa_genome_assembly,_chromosome:_1	AUGUSTUS	CDS	9462662	9462736	1	-	0	ID=g1130.t1.CDS1;Parent=g1130.t1;
OX465274.1_Tachina_grossa_genome_assembly,_chromosome:_1	AUGUSTUS	exon	9462662	9462736	.	-	.	ID=g1130.t1.exon1;Parent=g1130.t1;
OX465274.1_Tachina_grossa_genome_assembly,_chromosome:_1	AUGUSTUS	intron	9462737	9462908	1	-	.	ID=g1130.t1.intron1;Parent=g1130.t1;
OX465274.1_Tachina_grossa_genome_assembly,_chromosome:_1	AUGUSTUS	CDS	9462909	9463151	1	-	0	ID=g1130.t1.CDS2;Parent=g1130.t1;
OX465274.1_Tachina_grossa_genome_assembly,_chromosome:_1	AUGUSTUS	exon	9462909	9463151	.	-	.	ID=g1130.t1.exon2;Parent=g1130.t1;
OX465274.1_Tachina_grossa_genome_assembly,_chromosome:_1	AUGUSTUS	intron	9463152	9463214	1	-	.	ID=g1130.t1.intron2;Parent=g1130.t1;
OX465274.1_Tachina_grossa_genome_assembly,_chromosome:_1	AUGUSTUS	CDS	9463215	9463296	1	-	1	ID=g1130.t1.CDS3;Parent=g1130.t1;
OX465274.1_Tachina_grossa_genome_assembly,_chromosome:_1	AUGUSTUS	exon	9463215	9463296	.	-	.	ID=g1130.t1.exon3;Parent=g1130.t1;
OX465274.1_Tachina_grossa_genome_assembly,_chromosome:_1	AUGUSTUS	intron	9463297	9463370	1	-	.	ID=g1130.t1.intron3;Parent=g1130.t1;
OX465274.1_Tachina_grossa_genome_assembly,_chromosome:_1	AUGUSTUS	CDS	9463371	9463472	1	-	1	ID=g1130.t1.CDS4;Parent=g1130.t1;
OX465274.1_Tachina_grossa_genome_assembly,_chromosome:_1	AUGUSTUS	exon	9463371	9463472	.	-	.	ID=g1130.t1.exon4;Parent=g1130.t1;
OX465274.1_Tachina_grossa_genome_assembly,_chromosome:_1	AUGUSTUS	intron	9463473	9465587	1	-	.	ID=g1130.t1.intron4;Parent=g1130.t1;
OX465274.1_Tachina_grossa_genome_assembly,_chromosome:_1	AUGUSTUS	CDS	9465588	9465748	1	-	0	ID=g1130.t1.CDS5;Parent=g1130.t1;
OX465274.1_Tachina_grossa_genome_assembly,_chromosome:_1	AUGUSTUS	exon	9465588	9465748	.	-	.	ID=g1130.t1.exon5;Parent=g1130.t1;
OX465274.1_Tachina_grossa_genome_assembly,_chromosome:_1	AUGUSTUS	intron	9465749	9465816	1	-	.	ID=g1130.t1.intron5;Parent=g1130.t1;
OX465274.1_Tachina_grossa_genome_assembly,_chromosome:_1	AUGUSTUS	CDS	9465817	9466092	1	-	0	ID=g1130.t1.CDS6;Parent=g1130.t1;
OX465274.1_Tachina_grossa_genome_assembly,_chromosome:_1	AUGUSTUS	exon	9465817	9466092	.	-	.	ID=g1130.t1.exon6;Parent=g1130.t1;
OX465274.1_Tachina_grossa_genome_assembly,_chromosome:_1	AUGUSTUS	intron	9466093	9466164	1	-	.	ID=g1130.t1.intron6;Parent=g1130.t1;
OX465274.1_Tachina_grossa_genome_assembly,_chromosome:_1	AUGUSTUS	CDS	9466165	9466292	1	-	2	ID=g1130.t1.CDS7;Parent=g1130.t1;
OX465274.1_Tachina_grossa_genome_assembly,_chromosome:_1	AUGUSTUS	exon	9466165	9466292	.	-	.	ID=g1130.t1.exon7;Parent=g1130.t1;
OX465274.1_Tachina_grossa_genome_assembly,_chromosome:_1	AUGUSTUS	intron	9466293	9467888	1	-	.	ID=g1130.t1.intron7;Parent=g1130.t1;
OX465274.1_Tachina_grossa_genome_assembly,_chromosome:_1	AUGUSTUS	CDS	9467889	9468547	1	-	1	ID=g1130.t1.CDS8;Parent=g1130.t1;
OX465274.1_Tachina_grossa_genome_assembly,_chromosome:_1	AUGUSTUS	exon	9467889	9468547	.	-	.	ID=g1130.t1.exon8;Parent=g1130.t1;
OX465274.1_Tachina_grossa_genome_assembly,_chromosome:_1	AUGUSTUS	intron	9468548	9468612	1	-	.	ID=g1130.t1.intron8;Parent=g1130.t1;
OX465274.1_Tachina_grossa_genome_assembly,_chromosome:_1	AUGUSTUS	CDS	9468613	9468803	1	-	0	ID=g1130.t1.CDS9;Parent=g1130.t1;
OX465274.1_Tachina_grossa_genome_assembly,_chromosome:_1	AUGUSTUS	exon	9468613	9468803	.	-	.	ID=g1130.t1.exon9;Parent=g1130.t1;
OX465274.1_Tachina_grossa_genome_assembly,_chromosome:_1	AUGUSTUS	intron	9468804	9468992	1	-	.	ID=g1130.t1.intron9;Parent=g1130.t1;
OX465274.1_Tachina_grossa_genome_assembly,_chromosome:_1	AUGUSTUS	CDS	9468993	9469400	1	-	0	ID=g1130.t1.CDS10;Parent=g1130.t1;
OX465274.1_Tachina_grossa_genome_assembly,_chromosome:_1	AUGUSTUS	exon	9468993	9469400	.	-	.	ID=g1130.t1.exon10;Parent=g1130.t1;
OX465274.1_Tachina_grossa_genome_assembly,_chromosome:_1	AUGUSTUS	intron	9469401	9469468	1	-	.	ID=g1130.t1.intron10;Parent=g1130.t1;
OX465274.1_Tachina_grossa_genome_assembly,_chromosome:_1	AUGUSTUS	CDS	9469469	9470068	1	-	0	ID=g1130.t1.CDS11;Parent=g1130.t1;
OX465274.1_Tachina_grossa_genome_assembly,_chromosome:_1	AUGUSTUS	exon	9469469	9470068	.	-	.	ID=g1130.t1.exon11;Parent=g1130.t1;
OX465274.1_Tachina_grossa_genome_assembly,_chromosome:_1	AUGUSTUS	intron	9470069	9472326	1	-	.	ID=g1130.t1.intron11;Parent=g1130.t1;
OX465274.1_Tachina_grossa_genome_assembly,_chromosome:_1	AUGUSTUS	CDS	9472327	9472431	1	-	0	ID=g1130.t1.CDS12;Parent=g1130.t1;
OX465274.1_Tachina_grossa_genome_assembly,_chromosome:_1	AUGUSTUS	exon	9472327	9472431	.	-	.	ID=g1130.t1.exon12;Parent=g1130.t1;
OX465274.1_Tachina_grossa_genome_assembly,_chromosome:_1	AUGUSTUS	intron	9472432	9472499	1	-	.	ID=g1130.t1.intron12;Parent=g1130.t1;
OX465274.1_Tachina_grossa_genome_assembly,_chromosome:_1	AUGUSTUS	CDS	9472500	9472721	1	-	0	ID=g1130.t1.CDS13;Parent=g1130.t1;
OX465274.1_Tachina_grossa_genome_assembly,_chromosome:_1	AUGUSTUS	exon	9472500	9472721	.	-	.	ID=g1130.t1.exon13;Parent=g1130.t1;
OX465274.1_Tachina_grossa_genome_assembly,_chromosome:_1	AUGUSTUS	intron	9472722	9475246	1	-	.	ID=g1130.t1.intron13;Parent=g1130.t1;
OX465274.1_Tachina_grossa_genome_assembly,_chromosome:_1	AUGUSTUS	CDS	9475247	9475475	1	-	1	ID=g1130.t1.CDS14;Parent=g1130.t1;
OX465274.1_Tachina_grossa_genome_assembly,_chromosome:_1	AUGUSTUS	exon	9475247	9475475	.	-	.	ID=g1130.t1.exon14;Parent=g1130.t1;
OX465274.1_Tachina_grossa_genome_assembly,_chromosome:_1	AUGUSTUS	intron	9475476	9475542	1	-	.	ID=g1130.t1.intron14;Parent=g1130.t1;
OX465274.1_Tachina_grossa_genome_assembly,_chromosome:_1	AUGUSTUS	CDS	9475543	9475857	1	-	1	ID=g1130.t1.CDS15;Parent=g1130.t1;
OX465274.1_Tachina_grossa_genome_assembly,_chromosome:_1	AUGUSTUS	exon	9475543	9475857	.	-	.	ID=g1130.t1.exon15;Parent=g1130.t1;
OX465274.1_Tachina_grossa_genome_assembly,_chromosome:_1	AUGUSTUS	intron	9475858	9475926	1	-	.	ID=g1130.t1.intron15;Parent=g1130.t1;
OX465274.1_Tachina_grossa_genome_assembly,_chromosome:_1	AUGUSTUS	CDS	9475927	9476999	1	-	0	ID=g1130.t1.CDS16;Parent=g1130.t1;
OX465274.1_Tachina_grossa_genome_assembly,_chromosome:_1	AUGUSTUS	exon	9475927	9476999	.	-	.	ID=g1130.t1.exon16;Parent=g1130.t1;
OX465274.1_Tachina_grossa_genome_assembly,_chromosome:_1	AUGUSTUS	intron	9477000	9477057	1	-	.	ID=g1130.t1.intron16;Parent=g1130.t1;
OX465274.1_Tachina_grossa_genome_assembly,_chromosome:_1	AUGUSTUS	CDS	9477058	9477170	1	-	2	ID=g1130.t1.CDS17;Parent=g1130.t1;
OX465274.1_Tachina_grossa_genome_assembly,_chromosome:_1	AUGUSTUS	exon	9477058	9477170	.	-	.	ID=g1130.t1.exon17;Parent=g1130.t1;
OX465274.1_Tachina_grossa_genome_assembly,_chromosome:_1	AUGUSTUS	intron	9477171	9477236	1	-	.	ID=g1130.t1.intron17;Parent=g1130.t1;
OX465274.1_Tachina_grossa_genome_assembly,_chromosome:_1	AUGUSTUS	CDS	9477237	9477429	1	-	0	ID=g1130.t1.CDS18;Parent=g1130.t1;
OX465274.1_Tachina_grossa_genome_assembly,_chromosome:_1	AUGUSTUS	exon	9477237	9477429	.	-	.	ID=g1130.t1.exon18;Parent=g1130.t1;
OX465274.1_Tachina_grossa_genome_assembly,_chromosome:_1	AUGUSTUS	intron	9477430	9477514	1	-	.	ID=g1130.t1.intron18;Parent=g1130.t1;
OX465274.1_Tachina_grossa_genome_assembly,_chromosome:_1	AUGUSTUS	CDS	9477515	9477629	1	-	1	ID=g1130.t1.CDS19;Parent=g1130.t1;
OX465274.1_Tachina_grossa_genome_assembly,_chromosome:_1	AUGUSTUS	exon	9477515	9477629	.	-	.	ID=g1130.t1.exon19;Parent=g1130.t1;
OX465274.1_Tachina_grossa_genome_assembly,_chromosome:_1	AUGUSTUS	intron	9477630	9477920	1	-	.	ID=g1130.t1.intron19;Parent=g1130.t1;
OX465274.1_Tachina_grossa_genome_assembly,_chromosome:_1	AUGUSTUS	CDS	9477921	9478066	1	-	0	ID=g1130.t1.CDS20;Parent=g1130.t1;
OX465274.1_Tachina_grossa_genome_assembly,_chromosome:_1	AUGUSTUS	exon	9477921	9478066	.	-	.	ID=g1130.t1.exon20;Parent=g1130.t1;
OX465274.1_Tachina_grossa_genome_assembly,_chromosome:_1	AUGUSTUS	intron	9478067	9478174	1	-	.	ID=g1130.t1.intron20;Parent=g1130.t1;
OX465274.1_Tachina_grossa_genome_assembly,_chromosome:_1	AUGUSTUS	CDS	9478175	9478521	1	-	2	ID=g1130.t1.CDS21;Parent=g1130.t1;
OX465274.1_Tachina_grossa_genome_assembly,_chromosome:_1	AUGUSTUS	exon	9478175	9478521	.	-	.	ID=g1130.t1.exon21;Parent=g1130.t1;
OX465274.1_Tachina_grossa_genome_assembly,_chromosome:_1	AUGUSTUS	intron	9478522	9478606	1	-	.	ID=g1130.t1.intron21;Parent=g1130.t1;
OX465274.1_Tachina_grossa_genome_assembly,_chromosome:_1	AUGUSTUS	CDS	9478607	9478670	1	-	0	ID=g1130.t1.CDS22;Parent=g1130.t1;
OX465274.1_Tachina_grossa_genome_assembly,_chromosome:_1	AUGUSTUS	exon	9478607	9478670	.	-	.	ID=g1130.t1.exon22;Parent=g1130.t1;
OX465274.1_Tachina_grossa_genome_assembly,_chromosome:_1	AUGUSTUS	start_codon	9478668	9478670	.	-	0	ID=g1130.t1.start1;Parent=g1130.t1;
OX465274.1_Tachina_grossa_genome_assembly,_chromosome:_1	AUGUSTUS	gene	9620436	9620744	.	-	.	ID=g1131;
OX465274.1_Tachina_grossa_genome_assembly,_chromosome:_1	AUGUSTUS	mRNA	9620436	9620744	0.47	-	.	ID=g1131.t1;Parent=g1131;
OX465274.1_Tachina_grossa_genome_assembly,_chromosome:_1	AUGUSTUS	stop_codon	9620436	9620438	.	-	0	ID=g1131.t1.stop1;Parent=g1131.t1;
OX465274.1_Tachina_grossa_genome_assembly,_chromosome:_1	AUGUSTUS	CDS	9620436	9620744	0.47	-	0	ID=g1131.t1.CDS1;Parent=g1131.t1;
OX465274.1_Tachina_grossa_genome_assembly,_chromosome:_1	AUGUSTUS	exon	9620436	9620744	.	-	.	ID=g1131.t1.exon1;Parent=g1131.t1;
OX465274.1_Tachina_grossa_genome_assembly,_chromosome:_1	AUGUSTUS	start_codon	9620742	9620744	.	-	0	ID=g1131.t1.start1;Parent=g1131.t1;
OX465274.1_Tachina_grossa_genome_assembly,_chromosome:_1	AUGUSTUS	gene	9647119	9647451	.	+	.	ID=g1132;
OX465274.1_Tachina_grossa_genome_assembly,_chromosome:_1	AUGUSTUS	mRNA	9647119	9647451	1	+	.	ID=g1132.t1;Parent=g1132;
OX465274.1_Tachina_grossa_genome_assembly,_chromosome:_1	AUGUSTUS	start_codon	9647119	9647121	.	+	0	ID=g1132.t1.start1;Parent=g1132.t1;
OX465274.1_Tachina_grossa_genome_assembly,_chromosome:_1	AUGUSTUS	CDS	9647119	9647451	1	+	0	ID=g1132.t1.CDS1;Parent=g1132.t1;
OX465274.1_Tachina_grossa_genome_assembly,_chromosome:_1	AUGUSTUS	exon	9647119	9647451	.	+	.	ID=g1132.t1.exon1;Parent=g1132.t1;
OX465274.1_Tachina_grossa_genome_assembly,_chromosome:_1	AUGUSTUS	stop_codon	9647449	9647451	.	+	0	ID=g1132.t1.stop1;Parent=g1132.t1;
OX465274.1_Tachina_grossa_genome_assembly,_chromosome:_1	AUGUSTUS	gene	9734028	9734724	.	+	.	ID=g1133;
OX465274.1_Tachina_grossa_genome_assembly,_chromosome:_1	AUGUSTUS	mRNA	9734028	9734724	0.91	+	.	ID=g1133.t1;Parent=g1133;
OX465274.1_Tachina_grossa_genome_assembly,_chromosome:_1	AUGUSTUS	start_codon	9734028	9734030	.	+	0	ID=g1133.t1.start1;Parent=g1133.t1;
OX465274.1_Tachina_grossa_genome_assembly,_chromosome:_1	AUGUSTUS	CDS	9734028	9734307	0.92	+	0	ID=g1133.t1.CDS1;Parent=g1133.t1;
OX465274.1_Tachina_grossa_genome_assembly,_chromosome:_1	AUGUSTUS	exon	9734028	9734307	.	+	.	ID=g1133.t1.exon1;Parent=g1133.t1;
OX465274.1_Tachina_grossa_genome_assembly,_chromosome:_1	AUGUSTUS	intron	9734308	9734392	0.91	+	.	ID=g1133.t1.intron1;Parent=g1133.t1;
OX465274.1_Tachina_grossa_genome_assembly,_chromosome:_1	AUGUSTUS	CDS	9734393	9734724	0.96	+	2	ID=g1133.t1.CDS2;Parent=g1133.t1;
OX465274.1_Tachina_grossa_genome_assembly,_chromosome:_1	AUGUSTUS	exon	9734393	9734724	.	+	.	ID=g1133.t1.exon2;Parent=g1133.t1;
OX465274.1_Tachina_grossa_genome_assembly,_chromosome:_1	AUGUSTUS	stop_codon	9734722	9734724	.	+	0	ID=g1133.t1.stop1;Parent=g1133.t1;
OX465274.1_Tachina_grossa_genome_assembly,_chromosome:_1	AUGUSTUS	gene	9941505	9942416	.	+	.	ID=g1134;
OX465274.1_Tachina_grossa_genome_assembly,_chromosome:_1	AUGUSTUS	mRNA	9941505	9942416	0.86	+	.	ID=g1134.t1;Parent=g1134;
OX465274.1_Tachina_grossa_genome_assembly,_chromosome:_1	AUGUSTUS	start_codon	9941505	9941507	.	+	0	ID=g1134.t1.start1;Parent=g1134.t1;
OX465274.1_Tachina_grossa_genome_assembly,_chromosome:_1	AUGUSTUS	CDS	9941505	9941540	0.86	+	0	ID=g1134.t1.CDS1;Parent=g1134.t1;
OX465274.1_Tachina_grossa_genome_assembly,_chromosome:_1	AUGUSTUS	exon	9941505	9941540	.	+	.	ID=g1134.t1.exon1;Parent=g1134.t1;
OX465274.1_Tachina_grossa_genome_assembly,_chromosome:_1	AUGUSTUS	intron	9941541	9941960	0.97	+	.	ID=g1134.t1.intron1;Parent=g1134.t1;
OX465274.1_Tachina_grossa_genome_assembly,_chromosome:_1	AUGUSTUS	CDS	9941961	9942416	0.97	+	0	ID=g1134.t1.CDS2;Parent=g1134.t1;
OX465274.1_Tachina_grossa_genome_assembly,_chromosome:_1	AUGUSTUS	exon	9941961	9942416	.	+	.	ID=g1134.t1.exon2;Parent=g1134.t1;
OX465274.1_Tachina_grossa_genome_assembly,_chromosome:_1	AUGUSTUS	stop_codon	9942414	9942416	.	+	0	ID=g1134.t1.stop1;Parent=g1134.t1;
OX465274.1_Tachina_grossa_genome_assembly,_chromosome:_1	AUGUSTUS	gene	10003993	10004939	.	-	.	ID=g1135;
OX465274.1_Tachina_grossa_genome_assembly,_chromosome:_1	AUGUSTUS	mRNA	10003993	10004939	0.57	-	.	ID=g1135.t1;Parent=g1135;
OX465274.1_Tachina_grossa_genome_assembly,_chromosome:_1	AUGUSTUS	stop_codon	10003993	10003995	.	-	0	ID=g1135.t1.stop1;Parent=g1135.t1;
OX465274.1_Tachina_grossa_genome_assembly,_chromosome:_1	AUGUSTUS	CDS	10003993	10004268	0.98	-	0	ID=g1135.t1.CDS1;Parent=g1135.t1;
OX465274.1_Tachina_grossa_genome_assembly,_chromosome:_1	AUGUSTUS	exon	10003993	10004268	.	-	.	ID=g1135.t1.exon1;Parent=g1135.t1;
OX465274.1_Tachina_grossa_genome_assembly,_chromosome:_1	AUGUSTUS	intron	10004269	10004352	1	-	.	ID=g1135.t1.intron1;Parent=g1135.t1;
OX465274.1_Tachina_grossa_genome_assembly,_chromosome:_1	AUGUSTUS	CDS	10004353	10004450	0.98	-	2	ID=g1135.t1.CDS2;Parent=g1135.t1;
OX465274.1_Tachina_grossa_genome_assembly,_chromosome:_1	AUGUSTUS	exon	10004353	10004450	.	-	.	ID=g1135.t1.exon2;Parent=g1135.t1;
OX465274.1_Tachina_grossa_genome_assembly,_chromosome:_1	AUGUSTUS	intron	10004451	10004539	0.57	-	.	ID=g1135.t1.intron2;Parent=g1135.t1;
OX465274.1_Tachina_grossa_genome_assembly,_chromosome:_1	AUGUSTUS	CDS	10004540	10004631	0.57	-	1	ID=g1135.t1.CDS3;Parent=g1135.t1;
OX465274.1_Tachina_grossa_genome_assembly,_chromosome:_1	AUGUSTUS	exon	10004540	10004631	.	-	.	ID=g1135.t1.exon3;Parent=g1135.t1;
OX465274.1_Tachina_grossa_genome_assembly,_chromosome:_1	AUGUSTUS	intron	10004632	10004688	1	-	.	ID=g1135.t1.intron3;Parent=g1135.t1;
OX465274.1_Tachina_grossa_genome_assembly,_chromosome:_1	AUGUSTUS	CDS	10004689	10004939	1	-	0	ID=g1135.t1.CDS4;Parent=g1135.t1;
OX465274.1_Tachina_grossa_genome_assembly,_chromosome:_1	AUGUSTUS	exon	10004689	10004939	.	-	.	ID=g1135.t1.exon4;Parent=g1135.t1;
OX465274.1_Tachina_grossa_genome_assembly,_chromosome:_1	AUGUSTUS	start_codon	10004937	10004939	.	-	0	ID=g1135.t1.start1;Parent=g1135.t1;
OX465274.1_Tachina_grossa_genome_assembly,_chromosome:_1	AUGUSTUS	gene	10124190	10124726	.	+	.	ID=g1136;
OX465274.1_Tachina_grossa_genome_assembly,_chromosome:_1	AUGUSTUS	mRNA	10124190	10124726	0.47	+	.	ID=g1136.t1;Parent=g1136;
OX465274.1_Tachina_grossa_genome_assembly,_chromosome:_1	AUGUSTUS	start_codon	10124190	10124192	.	+	0	ID=g1136.t1.start1;Parent=g1136.t1;
OX465274.1_Tachina_grossa_genome_assembly,_chromosome:_1	AUGUSTUS	CDS	10124190	10124276	0.58	+	0	ID=g1136.t1.CDS1;Parent=g1136.t1;
OX465274.1_Tachina_grossa_genome_assembly,_chromosome:_1	AUGUSTUS	exon	10124190	10124276	.	+	.	ID=g1136.t1.exon1;Parent=g1136.t1;
OX465274.1_Tachina_grossa_genome_assembly,_chromosome:_1	AUGUSTUS	intron	10124277	10124366	0.96	+	.	ID=g1136.t1.intron1;Parent=g1136.t1;
OX465274.1_Tachina_grossa_genome_assembly,_chromosome:_1	AUGUSTUS	CDS	10124367	10124726	0.77	+	0	ID=g1136.t1.CDS2;Parent=g1136.t1;
OX465274.1_Tachina_grossa_genome_assembly,_chromosome:_1	AUGUSTUS	exon	10124367	10124726	.	+	.	ID=g1136.t1.exon2;Parent=g1136.t1;
OX465274.1_Tachina_grossa_genome_assembly,_chromosome:_1	AUGUSTUS	stop_codon	10124724	10124726	.	+	0	ID=g1136.t1.stop1;Parent=g1136.t1;
OX465274.1_Tachina_grossa_genome_assembly,_chromosome:_1	AUGUSTUS	gene	10124791	10125174	.	+	.	ID=g1137;
OX465274.1_Tachina_grossa_genome_assembly,_chromosome:_1	AUGUSTUS	mRNA	10124791	10125174	0.81	+	.	ID=g1137.t1;Parent=g1137;
OX465274.1_Tachina_grossa_genome_assembly,_chromosome:_1	AUGUSTUS	start_codon	10124791	10124793	.	+	0	ID=g1137.t1.start1;Parent=g1137.t1;
OX465274.1_Tachina_grossa_genome_assembly,_chromosome:_1	AUGUSTUS	CDS	10124791	10125174	0.81	+	0	ID=g1137.t1.CDS1;Parent=g1137.t1;
OX465274.1_Tachina_grossa_genome_assembly,_chromosome:_1	AUGUSTUS	exon	10124791	10125174	.	+	.	ID=g1137.t1.exon1;Parent=g1137.t1;
OX465274.1_Tachina_grossa_genome_assembly,_chromosome:_1	AUGUSTUS	stop_codon	10125172	10125174	.	+	0	ID=g1137.t1.stop1;Parent=g1137.t1;
OX465274.1_Tachina_grossa_genome_assembly,_chromosome:_1	AUGUSTUS	gene	10173684	10175096	.	-	.	ID=g1138;
OX465274.1_Tachina_grossa_genome_assembly,_chromosome:_1	AUGUSTUS	mRNA	10173684	10175096	0.58	-	.	ID=g1138.t1;Parent=g1138;
OX465274.1_Tachina_grossa_genome_assembly,_chromosome:_1	AUGUSTUS	stop_codon	10173684	10173686	.	-	0	ID=g1138.t1.stop1;Parent=g1138.t1;
OX465274.1_Tachina_grossa_genome_assembly,_chromosome:_1	AUGUSTUS	CDS	10173684	10173719	0.58	-	0	ID=g1138.t1.CDS1;Parent=g1138.t1;
OX465274.1_Tachina_grossa_genome_assembly,_chromosome:_1	AUGUSTUS	exon	10173684	10173719	.	-	.	ID=g1138.t1.exon1;Parent=g1138.t1;
OX465274.1_Tachina_grossa_genome_assembly,_chromosome:_1	AUGUSTUS	intron	10173720	10174096	0.58	-	.	ID=g1138.t1.intron1;Parent=g1138.t1;
OX465274.1_Tachina_grossa_genome_assembly,_chromosome:_1	AUGUSTUS	CDS	10174097	10174215	0.65	-	2	ID=g1138.t1.CDS2;Parent=g1138.t1;
OX465274.1_Tachina_grossa_genome_assembly,_chromosome:_1	AUGUSTUS	exon	10174097	10174215	.	-	.	ID=g1138.t1.exon2;Parent=g1138.t1;
OX465274.1_Tachina_grossa_genome_assembly,_chromosome:_1	AUGUSTUS	intron	10174216	10174380	1	-	.	ID=g1138.t1.intron2;Parent=g1138.t1;
OX465274.1_Tachina_grossa_genome_assembly,_chromosome:_1	AUGUSTUS	CDS	10174381	10174638	1	-	2	ID=g1138.t1.CDS3;Parent=g1138.t1;
OX465274.1_Tachina_grossa_genome_assembly,_chromosome:_1	AUGUSTUS	exon	10174381	10174638	.	-	.	ID=g1138.t1.exon3;Parent=g1138.t1;
OX465274.1_Tachina_grossa_genome_assembly,_chromosome:_1	AUGUSTUS	intron	10174639	10174714	1	-	.	ID=g1138.t1.intron3;Parent=g1138.t1;
OX465274.1_Tachina_grossa_genome_assembly,_chromosome:_1	AUGUSTUS	CDS	10174715	10175096	1	-	0	ID=g1138.t1.CDS4;Parent=g1138.t1;
OX465274.1_Tachina_grossa_genome_assembly,_chromosome:_1	AUGUSTUS	exon	10174715	10175096	.	-	.	ID=g1138.t1.exon4;Parent=g1138.t1;
OX465274.1_Tachina_grossa_genome_assembly,_chromosome:_1	AUGUSTUS	start_codon	10175094	10175096	.	-	0	ID=g1138.t1.start1;Parent=g1138.t1;
OX465274.1_Tachina_grossa_genome_assembly,_chromosome:_1	AUGUSTUS	gene	10276043	10280064	.	+	.	ID=g1139;
OX465274.1_Tachina_grossa_genome_assembly,_chromosome:_1	AUGUSTUS	mRNA	10276043	10280064	0.09	+	.	ID=g1139.t1;Parent=g1139;
OX465274.1_Tachina_grossa_genome_assembly,_chromosome:_1	AUGUSTUS	start_codon	10276043	10276045	.	+	0	ID=g1139.t1.start1;Parent=g1139.t1;
OX465274.1_Tachina_grossa_genome_assembly,_chromosome:_1	AUGUSTUS	CDS	10276043	10276618	0.69	+	0	ID=g1139.t1.CDS1;Parent=g1139.t1;
OX465274.1_Tachina_grossa_genome_assembly,_chromosome:_1	AUGUSTUS	exon	10276043	10276618	.	+	.	ID=g1139.t1.exon1;Parent=g1139.t1;
OX465274.1_Tachina_grossa_genome_assembly,_chromosome:_1	AUGUSTUS	intron	10276619	10276710	0.59	+	.	ID=g1139.t1.intron1;Parent=g1139.t1;
OX465274.1_Tachina_grossa_genome_assembly,_chromosome:_1	AUGUSTUS	CDS	10276711	10277072	0.14	+	0	ID=g1139.t1.CDS2;Parent=g1139.t1;
OX465274.1_Tachina_grossa_genome_assembly,_chromosome:_1	AUGUSTUS	exon	10276711	10277072	.	+	.	ID=g1139.t1.exon2;Parent=g1139.t1;
OX465274.1_Tachina_grossa_genome_assembly,_chromosome:_1	AUGUSTUS	intron	10277073	10278167	0.24	+	.	ID=g1139.t1.intron2;Parent=g1139.t1;
OX465274.1_Tachina_grossa_genome_assembly,_chromosome:_1	AUGUSTUS	CDS	10278168	10278448	0.24	+	1	ID=g1139.t1.CDS3;Parent=g1139.t1;
OX465274.1_Tachina_grossa_genome_assembly,_chromosome:_1	AUGUSTUS	exon	10278168	10278448	.	+	.	ID=g1139.t1.exon3;Parent=g1139.t1;
OX465274.1_Tachina_grossa_genome_assembly,_chromosome:_1	AUGUSTUS	intron	10278449	10279990	0.51	+	.	ID=g1139.t1.intron3;Parent=g1139.t1;
OX465274.1_Tachina_grossa_genome_assembly,_chromosome:_1	AUGUSTUS	CDS	10279991	10280064	0.51	+	2	ID=g1139.t1.CDS4;Parent=g1139.t1;
OX465274.1_Tachina_grossa_genome_assembly,_chromosome:_1	AUGUSTUS	exon	10279991	10280064	.	+	.	ID=g1139.t1.exon4;Parent=g1139.t1;
OX465274.1_Tachina_grossa_genome_assembly,_chromosome:_1	AUGUSTUS	stop_codon	10280062	10280064	.	+	0	ID=g1139.t1.stop1;Parent=g1139.t1;
OX465274.1_Tachina_grossa_genome_assembly,_chromosome:_1	AUGUSTUS	gene	10356272	10356728	.	+	.	ID=g1140;
OX465274.1_Tachina_grossa_genome_assembly,_chromosome:_1	AUGUSTUS	mRNA	10356272	10356728	0.89	+	.	ID=g1140.t1;Parent=g1140;
OX465274.1_Tachina_grossa_genome_assembly,_chromosome:_1	AUGUSTUS	start_codon	10356272	10356274	.	+	0	ID=g1140.t1.start1;Parent=g1140.t1;
OX465274.1_Tachina_grossa_genome_assembly,_chromosome:_1	AUGUSTUS	CDS	10356272	10356483	0.93	+	0	ID=g1140.t1.CDS1;Parent=g1140.t1;
OX465274.1_Tachina_grossa_genome_assembly,_chromosome:_1	AUGUSTUS	exon	10356272	10356483	.	+	.	ID=g1140.t1.exon1;Parent=g1140.t1;
OX465274.1_Tachina_grossa_genome_assembly,_chromosome:_1	AUGUSTUS	intron	10356484	10356547	0.93	+	.	ID=g1140.t1.intron1;Parent=g1140.t1;
OX465274.1_Tachina_grossa_genome_assembly,_chromosome:_1	AUGUSTUS	CDS	10356548	10356728	0.89	+	1	ID=g1140.t1.CDS2;Parent=g1140.t1;
OX465274.1_Tachina_grossa_genome_assembly,_chromosome:_1	AUGUSTUS	exon	10356548	10356728	.	+	.	ID=g1140.t1.exon2;Parent=g1140.t1;
OX465274.1_Tachina_grossa_genome_assembly,_chromosome:_1	AUGUSTUS	stop_codon	10356726	10356728	.	+	0	ID=g1140.t1.stop1;Parent=g1140.t1;
OX465274.1_Tachina_grossa_genome_assembly,_chromosome:_1	AUGUSTUS	gene	10371114	10372781	.	-	.	ID=g1141;
OX465274.1_Tachina_grossa_genome_assembly,_chromosome:_1	AUGUSTUS	mRNA	10371114	10372781	1	-	.	ID=g1141.t1;Parent=g1141;
OX465274.1_Tachina_grossa_genome_assembly,_chromosome:_1	AUGUSTUS	stop_codon	10371114	10371116	.	-	0	ID=g1141.t1.stop1;Parent=g1141.t1;
OX465274.1_Tachina_grossa_genome_assembly,_chromosome:_1	AUGUSTUS	CDS	10371114	10372781	1	-	0	ID=g1141.t1.CDS1;Parent=g1141.t1;
OX465274.1_Tachina_grossa_genome_assembly,_chromosome:_1	AUGUSTUS	exon	10371114	10372781	.	-	.	ID=g1141.t1.exon1;Parent=g1141.t1;
OX465274.1_Tachina_grossa_genome_assembly,_chromosome:_1	AUGUSTUS	start_codon	10372779	10372781	.	-	0	ID=g1141.t1.start1;Parent=g1141.t1;
OX465274.1_Tachina_grossa_genome_assembly,_chromosome:_1	AUGUSTUS	gene	10378594	10379224	.	+	.	ID=g1142;
OX465274.1_Tachina_grossa_genome_assembly,_chromosome:_1	AUGUSTUS	mRNA	10378594	10379224	1	+	.	ID=g1142.t1;Parent=g1142;
OX465274.1_Tachina_grossa_genome_assembly,_chromosome:_1	AUGUSTUS	start_codon	10378594	10378596	.	+	0	ID=g1142.t1.start1;Parent=g1142.t1;
OX465274.1_Tachina_grossa_genome_assembly,_chromosome:_1	AUGUSTUS	CDS	10378594	10378630	1	+	0	ID=g1142.t1.CDS1;Parent=g1142.t1;
OX465274.1_Tachina_grossa_genome_assembly,_chromosome:_1	AUGUSTUS	exon	10378594	10378630	.	+	.	ID=g1142.t1.exon1;Parent=g1142.t1;
OX465274.1_Tachina_grossa_genome_assembly,_chromosome:_1	AUGUSTUS	intron	10378631	10378694	1	+	.	ID=g1142.t1.intron1;Parent=g1142.t1;
OX465274.1_Tachina_grossa_genome_assembly,_chromosome:_1	AUGUSTUS	CDS	10378695	10379224	1	+	2	ID=g1142.t1.CDS2;Parent=g1142.t1;
OX465274.1_Tachina_grossa_genome_assembly,_chromosome:_1	AUGUSTUS	exon	10378695	10379224	.	+	.	ID=g1142.t1.exon2;Parent=g1142.t1;
OX465274.1_Tachina_grossa_genome_assembly,_chromosome:_1	AUGUSTUS	stop_codon	10379222	10379224	.	+	0	ID=g1142.t1.stop1;Parent=g1142.t1;
OX465274.1_Tachina_grossa_genome_assembly,_chromosome:_1	AUGUSTUS	gene	10415742	10416323	.	+	.	ID=g1143;
OX465274.1_Tachina_grossa_genome_assembly,_chromosome:_1	AUGUSTUS	mRNA	10415742	10416323	1	+	.	ID=g1143.t1;Parent=g1143;
OX465274.1_Tachina_grossa_genome_assembly,_chromosome:_1	AUGUSTUS	start_codon	10415742	10415744	.	+	0	ID=g1143.t1.start1;Parent=g1143.t1;
OX465274.1_Tachina_grossa_genome_assembly,_chromosome:_1	AUGUSTUS	CDS	10415742	10416057	1	+	0	ID=g1143.t1.CDS1;Parent=g1143.t1;
OX465274.1_Tachina_grossa_genome_assembly,_chromosome:_1	AUGUSTUS	exon	10415742	10416057	.	+	.	ID=g1143.t1.exon1;Parent=g1143.t1;
OX465274.1_Tachina_grossa_genome_assembly,_chromosome:_1	AUGUSTUS	intron	10416058	10416120	1	+	.	ID=g1143.t1.intron1;Parent=g1143.t1;
OX465274.1_Tachina_grossa_genome_assembly,_chromosome:_1	AUGUSTUS	CDS	10416121	10416323	1	+	2	ID=g1143.t1.CDS2;Parent=g1143.t1;
OX465274.1_Tachina_grossa_genome_assembly,_chromosome:_1	AUGUSTUS	exon	10416121	10416323	.	+	.	ID=g1143.t1.exon2;Parent=g1143.t1;
OX465274.1_Tachina_grossa_genome_assembly,_chromosome:_1	AUGUSTUS	stop_codon	10416321	10416323	.	+	0	ID=g1143.t1.stop1;Parent=g1143.t1;
OX465274.1_Tachina_grossa_genome_assembly,_chromosome:_1	AUGUSTUS	gene	10417610	10418190	.	+	.	ID=g1144;
OX465274.1_Tachina_grossa_genome_assembly,_chromosome:_1	AUGUSTUS	mRNA	10417610	10418190	1	+	.	ID=g1144.t1;Parent=g1144;
OX465274.1_Tachina_grossa_genome_assembly,_chromosome:_1	AUGUSTUS	start_codon	10417610	10417612	.	+	0	ID=g1144.t1.start1;Parent=g1144.t1;
OX465274.1_Tachina_grossa_genome_assembly,_chromosome:_1	AUGUSTUS	CDS	10417610	10417925	1	+	0	ID=g1144.t1.CDS1;Parent=g1144.t1;
OX465274.1_Tachina_grossa_genome_assembly,_chromosome:_1	AUGUSTUS	exon	10417610	10417925	.	+	.	ID=g1144.t1.exon1;Parent=g1144.t1;
OX465274.1_Tachina_grossa_genome_assembly,_chromosome:_1	AUGUSTUS	intron	10417926	10417990	1	+	.	ID=g1144.t1.intron1;Parent=g1144.t1;
OX465274.1_Tachina_grossa_genome_assembly,_chromosome:_1	AUGUSTUS	CDS	10417991	10418190	1	+	2	ID=g1144.t1.CDS2;Parent=g1144.t1;
OX465274.1_Tachina_grossa_genome_assembly,_chromosome:_1	AUGUSTUS	exon	10417991	10418190	.	+	.	ID=g1144.t1.exon2;Parent=g1144.t1;
OX465274.1_Tachina_grossa_genome_assembly,_chromosome:_1	AUGUSTUS	stop_codon	10418188	10418190	.	+	0	ID=g1144.t1.stop1;Parent=g1144.t1;
OX465274.1_Tachina_grossa_genome_assembly,_chromosome:_1	AUGUSTUS	gene	10441172	10457706	.	+	.	ID=g1145;
OX465274.1_Tachina_grossa_genome_assembly,_chromosome:_1	AUGUSTUS	mRNA	10441172	10457706	1	+	.	ID=g1145.t1;Parent=g1145;
OX465274.1_Tachina_grossa_genome_assembly,_chromosome:_1	AUGUSTUS	start_codon	10441172	10441174	.	+	0	ID=g1145.t1.start1;Parent=g1145.t1;
OX465274.1_Tachina_grossa_genome_assembly,_chromosome:_1	AUGUSTUS	CDS	10441172	10442219	1	+	0	ID=g1145.t1.CDS1;Parent=g1145.t1;
OX465274.1_Tachina_grossa_genome_assembly,_chromosome:_1	AUGUSTUS	exon	10441172	10442219	.	+	.	ID=g1145.t1.exon1;Parent=g1145.t1;
OX465274.1_Tachina_grossa_genome_assembly,_chromosome:_1	AUGUSTUS	intron	10442220	10450127	1	+	.	ID=g1145.t1.intron1;Parent=g1145.t1;
OX465274.1_Tachina_grossa_genome_assembly,_chromosome:_1	AUGUSTUS	CDS	10450128	10450242	1	+	2	ID=g1145.t1.CDS2;Parent=g1145.t1;
OX465274.1_Tachina_grossa_genome_assembly,_chromosome:_1	AUGUSTUS	exon	10450128	10450242	.	+	.	ID=g1145.t1.exon2;Parent=g1145.t1;
OX465274.1_Tachina_grossa_genome_assembly,_chromosome:_1	AUGUSTUS	intron	10450243	10452697	1	+	.	ID=g1145.t1.intron2;Parent=g1145.t1;
OX465274.1_Tachina_grossa_genome_assembly,_chromosome:_1	AUGUSTUS	CDS	10452698	10452787	1	+	1	ID=g1145.t1.CDS3;Parent=g1145.t1;
OX465274.1_Tachina_grossa_genome_assembly,_chromosome:_1	AUGUSTUS	exon	10452698	10452787	.	+	.	ID=g1145.t1.exon3;Parent=g1145.t1;
OX465274.1_Tachina_grossa_genome_assembly,_chromosome:_1	AUGUSTUS	intron	10452788	10454694	1	+	.	ID=g1145.t1.intron3;Parent=g1145.t1;
OX465274.1_Tachina_grossa_genome_assembly,_chromosome:_1	AUGUSTUS	CDS	10454695	10454956	1	+	1	ID=g1145.t1.CDS4;Parent=g1145.t1;
OX465274.1_Tachina_grossa_genome_assembly,_chromosome:_1	AUGUSTUS	exon	10454695	10454956	.	+	.	ID=g1145.t1.exon4;Parent=g1145.t1;
OX465274.1_Tachina_grossa_genome_assembly,_chromosome:_1	AUGUSTUS	intron	10454957	10455296	1	+	.	ID=g1145.t1.intron4;Parent=g1145.t1;
OX465274.1_Tachina_grossa_genome_assembly,_chromosome:_1	AUGUSTUS	CDS	10455297	10455782	1	+	0	ID=g1145.t1.CDS5;Parent=g1145.t1;
OX465274.1_Tachina_grossa_genome_assembly,_chromosome:_1	AUGUSTUS	exon	10455297	10455782	.	+	.	ID=g1145.t1.exon5;Parent=g1145.t1;
OX465274.1_Tachina_grossa_genome_assembly,_chromosome:_1	AUGUSTUS	intron	10455783	10456179	1	+	.	ID=g1145.t1.intron5;Parent=g1145.t1;
OX465274.1_Tachina_grossa_genome_assembly,_chromosome:_1	AUGUSTUS	CDS	10456180	10456278	1	+	0	ID=g1145.t1.CDS6;Parent=g1145.t1;
OX465274.1_Tachina_grossa_genome_assembly,_chromosome:_1	AUGUSTUS	exon	10456180	10456278	.	+	.	ID=g1145.t1.exon6;Parent=g1145.t1;
OX465274.1_Tachina_grossa_genome_assembly,_chromosome:_1	AUGUSTUS	intron	10456279	10456903	1	+	.	ID=g1145.t1.intron6;Parent=g1145.t1;
OX465274.1_Tachina_grossa_genome_assembly,_chromosome:_1	AUGUSTUS	CDS	10456904	10457160	1	+	0	ID=g1145.t1.CDS7;Parent=g1145.t1;
OX465274.1_Tachina_grossa_genome_assembly,_chromosome:_1	AUGUSTUS	exon	10456904	10457160	.	+	.	ID=g1145.t1.exon7;Parent=g1145.t1;
OX465274.1_Tachina_grossa_genome_assembly,_chromosome:_1	AUGUSTUS	intron	10457161	10457221	1	+	.	ID=g1145.t1.intron7;Parent=g1145.t1;
OX465274.1_Tachina_grossa_genome_assembly,_chromosome:_1	AUGUSTUS	CDS	10457222	10457441	1	+	1	ID=g1145.t1.CDS8;Parent=g1145.t1;
OX465274.1_Tachina_grossa_genome_assembly,_chromosome:_1	AUGUSTUS	exon	10457222	10457441	.	+	.	ID=g1145.t1.exon8;Parent=g1145.t1;
OX465274.1_Tachina_grossa_genome_assembly,_chromosome:_1	AUGUSTUS	intron	10457442	10457505	1	+	.	ID=g1145.t1.intron8;Parent=g1145.t1;
OX465274.1_Tachina_grossa_genome_assembly,_chromosome:_1	AUGUSTUS	CDS	10457506	10457706	1	+	0	ID=g1145.t1.CDS9;Parent=g1145.t1;
OX465274.1_Tachina_grossa_genome_assembly,_chromosome:_1	AUGUSTUS	exon	10457506	10457706	.	+	.	ID=g1145.t1.exon9;Parent=g1145.t1;
OX465274.1_Tachina_grossa_genome_assembly,_chromosome:_1	AUGUSTUS	stop_codon	10457704	10457706	.	+	0	ID=g1145.t1.stop1;Parent=g1145.t1;
OX465274.1_Tachina_grossa_genome_assembly,_chromosome:_1	AUGUSTUS	mRNA	10441172	10457706	1	+	.	ID=g1145.t2;Parent=g1145;
OX465274.1_Tachina_grossa_genome_assembly,_chromosome:_1	AUGUSTUS	start_codon	10441172	10441174	.	+	0	ID=g1145.t2.start1;Parent=g1145.t2;
OX465274.1_Tachina_grossa_genome_assembly,_chromosome:_1	AUGUSTUS	CDS	10441172	10442219	1	+	0	ID=g1145.t2.CDS1;Parent=g1145.t2;
OX465274.1_Tachina_grossa_genome_assembly,_chromosome:_1	AUGUSTUS	exon	10441172	10442219	.	+	.	ID=g1145.t2.exon1;Parent=g1145.t2;
OX465274.1_Tachina_grossa_genome_assembly,_chromosome:_1	AUGUSTUS	intron	10442220	10450127	1	+	.	ID=g1145.t2.intron1;Parent=g1145.t2;
OX465274.1_Tachina_grossa_genome_assembly,_chromosome:_1	AUGUSTUS	CDS	10450128	10450242	1	+	2	ID=g1145.t2.CDS2;Parent=g1145.t2;
OX465274.1_Tachina_grossa_genome_assembly,_chromosome:_1	AUGUSTUS	exon	10450128	10450242	.	+	.	ID=g1145.t2.exon2;Parent=g1145.t2;
OX465274.1_Tachina_grossa_genome_assembly,_chromosome:_1	AUGUSTUS	intron	10450243	10452697	1	+	.	ID=g1145.t2.intron2;Parent=g1145.t2;
OX465274.1_Tachina_grossa_genome_assembly,_chromosome:_1	AUGUSTUS	CDS	10452698	10452787	1	+	1	ID=g1145.t2.CDS3;Parent=g1145.t2;
OX465274.1_Tachina_grossa_genome_assembly,_chromosome:_1	AUGUSTUS	exon	10452698	10452787	.	+	.	ID=g1145.t2.exon3;Parent=g1145.t2;
OX465274.1_Tachina_grossa_genome_assembly,_chromosome:_1	AUGUSTUS	intron	10452788	10454694	1	+	.	ID=g1145.t2.intron3;Parent=g1145.t2;
OX465274.1_Tachina_grossa_genome_assembly,_chromosome:_1	AUGUSTUS	CDS	10454695	10454956	1	+	1	ID=g1145.t2.CDS4;Parent=g1145.t2;
OX465274.1_Tachina_grossa_genome_assembly,_chromosome:_1	AUGUSTUS	exon	10454695	10454956	.	+	.	ID=g1145.t2.exon4;Parent=g1145.t2;
OX465274.1_Tachina_grossa_genome_assembly,_chromosome:_1	AUGUSTUS	intron	10454957	10455296	1	+	.	ID=g1145.t2.intron4;Parent=g1145.t2;
OX465274.1_Tachina_grossa_genome_assembly,_chromosome:_1	AUGUSTUS	CDS	10455297	10455782	1	+	0	ID=g1145.t2.CDS5;Parent=g1145.t2;
OX465274.1_Tachina_grossa_genome_assembly,_chromosome:_1	AUGUSTUS	exon	10455297	10455782	.	+	.	ID=g1145.t2.exon5;Parent=g1145.t2;
OX465274.1_Tachina_grossa_genome_assembly,_chromosome:_1	AUGUSTUS	intron	10455783	10456903	1	+	.	ID=g1145.t2.intron5;Parent=g1145.t2;
OX465274.1_Tachina_grossa_genome_assembly,_chromosome:_1	AUGUSTUS	CDS	10456904	10457160	1	+	0	ID=g1145.t2.CDS6;Parent=g1145.t2;
OX465274.1_Tachina_grossa_genome_assembly,_chromosome:_1	AUGUSTUS	exon	10456904	10457160	.	+	.	ID=g1145.t2.exon6;Parent=g1145.t2;
OX465274.1_Tachina_grossa_genome_assembly,_chromosome:_1	AUGUSTUS	intron	10457161	10457221	1	+	.	ID=g1145.t2.intron6;Parent=g1145.t2;
OX465274.1_Tachina_grossa_genome_assembly,_chromosome:_1	AUGUSTUS	CDS	10457222	10457441	1	+	1	ID=g1145.t2.CDS7;Parent=g1145.t2;
OX465274.1_Tachina_grossa_genome_assembly,_chromosome:_1	AUGUSTUS	exon	10457222	10457441	.	+	.	ID=g1145.t2.exon7;Parent=g1145.t2;
OX465274.1_Tachina_grossa_genome_assembly,_chromosome:_1	AUGUSTUS	intron	10457442	10457505	1	+	.	ID=g1145.t2.intron7;Parent=g1145.t2;
OX465274.1_Tachina_grossa_genome_assembly,_chromosome:_1	AUGUSTUS	CDS	10457506	10457706	1	+	0	ID=g1145.t2.CDS8;Parent=g1145.t2;
OX465274.1_Tachina_grossa_genome_assembly,_chromosome:_1	AUGUSTUS	exon	10457506	10457706	.	+	.	ID=g1145.t2.exon8;Parent=g1145.t2;
OX465274.1_Tachina_grossa_genome_assembly,_chromosome:_1	AUGUSTUS	stop_codon	10457704	10457706	.	+	0	ID=g1145.t2.stop1;Parent=g1145.t2;
OX465274.1_Tachina_grossa_genome_assembly,_chromosome:_1	AUGUSTUS	gene	10465276	10486133	.	+	.	ID=g1146;
OX465274.1_Tachina_grossa_genome_assembly,_chromosome:_1	AUGUSTUS	mRNA	10465276	10486133	1	+	.	ID=g1146.t1;Parent=g1146;
OX465274.1_Tachina_grossa_genome_assembly,_chromosome:_1	AUGUSTUS	start_codon	10465276	10465278	.	+	0	ID=g1146.t1.start1;Parent=g1146.t1;
OX465274.1_Tachina_grossa_genome_assembly,_chromosome:_1	AUGUSTUS	CDS	10465276	10466079	1	+	0	ID=g1146.t1.CDS1;Parent=g1146.t1;
OX465274.1_Tachina_grossa_genome_assembly,_chromosome:_1	AUGUSTUS	exon	10465276	10466079	.	+	.	ID=g1146.t1.exon1;Parent=g1146.t1;
OX465274.1_Tachina_grossa_genome_assembly,_chromosome:_1	AUGUSTUS	intron	10466080	10482161	1	+	.	ID=g1146.t1.intron1;Parent=g1146.t1;
OX465274.1_Tachina_grossa_genome_assembly,_chromosome:_1	AUGUSTUS	CDS	10482162	10482896	1	+	0	ID=g1146.t1.CDS2;Parent=g1146.t1;
OX465274.1_Tachina_grossa_genome_assembly,_chromosome:_1	AUGUSTUS	exon	10482162	10482896	.	+	.	ID=g1146.t1.exon2;Parent=g1146.t1;
OX465274.1_Tachina_grossa_genome_assembly,_chromosome:_1	AUGUSTUS	intron	10482897	10482965	1	+	.	ID=g1146.t1.intron2;Parent=g1146.t1;
OX465274.1_Tachina_grossa_genome_assembly,_chromosome:_1	AUGUSTUS	CDS	10482966	10483928	1	+	0	ID=g1146.t1.CDS3;Parent=g1146.t1;
OX465274.1_Tachina_grossa_genome_assembly,_chromosome:_1	AUGUSTUS	exon	10482966	10483928	.	+	.	ID=g1146.t1.exon3;Parent=g1146.t1;
OX465274.1_Tachina_grossa_genome_assembly,_chromosome:_1	AUGUSTUS	intron	10483929	10485435	1	+	.	ID=g1146.t1.intron3;Parent=g1146.t1;
OX465274.1_Tachina_grossa_genome_assembly,_chromosome:_1	AUGUSTUS	CDS	10485436	10485679	1	+	0	ID=g1146.t1.CDS4;Parent=g1146.t1;
OX465274.1_Tachina_grossa_genome_assembly,_chromosome:_1	AUGUSTUS	exon	10485436	10485679	.	+	.	ID=g1146.t1.exon4;Parent=g1146.t1;
OX465274.1_Tachina_grossa_genome_assembly,_chromosome:_1	AUGUSTUS	intron	10485680	10485753	1	+	.	ID=g1146.t1.intron4;Parent=g1146.t1;
OX465274.1_Tachina_grossa_genome_assembly,_chromosome:_1	AUGUSTUS	CDS	10485754	10486133	1	+	2	ID=g1146.t1.CDS5;Parent=g1146.t1;
OX465274.1_Tachina_grossa_genome_assembly,_chromosome:_1	AUGUSTUS	exon	10485754	10486133	.	+	.	ID=g1146.t1.exon5;Parent=g1146.t1;
OX465274.1_Tachina_grossa_genome_assembly,_chromosome:_1	AUGUSTUS	stop_codon	10486131	10486133	.	+	0	ID=g1146.t1.stop1;Parent=g1146.t1;
OX465274.1_Tachina_grossa_genome_assembly,_chromosome:_1	AUGUSTUS	gene	10488352	10489341	.	+	.	ID=g1147;
OX465274.1_Tachina_grossa_genome_assembly,_chromosome:_1	AUGUSTUS	mRNA	10488352	10489341	1	+	.	ID=g1147.t1;Parent=g1147;
OX465274.1_Tachina_grossa_genome_assembly,_chromosome:_1	AUGUSTUS	start_codon	10488352	10488354	.	+	0	ID=g1147.t1.start1;Parent=g1147.t1;
OX465274.1_Tachina_grossa_genome_assembly,_chromosome:_1	AUGUSTUS	CDS	10488352	10489341	1	+	0	ID=g1147.t1.CDS1;Parent=g1147.t1;
OX465274.1_Tachina_grossa_genome_assembly,_chromosome:_1	AUGUSTUS	exon	10488352	10489341	.	+	.	ID=g1147.t1.exon1;Parent=g1147.t1;
OX465274.1_Tachina_grossa_genome_assembly,_chromosome:_1	AUGUSTUS	stop_codon	10489339	10489341	.	+	0	ID=g1147.t1.stop1;Parent=g1147.t1;
OX465274.1_Tachina_grossa_genome_assembly,_chromosome:_1	AUGUSTUS	gene	10489673	10492291	.	-	.	ID=g1148;
OX465274.1_Tachina_grossa_genome_assembly,_chromosome:_1	AUGUSTUS	mRNA	10489673	10492291	1	-	.	ID=g1148.t1;Parent=g1148;
OX465274.1_Tachina_grossa_genome_assembly,_chromosome:_1	AUGUSTUS	stop_codon	10489673	10489675	.	-	0	ID=g1148.t1.stop1;Parent=g1148.t1;
OX465274.1_Tachina_grossa_genome_assembly,_chromosome:_1	AUGUSTUS	CDS	10489673	10490714	1	-	1	ID=g1148.t1.CDS1;Parent=g1148.t1;
OX465274.1_Tachina_grossa_genome_assembly,_chromosome:_1	AUGUSTUS	exon	10489673	10490714	.	-	.	ID=g1148.t1.exon1;Parent=g1148.t1;
OX465274.1_Tachina_grossa_genome_assembly,_chromosome:_1	AUGUSTUS	intron	10490715	10490777	1	-	.	ID=g1148.t1.intron1;Parent=g1148.t1;
OX465274.1_Tachina_grossa_genome_assembly,_chromosome:_1	AUGUSTUS	CDS	10490778	10490918	1	-	1	ID=g1148.t1.CDS2;Parent=g1148.t1;
OX465274.1_Tachina_grossa_genome_assembly,_chromosome:_1	AUGUSTUS	exon	10490778	10490918	.	-	.	ID=g1148.t1.exon2;Parent=g1148.t1;
OX465274.1_Tachina_grossa_genome_assembly,_chromosome:_1	AUGUSTUS	intron	10490919	10490998	1	-	.	ID=g1148.t1.intron2;Parent=g1148.t1;
OX465274.1_Tachina_grossa_genome_assembly,_chromosome:_1	AUGUSTUS	CDS	10490999	10491760	1	-	1	ID=g1148.t1.CDS3;Parent=g1148.t1;
OX465274.1_Tachina_grossa_genome_assembly,_chromosome:_1	AUGUSTUS	exon	10490999	10491760	.	-	.	ID=g1148.t1.exon3;Parent=g1148.t1;
OX465274.1_Tachina_grossa_genome_assembly,_chromosome:_1	AUGUSTUS	intron	10491761	10491848	1	-	.	ID=g1148.t1.intron3;Parent=g1148.t1;
OX465274.1_Tachina_grossa_genome_assembly,_chromosome:_1	AUGUSTUS	CDS	10491849	10492006	1	-	0	ID=g1148.t1.CDS4;Parent=g1148.t1;
OX465274.1_Tachina_grossa_genome_assembly,_chromosome:_1	AUGUSTUS	exon	10491849	10492006	.	-	.	ID=g1148.t1.exon4;Parent=g1148.t1;
OX465274.1_Tachina_grossa_genome_assembly,_chromosome:_1	AUGUSTUS	intron	10492007	10492114	1	-	.	ID=g1148.t1.intron4;Parent=g1148.t1;
OX465274.1_Tachina_grossa_genome_assembly,_chromosome:_1	AUGUSTUS	CDS	10492115	10492195	1	-	0	ID=g1148.t1.CDS5;Parent=g1148.t1;
OX465274.1_Tachina_grossa_genome_assembly,_chromosome:_1	AUGUSTUS	exon	10492115	10492195	.	-	.	ID=g1148.t1.exon5;Parent=g1148.t1;
OX465274.1_Tachina_grossa_genome_assembly,_chromosome:_1	AUGUSTUS	intron	10492196	10492261	1	-	.	ID=g1148.t1.intron5;Parent=g1148.t1;
OX465274.1_Tachina_grossa_genome_assembly,_chromosome:_1	AUGUSTUS	CDS	10492262	10492291	1	-	0	ID=g1148.t1.CDS6;Parent=g1148.t1;
OX465274.1_Tachina_grossa_genome_assembly,_chromosome:_1	AUGUSTUS	exon	10492262	10492291	.	-	.	ID=g1148.t1.exon6;Parent=g1148.t1;
OX465274.1_Tachina_grossa_genome_assembly,_chromosome:_1	AUGUSTUS	start_codon	10492289	10492291	.	-	0	ID=g1148.t1.start1;Parent=g1148.t1;
OX465274.1_Tachina_grossa_genome_assembly,_chromosome:_1	GeneMark.hmm3	mRNA	10489673	10492273	.	-	.	ID=g1148.t2;Parent=g1148;
OX465274.1_Tachina_grossa_genome_assembly,_chromosome:_1	GeneMark.hmm3	stop_codon	10489673	10489675	.	-	0	ID=g1148.t2.stop1;Parent=g1148.t2;
OX465274.1_Tachina_grossa_genome_assembly,_chromosome:_1	GeneMark.hmm3	CDS	10489673	10490714	.	-	1	ID=g1148.t2.CDS1;Parent=g1148.t2;
OX465274.1_Tachina_grossa_genome_assembly,_chromosome:_1	GeneMark.hmm3	exon	10489673	10490714	0	-	.	ID=g1148.t2.exon1;Parent=g1148.t2;
OX465274.1_Tachina_grossa_genome_assembly,_chromosome:_1	GeneMark.hmm3	intron	10490715	10490777	.	-	1	ID=g1148.t2.intron1;Parent=g1148.t2;
OX465274.1_Tachina_grossa_genome_assembly,_chromosome:_1	GeneMark.hmm3	CDS	10490778	10490918	.	-	1	ID=g1148.t2.CDS2;Parent=g1148.t2;
OX465274.1_Tachina_grossa_genome_assembly,_chromosome:_1	GeneMark.hmm3	exon	10490778	10490918	0	-	.	ID=g1148.t2.exon2;Parent=g1148.t2;
OX465274.1_Tachina_grossa_genome_assembly,_chromosome:_1	GeneMark.hmm3	intron	10490919	10490998	.	-	1	ID=g1148.t2.intron2;Parent=g1148.t2;
OX465274.1_Tachina_grossa_genome_assembly,_chromosome:_1	GeneMark.hmm3	CDS	10490999	10491760	.	-	1	ID=g1148.t2.CDS3;Parent=g1148.t2;
OX465274.1_Tachina_grossa_genome_assembly,_chromosome:_1	GeneMark.hmm3	exon	10490999	10491760	0	-	.	ID=g1148.t2.exon3;Parent=g1148.t2;
OX465274.1_Tachina_grossa_genome_assembly,_chromosome:_1	GeneMark.hmm3	intron	10491761	10491848	.	-	0	ID=g1148.t2.intron3;Parent=g1148.t2;
OX465274.1_Tachina_grossa_genome_assembly,_chromosome:_1	GeneMark.hmm3	CDS	10491849	10492006	.	-	0	ID=g1148.t2.CDS4;Parent=g1148.t2;
OX465274.1_Tachina_grossa_genome_assembly,_chromosome:_1	GeneMark.hmm3	exon	10491849	10492006	0	-	.	ID=g1148.t2.exon4;Parent=g1148.t2;
OX465274.1_Tachina_grossa_genome_assembly,_chromosome:_1	GeneMark.hmm3	intron	10492007	10492114	.	-	0	ID=g1148.t2.intron4;Parent=g1148.t2;
OX465274.1_Tachina_grossa_genome_assembly,_chromosome:_1	GeneMark.hmm3	CDS	10492115	10492195	.	-	0	ID=g1148.t2.CDS5;Parent=g1148.t2;
OX465274.1_Tachina_grossa_genome_assembly,_chromosome:_1	GeneMark.hmm3	exon	10492115	10492195	0	-	.	ID=g1148.t2.exon5;Parent=g1148.t2;
OX465274.1_Tachina_grossa_genome_assembly,_chromosome:_1	GeneMark.hmm3	intron	10492196	10492261	.	-	0	ID=g1148.t2.intron5;Parent=g1148.t2;
OX465274.1_Tachina_grossa_genome_assembly,_chromosome:_1	GeneMark.hmm3	CDS	10492262	10492273	.	-	0	ID=g1148.t2.CDS6;Parent=g1148.t2;
OX465274.1_Tachina_grossa_genome_assembly,_chromosome:_1	GeneMark.hmm3	exon	10492262	10492273	0	-	.	ID=g1148.t2.exon6;Parent=g1148.t2;
OX465274.1_Tachina_grossa_genome_assembly,_chromosome:_1	GeneMark.hmm3	start_codon	10492271	10492273	.	-	0	ID=g1148.t2.start1;Parent=g1148.t2;
OX465274.1_Tachina_grossa_genome_assembly,_chromosome:_1	AUGUSTUS	gene	10494974	10501469	.	+	.	ID=g1149;
OX465274.1_Tachina_grossa_genome_assembly,_chromosome:_1	AUGUSTUS	mRNA	10494974	10501469	1	+	.	ID=g1149.t1;Parent=g1149;
OX465274.1_Tachina_grossa_genome_assembly,_chromosome:_1	AUGUSTUS	start_codon	10494974	10494976	.	+	0	ID=g1149.t1.start1;Parent=g1149.t1;
OX465274.1_Tachina_grossa_genome_assembly,_chromosome:_1	AUGUSTUS	CDS	10494974	10495154	1	+	0	ID=g1149.t1.CDS1;Parent=g1149.t1;
OX465274.1_Tachina_grossa_genome_assembly,_chromosome:_1	AUGUSTUS	exon	10494974	10495154	.	+	.	ID=g1149.t1.exon1;Parent=g1149.t1;
OX465274.1_Tachina_grossa_genome_assembly,_chromosome:_1	AUGUSTUS	intron	10495155	10495213	1	+	.	ID=g1149.t1.intron1;Parent=g1149.t1;
OX465274.1_Tachina_grossa_genome_assembly,_chromosome:_1	AUGUSTUS	CDS	10495214	10495542	1	+	2	ID=g1149.t1.CDS2;Parent=g1149.t1;
OX465274.1_Tachina_grossa_genome_assembly,_chromosome:_1	AUGUSTUS	exon	10495214	10495542	.	+	.	ID=g1149.t1.exon2;Parent=g1149.t1;
OX465274.1_Tachina_grossa_genome_assembly,_chromosome:_1	AUGUSTUS	intron	10495543	10500017	1	+	.	ID=g1149.t1.intron2;Parent=g1149.t1;
OX465274.1_Tachina_grossa_genome_assembly,_chromosome:_1	AUGUSTUS	CDS	10500018	10500356	1	+	0	ID=g1149.t1.CDS3;Parent=g1149.t1;
OX465274.1_Tachina_grossa_genome_assembly,_chromosome:_1	AUGUSTUS	exon	10500018	10500356	.	+	.	ID=g1149.t1.exon3;Parent=g1149.t1;
OX465274.1_Tachina_grossa_genome_assembly,_chromosome:_1	AUGUSTUS	intron	10500357	10500512	1	+	.	ID=g1149.t1.intron3;Parent=g1149.t1;
OX465274.1_Tachina_grossa_genome_assembly,_chromosome:_1	AUGUSTUS	CDS	10500513	10501344	1	+	0	ID=g1149.t1.CDS4;Parent=g1149.t1;
OX465274.1_Tachina_grossa_genome_assembly,_chromosome:_1	AUGUSTUS	exon	10500513	10501344	.	+	.	ID=g1149.t1.exon4;Parent=g1149.t1;
OX465274.1_Tachina_grossa_genome_assembly,_chromosome:_1	AUGUSTUS	intron	10501345	10501410	1	+	.	ID=g1149.t1.intron4;Parent=g1149.t1;
OX465274.1_Tachina_grossa_genome_assembly,_chromosome:_1	AUGUSTUS	CDS	10501411	10501469	1	+	2	ID=g1149.t1.CDS5;Parent=g1149.t1;
OX465274.1_Tachina_grossa_genome_assembly,_chromosome:_1	AUGUSTUS	exon	10501411	10501469	.	+	.	ID=g1149.t1.exon5;Parent=g1149.t1;
OX465274.1_Tachina_grossa_genome_assembly,_chromosome:_1	AUGUSTUS	stop_codon	10501467	10501469	.	+	0	ID=g1149.t1.stop1;Parent=g1149.t1;
OX465274.1_Tachina_grossa_genome_assembly,_chromosome:_1	AUGUSTUS	gene	10503393	10504888	.	-	.	ID=g1150;
OX465274.1_Tachina_grossa_genome_assembly,_chromosome:_1	AUGUSTUS	mRNA	10503393	10504888	1	-	.	ID=g1150.t1;Parent=g1150;
OX465274.1_Tachina_grossa_genome_assembly,_chromosome:_1	AUGUSTUS	stop_codon	10503393	10503395	.	-	0	ID=g1150.t1.stop1;Parent=g1150.t1;
OX465274.1_Tachina_grossa_genome_assembly,_chromosome:_1	AUGUSTUS	CDS	10503393	10504210	1	-	2	ID=g1150.t1.CDS1;Parent=g1150.t1;
OX465274.1_Tachina_grossa_genome_assembly,_chromosome:_1	AUGUSTUS	exon	10503393	10504210	.	-	.	ID=g1150.t1.exon1;Parent=g1150.t1;
OX465274.1_Tachina_grossa_genome_assembly,_chromosome:_1	AUGUSTUS	intron	10504211	10504442	1	-	.	ID=g1150.t1.intron1;Parent=g1150.t1;
OX465274.1_Tachina_grossa_genome_assembly,_chromosome:_1	AUGUSTUS	CDS	10504443	10504704	1	-	0	ID=g1150.t1.CDS2;Parent=g1150.t1;
OX465274.1_Tachina_grossa_genome_assembly,_chromosome:_1	AUGUSTUS	exon	10504443	10504704	.	-	.	ID=g1150.t1.exon2;Parent=g1150.t1;
OX465274.1_Tachina_grossa_genome_assembly,_chromosome:_1	AUGUSTUS	intron	10504705	10504759	1	-	.	ID=g1150.t1.intron2;Parent=g1150.t1;
OX465274.1_Tachina_grossa_genome_assembly,_chromosome:_1	AUGUSTUS	CDS	10504760	10504888	1	-	0	ID=g1150.t1.CDS3;Parent=g1150.t1;
OX465274.1_Tachina_grossa_genome_assembly,_chromosome:_1	AUGUSTUS	exon	10504760	10504888	.	-	.	ID=g1150.t1.exon3;Parent=g1150.t1;
OX465274.1_Tachina_grossa_genome_assembly,_chromosome:_1	AUGUSTUS	start_codon	10504886	10504888	.	-	0	ID=g1150.t1.start1;Parent=g1150.t1;
OX465274.1_Tachina_grossa_genome_assembly,_chromosome:_1	AUGUSTUS	gene	10507910	10508911	.	+	.	ID=g1151;
OX465274.1_Tachina_grossa_genome_assembly,_chromosome:_1	AUGUSTUS	mRNA	10507910	10508911	1	+	.	ID=g1151.t1;Parent=g1151;
OX465274.1_Tachina_grossa_genome_assembly,_chromosome:_1	AUGUSTUS	start_codon	10507910	10507912	.	+	0	ID=g1151.t1.start1;Parent=g1151.t1;
OX465274.1_Tachina_grossa_genome_assembly,_chromosome:_1	AUGUSTUS	CDS	10507910	10508425	1	+	0	ID=g1151.t1.CDS1;Parent=g1151.t1;
OX465274.1_Tachina_grossa_genome_assembly,_chromosome:_1	AUGUSTUS	exon	10507910	10508425	.	+	.	ID=g1151.t1.exon1;Parent=g1151.t1;
OX465274.1_Tachina_grossa_genome_assembly,_chromosome:_1	AUGUSTUS	intron	10508426	10508479	1	+	.	ID=g1151.t1.intron1;Parent=g1151.t1;
OX465274.1_Tachina_grossa_genome_assembly,_chromosome:_1	AUGUSTUS	CDS	10508480	10508911	1	+	0	ID=g1151.t1.CDS2;Parent=g1151.t1;
OX465274.1_Tachina_grossa_genome_assembly,_chromosome:_1	AUGUSTUS	exon	10508480	10508911	.	+	.	ID=g1151.t1.exon2;Parent=g1151.t1;
OX465274.1_Tachina_grossa_genome_assembly,_chromosome:_1	AUGUSTUS	stop_codon	10508909	10508911	.	+	0	ID=g1151.t1.stop1;Parent=g1151.t1;
OX465274.1_Tachina_grossa_genome_assembly,_chromosome:_1	AUGUSTUS	gene	10510488	10512221	.	-	.	ID=g1152;
OX465274.1_Tachina_grossa_genome_assembly,_chromosome:_1	AUGUSTUS	mRNA	10510488	10512221	1	-	.	ID=g1152.t1;Parent=g1152;
OX465274.1_Tachina_grossa_genome_assembly,_chromosome:_1	AUGUSTUS	stop_codon	10510488	10510490	.	-	0	ID=g1152.t1.stop1;Parent=g1152.t1;
OX465274.1_Tachina_grossa_genome_assembly,_chromosome:_1	AUGUSTUS	CDS	10510488	10510967	1	-	0	ID=g1152.t1.CDS1;Parent=g1152.t1;
OX465274.1_Tachina_grossa_genome_assembly,_chromosome:_1	AUGUSTUS	exon	10510488	10510967	.	-	.	ID=g1152.t1.exon1;Parent=g1152.t1;
OX465274.1_Tachina_grossa_genome_assembly,_chromosome:_1	AUGUSTUS	intron	10510968	10511564	1	-	.	ID=g1152.t1.intron1;Parent=g1152.t1;
OX465274.1_Tachina_grossa_genome_assembly,_chromosome:_1	AUGUSTUS	CDS	10511565	10512005	1	-	0	ID=g1152.t1.CDS2;Parent=g1152.t1;
OX465274.1_Tachina_grossa_genome_assembly,_chromosome:_1	AUGUSTUS	exon	10511565	10512005	.	-	.	ID=g1152.t1.exon2;Parent=g1152.t1;
OX465274.1_Tachina_grossa_genome_assembly,_chromosome:_1	AUGUSTUS	intron	10512006	10512071	1	-	.	ID=g1152.t1.intron2;Parent=g1152.t1;
OX465274.1_Tachina_grossa_genome_assembly,_chromosome:_1	AUGUSTUS	CDS	10512072	10512221	1	-	0	ID=g1152.t1.CDS3;Parent=g1152.t1;
OX465274.1_Tachina_grossa_genome_assembly,_chromosome:_1	AUGUSTUS	exon	10512072	10512221	.	-	.	ID=g1152.t1.exon3;Parent=g1152.t1;
OX465274.1_Tachina_grossa_genome_assembly,_chromosome:_1	AUGUSTUS	start_codon	10512219	10512221	.	-	0	ID=g1152.t1.start1;Parent=g1152.t1;
OX465274.1_Tachina_grossa_genome_assembly,_chromosome:_1	AUGUSTUS	gene	10521352	10523487	.	+	.	ID=g1153;
OX465274.1_Tachina_grossa_genome_assembly,_chromosome:_1	AUGUSTUS	mRNA	10521352	10523487	0.53	+	.	ID=g1153.t1;Parent=g1153;
OX465274.1_Tachina_grossa_genome_assembly,_chromosome:_1	AUGUSTUS	start_codon	10521352	10521354	.	+	0	ID=g1153.t1.start1;Parent=g1153.t1;
OX465274.1_Tachina_grossa_genome_assembly,_chromosome:_1	AUGUSTUS	CDS	10521352	10521706	1	+	0	ID=g1153.t1.CDS1;Parent=g1153.t1;
OX465274.1_Tachina_grossa_genome_assembly,_chromosome:_1	AUGUSTUS	exon	10521352	10521706	.	+	.	ID=g1153.t1.exon1;Parent=g1153.t1;
OX465274.1_Tachina_grossa_genome_assembly,_chromosome:_1	AUGUSTUS	intron	10521707	10521774	1	+	.	ID=g1153.t1.intron1;Parent=g1153.t1;
OX465274.1_Tachina_grossa_genome_assembly,_chromosome:_1	AUGUSTUS	CDS	10521775	10523089	1	+	2	ID=g1153.t1.CDS2;Parent=g1153.t1;
OX465274.1_Tachina_grossa_genome_assembly,_chromosome:_1	AUGUSTUS	exon	10521775	10523089	.	+	.	ID=g1153.t1.exon2;Parent=g1153.t1;
OX465274.1_Tachina_grossa_genome_assembly,_chromosome:_1	AUGUSTUS	intron	10523090	10523171	1	+	.	ID=g1153.t1.intron2;Parent=g1153.t1;
OX465274.1_Tachina_grossa_genome_assembly,_chromosome:_1	AUGUSTUS	CDS	10523172	10523259	0.8	+	1	ID=g1153.t1.CDS3;Parent=g1153.t1;
OX465274.1_Tachina_grossa_genome_assembly,_chromosome:_1	AUGUSTUS	exon	10523172	10523259	.	+	.	ID=g1153.t1.exon3;Parent=g1153.t1;
OX465274.1_Tachina_grossa_genome_assembly,_chromosome:_1	AUGUSTUS	intron	10523260	10523403	0.53	+	.	ID=g1153.t1.intron3;Parent=g1153.t1;
OX465274.1_Tachina_grossa_genome_assembly,_chromosome:_1	AUGUSTUS	CDS	10523404	10523487	0.55	+	0	ID=g1153.t1.CDS4;Parent=g1153.t1;
OX465274.1_Tachina_grossa_genome_assembly,_chromosome:_1	AUGUSTUS	exon	10523404	10523487	.	+	.	ID=g1153.t1.exon4;Parent=g1153.t1;
OX465274.1_Tachina_grossa_genome_assembly,_chromosome:_1	AUGUSTUS	stop_codon	10523485	10523487	.	+	0	ID=g1153.t1.stop1;Parent=g1153.t1;
OX465274.1_Tachina_grossa_genome_assembly,_chromosome:_1	AUGUSTUS	gene	10557748	10609927	.	+	.	ID=g1154;
OX465274.1_Tachina_grossa_genome_assembly,_chromosome:_1	AUGUSTUS	mRNA	10557748	10609927	0.98	+	.	ID=g1154.t1;Parent=g1154;
OX465274.1_Tachina_grossa_genome_assembly,_chromosome:_1	AUGUSTUS	start_codon	10557748	10557750	.	+	0	ID=g1154.t1.start1;Parent=g1154.t1;
OX465274.1_Tachina_grossa_genome_assembly,_chromosome:_1	AUGUSTUS	CDS	10557748	10558323	1	+	0	ID=g1154.t1.CDS1;Parent=g1154.t1;
OX465274.1_Tachina_grossa_genome_assembly,_chromosome:_1	AUGUSTUS	exon	10557748	10558323	.	+	.	ID=g1154.t1.exon1;Parent=g1154.t1;
OX465274.1_Tachina_grossa_genome_assembly,_chromosome:_1	AUGUSTUS	intron	10558324	10600401	0.99	+	.	ID=g1154.t1.intron1;Parent=g1154.t1;
OX465274.1_Tachina_grossa_genome_assembly,_chromosome:_1	AUGUSTUS	CDS	10600402	10600852	1	+	0	ID=g1154.t1.CDS2;Parent=g1154.t1;
OX465274.1_Tachina_grossa_genome_assembly,_chromosome:_1	AUGUSTUS	exon	10600402	10600852	.	+	.	ID=g1154.t1.exon2;Parent=g1154.t1;
OX465274.1_Tachina_grossa_genome_assembly,_chromosome:_1	AUGUSTUS	intron	10600853	10600919	1	+	.	ID=g1154.t1.intron2;Parent=g1154.t1;
OX465274.1_Tachina_grossa_genome_assembly,_chromosome:_1	AUGUSTUS	CDS	10600920	10601280	1	+	2	ID=g1154.t1.CDS3;Parent=g1154.t1;
OX465274.1_Tachina_grossa_genome_assembly,_chromosome:_1	AUGUSTUS	exon	10600920	10601280	.	+	.	ID=g1154.t1.exon3;Parent=g1154.t1;
OX465274.1_Tachina_grossa_genome_assembly,_chromosome:_1	AUGUSTUS	intron	10601281	10606264	0.99	+	.	ID=g1154.t1.intron3;Parent=g1154.t1;
OX465274.1_Tachina_grossa_genome_assembly,_chromosome:_1	AUGUSTUS	CDS	10606265	10608686	0.99	+	1	ID=g1154.t1.CDS4;Parent=g1154.t1;
OX465274.1_Tachina_grossa_genome_assembly,_chromosome:_1	AUGUSTUS	exon	10606265	10608686	.	+	.	ID=g1154.t1.exon4;Parent=g1154.t1;
OX465274.1_Tachina_grossa_genome_assembly,_chromosome:_1	AUGUSTUS	intron	10608687	10609271	1	+	.	ID=g1154.t1.intron4;Parent=g1154.t1;
OX465274.1_Tachina_grossa_genome_assembly,_chromosome:_1	AUGUSTUS	CDS	10609272	10609458	1	+	0	ID=g1154.t1.CDS5;Parent=g1154.t1;
OX465274.1_Tachina_grossa_genome_assembly,_chromosome:_1	AUGUSTUS	exon	10609272	10609458	.	+	.	ID=g1154.t1.exon5;Parent=g1154.t1;
OX465274.1_Tachina_grossa_genome_assembly,_chromosome:_1	AUGUSTUS	intron	10609459	10609766	1	+	.	ID=g1154.t1.intron5;Parent=g1154.t1;
OX465274.1_Tachina_grossa_genome_assembly,_chromosome:_1	AUGUSTUS	CDS	10609767	10609927	1	+	2	ID=g1154.t1.CDS6;Parent=g1154.t1;
OX465274.1_Tachina_grossa_genome_assembly,_chromosome:_1	AUGUSTUS	exon	10609767	10609927	.	+	.	ID=g1154.t1.exon6;Parent=g1154.t1;
OX465274.1_Tachina_grossa_genome_assembly,_chromosome:_1	AUGUSTUS	stop_codon	10609925	10609927	.	+	0	ID=g1154.t1.stop1;Parent=g1154.t1;
OX465274.1_Tachina_grossa_genome_assembly,_chromosome:_1	AUGUSTUS	gene	10617781	10630065	.	+	.	ID=g1155;
OX465274.1_Tachina_grossa_genome_assembly,_chromosome:_1	AUGUSTUS	mRNA	10617781	10630065	1	+	.	ID=g1155.t1;Parent=g1155;
OX465274.1_Tachina_grossa_genome_assembly,_chromosome:_1	AUGUSTUS	start_codon	10617781	10617783	.	+	0	ID=g1155.t1.start1;Parent=g1155.t1;
OX465274.1_Tachina_grossa_genome_assembly,_chromosome:_1	AUGUSTUS	CDS	10617781	10618136	1	+	0	ID=g1155.t1.CDS1;Parent=g1155.t1;
OX465274.1_Tachina_grossa_genome_assembly,_chromosome:_1	AUGUSTUS	exon	10617781	10618136	.	+	.	ID=g1155.t1.exon1;Parent=g1155.t1;
OX465274.1_Tachina_grossa_genome_assembly,_chromosome:_1	AUGUSTUS	intron	10618137	10618533	1	+	.	ID=g1155.t1.intron1;Parent=g1155.t1;
OX465274.1_Tachina_grossa_genome_assembly,_chromosome:_1	AUGUSTUS	CDS	10618534	10619371	1	+	1	ID=g1155.t1.CDS2;Parent=g1155.t1;
OX465274.1_Tachina_grossa_genome_assembly,_chromosome:_1	AUGUSTUS	exon	10618534	10619371	.	+	.	ID=g1155.t1.exon2;Parent=g1155.t1;
OX465274.1_Tachina_grossa_genome_assembly,_chromosome:_1	AUGUSTUS	intron	10619372	10629279	1	+	.	ID=g1155.t1.intron2;Parent=g1155.t1;
OX465274.1_Tachina_grossa_genome_assembly,_chromosome:_1	AUGUSTUS	CDS	10629280	10630065	1	+	0	ID=g1155.t1.CDS3;Parent=g1155.t1;
OX465274.1_Tachina_grossa_genome_assembly,_chromosome:_1	AUGUSTUS	exon	10629280	10630065	.	+	.	ID=g1155.t1.exon3;Parent=g1155.t1;
OX465274.1_Tachina_grossa_genome_assembly,_chromosome:_1	AUGUSTUS	stop_codon	10630063	10630065	.	+	0	ID=g1155.t1.stop1;Parent=g1155.t1;
OX465274.1_Tachina_grossa_genome_assembly,_chromosome:_1	AUGUSTUS	mRNA	10617781	10630065	1	+	.	ID=g1155.t2;Parent=g1155;
OX465274.1_Tachina_grossa_genome_assembly,_chromosome:_1	AUGUSTUS	start_codon	10617781	10617783	.	+	0	ID=g1155.t2.start1;Parent=g1155.t2;
OX465274.1_Tachina_grossa_genome_assembly,_chromosome:_1	AUGUSTUS	CDS	10617781	10618136	1	+	0	ID=g1155.t2.CDS1;Parent=g1155.t2;
OX465274.1_Tachina_grossa_genome_assembly,_chromosome:_1	AUGUSTUS	exon	10617781	10618136	.	+	.	ID=g1155.t2.exon1;Parent=g1155.t2;
OX465274.1_Tachina_grossa_genome_assembly,_chromosome:_1	AUGUSTUS	intron	10618137	10618530	1	+	.	ID=g1155.t2.intron1;Parent=g1155.t2;
OX465274.1_Tachina_grossa_genome_assembly,_chromosome:_1	AUGUSTUS	CDS	10618531	10619371	1	+	1	ID=g1155.t2.CDS2;Parent=g1155.t2;
OX465274.1_Tachina_grossa_genome_assembly,_chromosome:_1	AUGUSTUS	exon	10618531	10619371	.	+	.	ID=g1155.t2.exon2;Parent=g1155.t2;
OX465274.1_Tachina_grossa_genome_assembly,_chromosome:_1	AUGUSTUS	intron	10619372	10629279	1	+	.	ID=g1155.t2.intron2;Parent=g1155.t2;
OX465274.1_Tachina_grossa_genome_assembly,_chromosome:_1	AUGUSTUS	CDS	10629280	10630065	1	+	0	ID=g1155.t2.CDS3;Parent=g1155.t2;
OX465274.1_Tachina_grossa_genome_assembly,_chromosome:_1	AUGUSTUS	exon	10629280	10630065	.	+	.	ID=g1155.t2.exon3;Parent=g1155.t2;
OX465274.1_Tachina_grossa_genome_assembly,_chromosome:_1	AUGUSTUS	stop_codon	10630063	10630065	.	+	0	ID=g1155.t2.stop1;Parent=g1155.t2;
OX465274.1_Tachina_grossa_genome_assembly,_chromosome:_1	AUGUSTUS	gene	10633747	10643059	.	+	.	ID=g1156;
OX465274.1_Tachina_grossa_genome_assembly,_chromosome:_1	AUGUSTUS	mRNA	10633747	10643059	1	+	.	ID=g1156.t1;Parent=g1156;
OX465274.1_Tachina_grossa_genome_assembly,_chromosome:_1	AUGUSTUS	start_codon	10633747	10633749	.	+	0	ID=g1156.t1.start1;Parent=g1156.t1;
OX465274.1_Tachina_grossa_genome_assembly,_chromosome:_1	AUGUSTUS	CDS	10633747	10633822	1	+	0	ID=g1156.t1.CDS1;Parent=g1156.t1;
OX465274.1_Tachina_grossa_genome_assembly,_chromosome:_1	AUGUSTUS	exon	10633747	10633822	.	+	.	ID=g1156.t1.exon1;Parent=g1156.t1;
OX465274.1_Tachina_grossa_genome_assembly,_chromosome:_1	AUGUSTUS	intron	10633823	10635682	1	+	.	ID=g1156.t1.intron1;Parent=g1156.t1;
OX465274.1_Tachina_grossa_genome_assembly,_chromosome:_1	AUGUSTUS	CDS	10635683	10636051	1	+	2	ID=g1156.t1.CDS2;Parent=g1156.t1;
OX465274.1_Tachina_grossa_genome_assembly,_chromosome:_1	AUGUSTUS	exon	10635683	10636051	.	+	.	ID=g1156.t1.exon2;Parent=g1156.t1;
OX465274.1_Tachina_grossa_genome_assembly,_chromosome:_1	AUGUSTUS	intron	10636052	10637541	1	+	.	ID=g1156.t1.intron2;Parent=g1156.t1;
OX465274.1_Tachina_grossa_genome_assembly,_chromosome:_1	AUGUSTUS	CDS	10637542	10638776	1	+	2	ID=g1156.t1.CDS3;Parent=g1156.t1;
OX465274.1_Tachina_grossa_genome_assembly,_chromosome:_1	AUGUSTUS	exon	10637542	10638776	.	+	.	ID=g1156.t1.exon3;Parent=g1156.t1;
OX465274.1_Tachina_grossa_genome_assembly,_chromosome:_1	AUGUSTUS	intron	10638777	10642804	1	+	.	ID=g1156.t1.intron3;Parent=g1156.t1;
OX465274.1_Tachina_grossa_genome_assembly,_chromosome:_1	AUGUSTUS	CDS	10642805	10643059	1	+	0	ID=g1156.t1.CDS4;Parent=g1156.t1;
OX465274.1_Tachina_grossa_genome_assembly,_chromosome:_1	AUGUSTUS	exon	10642805	10643059	.	+	.	ID=g1156.t1.exon4;Parent=g1156.t1;
OX465274.1_Tachina_grossa_genome_assembly,_chromosome:_1	AUGUSTUS	stop_codon	10643057	10643059	.	+	0	ID=g1156.t1.stop1;Parent=g1156.t1;
OX465274.1_Tachina_grossa_genome_assembly,_chromosome:_1	AUGUSTUS	gene	10643130	10643463	.	-	.	ID=g1157;
OX465274.1_Tachina_grossa_genome_assembly,_chromosome:_1	AUGUSTUS	mRNA	10643130	10643463	1	-	.	ID=g1157.t1;Parent=g1157;
OX465274.1_Tachina_grossa_genome_assembly,_chromosome:_1	AUGUSTUS	stop_codon	10643130	10643132	.	-	0	ID=g1157.t1.stop1;Parent=g1157.t1;
OX465274.1_Tachina_grossa_genome_assembly,_chromosome:_1	AUGUSTUS	CDS	10643130	10643355	1	-	1	ID=g1157.t1.CDS1;Parent=g1157.t1;
OX465274.1_Tachina_grossa_genome_assembly,_chromosome:_1	AUGUSTUS	exon	10643130	10643355	.	-	.	ID=g1157.t1.exon1;Parent=g1157.t1;
OX465274.1_Tachina_grossa_genome_assembly,_chromosome:_1	AUGUSTUS	intron	10643356	10643407	1	-	.	ID=g1157.t1.intron1;Parent=g1157.t1;
OX465274.1_Tachina_grossa_genome_assembly,_chromosome:_1	AUGUSTUS	CDS	10643408	10643463	1	-	0	ID=g1157.t1.CDS2;Parent=g1157.t1;
OX465274.1_Tachina_grossa_genome_assembly,_chromosome:_1	AUGUSTUS	exon	10643408	10643463	.	-	.	ID=g1157.t1.exon2;Parent=g1157.t1;
OX465274.1_Tachina_grossa_genome_assembly,_chromosome:_1	AUGUSTUS	start_codon	10643461	10643463	.	-	0	ID=g1157.t1.start1;Parent=g1157.t1;
OX465274.1_Tachina_grossa_genome_assembly,_chromosome:_1	AUGUSTUS	gene	10644272	10646016	.	+	.	ID=g1158;
OX465274.1_Tachina_grossa_genome_assembly,_chromosome:_1	AUGUSTUS	mRNA	10644272	10646016	0.99	+	.	ID=g1158.t1;Parent=g1158;
OX465274.1_Tachina_grossa_genome_assembly,_chromosome:_1	AUGUSTUS	CDS	10644272	10644274	0.99	+	0	ID=g1158.t1.CDS1;Parent=g1158.t1;
OX465274.1_Tachina_grossa_genome_assembly,_chromosome:_1	AUGUSTUS	exon	10644272	10644274	.	+	.	ID=g1158.t1.exon1;Parent=g1158.t1;
OX465274.1_Tachina_grossa_genome_assembly,_chromosome:_1	AUGUSTUS	start_codon	10644272	10644274	.	+	0	ID=g1158.t1.start1;Parent=g1158.t1;
OX465274.1_Tachina_grossa_genome_assembly,_chromosome:_1	AUGUSTUS	intron	10644275	10644666	0.99	+	.	ID=g1158.t1.intron1;Parent=g1158.t1;
OX465274.1_Tachina_grossa_genome_assembly,_chromosome:_1	AUGUSTUS	CDS	10644667	10646016	1	+	0	ID=g1158.t1.CDS2;Parent=g1158.t1;
OX465274.1_Tachina_grossa_genome_assembly,_chromosome:_1	AUGUSTUS	exon	10644667	10646016	.	+	.	ID=g1158.t1.exon2;Parent=g1158.t1;
OX465274.1_Tachina_grossa_genome_assembly,_chromosome:_1	AUGUSTUS	stop_codon	10646014	10646016	.	+	0	ID=g1158.t1.stop1;Parent=g1158.t1;
OX465274.1_Tachina_grossa_genome_assembly,_chromosome:_1	AUGUSTUS	gene	10671196	10674243	.	+	.	ID=g1159;
OX465274.1_Tachina_grossa_genome_assembly,_chromosome:_1	AUGUSTUS	mRNA	10671196	10674243	0.96	+	.	ID=g1159.t1;Parent=g1159;
OX465274.1_Tachina_grossa_genome_assembly,_chromosome:_1	AUGUSTUS	start_codon	10671196	10671198	.	+	0	ID=g1159.t1.start1;Parent=g1159.t1;
OX465274.1_Tachina_grossa_genome_assembly,_chromosome:_1	AUGUSTUS	CDS	10671196	10674243	0.96	+	0	ID=g1159.t1.CDS1;Parent=g1159.t1;
OX465274.1_Tachina_grossa_genome_assembly,_chromosome:_1	AUGUSTUS	exon	10671196	10674243	.	+	.	ID=g1159.t1.exon1;Parent=g1159.t1;
OX465274.1_Tachina_grossa_genome_assembly,_chromosome:_1	AUGUSTUS	stop_codon	10674241	10674243	.	+	0	ID=g1159.t1.stop1;Parent=g1159.t1;
OX465274.1_Tachina_grossa_genome_assembly,_chromosome:_1	AUGUSTUS	gene	10706965	10709307	.	+	.	ID=g1160;
OX465274.1_Tachina_grossa_genome_assembly,_chromosome:_1	AUGUSTUS	mRNA	10706965	10709307	1	+	.	ID=g1160.t1;Parent=g1160;
OX465274.1_Tachina_grossa_genome_assembly,_chromosome:_1	AUGUSTUS	start_codon	10706965	10706967	.	+	0	ID=g1160.t1.start1;Parent=g1160.t1;
OX465274.1_Tachina_grossa_genome_assembly,_chromosome:_1	AUGUSTUS	CDS	10706965	10709307	1	+	0	ID=g1160.t1.CDS1;Parent=g1160.t1;
OX465274.1_Tachina_grossa_genome_assembly,_chromosome:_1	AUGUSTUS	exon	10706965	10709307	.	+	.	ID=g1160.t1.exon1;Parent=g1160.t1;
OX465274.1_Tachina_grossa_genome_assembly,_chromosome:_1	AUGUSTUS	stop_codon	10709305	10709307	.	+	0	ID=g1160.t1.stop1;Parent=g1160.t1;
OX465274.1_Tachina_grossa_genome_assembly,_chromosome:_1	AUGUSTUS	gene	10710711	10711158	.	-	.	ID=g1161;
OX465274.1_Tachina_grossa_genome_assembly,_chromosome:_1	AUGUSTUS	mRNA	10710711	10711158	1	-	.	ID=g1161.t1;Parent=g1161;
OX465274.1_Tachina_grossa_genome_assembly,_chromosome:_1	AUGUSTUS	stop_codon	10710711	10710713	.	-	0	ID=g1161.t1.stop1;Parent=g1161.t1;
OX465274.1_Tachina_grossa_genome_assembly,_chromosome:_1	AUGUSTUS	CDS	10710711	10711021	1	-	2	ID=g1161.t1.CDS1;Parent=g1161.t1;
OX465274.1_Tachina_grossa_genome_assembly,_chromosome:_1	AUGUSTUS	exon	10710711	10711021	.	-	.	ID=g1161.t1.exon1;Parent=g1161.t1;
OX465274.1_Tachina_grossa_genome_assembly,_chromosome:_1	AUGUSTUS	intron	10711022	10711073	1	-	.	ID=g1161.t1.intron1;Parent=g1161.t1;
OX465274.1_Tachina_grossa_genome_assembly,_chromosome:_1	AUGUSTUS	CDS	10711074	10711158	1	-	0	ID=g1161.t1.CDS2;Parent=g1161.t1;
OX465274.1_Tachina_grossa_genome_assembly,_chromosome:_1	AUGUSTUS	exon	10711074	10711158	.	-	.	ID=g1161.t1.exon2;Parent=g1161.t1;
OX465274.1_Tachina_grossa_genome_assembly,_chromosome:_1	AUGUSTUS	start_codon	10711156	10711158	.	-	0	ID=g1161.t1.start1;Parent=g1161.t1;
OX465274.1_Tachina_grossa_genome_assembly,_chromosome:_1	AUGUSTUS	gene	10711540	10711758	.	+	.	ID=g1162;
OX465274.1_Tachina_grossa_genome_assembly,_chromosome:_1	AUGUSTUS	mRNA	10711540	10711758	0.48	+	.	ID=g1162.t1;Parent=g1162;
OX465274.1_Tachina_grossa_genome_assembly,_chromosome:_1	AUGUSTUS	start_codon	10711540	10711542	.	+	0	ID=g1162.t1.start1;Parent=g1162.t1;
OX465274.1_Tachina_grossa_genome_assembly,_chromosome:_1	AUGUSTUS	CDS	10711540	10711758	0.48	+	0	ID=g1162.t1.CDS1;Parent=g1162.t1;
OX465274.1_Tachina_grossa_genome_assembly,_chromosome:_1	AUGUSTUS	exon	10711540	10711758	.	+	.	ID=g1162.t1.exon1;Parent=g1162.t1;
OX465274.1_Tachina_grossa_genome_assembly,_chromosome:_1	AUGUSTUS	stop_codon	10711756	10711758	.	+	0	ID=g1162.t1.stop1;Parent=g1162.t1;
OX465274.1_Tachina_grossa_genome_assembly,_chromosome:_1	AUGUSTUS	gene	10718541	10719536	.	-	.	ID=g1163;
OX465274.1_Tachina_grossa_genome_assembly,_chromosome:_1	AUGUSTUS	mRNA	10718541	10719536	0.99	-	.	ID=g1163.t1;Parent=g1163;
OX465274.1_Tachina_grossa_genome_assembly,_chromosome:_1	AUGUSTUS	stop_codon	10718541	10718543	.	-	0	ID=g1163.t1.stop1;Parent=g1163.t1;
OX465274.1_Tachina_grossa_genome_assembly,_chromosome:_1	AUGUSTUS	CDS	10718541	10719536	0.99	-	0	ID=g1163.t1.CDS1;Parent=g1163.t1;
OX465274.1_Tachina_grossa_genome_assembly,_chromosome:_1	AUGUSTUS	exon	10718541	10719536	.	-	.	ID=g1163.t1.exon1;Parent=g1163.t1;
OX465274.1_Tachina_grossa_genome_assembly,_chromosome:_1	AUGUSTUS	start_codon	10719534	10719536	.	-	0	ID=g1163.t1.start1;Parent=g1163.t1;
OX465274.1_Tachina_grossa_genome_assembly,_chromosome:_1	AUGUSTUS	gene	10727179	10727508	.	+	.	ID=g1164;
OX465274.1_Tachina_grossa_genome_assembly,_chromosome:_1	AUGUSTUS	mRNA	10727179	10727508	0.39	+	.	ID=g1164.t1;Parent=g1164;
OX465274.1_Tachina_grossa_genome_assembly,_chromosome:_1	AUGUSTUS	start_codon	10727179	10727181	.	+	0	ID=g1164.t1.start1;Parent=g1164.t1;
OX465274.1_Tachina_grossa_genome_assembly,_chromosome:_1	AUGUSTUS	CDS	10727179	10727202	0.39	+	0	ID=g1164.t1.CDS1;Parent=g1164.t1;
OX465274.1_Tachina_grossa_genome_assembly,_chromosome:_1	AUGUSTUS	exon	10727179	10727202	.	+	.	ID=g1164.t1.exon1;Parent=g1164.t1;
OX465274.1_Tachina_grossa_genome_assembly,_chromosome:_1	AUGUSTUS	intron	10727203	10727265	0.39	+	.	ID=g1164.t1.intron1;Parent=g1164.t1;
OX465274.1_Tachina_grossa_genome_assembly,_chromosome:_1	AUGUSTUS	CDS	10727266	10727508	1	+	0	ID=g1164.t1.CDS2;Parent=g1164.t1;
OX465274.1_Tachina_grossa_genome_assembly,_chromosome:_1	AUGUSTUS	exon	10727266	10727508	.	+	.	ID=g1164.t1.exon2;Parent=g1164.t1;
OX465274.1_Tachina_grossa_genome_assembly,_chromosome:_1	AUGUSTUS	stop_codon	10727506	10727508	.	+	0	ID=g1164.t1.stop1;Parent=g1164.t1;
OX465274.1_Tachina_grossa_genome_assembly,_chromosome:_1	AUGUSTUS	gene	10730591	10734204	.	+	.	ID=g1165;
OX465274.1_Tachina_grossa_genome_assembly,_chromosome:_1	AUGUSTUS	mRNA	10730591	10734204	1	+	.	ID=g1165.t1;Parent=g1165;
OX465274.1_Tachina_grossa_genome_assembly,_chromosome:_1	AUGUSTUS	start_codon	10730591	10730593	.	+	0	ID=g1165.t1.start1;Parent=g1165.t1;
OX465274.1_Tachina_grossa_genome_assembly,_chromosome:_1	AUGUSTUS	CDS	10730591	10732106	1	+	0	ID=g1165.t1.CDS1;Parent=g1165.t1;
OX465274.1_Tachina_grossa_genome_assembly,_chromosome:_1	AUGUSTUS	exon	10730591	10732106	.	+	.	ID=g1165.t1.exon1;Parent=g1165.t1;
OX465274.1_Tachina_grossa_genome_assembly,_chromosome:_1	AUGUSTUS	intron	10732107	10734151	1	+	.	ID=g1165.t1.intron1;Parent=g1165.t1;
OX465274.1_Tachina_grossa_genome_assembly,_chromosome:_1	AUGUSTUS	CDS	10734152	10734204	1	+	2	ID=g1165.t1.CDS2;Parent=g1165.t1;
OX465274.1_Tachina_grossa_genome_assembly,_chromosome:_1	AUGUSTUS	exon	10734152	10734204	.	+	.	ID=g1165.t1.exon2;Parent=g1165.t1;
OX465274.1_Tachina_grossa_genome_assembly,_chromosome:_1	AUGUSTUS	stop_codon	10734202	10734204	.	+	0	ID=g1165.t1.stop1;Parent=g1165.t1;
OX465274.1_Tachina_grossa_genome_assembly,_chromosome:_1	GeneMark.hmm3	mRNA	10730591	10732117	.	+	.	ID=g1165.t2;Parent=g1165;
OX465274.1_Tachina_grossa_genome_assembly,_chromosome:_1	GeneMark.hmm3	CDS	10730591	10732117	.	+	0	ID=g1165.t2.CDS1;Parent=g1165.t2;
OX465274.1_Tachina_grossa_genome_assembly,_chromosome:_1	GeneMark.hmm3	exon	10730591	10732117	.	+	0	ID=g1165.t2.exon1;Parent=g1165.t2;
OX465274.1_Tachina_grossa_genome_assembly,_chromosome:_1	AUGUSTUS	gene	10734419	10737613	.	-	.	ID=g1166;
OX465274.1_Tachina_grossa_genome_assembly,_chromosome:_1	AUGUSTUS	mRNA	10734419	10737613	1	-	.	ID=g1166.t1;Parent=g1166;
OX465274.1_Tachina_grossa_genome_assembly,_chromosome:_1	AUGUSTUS	stop_codon	10734419	10734421	.	-	0	ID=g1166.t1.stop1;Parent=g1166.t1;
OX465274.1_Tachina_grossa_genome_assembly,_chromosome:_1	AUGUSTUS	CDS	10734419	10737020	1	-	1	ID=g1166.t1.CDS1;Parent=g1166.t1;
OX465274.1_Tachina_grossa_genome_assembly,_chromosome:_1	AUGUSTUS	exon	10734419	10737020	.	-	.	ID=g1166.t1.exon1;Parent=g1166.t1;
OX465274.1_Tachina_grossa_genome_assembly,_chromosome:_1	AUGUSTUS	intron	10737021	10737455	1	-	.	ID=g1166.t1.intron1;Parent=g1166.t1;
OX465274.1_Tachina_grossa_genome_assembly,_chromosome:_1	AUGUSTUS	CDS	10737456	10737613	1	-	0	ID=g1166.t1.CDS2;Parent=g1166.t1;
OX465274.1_Tachina_grossa_genome_assembly,_chromosome:_1	AUGUSTUS	exon	10737456	10737613	.	-	.	ID=g1166.t1.exon2;Parent=g1166.t1;
OX465274.1_Tachina_grossa_genome_assembly,_chromosome:_1	AUGUSTUS	start_codon	10737611	10737613	.	-	0	ID=g1166.t1.start1;Parent=g1166.t1;
OX465274.1_Tachina_grossa_genome_assembly,_chromosome:_1	AUGUSTUS	gene	10737971	10738367	.	+	.	ID=g1167;
OX465274.1_Tachina_grossa_genome_assembly,_chromosome:_1	AUGUSTUS	mRNA	10737971	10738367	1	+	.	ID=g1167.t1;Parent=g1167;
OX465274.1_Tachina_grossa_genome_assembly,_chromosome:_1	AUGUSTUS	start_codon	10737971	10737973	.	+	0	ID=g1167.t1.start1;Parent=g1167.t1;
OX465274.1_Tachina_grossa_genome_assembly,_chromosome:_1	AUGUSTUS	CDS	10737971	10738004	1	+	0	ID=g1167.t1.CDS1;Parent=g1167.t1;
OX465274.1_Tachina_grossa_genome_assembly,_chromosome:_1	AUGUSTUS	exon	10737971	10738004	.	+	.	ID=g1167.t1.exon1;Parent=g1167.t1;
OX465274.1_Tachina_grossa_genome_assembly,_chromosome:_1	AUGUSTUS	intron	10738005	10738086	1	+	.	ID=g1167.t1.intron1;Parent=g1167.t1;
OX465274.1_Tachina_grossa_genome_assembly,_chromosome:_1	AUGUSTUS	CDS	10738087	10738367	1	+	2	ID=g1167.t1.CDS2;Parent=g1167.t1;
OX465274.1_Tachina_grossa_genome_assembly,_chromosome:_1	AUGUSTUS	exon	10738087	10738367	.	+	.	ID=g1167.t1.exon2;Parent=g1167.t1;
OX465274.1_Tachina_grossa_genome_assembly,_chromosome:_1	AUGUSTUS	stop_codon	10738365	10738367	.	+	0	ID=g1167.t1.stop1;Parent=g1167.t1;
OX465274.1_Tachina_grossa_genome_assembly,_chromosome:_1	AUGUSTUS	gene	10743738	10746141	.	-	.	ID=g1168;
OX465274.1_Tachina_grossa_genome_assembly,_chromosome:_1	AUGUSTUS	mRNA	10743738	10746141	1	-	.	ID=g1168.t1;Parent=g1168;
OX465274.1_Tachina_grossa_genome_assembly,_chromosome:_1	AUGUSTUS	stop_codon	10743738	10743740	.	-	0	ID=g1168.t1.stop1;Parent=g1168.t1;
OX465274.1_Tachina_grossa_genome_assembly,_chromosome:_1	AUGUSTUS	CDS	10743738	10743869	1	-	0	ID=g1168.t1.CDS1;Parent=g1168.t1;
OX465274.1_Tachina_grossa_genome_assembly,_chromosome:_1	AUGUSTUS	exon	10743738	10743869	.	-	.	ID=g1168.t1.exon1;Parent=g1168.t1;
OX465274.1_Tachina_grossa_genome_assembly,_chromosome:_1	AUGUSTUS	intron	10743870	10743941	1	-	.	ID=g1168.t1.intron1;Parent=g1168.t1;
OX465274.1_Tachina_grossa_genome_assembly,_chromosome:_1	AUGUSTUS	CDS	10743942	10744208	1	-	0	ID=g1168.t1.CDS2;Parent=g1168.t1;
OX465274.1_Tachina_grossa_genome_assembly,_chromosome:_1	AUGUSTUS	exon	10743942	10744208	.	-	.	ID=g1168.t1.exon2;Parent=g1168.t1;
OX465274.1_Tachina_grossa_genome_assembly,_chromosome:_1	AUGUSTUS	intron	10744209	10744665	1	-	.	ID=g1168.t1.intron2;Parent=g1168.t1;
OX465274.1_Tachina_grossa_genome_assembly,_chromosome:_1	AUGUSTUS	CDS	10744666	10746141	1	-	0	ID=g1168.t1.CDS3;Parent=g1168.t1;
OX465274.1_Tachina_grossa_genome_assembly,_chromosome:_1	AUGUSTUS	exon	10744666	10746141	.	-	.	ID=g1168.t1.exon3;Parent=g1168.t1;
OX465274.1_Tachina_grossa_genome_assembly,_chromosome:_1	AUGUSTUS	start_codon	10746139	10746141	.	-	0	ID=g1168.t1.start1;Parent=g1168.t1;
OX465274.1_Tachina_grossa_genome_assembly,_chromosome:_1	AUGUSTUS	gene	10780296	10784058	.	-	.	ID=g1169;
OX465274.1_Tachina_grossa_genome_assembly,_chromosome:_1	AUGUSTUS	mRNA	10780296	10784058	1	-	.	ID=g1169.t1;Parent=g1169;
OX465274.1_Tachina_grossa_genome_assembly,_chromosome:_1	AUGUSTUS	stop_codon	10780296	10780298	.	-	0	ID=g1169.t1.stop1;Parent=g1169.t1;
OX465274.1_Tachina_grossa_genome_assembly,_chromosome:_1	AUGUSTUS	CDS	10780296	10780385	1	-	0	ID=g1169.t1.CDS1;Parent=g1169.t1;
OX465274.1_Tachina_grossa_genome_assembly,_chromosome:_1	AUGUSTUS	exon	10780296	10780385	.	-	.	ID=g1169.t1.exon1;Parent=g1169.t1;
OX465274.1_Tachina_grossa_genome_assembly,_chromosome:_1	AUGUSTUS	intron	10780386	10780446	1	-	.	ID=g1169.t1.intron1;Parent=g1169.t1;
OX465274.1_Tachina_grossa_genome_assembly,_chromosome:_1	AUGUSTUS	CDS	10780447	10780576	1	-	1	ID=g1169.t1.CDS2;Parent=g1169.t1;
OX465274.1_Tachina_grossa_genome_assembly,_chromosome:_1	AUGUSTUS	exon	10780447	10780576	.	-	.	ID=g1169.t1.exon2;Parent=g1169.t1;
OX465274.1_Tachina_grossa_genome_assembly,_chromosome:_1	AUGUSTUS	intron	10780577	10780633	1	-	.	ID=g1169.t1.intron2;Parent=g1169.t1;
OX465274.1_Tachina_grossa_genome_assembly,_chromosome:_1	AUGUSTUS	CDS	10780634	10780841	1	-	2	ID=g1169.t1.CDS3;Parent=g1169.t1;
OX465274.1_Tachina_grossa_genome_assembly,_chromosome:_1	AUGUSTUS	exon	10780634	10780841	.	-	.	ID=g1169.t1.exon3;Parent=g1169.t1;
OX465274.1_Tachina_grossa_genome_assembly,_chromosome:_1	AUGUSTUS	intron	10780842	10783804	1	-	.	ID=g1169.t1.intron3;Parent=g1169.t1;
OX465274.1_Tachina_grossa_genome_assembly,_chromosome:_1	AUGUSTUS	CDS	10783805	10783876	1	-	2	ID=g1169.t1.CDS4;Parent=g1169.t1;
OX465274.1_Tachina_grossa_genome_assembly,_chromosome:_1	AUGUSTUS	exon	10783805	10783876	.	-	.	ID=g1169.t1.exon4;Parent=g1169.t1;
OX465274.1_Tachina_grossa_genome_assembly,_chromosome:_1	AUGUSTUS	intron	10783877	10784009	1	-	.	ID=g1169.t1.intron4;Parent=g1169.t1;
OX465274.1_Tachina_grossa_genome_assembly,_chromosome:_1	AUGUSTUS	CDS	10784010	10784058	1	-	0	ID=g1169.t1.CDS5;Parent=g1169.t1;
OX465274.1_Tachina_grossa_genome_assembly,_chromosome:_1	AUGUSTUS	exon	10784010	10784058	.	-	.	ID=g1169.t1.exon5;Parent=g1169.t1;
OX465274.1_Tachina_grossa_genome_assembly,_chromosome:_1	AUGUSTUS	start_codon	10784056	10784058	.	-	0	ID=g1169.t1.start1;Parent=g1169.t1;
OX465274.1_Tachina_grossa_genome_assembly,_chromosome:_1	GeneMark.hmm3	mRNA	10780296	10780518	.	-	.	ID=g1169.t2;Parent=g1169;
OX465274.1_Tachina_grossa_genome_assembly,_chromosome:_1	GeneMark.hmm3	stop_codon	10780296	10780298	.	-	0	ID=g1169.t2.stop1;Parent=g1169.t2;
OX465274.1_Tachina_grossa_genome_assembly,_chromosome:_1	GeneMark.hmm3	CDS	10780296	10780385	.	-	0	ID=g1169.t2.CDS1;Parent=g1169.t2;
OX465274.1_Tachina_grossa_genome_assembly,_chromosome:_1	GeneMark.hmm3	exon	10780296	10780385	0	-	.	ID=g1169.t2.exon1;Parent=g1169.t2;
OX465274.1_Tachina_grossa_genome_assembly,_chromosome:_1	GeneMark.hmm3	intron	10780386	10780446	.	-	0	ID=g1169.t2.intron1;Parent=g1169.t2;
OX465274.1_Tachina_grossa_genome_assembly,_chromosome:_1	GeneMark.hmm3	CDS	10780447	10780518	.	-	0	ID=g1169.t2.CDS2;Parent=g1169.t2;
OX465274.1_Tachina_grossa_genome_assembly,_chromosome:_1	GeneMark.hmm3	exon	10780447	10780518	0	-	.	ID=g1169.t2.exon2;Parent=g1169.t2;
OX465274.1_Tachina_grossa_genome_assembly,_chromosome:_1	GeneMark.hmm3	start_codon	10780516	10780518	.	-	0	ID=g1169.t2.start1;Parent=g1169.t2;
OX465274.1_Tachina_grossa_genome_assembly,_chromosome:_1	AUGUSTUS	gene	10785625	10786652	.	+	.	ID=g1170;
OX465274.1_Tachina_grossa_genome_assembly,_chromosome:_1	AUGUSTUS	mRNA	10785625	10786652	1	+	.	ID=g1170.t1;Parent=g1170;
OX465274.1_Tachina_grossa_genome_assembly,_chromosome:_1	AUGUSTUS	start_codon	10785625	10785627	.	+	0	ID=g1170.t1.start1;Parent=g1170.t1;
OX465274.1_Tachina_grossa_genome_assembly,_chromosome:_1	AUGUSTUS	CDS	10785625	10785664	1	+	0	ID=g1170.t1.CDS1;Parent=g1170.t1;
OX465274.1_Tachina_grossa_genome_assembly,_chromosome:_1	AUGUSTUS	exon	10785625	10785664	.	+	.	ID=g1170.t1.exon1;Parent=g1170.t1;
OX465274.1_Tachina_grossa_genome_assembly,_chromosome:_1	AUGUSTUS	intron	10785665	10785975	1	+	.	ID=g1170.t1.intron1;Parent=g1170.t1;
OX465274.1_Tachina_grossa_genome_assembly,_chromosome:_1	AUGUSTUS	CDS	10785976	10786424	1	+	2	ID=g1170.t1.CDS2;Parent=g1170.t1;
OX465274.1_Tachina_grossa_genome_assembly,_chromosome:_1	AUGUSTUS	exon	10785976	10786424	.	+	.	ID=g1170.t1.exon2;Parent=g1170.t1;
OX465274.1_Tachina_grossa_genome_assembly,_chromosome:_1	AUGUSTUS	intron	10786425	10786490	1	+	.	ID=g1170.t1.intron2;Parent=g1170.t1;
OX465274.1_Tachina_grossa_genome_assembly,_chromosome:_1	AUGUSTUS	CDS	10786491	10786652	1	+	0	ID=g1170.t1.CDS3;Parent=g1170.t1;
OX465274.1_Tachina_grossa_genome_assembly,_chromosome:_1	AUGUSTUS	exon	10786491	10786652	.	+	.	ID=g1170.t1.exon3;Parent=g1170.t1;
OX465274.1_Tachina_grossa_genome_assembly,_chromosome:_1	AUGUSTUS	stop_codon	10786650	10786652	.	+	0	ID=g1170.t1.stop1;Parent=g1170.t1;
OX465274.1_Tachina_grossa_genome_assembly,_chromosome:_1	AUGUSTUS	gene	10786894	10787735	.	-	.	ID=g1171;
OX465274.1_Tachina_grossa_genome_assembly,_chromosome:_1	AUGUSTUS	mRNA	10786894	10787498	0.92	-	.	ID=g1171.t1;Parent=g1171;
OX465274.1_Tachina_grossa_genome_assembly,_chromosome:_1	AUGUSTUS	stop_codon	10786894	10786896	.	-	0	ID=g1171.t1.stop1;Parent=g1171.t1;
OX465274.1_Tachina_grossa_genome_assembly,_chromosome:_1	AUGUSTUS	CDS	10786894	10787051	1	-	2	ID=g1171.t1.CDS1;Parent=g1171.t1;
OX465274.1_Tachina_grossa_genome_assembly,_chromosome:_1	AUGUSTUS	exon	10786894	10787051	.	-	.	ID=g1171.t1.exon1;Parent=g1171.t1;
OX465274.1_Tachina_grossa_genome_assembly,_chromosome:_1	AUGUSTUS	intron	10787052	10787113	1	-	.	ID=g1171.t1.intron1;Parent=g1171.t1;
OX465274.1_Tachina_grossa_genome_assembly,_chromosome:_1	AUGUSTUS	CDS	10787114	10787309	1	-	0	ID=g1171.t1.CDS2;Parent=g1171.t1;
OX465274.1_Tachina_grossa_genome_assembly,_chromosome:_1	AUGUSTUS	exon	10787114	10787309	.	-	.	ID=g1171.t1.exon2;Parent=g1171.t1;
OX465274.1_Tachina_grossa_genome_assembly,_chromosome:_1	AUGUSTUS	intron	10787310	10787366	1	-	.	ID=g1171.t1.intron2;Parent=g1171.t1;
OX465274.1_Tachina_grossa_genome_assembly,_chromosome:_1	AUGUSTUS	CDS	10787367	10787498	0.92	-	0	ID=g1171.t1.CDS3;Parent=g1171.t1;
OX465274.1_Tachina_grossa_genome_assembly,_chromosome:_1	AUGUSTUS	exon	10787367	10787498	.	-	.	ID=g1171.t1.exon3;Parent=g1171.t1;
OX465274.1_Tachina_grossa_genome_assembly,_chromosome:_1	AUGUSTUS	start_codon	10787496	10787498	.	-	0	ID=g1171.t1.start1;Parent=g1171.t1;
OX465274.1_Tachina_grossa_genome_assembly,_chromosome:_1	AUGUSTUS	mRNA	10786894	10787735	0.71	-	.	ID=g1171.t2;Parent=g1171;
OX465274.1_Tachina_grossa_genome_assembly,_chromosome:_1	AUGUSTUS	stop_codon	10786894	10786896	.	-	0	ID=g1171.t2.stop1;Parent=g1171.t2;
OX465274.1_Tachina_grossa_genome_assembly,_chromosome:_1	AUGUSTUS	CDS	10786894	10787051	1	-	2	ID=g1171.t2.CDS1;Parent=g1171.t2;
OX465274.1_Tachina_grossa_genome_assembly,_chromosome:_1	AUGUSTUS	exon	10786894	10787051	.	-	.	ID=g1171.t2.exon1;Parent=g1171.t2;
OX465274.1_Tachina_grossa_genome_assembly,_chromosome:_1	AUGUSTUS	intron	10787052	10787113	1	-	.	ID=g1171.t2.intron1;Parent=g1171.t2;
OX465274.1_Tachina_grossa_genome_assembly,_chromosome:_1	AUGUSTUS	CDS	10787114	10787309	1	-	0	ID=g1171.t2.CDS2;Parent=g1171.t2;
OX465274.1_Tachina_grossa_genome_assembly,_chromosome:_1	AUGUSTUS	exon	10787114	10787309	.	-	.	ID=g1171.t2.exon2;Parent=g1171.t2;
OX465274.1_Tachina_grossa_genome_assembly,_chromosome:_1	AUGUSTUS	intron	10787310	10787366	1	-	.	ID=g1171.t2.intron2;Parent=g1171.t2;
OX465274.1_Tachina_grossa_genome_assembly,_chromosome:_1	AUGUSTUS	CDS	10787367	10787543	0.99	-	0	ID=g1171.t2.CDS3;Parent=g1171.t2;
OX465274.1_Tachina_grossa_genome_assembly,_chromosome:_1	AUGUSTUS	exon	10787367	10787543	.	-	.	ID=g1171.t2.exon3;Parent=g1171.t2;
OX465274.1_Tachina_grossa_genome_assembly,_chromosome:_1	AUGUSTUS	intron	10787544	10787729	0.71	-	.	ID=g1171.t2.intron3;Parent=g1171.t2;
OX465274.1_Tachina_grossa_genome_assembly,_chromosome:_1	AUGUSTUS	CDS	10787730	10787735	0.71	-	0	ID=g1171.t2.CDS4;Parent=g1171.t2;
OX465274.1_Tachina_grossa_genome_assembly,_chromosome:_1	AUGUSTUS	exon	10787730	10787735	.	-	.	ID=g1171.t2.exon4;Parent=g1171.t2;
OX465274.1_Tachina_grossa_genome_assembly,_chromosome:_1	AUGUSTUS	start_codon	10787733	10787735	.	-	0	ID=g1171.t2.start1;Parent=g1171.t2;
OX465274.1_Tachina_grossa_genome_assembly,_chromosome:_1	AUGUSTUS	gene	10788431	10792820	.	+	.	ID=g1172;
OX465274.1_Tachina_grossa_genome_assembly,_chromosome:_1	AUGUSTUS	mRNA	10788431	10792820	0.99	+	.	ID=g1172.t1;Parent=g1172;
OX465274.1_Tachina_grossa_genome_assembly,_chromosome:_1	AUGUSTUS	start_codon	10788431	10788433	.	+	0	ID=g1172.t1.start1;Parent=g1172.t1;
OX465274.1_Tachina_grossa_genome_assembly,_chromosome:_1	AUGUSTUS	CDS	10788431	10790563	1	+	0	ID=g1172.t1.CDS1;Parent=g1172.t1;
OX465274.1_Tachina_grossa_genome_assembly,_chromosome:_1	AUGUSTUS	exon	10788431	10790563	.	+	.	ID=g1172.t1.exon1;Parent=g1172.t1;
OX465274.1_Tachina_grossa_genome_assembly,_chromosome:_1	AUGUSTUS	intron	10790564	10791788	1	+	.	ID=g1172.t1.intron1;Parent=g1172.t1;
OX465274.1_Tachina_grossa_genome_assembly,_chromosome:_1	AUGUSTUS	CDS	10791789	10792820	0.99	+	0	ID=g1172.t1.CDS2;Parent=g1172.t1;
OX465274.1_Tachina_grossa_genome_assembly,_chromosome:_1	AUGUSTUS	exon	10791789	10792820	.	+	.	ID=g1172.t1.exon2;Parent=g1172.t1;
OX465274.1_Tachina_grossa_genome_assembly,_chromosome:_1	AUGUSTUS	stop_codon	10792818	10792820	.	+	0	ID=g1172.t1.stop1;Parent=g1172.t1;
OX465274.1_Tachina_grossa_genome_assembly,_chromosome:_1	AUGUSTUS	gene	10793053	10793444	.	-	.	ID=g1173;
OX465274.1_Tachina_grossa_genome_assembly,_chromosome:_1	AUGUSTUS	mRNA	10793053	10793444	0.91	-	.	ID=g1173.t1;Parent=g1173;
OX465274.1_Tachina_grossa_genome_assembly,_chromosome:_1	AUGUSTUS	stop_codon	10793053	10793055	.	-	0	ID=g1173.t1.stop1;Parent=g1173.t1;
OX465274.1_Tachina_grossa_genome_assembly,_chromosome:_1	AUGUSTUS	CDS	10793053	10793209	0.94	-	1	ID=g1173.t1.CDS1;Parent=g1173.t1;
OX465274.1_Tachina_grossa_genome_assembly,_chromosome:_1	AUGUSTUS	exon	10793053	10793209	.	-	.	ID=g1173.t1.exon1;Parent=g1173.t1;
OX465274.1_Tachina_grossa_genome_assembly,_chromosome:_1	AUGUSTUS	intron	10793210	10793367	0.91	-	.	ID=g1173.t1.intron1;Parent=g1173.t1;
OX465274.1_Tachina_grossa_genome_assembly,_chromosome:_1	AUGUSTUS	CDS	10793368	10793444	0.91	-	0	ID=g1173.t1.CDS2;Parent=g1173.t1;
OX465274.1_Tachina_grossa_genome_assembly,_chromosome:_1	AUGUSTUS	exon	10793368	10793444	.	-	.	ID=g1173.t1.exon2;Parent=g1173.t1;
OX465274.1_Tachina_grossa_genome_assembly,_chromosome:_1	AUGUSTUS	start_codon	10793442	10793444	.	-	0	ID=g1173.t1.start1;Parent=g1173.t1;
OX465274.1_Tachina_grossa_genome_assembly,_chromosome:_1	AUGUSTUS	gene	10794112	10794835	.	+	.	ID=g1174;
OX465274.1_Tachina_grossa_genome_assembly,_chromosome:_1	AUGUSTUS	mRNA	10794112	10794835	1	+	.	ID=g1174.t1;Parent=g1174;
OX465274.1_Tachina_grossa_genome_assembly,_chromosome:_1	AUGUSTUS	start_codon	10794112	10794114	.	+	0	ID=g1174.t1.start1;Parent=g1174.t1;
OX465274.1_Tachina_grossa_genome_assembly,_chromosome:_1	AUGUSTUS	CDS	10794112	10794246	1	+	0	ID=g1174.t1.CDS1;Parent=g1174.t1;
OX465274.1_Tachina_grossa_genome_assembly,_chromosome:_1	AUGUSTUS	exon	10794112	10794246	.	+	.	ID=g1174.t1.exon1;Parent=g1174.t1;
OX465274.1_Tachina_grossa_genome_assembly,_chromosome:_1	AUGUSTUS	intron	10794247	10794310	1	+	.	ID=g1174.t1.intron1;Parent=g1174.t1;
OX465274.1_Tachina_grossa_genome_assembly,_chromosome:_1	AUGUSTUS	CDS	10794311	10794835	1	+	0	ID=g1174.t1.CDS2;Parent=g1174.t1;
OX465274.1_Tachina_grossa_genome_assembly,_chromosome:_1	AUGUSTUS	exon	10794311	10794835	.	+	.	ID=g1174.t1.exon2;Parent=g1174.t1;
OX465274.1_Tachina_grossa_genome_assembly,_chromosome:_1	AUGUSTUS	stop_codon	10794833	10794835	.	+	0	ID=g1174.t1.stop1;Parent=g1174.t1;
OX465274.1_Tachina_grossa_genome_assembly,_chromosome:_1	AUGUSTUS	gene	10796350	10798094	.	-	.	ID=g1175;
OX465274.1_Tachina_grossa_genome_assembly,_chromosome:_1	AUGUSTUS	mRNA	10796350	10798094	1	-	.	ID=g1175.t1;Parent=g1175;
OX465274.1_Tachina_grossa_genome_assembly,_chromosome:_1	AUGUSTUS	stop_codon	10796350	10796352	.	-	0	ID=g1175.t1.stop1;Parent=g1175.t1;
OX465274.1_Tachina_grossa_genome_assembly,_chromosome:_1	AUGUSTUS	CDS	10796350	10797126	1	-	0	ID=g1175.t1.CDS1;Parent=g1175.t1;
OX465274.1_Tachina_grossa_genome_assembly,_chromosome:_1	AUGUSTUS	exon	10796350	10797126	.	-	.	ID=g1175.t1.exon1;Parent=g1175.t1;
OX465274.1_Tachina_grossa_genome_assembly,_chromosome:_1	AUGUSTUS	intron	10797127	10797187	1	-	.	ID=g1175.t1.intron1;Parent=g1175.t1;
OX465274.1_Tachina_grossa_genome_assembly,_chromosome:_1	AUGUSTUS	CDS	10797188	10797393	1	-	2	ID=g1175.t1.CDS2;Parent=g1175.t1;
OX465274.1_Tachina_grossa_genome_assembly,_chromosome:_1	AUGUSTUS	exon	10797188	10797393	.	-	.	ID=g1175.t1.exon2;Parent=g1175.t1;
OX465274.1_Tachina_grossa_genome_assembly,_chromosome:_1	AUGUSTUS	intron	10797394	10797457	1	-	.	ID=g1175.t1.intron2;Parent=g1175.t1;
OX465274.1_Tachina_grossa_genome_assembly,_chromosome:_1	AUGUSTUS	CDS	10797458	10798094	1	-	0	ID=g1175.t1.CDS3;Parent=g1175.t1;
OX465274.1_Tachina_grossa_genome_assembly,_chromosome:_1	AUGUSTUS	exon	10797458	10798094	.	-	.	ID=g1175.t1.exon3;Parent=g1175.t1;
OX465274.1_Tachina_grossa_genome_assembly,_chromosome:_1	AUGUSTUS	start_codon	10798092	10798094	.	-	0	ID=g1175.t1.start1;Parent=g1175.t1;
OX465274.1_Tachina_grossa_genome_assembly,_chromosome:_1	AUGUSTUS	gene	10800828	10804892	.	+	.	ID=g1176;
OX465274.1_Tachina_grossa_genome_assembly,_chromosome:_1	AUGUSTUS	mRNA	10800828	10804892	1	+	.	ID=g1176.t1;Parent=g1176;
OX465274.1_Tachina_grossa_genome_assembly,_chromosome:_1	AUGUSTUS	start_codon	10800828	10800830	.	+	0	ID=g1176.t1.start1;Parent=g1176.t1;
OX465274.1_Tachina_grossa_genome_assembly,_chromosome:_1	AUGUSTUS	CDS	10800828	10803070	1	+	0	ID=g1176.t1.CDS1;Parent=g1176.t1;
OX465274.1_Tachina_grossa_genome_assembly,_chromosome:_1	AUGUSTUS	exon	10800828	10803070	.	+	.	ID=g1176.t1.exon1;Parent=g1176.t1;
OX465274.1_Tachina_grossa_genome_assembly,_chromosome:_1	AUGUSTUS	intron	10803071	10804056	1	+	.	ID=g1176.t1.intron1;Parent=g1176.t1;
OX465274.1_Tachina_grossa_genome_assembly,_chromosome:_1	AUGUSTUS	CDS	10804057	10804198	1	+	1	ID=g1176.t1.CDS2;Parent=g1176.t1;
OX465274.1_Tachina_grossa_genome_assembly,_chromosome:_1	AUGUSTUS	exon	10804057	10804198	.	+	.	ID=g1176.t1.exon2;Parent=g1176.t1;
OX465274.1_Tachina_grossa_genome_assembly,_chromosome:_1	AUGUSTUS	intron	10804199	10804328	1	+	.	ID=g1176.t1.intron2;Parent=g1176.t1;
OX465274.1_Tachina_grossa_genome_assembly,_chromosome:_1	AUGUSTUS	CDS	10804329	10804892	1	+	0	ID=g1176.t1.CDS3;Parent=g1176.t1;
OX465274.1_Tachina_grossa_genome_assembly,_chromosome:_1	AUGUSTUS	exon	10804329	10804892	.	+	.	ID=g1176.t1.exon3;Parent=g1176.t1;
OX465274.1_Tachina_grossa_genome_assembly,_chromosome:_1	AUGUSTUS	stop_codon	10804890	10804892	.	+	0	ID=g1176.t1.stop1;Parent=g1176.t1;
OX465274.1_Tachina_grossa_genome_assembly,_chromosome:_1	AUGUSTUS	gene	10805517	10806293	.	-	.	ID=g1177;
OX465274.1_Tachina_grossa_genome_assembly,_chromosome:_1	AUGUSTUS	mRNA	10805517	10806293	1	-	.	ID=g1177.t1;Parent=g1177;
OX465274.1_Tachina_grossa_genome_assembly,_chromosome:_1	AUGUSTUS	stop_codon	10805517	10805519	.	-	0	ID=g1177.t1.stop1;Parent=g1177.t1;
OX465274.1_Tachina_grossa_genome_assembly,_chromosome:_1	AUGUSTUS	CDS	10805517	10806188	1	-	0	ID=g1177.t1.CDS1;Parent=g1177.t1;
OX465274.1_Tachina_grossa_genome_assembly,_chromosome:_1	AUGUSTUS	exon	10805517	10806188	.	-	.	ID=g1177.t1.exon1;Parent=g1177.t1;
OX465274.1_Tachina_grossa_genome_assembly,_chromosome:_1	AUGUSTUS	intron	10806189	10806248	1	-	.	ID=g1177.t1.intron1;Parent=g1177.t1;
OX465274.1_Tachina_grossa_genome_assembly,_chromosome:_1	AUGUSTUS	CDS	10806249	10806293	1	-	0	ID=g1177.t1.CDS2;Parent=g1177.t1;
OX465274.1_Tachina_grossa_genome_assembly,_chromosome:_1	AUGUSTUS	exon	10806249	10806293	.	-	.	ID=g1177.t1.exon2;Parent=g1177.t1;
OX465274.1_Tachina_grossa_genome_assembly,_chromosome:_1	AUGUSTUS	start_codon	10806291	10806293	.	-	0	ID=g1177.t1.start1;Parent=g1177.t1;
OX465274.1_Tachina_grossa_genome_assembly,_chromosome:_1	AUGUSTUS	gene	10808138	10810508	.	-	.	ID=g1178;
OX465274.1_Tachina_grossa_genome_assembly,_chromosome:_1	AUGUSTUS	mRNA	10808138	10810508	1	-	.	ID=g1178.t1;Parent=g1178;
OX465274.1_Tachina_grossa_genome_assembly,_chromosome:_1	AUGUSTUS	stop_codon	10808138	10808140	.	-	0	ID=g1178.t1.stop1;Parent=g1178.t1;
OX465274.1_Tachina_grossa_genome_assembly,_chromosome:_1	AUGUSTUS	CDS	10808138	10808486	1	-	1	ID=g1178.t1.CDS1;Parent=g1178.t1;
OX465274.1_Tachina_grossa_genome_assembly,_chromosome:_1	AUGUSTUS	exon	10808138	10808486	.	-	.	ID=g1178.t1.exon1;Parent=g1178.t1;
OX465274.1_Tachina_grossa_genome_assembly,_chromosome:_1	AUGUSTUS	intron	10808487	10809789	1	-	.	ID=g1178.t1.intron1;Parent=g1178.t1;
OX465274.1_Tachina_grossa_genome_assembly,_chromosome:_1	AUGUSTUS	CDS	10809790	10810247	1	-	0	ID=g1178.t1.CDS2;Parent=g1178.t1;
OX465274.1_Tachina_grossa_genome_assembly,_chromosome:_1	AUGUSTUS	exon	10809790	10810247	.	-	.	ID=g1178.t1.exon2;Parent=g1178.t1;
OX465274.1_Tachina_grossa_genome_assembly,_chromosome:_1	AUGUSTUS	intron	10810248	10810322	1	-	.	ID=g1178.t1.intron2;Parent=g1178.t1;
OX465274.1_Tachina_grossa_genome_assembly,_chromosome:_1	AUGUSTUS	CDS	10810323	10810508	1	-	0	ID=g1178.t1.CDS3;Parent=g1178.t1;
OX465274.1_Tachina_grossa_genome_assembly,_chromosome:_1	AUGUSTUS	exon	10810323	10810508	.	-	.	ID=g1178.t1.exon3;Parent=g1178.t1;
OX465274.1_Tachina_grossa_genome_assembly,_chromosome:_1	AUGUSTUS	start_codon	10810506	10810508	.	-	0	ID=g1178.t1.start1;Parent=g1178.t1;
OX465274.1_Tachina_grossa_genome_assembly,_chromosome:_1	AUGUSTUS	gene	10813747	10813995	.	+	.	ID=g1179;
OX465274.1_Tachina_grossa_genome_assembly,_chromosome:_1	AUGUSTUS	mRNA	10813747	10813995	1	+	.	ID=g1179.t1;Parent=g1179;
OX465274.1_Tachina_grossa_genome_assembly,_chromosome:_1	AUGUSTUS	start_codon	10813747	10813749	.	+	0	ID=g1179.t1.start1;Parent=g1179.t1;
OX465274.1_Tachina_grossa_genome_assembly,_chromosome:_1	AUGUSTUS	CDS	10813747	10813995	1	+	0	ID=g1179.t1.CDS1;Parent=g1179.t1;
OX465274.1_Tachina_grossa_genome_assembly,_chromosome:_1	AUGUSTUS	exon	10813747	10813995	.	+	.	ID=g1179.t1.exon1;Parent=g1179.t1;
OX465274.1_Tachina_grossa_genome_assembly,_chromosome:_1	AUGUSTUS	stop_codon	10813993	10813995	.	+	0	ID=g1179.t1.stop1;Parent=g1179.t1;
OX465274.1_Tachina_grossa_genome_assembly,_chromosome:_1	AUGUSTUS	gene	10814034	10814961	.	+	.	ID=g1180;
OX465274.1_Tachina_grossa_genome_assembly,_chromosome:_1	AUGUSTUS	mRNA	10814034	10814961	0.32	+	.	ID=g1180.t1;Parent=g1180;
OX465274.1_Tachina_grossa_genome_assembly,_chromosome:_1	AUGUSTUS	start_codon	10814034	10814036	.	+	0	ID=g1180.t1.start1;Parent=g1180.t1;
OX465274.1_Tachina_grossa_genome_assembly,_chromosome:_1	AUGUSTUS	CDS	10814034	10814367	0.45	+	0	ID=g1180.t1.CDS1;Parent=g1180.t1;
OX465274.1_Tachina_grossa_genome_assembly,_chromosome:_1	AUGUSTUS	exon	10814034	10814367	.	+	.	ID=g1180.t1.exon1;Parent=g1180.t1;
OX465274.1_Tachina_grossa_genome_assembly,_chromosome:_1	AUGUSTUS	intron	10814368	10814462	0.49	+	.	ID=g1180.t1.intron1;Parent=g1180.t1;
OX465274.1_Tachina_grossa_genome_assembly,_chromosome:_1	AUGUSTUS	CDS	10814463	10814677	0.82	+	2	ID=g1180.t1.CDS2;Parent=g1180.t1;
OX465274.1_Tachina_grossa_genome_assembly,_chromosome:_1	AUGUSTUS	exon	10814463	10814677	.	+	.	ID=g1180.t1.exon2;Parent=g1180.t1;
OX465274.1_Tachina_grossa_genome_assembly,_chromosome:_1	AUGUSTUS	intron	10814678	10814934	0.75	+	.	ID=g1180.t1.intron2;Parent=g1180.t1;
OX465274.1_Tachina_grossa_genome_assembly,_chromosome:_1	AUGUSTUS	CDS	10814935	10814961	0.76	+	0	ID=g1180.t1.CDS3;Parent=g1180.t1;
OX465274.1_Tachina_grossa_genome_assembly,_chromosome:_1	AUGUSTUS	exon	10814935	10814961	.	+	.	ID=g1180.t1.exon3;Parent=g1180.t1;
OX465274.1_Tachina_grossa_genome_assembly,_chromosome:_1	AUGUSTUS	stop_codon	10814959	10814961	.	+	0	ID=g1180.t1.stop1;Parent=g1180.t1;
OX465274.1_Tachina_grossa_genome_assembly,_chromosome:_1	AUGUSTUS	gene	10815480	10816209	.	+	.	ID=g1181;
OX465274.1_Tachina_grossa_genome_assembly,_chromosome:_1	AUGUSTUS	mRNA	10815480	10816209	0.4	+	.	ID=g1181.t1;Parent=g1181;
OX465274.1_Tachina_grossa_genome_assembly,_chromosome:_1	AUGUSTUS	start_codon	10815480	10815482	.	+	0	ID=g1181.t1.start1;Parent=g1181.t1;
OX465274.1_Tachina_grossa_genome_assembly,_chromosome:_1	AUGUSTUS	CDS	10815480	10815679	0.4	+	0	ID=g1181.t1.CDS1;Parent=g1181.t1;
OX465274.1_Tachina_grossa_genome_assembly,_chromosome:_1	AUGUSTUS	exon	10815480	10815679	.	+	.	ID=g1181.t1.exon1;Parent=g1181.t1;
OX465274.1_Tachina_grossa_genome_assembly,_chromosome:_1	AUGUSTUS	intron	10815680	10815848	0.4	+	.	ID=g1181.t1.intron1;Parent=g1181.t1;
OX465274.1_Tachina_grossa_genome_assembly,_chromosome:_1	AUGUSTUS	CDS	10815849	10816209	0.78	+	1	ID=g1181.t1.CDS2;Parent=g1181.t1;
OX465274.1_Tachina_grossa_genome_assembly,_chromosome:_1	AUGUSTUS	exon	10815849	10816209	.	+	.	ID=g1181.t1.exon2;Parent=g1181.t1;
OX465274.1_Tachina_grossa_genome_assembly,_chromosome:_1	AUGUSTUS	stop_codon	10816207	10816209	.	+	0	ID=g1181.t1.stop1;Parent=g1181.t1;
OX465274.1_Tachina_grossa_genome_assembly,_chromosome:_1	AUGUSTUS	gene	10817952	10819994	.	-	.	ID=g1182;
OX465274.1_Tachina_grossa_genome_assembly,_chromosome:_1	AUGUSTUS	mRNA	10817952	10819994	1	-	.	ID=g1182.t1;Parent=g1182;
OX465274.1_Tachina_grossa_genome_assembly,_chromosome:_1	AUGUSTUS	stop_codon	10817952	10817954	.	-	0	ID=g1182.t1.stop1;Parent=g1182.t1;
OX465274.1_Tachina_grossa_genome_assembly,_chromosome:_1	AUGUSTUS	CDS	10817952	10818407	1	-	0	ID=g1182.t1.CDS1;Parent=g1182.t1;
OX465274.1_Tachina_grossa_genome_assembly,_chromosome:_1	AUGUSTUS	exon	10817952	10818407	.	-	.	ID=g1182.t1.exon1;Parent=g1182.t1;
OX465274.1_Tachina_grossa_genome_assembly,_chromosome:_1	AUGUSTUS	intron	10818408	10818483	1	-	.	ID=g1182.t1.intron1;Parent=g1182.t1;
OX465274.1_Tachina_grossa_genome_assembly,_chromosome:_1	AUGUSTUS	CDS	10818484	10818960	1	-	0	ID=g1182.t1.CDS2;Parent=g1182.t1;
OX465274.1_Tachina_grossa_genome_assembly,_chromosome:_1	AUGUSTUS	exon	10818484	10818960	.	-	.	ID=g1182.t1.exon2;Parent=g1182.t1;
OX465274.1_Tachina_grossa_genome_assembly,_chromosome:_1	AUGUSTUS	intron	10818961	10819093	1	-	.	ID=g1182.t1.intron2;Parent=g1182.t1;
OX465274.1_Tachina_grossa_genome_assembly,_chromosome:_1	AUGUSTUS	CDS	10819094	10819256	1	-	1	ID=g1182.t1.CDS3;Parent=g1182.t1;
OX465274.1_Tachina_grossa_genome_assembly,_chromosome:_1	AUGUSTUS	exon	10819094	10819256	.	-	.	ID=g1182.t1.exon3;Parent=g1182.t1;
OX465274.1_Tachina_grossa_genome_assembly,_chromosome:_1	AUGUSTUS	intron	10819257	10819321	1	-	.	ID=g1182.t1.intron3;Parent=g1182.t1;
OX465274.1_Tachina_grossa_genome_assembly,_chromosome:_1	AUGUSTUS	CDS	10819322	10819828	1	-	1	ID=g1182.t1.CDS4;Parent=g1182.t1;
OX465274.1_Tachina_grossa_genome_assembly,_chromosome:_1	AUGUSTUS	exon	10819322	10819828	.	-	.	ID=g1182.t1.exon4;Parent=g1182.t1;
OX465274.1_Tachina_grossa_genome_assembly,_chromosome:_1	AUGUSTUS	intron	10819829	10819899	1	-	.	ID=g1182.t1.intron4;Parent=g1182.t1;
OX465274.1_Tachina_grossa_genome_assembly,_chromosome:_1	AUGUSTUS	CDS	10819900	10819994	1	-	0	ID=g1182.t1.CDS5;Parent=g1182.t1;
OX465274.1_Tachina_grossa_genome_assembly,_chromosome:_1	AUGUSTUS	exon	10819900	10819994	.	-	.	ID=g1182.t1.exon5;Parent=g1182.t1;
OX465274.1_Tachina_grossa_genome_assembly,_chromosome:_1	AUGUSTUS	start_codon	10819992	10819994	.	-	0	ID=g1182.t1.start1;Parent=g1182.t1;
OX465274.1_Tachina_grossa_genome_assembly,_chromosome:_1	AUGUSTUS	gene	11072419	11072787	.	+	.	ID=g1183;
OX465274.1_Tachina_grossa_genome_assembly,_chromosome:_1	AUGUSTUS	mRNA	11072419	11072787	1	+	.	ID=g1183.t1;Parent=g1183;
OX465274.1_Tachina_grossa_genome_assembly,_chromosome:_1	AUGUSTUS	start_codon	11072419	11072421	.	+	0	ID=g1183.t1.start1;Parent=g1183.t1;
OX465274.1_Tachina_grossa_genome_assembly,_chromosome:_1	AUGUSTUS	CDS	11072419	11072787	1	+	0	ID=g1183.t1.CDS1;Parent=g1183.t1;
OX465274.1_Tachina_grossa_genome_assembly,_chromosome:_1	AUGUSTUS	exon	11072419	11072787	.	+	.	ID=g1183.t1.exon1;Parent=g1183.t1;
OX465274.1_Tachina_grossa_genome_assembly,_chromosome:_1	AUGUSTUS	stop_codon	11072785	11072787	.	+	0	ID=g1183.t1.stop1;Parent=g1183.t1;
OX465274.1_Tachina_grossa_genome_assembly,_chromosome:_1	AUGUSTUS	gene	11073012	11073722	.	+	.	ID=g1184;
OX465274.1_Tachina_grossa_genome_assembly,_chromosome:_1	AUGUSTUS	mRNA	11073012	11073722	1	+	.	ID=g1184.t1;Parent=g1184;
OX465274.1_Tachina_grossa_genome_assembly,_chromosome:_1	AUGUSTUS	start_codon	11073012	11073014	.	+	0	ID=g1184.t1.start1;Parent=g1184.t1;
OX465274.1_Tachina_grossa_genome_assembly,_chromosome:_1	AUGUSTUS	CDS	11073012	11073722	1	+	0	ID=g1184.t1.CDS1;Parent=g1184.t1;
OX465274.1_Tachina_grossa_genome_assembly,_chromosome:_1	AUGUSTUS	exon	11073012	11073722	.	+	.	ID=g1184.t1.exon1;Parent=g1184.t1;
OX465274.1_Tachina_grossa_genome_assembly,_chromosome:_1	AUGUSTUS	stop_codon	11073720	11073722	.	+	0	ID=g1184.t1.stop1;Parent=g1184.t1;
OX465274.1_Tachina_grossa_genome_assembly,_chromosome:_1	AUGUSTUS	gene	11073901	11075898	.	+	.	ID=g1185;
OX465274.1_Tachina_grossa_genome_assembly,_chromosome:_1	AUGUSTUS	mRNA	11073901	11075898	0.5	+	.	ID=g1185.t1;Parent=g1185;
OX465274.1_Tachina_grossa_genome_assembly,_chromosome:_1	AUGUSTUS	start_codon	11073901	11073903	.	+	0	ID=g1185.t1.start1;Parent=g1185.t1;
OX465274.1_Tachina_grossa_genome_assembly,_chromosome:_1	AUGUSTUS	CDS	11073901	11074025	0.94	+	0	ID=g1185.t1.CDS1;Parent=g1185.t1;
OX465274.1_Tachina_grossa_genome_assembly,_chromosome:_1	AUGUSTUS	exon	11073901	11074025	.	+	.	ID=g1185.t1.exon1;Parent=g1185.t1;
OX465274.1_Tachina_grossa_genome_assembly,_chromosome:_1	AUGUSTUS	intron	11074026	11074290	0.95	+	.	ID=g1185.t1.intron1;Parent=g1185.t1;
OX465274.1_Tachina_grossa_genome_assembly,_chromosome:_1	AUGUSTUS	CDS	11074291	11075218	0.51	+	1	ID=g1185.t1.CDS2;Parent=g1185.t1;
OX465274.1_Tachina_grossa_genome_assembly,_chromosome:_1	AUGUSTUS	exon	11074291	11075218	.	+	.	ID=g1185.t1.exon2;Parent=g1185.t1;
OX465274.1_Tachina_grossa_genome_assembly,_chromosome:_1	AUGUSTUS	intron	11075219	11075769	0.53	+	.	ID=g1185.t1.intron2;Parent=g1185.t1;
OX465274.1_Tachina_grossa_genome_assembly,_chromosome:_1	AUGUSTUS	CDS	11075770	11075898	1	+	0	ID=g1185.t1.CDS3;Parent=g1185.t1;
OX465274.1_Tachina_grossa_genome_assembly,_chromosome:_1	AUGUSTUS	exon	11075770	11075898	.	+	.	ID=g1185.t1.exon3;Parent=g1185.t1;
OX465274.1_Tachina_grossa_genome_assembly,_chromosome:_1	AUGUSTUS	stop_codon	11075896	11075898	.	+	0	ID=g1185.t1.stop1;Parent=g1185.t1;
OX465274.1_Tachina_grossa_genome_assembly,_chromosome:_1	AUGUSTUS	gene	11121063	11124804	.	-	.	ID=g1186;
OX465274.1_Tachina_grossa_genome_assembly,_chromosome:_1	AUGUSTUS	mRNA	11121063	11124804	1	-	.	ID=g1186.t1;Parent=g1186;
OX465274.1_Tachina_grossa_genome_assembly,_chromosome:_1	AUGUSTUS	stop_codon	11121063	11121065	.	-	0	ID=g1186.t1.stop1;Parent=g1186.t1;
OX465274.1_Tachina_grossa_genome_assembly,_chromosome:_1	AUGUSTUS	CDS	11121063	11121210	1	-	1	ID=g1186.t1.CDS1;Parent=g1186.t1;
OX465274.1_Tachina_grossa_genome_assembly,_chromosome:_1	AUGUSTUS	exon	11121063	11121210	.	-	.	ID=g1186.t1.exon1;Parent=g1186.t1;
OX465274.1_Tachina_grossa_genome_assembly,_chromosome:_1	AUGUSTUS	intron	11121211	11121277	1	-	.	ID=g1186.t1.intron1;Parent=g1186.t1;
OX465274.1_Tachina_grossa_genome_assembly,_chromosome:_1	AUGUSTUS	CDS	11121278	11121404	1	-	2	ID=g1186.t1.CDS2;Parent=g1186.t1;
OX465274.1_Tachina_grossa_genome_assembly,_chromosome:_1	AUGUSTUS	exon	11121278	11121404	.	-	.	ID=g1186.t1.exon2;Parent=g1186.t1;
OX465274.1_Tachina_grossa_genome_assembly,_chromosome:_1	AUGUSTUS	intron	11121405	11122007	1	-	.	ID=g1186.t1.intron2;Parent=g1186.t1;
OX465274.1_Tachina_grossa_genome_assembly,_chromosome:_1	AUGUSTUS	CDS	11122008	11123073	1	-	0	ID=g1186.t1.CDS3;Parent=g1186.t1;
OX465274.1_Tachina_grossa_genome_assembly,_chromosome:_1	AUGUSTUS	exon	11122008	11123073	.	-	.	ID=g1186.t1.exon3;Parent=g1186.t1;
OX465274.1_Tachina_grossa_genome_assembly,_chromosome:_1	AUGUSTUS	intron	11123074	11123133	1	-	.	ID=g1186.t1.intron3;Parent=g1186.t1;
OX465274.1_Tachina_grossa_genome_assembly,_chromosome:_1	AUGUSTUS	CDS	11123134	11123259	1	-	0	ID=g1186.t1.CDS4;Parent=g1186.t1;
OX465274.1_Tachina_grossa_genome_assembly,_chromosome:_1	AUGUSTUS	exon	11123134	11123259	.	-	.	ID=g1186.t1.exon4;Parent=g1186.t1;
OX465274.1_Tachina_grossa_genome_assembly,_chromosome:_1	AUGUSTUS	intron	11123260	11124582	1	-	.	ID=g1186.t1.intron4;Parent=g1186.t1;
OX465274.1_Tachina_grossa_genome_assembly,_chromosome:_1	AUGUSTUS	CDS	11124583	11124804	1	-	0	ID=g1186.t1.CDS5;Parent=g1186.t1;
OX465274.1_Tachina_grossa_genome_assembly,_chromosome:_1	AUGUSTUS	exon	11124583	11124804	.	-	.	ID=g1186.t1.exon5;Parent=g1186.t1;
OX465274.1_Tachina_grossa_genome_assembly,_chromosome:_1	AUGUSTUS	start_codon	11124802	11124804	.	-	0	ID=g1186.t1.start1;Parent=g1186.t1;
OX465274.1_Tachina_grossa_genome_assembly,_chromosome:_1	AUGUSTUS	gene	11141895	11142504	.	+	.	ID=g1187;
OX465274.1_Tachina_grossa_genome_assembly,_chromosome:_1	AUGUSTUS	mRNA	11141895	11142504	1	+	.	ID=g1187.t1;Parent=g1187;
OX465274.1_Tachina_grossa_genome_assembly,_chromosome:_1	AUGUSTUS	start_codon	11141895	11141897	.	+	0	ID=g1187.t1.start1;Parent=g1187.t1;
OX465274.1_Tachina_grossa_genome_assembly,_chromosome:_1	AUGUSTUS	CDS	11141895	11141967	1	+	0	ID=g1187.t1.CDS1;Parent=g1187.t1;
OX465274.1_Tachina_grossa_genome_assembly,_chromosome:_1	AUGUSTUS	exon	11141895	11141967	.	+	.	ID=g1187.t1.exon1;Parent=g1187.t1;
OX465274.1_Tachina_grossa_genome_assembly,_chromosome:_1	AUGUSTUS	intron	11141968	11142040	1	+	.	ID=g1187.t1.intron1;Parent=g1187.t1;
OX465274.1_Tachina_grossa_genome_assembly,_chromosome:_1	AUGUSTUS	CDS	11142041	11142504	1	+	2	ID=g1187.t1.CDS2;Parent=g1187.t1;
OX465274.1_Tachina_grossa_genome_assembly,_chromosome:_1	AUGUSTUS	exon	11142041	11142504	.	+	.	ID=g1187.t1.exon2;Parent=g1187.t1;
OX465274.1_Tachina_grossa_genome_assembly,_chromosome:_1	AUGUSTUS	stop_codon	11142502	11142504	.	+	0	ID=g1187.t1.stop1;Parent=g1187.t1;
OX465274.1_Tachina_grossa_genome_assembly,_chromosome:_1	AUGUSTUS	gene	11223003	11229334	.	-	.	ID=g1188;
OX465274.1_Tachina_grossa_genome_assembly,_chromosome:_1	AUGUSTUS	mRNA	11223003	11229334	1	-	.	ID=g1188.t1;Parent=g1188;
OX465274.1_Tachina_grossa_genome_assembly,_chromosome:_1	AUGUSTUS	stop_codon	11223003	11223005	.	-	0	ID=g1188.t1.stop1;Parent=g1188.t1;
OX465274.1_Tachina_grossa_genome_assembly,_chromosome:_1	AUGUSTUS	CDS	11223003	11223741	1	-	1	ID=g1188.t1.CDS1;Parent=g1188.t1;
OX465274.1_Tachina_grossa_genome_assembly,_chromosome:_1	AUGUSTUS	exon	11223003	11223741	.	-	.	ID=g1188.t1.exon1;Parent=g1188.t1;
OX465274.1_Tachina_grossa_genome_assembly,_chromosome:_1	AUGUSTUS	intron	11223742	11225199	1	-	.	ID=g1188.t1.intron1;Parent=g1188.t1;
OX465274.1_Tachina_grossa_genome_assembly,_chromosome:_1	AUGUSTUS	CDS	11225200	11226388	1	-	2	ID=g1188.t1.CDS2;Parent=g1188.t1;
OX465274.1_Tachina_grossa_genome_assembly,_chromosome:_1	AUGUSTUS	exon	11225200	11226388	.	-	.	ID=g1188.t1.exon2;Parent=g1188.t1;
OX465274.1_Tachina_grossa_genome_assembly,_chromosome:_1	AUGUSTUS	intron	11226389	11229279	1	-	.	ID=g1188.t1.intron2;Parent=g1188.t1;
OX465274.1_Tachina_grossa_genome_assembly,_chromosome:_1	AUGUSTUS	CDS	11229280	11229334	1	-	0	ID=g1188.t1.CDS3;Parent=g1188.t1;
OX465274.1_Tachina_grossa_genome_assembly,_chromosome:_1	AUGUSTUS	exon	11229280	11229334	.	-	.	ID=g1188.t1.exon3;Parent=g1188.t1;
OX465274.1_Tachina_grossa_genome_assembly,_chromosome:_1	AUGUSTUS	start_codon	11229332	11229334	.	-	0	ID=g1188.t1.start1;Parent=g1188.t1;
OX465274.1_Tachina_grossa_genome_assembly,_chromosome:_1	AUGUSTUS	gene	11290285	11316076	.	+	.	ID=g1189;
OX465274.1_Tachina_grossa_genome_assembly,_chromosome:_1	AUGUSTUS	mRNA	11290285	11316076	1	+	.	ID=g1189.t1;Parent=g1189;
OX465274.1_Tachina_grossa_genome_assembly,_chromosome:_1	AUGUSTUS	start_codon	11290285	11290287	.	+	0	ID=g1189.t1.start1;Parent=g1189.t1;
OX465274.1_Tachina_grossa_genome_assembly,_chromosome:_1	AUGUSTUS	CDS	11290285	11290956	1	+	0	ID=g1189.t1.CDS1;Parent=g1189.t1;
OX465274.1_Tachina_grossa_genome_assembly,_chromosome:_1	AUGUSTUS	exon	11290285	11290956	.	+	.	ID=g1189.t1.exon1;Parent=g1189.t1;
OX465274.1_Tachina_grossa_genome_assembly,_chromosome:_1	AUGUSTUS	intron	11290957	11311142	1	+	.	ID=g1189.t1.intron1;Parent=g1189.t1;
OX465274.1_Tachina_grossa_genome_assembly,_chromosome:_1	AUGUSTUS	CDS	11311143	11311879	1	+	0	ID=g1189.t1.CDS2;Parent=g1189.t1;
OX465274.1_Tachina_grossa_genome_assembly,_chromosome:_1	AUGUSTUS	exon	11311143	11311879	.	+	.	ID=g1189.t1.exon2;Parent=g1189.t1;
OX465274.1_Tachina_grossa_genome_assembly,_chromosome:_1	AUGUSTUS	intron	11311880	11315643	1	+	.	ID=g1189.t1.intron2;Parent=g1189.t1;
OX465274.1_Tachina_grossa_genome_assembly,_chromosome:_1	AUGUSTUS	CDS	11315644	11316076	1	+	1	ID=g1189.t1.CDS3;Parent=g1189.t1;
OX465274.1_Tachina_grossa_genome_assembly,_chromosome:_1	AUGUSTUS	exon	11315644	11316076	.	+	.	ID=g1189.t1.exon3;Parent=g1189.t1;
OX465274.1_Tachina_grossa_genome_assembly,_chromosome:_1	AUGUSTUS	stop_codon	11316074	11316076	.	+	0	ID=g1189.t1.stop1;Parent=g1189.t1;
OX465274.1_Tachina_grossa_genome_assembly,_chromosome:_1	AUGUSTUS	gene	11355411	11360570	.	-	.	ID=g1190;
OX465274.1_Tachina_grossa_genome_assembly,_chromosome:_1	AUGUSTUS	mRNA	11355411	11360570	0.59	-	.	ID=g1190.t1;Parent=g1190;
OX465274.1_Tachina_grossa_genome_assembly,_chromosome:_1	AUGUSTUS	stop_codon	11355411	11355413	.	-	0	ID=g1190.t1.stop1;Parent=g1190.t1;
OX465274.1_Tachina_grossa_genome_assembly,_chromosome:_1	AUGUSTUS	CDS	11355411	11355591	1	-	1	ID=g1190.t1.CDS1;Parent=g1190.t1;
OX465274.1_Tachina_grossa_genome_assembly,_chromosome:_1	AUGUSTUS	exon	11355411	11355591	.	-	.	ID=g1190.t1.exon1;Parent=g1190.t1;
OX465274.1_Tachina_grossa_genome_assembly,_chromosome:_1	AUGUSTUS	intron	11355592	11355695	1	-	.	ID=g1190.t1.intron1;Parent=g1190.t1;
OX465274.1_Tachina_grossa_genome_assembly,_chromosome:_1	AUGUSTUS	CDS	11355696	11356111	1	-	0	ID=g1190.t1.CDS2;Parent=g1190.t1;
OX465274.1_Tachina_grossa_genome_assembly,_chromosome:_1	AUGUSTUS	exon	11355696	11356111	.	-	.	ID=g1190.t1.exon2;Parent=g1190.t1;
OX465274.1_Tachina_grossa_genome_assembly,_chromosome:_1	AUGUSTUS	intron	11356112	11360519	0.59	-	.	ID=g1190.t1.intron2;Parent=g1190.t1;
OX465274.1_Tachina_grossa_genome_assembly,_chromosome:_1	AUGUSTUS	CDS	11360520	11360570	0.59	-	0	ID=g1190.t1.CDS3;Parent=g1190.t1;
OX465274.1_Tachina_grossa_genome_assembly,_chromosome:_1	AUGUSTUS	exon	11360520	11360570	.	-	.	ID=g1190.t1.exon3;Parent=g1190.t1;
OX465274.1_Tachina_grossa_genome_assembly,_chromosome:_1	AUGUSTUS	start_codon	11360568	11360570	.	-	0	ID=g1190.t1.start1;Parent=g1190.t1;
OX465274.1_Tachina_grossa_genome_assembly,_chromosome:_1	AUGUSTUS	gene	11371730	11373961	.	+	.	ID=g1191;
OX465274.1_Tachina_grossa_genome_assembly,_chromosome:_1	AUGUSTUS	mRNA	11371730	11373961	1	+	.	ID=g1191.t1;Parent=g1191;
OX465274.1_Tachina_grossa_genome_assembly,_chromosome:_1	AUGUSTUS	start_codon	11371730	11371732	.	+	0	ID=g1191.t1.start1;Parent=g1191.t1;
OX465274.1_Tachina_grossa_genome_assembly,_chromosome:_1	AUGUSTUS	CDS	11371730	11373961	1	+	0	ID=g1191.t1.CDS1;Parent=g1191.t1;
OX465274.1_Tachina_grossa_genome_assembly,_chromosome:_1	AUGUSTUS	exon	11371730	11373961	.	+	.	ID=g1191.t1.exon1;Parent=g1191.t1;
OX465274.1_Tachina_grossa_genome_assembly,_chromosome:_1	AUGUSTUS	stop_codon	11373959	11373961	.	+	0	ID=g1191.t1.stop1;Parent=g1191.t1;
OX465274.1_Tachina_grossa_genome_assembly,_chromosome:_1	AUGUSTUS	gene	11383794	11387146	.	-	.	ID=g1192;
OX465274.1_Tachina_grossa_genome_assembly,_chromosome:_1	AUGUSTUS	mRNA	11383794	11387146	0.96	-	.	ID=g1192.t1;Parent=g1192;
OX465274.1_Tachina_grossa_genome_assembly,_chromosome:_1	AUGUSTUS	stop_codon	11383794	11383796	.	-	0	ID=g1192.t1.stop1;Parent=g1192.t1;
OX465274.1_Tachina_grossa_genome_assembly,_chromosome:_1	AUGUSTUS	CDS	11383794	11383981	0.96	-	2	ID=g1192.t1.CDS1;Parent=g1192.t1;
OX465274.1_Tachina_grossa_genome_assembly,_chromosome:_1	AUGUSTUS	exon	11383794	11383981	.	-	.	ID=g1192.t1.exon1;Parent=g1192.t1;
OX465274.1_Tachina_grossa_genome_assembly,_chromosome:_1	AUGUSTUS	intron	11383982	11385084	1	-	.	ID=g1192.t1.intron1;Parent=g1192.t1;
OX465274.1_Tachina_grossa_genome_assembly,_chromosome:_1	AUGUSTUS	CDS	11385085	11385283	1	-	0	ID=g1192.t1.CDS2;Parent=g1192.t1;
OX465274.1_Tachina_grossa_genome_assembly,_chromosome:_1	AUGUSTUS	exon	11385085	11385283	.	-	.	ID=g1192.t1.exon2;Parent=g1192.t1;
OX465274.1_Tachina_grossa_genome_assembly,_chromosome:_1	AUGUSTUS	intron	11385284	11385343	1	-	.	ID=g1192.t1.intron2;Parent=g1192.t1;
OX465274.1_Tachina_grossa_genome_assembly,_chromosome:_1	AUGUSTUS	CDS	11385344	11385872	1	-	1	ID=g1192.t1.CDS3;Parent=g1192.t1;
OX465274.1_Tachina_grossa_genome_assembly,_chromosome:_1	AUGUSTUS	exon	11385344	11385872	.	-	.	ID=g1192.t1.exon3;Parent=g1192.t1;
OX465274.1_Tachina_grossa_genome_assembly,_chromosome:_1	AUGUSTUS	intron	11385873	11386002	1	-	.	ID=g1192.t1.intron3;Parent=g1192.t1;
OX465274.1_Tachina_grossa_genome_assembly,_chromosome:_1	AUGUSTUS	CDS	11386003	11386157	1	-	0	ID=g1192.t1.CDS4;Parent=g1192.t1;
OX465274.1_Tachina_grossa_genome_assembly,_chromosome:_1	AUGUSTUS	exon	11386003	11386157	.	-	.	ID=g1192.t1.exon4;Parent=g1192.t1;
OX465274.1_Tachina_grossa_genome_assembly,_chromosome:_1	AUGUSTUS	intron	11386158	11386224	1	-	.	ID=g1192.t1.intron4;Parent=g1192.t1;
OX465274.1_Tachina_grossa_genome_assembly,_chromosome:_1	AUGUSTUS	CDS	11386225	11386314	1	-	0	ID=g1192.t1.CDS5;Parent=g1192.t1;
OX465274.1_Tachina_grossa_genome_assembly,_chromosome:_1	AUGUSTUS	exon	11386225	11386314	.	-	.	ID=g1192.t1.exon5;Parent=g1192.t1;
OX465274.1_Tachina_grossa_genome_assembly,_chromosome:_1	AUGUSTUS	intron	11386315	11386512	1	-	.	ID=g1192.t1.intron5;Parent=g1192.t1;
OX465274.1_Tachina_grossa_genome_assembly,_chromosome:_1	AUGUSTUS	CDS	11386513	11386656	1	-	0	ID=g1192.t1.CDS6;Parent=g1192.t1;
OX465274.1_Tachina_grossa_genome_assembly,_chromosome:_1	AUGUSTUS	exon	11386513	11386656	.	-	.	ID=g1192.t1.exon6;Parent=g1192.t1;
OX465274.1_Tachina_grossa_genome_assembly,_chromosome:_1	AUGUSTUS	intron	11386657	11387050	1	-	.	ID=g1192.t1.intron6;Parent=g1192.t1;
OX465274.1_Tachina_grossa_genome_assembly,_chromosome:_1	AUGUSTUS	CDS	11387051	11387146	1	-	0	ID=g1192.t1.CDS7;Parent=g1192.t1;
OX465274.1_Tachina_grossa_genome_assembly,_chromosome:_1	AUGUSTUS	exon	11387051	11387146	.	-	.	ID=g1192.t1.exon7;Parent=g1192.t1;
OX465274.1_Tachina_grossa_genome_assembly,_chromosome:_1	AUGUSTUS	start_codon	11387144	11387146	.	-	0	ID=g1192.t1.start1;Parent=g1192.t1;
OX465274.1_Tachina_grossa_genome_assembly,_chromosome:_1	AUGUSTUS	gene	11490826	11512880	.	-	.	ID=g1193;
OX465274.1_Tachina_grossa_genome_assembly,_chromosome:_1	AUGUSTUS	mRNA	11490826	11512880	0.91	-	.	ID=g1193.t1;Parent=g1193;
OX465274.1_Tachina_grossa_genome_assembly,_chromosome:_1	AUGUSTUS	stop_codon	11490826	11490828	.	-	0	ID=g1193.t1.stop1;Parent=g1193.t1;
OX465274.1_Tachina_grossa_genome_assembly,_chromosome:_1	AUGUSTUS	CDS	11490826	11491082	0.91	-	2	ID=g1193.t1.CDS1;Parent=g1193.t1;
OX465274.1_Tachina_grossa_genome_assembly,_chromosome:_1	AUGUSTUS	exon	11490826	11491082	.	-	.	ID=g1193.t1.exon1;Parent=g1193.t1;
OX465274.1_Tachina_grossa_genome_assembly,_chromosome:_1	AUGUSTUS	intron	11491083	11494304	1	-	.	ID=g1193.t1.intron1;Parent=g1193.t1;
OX465274.1_Tachina_grossa_genome_assembly,_chromosome:_1	AUGUSTUS	CDS	11494305	11494637	1	-	2	ID=g1193.t1.CDS2;Parent=g1193.t1;
OX465274.1_Tachina_grossa_genome_assembly,_chromosome:_1	AUGUSTUS	exon	11494305	11494637	.	-	.	ID=g1193.t1.exon2;Parent=g1193.t1;
OX465274.1_Tachina_grossa_genome_assembly,_chromosome:_1	AUGUSTUS	intron	11494638	11502632	1	-	.	ID=g1193.t1.intron2;Parent=g1193.t1;
OX465274.1_Tachina_grossa_genome_assembly,_chromosome:_1	AUGUSTUS	CDS	11502633	11502742	1	-	1	ID=g1193.t1.CDS3;Parent=g1193.t1;
OX465274.1_Tachina_grossa_genome_assembly,_chromosome:_1	AUGUSTUS	exon	11502633	11502742	.	-	.	ID=g1193.t1.exon3;Parent=g1193.t1;
OX465274.1_Tachina_grossa_genome_assembly,_chromosome:_1	AUGUSTUS	intron	11502743	11504994	1	-	.	ID=g1193.t1.intron3;Parent=g1193.t1;
OX465274.1_Tachina_grossa_genome_assembly,_chromosome:_1	AUGUSTUS	CDS	11504995	11505064	1	-	2	ID=g1193.t1.CDS4;Parent=g1193.t1;
OX465274.1_Tachina_grossa_genome_assembly,_chromosome:_1	AUGUSTUS	exon	11504995	11505064	.	-	.	ID=g1193.t1.exon4;Parent=g1193.t1;
OX465274.1_Tachina_grossa_genome_assembly,_chromosome:_1	AUGUSTUS	intron	11505065	11510041	1	-	.	ID=g1193.t1.intron4;Parent=g1193.t1;
OX465274.1_Tachina_grossa_genome_assembly,_chromosome:_1	AUGUSTUS	CDS	11510042	11510254	1	-	2	ID=g1193.t1.CDS5;Parent=g1193.t1;
OX465274.1_Tachina_grossa_genome_assembly,_chromosome:_1	AUGUSTUS	exon	11510042	11510254	.	-	.	ID=g1193.t1.exon5;Parent=g1193.t1;
OX465274.1_Tachina_grossa_genome_assembly,_chromosome:_1	AUGUSTUS	intron	11510255	11512789	1	-	.	ID=g1193.t1.intron5;Parent=g1193.t1;
OX465274.1_Tachina_grossa_genome_assembly,_chromosome:_1	AUGUSTUS	CDS	11512790	11512880	1	-	0	ID=g1193.t1.CDS6;Parent=g1193.t1;
OX465274.1_Tachina_grossa_genome_assembly,_chromosome:_1	AUGUSTUS	exon	11512790	11512880	.	-	.	ID=g1193.t1.exon6;Parent=g1193.t1;
OX465274.1_Tachina_grossa_genome_assembly,_chromosome:_1	AUGUSTUS	start_codon	11512878	11512880	.	-	0	ID=g1193.t1.start1;Parent=g1193.t1;
OX465274.1_Tachina_grossa_genome_assembly,_chromosome:_1	AUGUSTUS	gene	11588856	11601755	.	+	.	ID=g1194;
OX465274.1_Tachina_grossa_genome_assembly,_chromosome:_1	AUGUSTUS	mRNA	11588856	11601755	1	+	.	ID=g1194.t1;Parent=g1194;
OX465274.1_Tachina_grossa_genome_assembly,_chromosome:_1	AUGUSTUS	start_codon	11588856	11588858	.	+	0	ID=g1194.t1.start1;Parent=g1194.t1;
OX465274.1_Tachina_grossa_genome_assembly,_chromosome:_1	AUGUSTUS	CDS	11588856	11589023	1	+	0	ID=g1194.t1.CDS1;Parent=g1194.t1;
OX465274.1_Tachina_grossa_genome_assembly,_chromosome:_1	AUGUSTUS	exon	11588856	11589023	.	+	.	ID=g1194.t1.exon1;Parent=g1194.t1;
OX465274.1_Tachina_grossa_genome_assembly,_chromosome:_1	AUGUSTUS	intron	11589024	11590671	1	+	.	ID=g1194.t1.intron1;Parent=g1194.t1;
OX465274.1_Tachina_grossa_genome_assembly,_chromosome:_1	AUGUSTUS	CDS	11590672	11591159	1	+	0	ID=g1194.t1.CDS2;Parent=g1194.t1;
OX465274.1_Tachina_grossa_genome_assembly,_chromosome:_1	AUGUSTUS	exon	11590672	11591159	.	+	.	ID=g1194.t1.exon2;Parent=g1194.t1;
OX465274.1_Tachina_grossa_genome_assembly,_chromosome:_1	AUGUSTUS	intron	11591160	11591352	1	+	.	ID=g1194.t1.intron2;Parent=g1194.t1;
OX465274.1_Tachina_grossa_genome_assembly,_chromosome:_1	AUGUSTUS	CDS	11591353	11591476	1	+	1	ID=g1194.t1.CDS3;Parent=g1194.t1;
OX465274.1_Tachina_grossa_genome_assembly,_chromosome:_1	AUGUSTUS	exon	11591353	11591476	.	+	.	ID=g1194.t1.exon3;Parent=g1194.t1;
OX465274.1_Tachina_grossa_genome_assembly,_chromosome:_1	AUGUSTUS	intron	11591477	11592096	1	+	.	ID=g1194.t1.intron3;Parent=g1194.t1;
OX465274.1_Tachina_grossa_genome_assembly,_chromosome:_1	AUGUSTUS	CDS	11592097	11592232	1	+	0	ID=g1194.t1.CDS4;Parent=g1194.t1;
OX465274.1_Tachina_grossa_genome_assembly,_chromosome:_1	AUGUSTUS	exon	11592097	11592232	.	+	.	ID=g1194.t1.exon4;Parent=g1194.t1;
OX465274.1_Tachina_grossa_genome_assembly,_chromosome:_1	AUGUSTUS	intron	11592233	11592295	1	+	.	ID=g1194.t1.intron4;Parent=g1194.t1;
OX465274.1_Tachina_grossa_genome_assembly,_chromosome:_1	AUGUSTUS	CDS	11592296	11592422	1	+	2	ID=g1194.t1.CDS5;Parent=g1194.t1;
OX465274.1_Tachina_grossa_genome_assembly,_chromosome:_1	AUGUSTUS	exon	11592296	11592422	.	+	.	ID=g1194.t1.exon5;Parent=g1194.t1;
OX465274.1_Tachina_grossa_genome_assembly,_chromosome:_1	AUGUSTUS	intron	11592423	11592478	1	+	.	ID=g1194.t1.intron5;Parent=g1194.t1;
OX465274.1_Tachina_grossa_genome_assembly,_chromosome:_1	AUGUSTUS	CDS	11592479	11592683	1	+	1	ID=g1194.t1.CDS6;Parent=g1194.t1;
OX465274.1_Tachina_grossa_genome_assembly,_chromosome:_1	AUGUSTUS	exon	11592479	11592683	.	+	.	ID=g1194.t1.exon6;Parent=g1194.t1;
OX465274.1_Tachina_grossa_genome_assembly,_chromosome:_1	AUGUSTUS	intron	11592684	11595582	1	+	.	ID=g1194.t1.intron6;Parent=g1194.t1;
OX465274.1_Tachina_grossa_genome_assembly,_chromosome:_1	AUGUSTUS	CDS	11595583	11596820	1	+	0	ID=g1194.t1.CDS7;Parent=g1194.t1;
OX465274.1_Tachina_grossa_genome_assembly,_chromosome:_1	AUGUSTUS	exon	11595583	11596820	.	+	.	ID=g1194.t1.exon7;Parent=g1194.t1;
OX465274.1_Tachina_grossa_genome_assembly,_chromosome:_1	AUGUSTUS	intron	11596821	11600884	1	+	.	ID=g1194.t1.intron7;Parent=g1194.t1;
OX465274.1_Tachina_grossa_genome_assembly,_chromosome:_1	AUGUSTUS	CDS	11600885	11601484	1	+	1	ID=g1194.t1.CDS8;Parent=g1194.t1;
OX465274.1_Tachina_grossa_genome_assembly,_chromosome:_1	AUGUSTUS	exon	11600885	11601484	.	+	.	ID=g1194.t1.exon8;Parent=g1194.t1;
OX465274.1_Tachina_grossa_genome_assembly,_chromosome:_1	AUGUSTUS	intron	11601485	11601547	1	+	.	ID=g1194.t1.intron8;Parent=g1194.t1;
OX465274.1_Tachina_grossa_genome_assembly,_chromosome:_1	AUGUSTUS	CDS	11601548	11601755	1	+	1	ID=g1194.t1.CDS9;Parent=g1194.t1;
OX465274.1_Tachina_grossa_genome_assembly,_chromosome:_1	AUGUSTUS	exon	11601548	11601755	.	+	.	ID=g1194.t1.exon9;Parent=g1194.t1;
OX465274.1_Tachina_grossa_genome_assembly,_chromosome:_1	AUGUSTUS	stop_codon	11601753	11601755	.	+	0	ID=g1194.t1.stop1;Parent=g1194.t1;
OX465274.1_Tachina_grossa_genome_assembly,_chromosome:_1	AUGUSTUS	mRNA	11588856	11601755	1	+	.	ID=g1194.t2;Parent=g1194;
OX465274.1_Tachina_grossa_genome_assembly,_chromosome:_1	AUGUSTUS	start_codon	11588856	11588858	.	+	0	ID=g1194.t2.start1;Parent=g1194.t2;
OX465274.1_Tachina_grossa_genome_assembly,_chromosome:_1	AUGUSTUS	CDS	11588856	11589023	1	+	0	ID=g1194.t2.CDS1;Parent=g1194.t2;
OX465274.1_Tachina_grossa_genome_assembly,_chromosome:_1	AUGUSTUS	exon	11588856	11589023	.	+	.	ID=g1194.t2.exon1;Parent=g1194.t2;
OX465274.1_Tachina_grossa_genome_assembly,_chromosome:_1	AUGUSTUS	intron	11589024	11590671	1	+	.	ID=g1194.t2.intron1;Parent=g1194.t2;
OX465274.1_Tachina_grossa_genome_assembly,_chromosome:_1	AUGUSTUS	CDS	11590672	11591159	1	+	0	ID=g1194.t2.CDS2;Parent=g1194.t2;
OX465274.1_Tachina_grossa_genome_assembly,_chromosome:_1	AUGUSTUS	exon	11590672	11591159	.	+	.	ID=g1194.t2.exon2;Parent=g1194.t2;
OX465274.1_Tachina_grossa_genome_assembly,_chromosome:_1	AUGUSTUS	intron	11591160	11591352	1	+	.	ID=g1194.t2.intron2;Parent=g1194.t2;
OX465274.1_Tachina_grossa_genome_assembly,_chromosome:_1	AUGUSTUS	CDS	11591353	11591476	1	+	1	ID=g1194.t2.CDS3;Parent=g1194.t2;
OX465274.1_Tachina_grossa_genome_assembly,_chromosome:_1	AUGUSTUS	exon	11591353	11591476	.	+	.	ID=g1194.t2.exon3;Parent=g1194.t2;
OX465274.1_Tachina_grossa_genome_assembly,_chromosome:_1	AUGUSTUS	intron	11591477	11592096	1	+	.	ID=g1194.t2.intron3;Parent=g1194.t2;
OX465274.1_Tachina_grossa_genome_assembly,_chromosome:_1	AUGUSTUS	CDS	11592097	11592232	1	+	0	ID=g1194.t2.CDS4;Parent=g1194.t2;
OX465274.1_Tachina_grossa_genome_assembly,_chromosome:_1	AUGUSTUS	exon	11592097	11592232	.	+	.	ID=g1194.t2.exon4;Parent=g1194.t2;
OX465274.1_Tachina_grossa_genome_assembly,_chromosome:_1	AUGUSTUS	intron	11592233	11592295	1	+	.	ID=g1194.t2.intron4;Parent=g1194.t2;
OX465274.1_Tachina_grossa_genome_assembly,_chromosome:_1	AUGUSTUS	CDS	11592296	11592422	1	+	2	ID=g1194.t2.CDS5;Parent=g1194.t2;
OX465274.1_Tachina_grossa_genome_assembly,_chromosome:_1	AUGUSTUS	exon	11592296	11592422	.	+	.	ID=g1194.t2.exon5;Parent=g1194.t2;
OX465274.1_Tachina_grossa_genome_assembly,_chromosome:_1	AUGUSTUS	intron	11592423	11592478	1	+	.	ID=g1194.t2.intron5;Parent=g1194.t2;
OX465274.1_Tachina_grossa_genome_assembly,_chromosome:_1	AUGUSTUS	CDS	11592479	11592683	1	+	1	ID=g1194.t2.CDS6;Parent=g1194.t2;
OX465274.1_Tachina_grossa_genome_assembly,_chromosome:_1	AUGUSTUS	exon	11592479	11592683	.	+	.	ID=g1194.t2.exon6;Parent=g1194.t2;
OX465274.1_Tachina_grossa_genome_assembly,_chromosome:_1	AUGUSTUS	intron	11592684	11595582	1	+	.	ID=g1194.t2.intron6;Parent=g1194.t2;
OX465274.1_Tachina_grossa_genome_assembly,_chromosome:_1	AUGUSTUS	CDS	11595583	11596820	1	+	0	ID=g1194.t2.CDS7;Parent=g1194.t2;
OX465274.1_Tachina_grossa_genome_assembly,_chromosome:_1	AUGUSTUS	exon	11595583	11596820	.	+	.	ID=g1194.t2.exon7;Parent=g1194.t2;
OX465274.1_Tachina_grossa_genome_assembly,_chromosome:_1	AUGUSTUS	intron	11596821	11600884	1	+	.	ID=g1194.t2.intron7;Parent=g1194.t2;
OX465274.1_Tachina_grossa_genome_assembly,_chromosome:_1	AUGUSTUS	CDS	11600885	11601484	1	+	1	ID=g1194.t2.CDS8;Parent=g1194.t2;
OX465274.1_Tachina_grossa_genome_assembly,_chromosome:_1	AUGUSTUS	exon	11600885	11601484	.	+	.	ID=g1194.t2.exon8;Parent=g1194.t2;
OX465274.1_Tachina_grossa_genome_assembly,_chromosome:_1	AUGUSTUS	intron	11601485	11601553	1	+	.	ID=g1194.t2.intron8;Parent=g1194.t2;
OX465274.1_Tachina_grossa_genome_assembly,_chromosome:_1	AUGUSTUS	CDS	11601554	11601755	1	+	1	ID=g1194.t2.CDS9;Parent=g1194.t2;
OX465274.1_Tachina_grossa_genome_assembly,_chromosome:_1	AUGUSTUS	exon	11601554	11601755	.	+	.	ID=g1194.t2.exon9;Parent=g1194.t2;
OX465274.1_Tachina_grossa_genome_assembly,_chromosome:_1	AUGUSTUS	stop_codon	11601753	11601755	.	+	0	ID=g1194.t2.stop1;Parent=g1194.t2;
OX465274.1_Tachina_grossa_genome_assembly,_chromosome:_1	AUGUSTUS	mRNA	11588856	11601755	0.97	+	.	ID=g1194.t3;Parent=g1194;
OX465274.1_Tachina_grossa_genome_assembly,_chromosome:_1	AUGUSTUS	start_codon	11588856	11588858	.	+	0	ID=g1194.t3.start1;Parent=g1194.t3;
OX465274.1_Tachina_grossa_genome_assembly,_chromosome:_1	AUGUSTUS	CDS	11588856	11589023	1	+	0	ID=g1194.t3.CDS1;Parent=g1194.t3;
OX465274.1_Tachina_grossa_genome_assembly,_chromosome:_1	AUGUSTUS	exon	11588856	11589023	.	+	.	ID=g1194.t3.exon1;Parent=g1194.t3;
OX465274.1_Tachina_grossa_genome_assembly,_chromosome:_1	AUGUSTUS	intron	11589024	11590671	1	+	.	ID=g1194.t3.intron1;Parent=g1194.t3;
OX465274.1_Tachina_grossa_genome_assembly,_chromosome:_1	AUGUSTUS	CDS	11590672	11591159	1	+	0	ID=g1194.t3.CDS2;Parent=g1194.t3;
OX465274.1_Tachina_grossa_genome_assembly,_chromosome:_1	AUGUSTUS	exon	11590672	11591159	.	+	.	ID=g1194.t3.exon2;Parent=g1194.t3;
OX465274.1_Tachina_grossa_genome_assembly,_chromosome:_1	AUGUSTUS	intron	11591160	11591352	1	+	.	ID=g1194.t3.intron2;Parent=g1194.t3;
OX465274.1_Tachina_grossa_genome_assembly,_chromosome:_1	AUGUSTUS	CDS	11591353	11591476	1	+	1	ID=g1194.t3.CDS3;Parent=g1194.t3;
OX465274.1_Tachina_grossa_genome_assembly,_chromosome:_1	AUGUSTUS	exon	11591353	11591476	.	+	.	ID=g1194.t3.exon3;Parent=g1194.t3;
OX465274.1_Tachina_grossa_genome_assembly,_chromosome:_1	AUGUSTUS	intron	11591477	11592096	1	+	.	ID=g1194.t3.intron3;Parent=g1194.t3;
OX465274.1_Tachina_grossa_genome_assembly,_chromosome:_1	AUGUSTUS	CDS	11592097	11592232	1	+	0	ID=g1194.t3.CDS4;Parent=g1194.t3;
OX465274.1_Tachina_grossa_genome_assembly,_chromosome:_1	AUGUSTUS	exon	11592097	11592232	.	+	.	ID=g1194.t3.exon4;Parent=g1194.t3;
OX465274.1_Tachina_grossa_genome_assembly,_chromosome:_1	AUGUSTUS	intron	11592233	11592295	1	+	.	ID=g1194.t3.intron4;Parent=g1194.t3;
OX465274.1_Tachina_grossa_genome_assembly,_chromosome:_1	AUGUSTUS	CDS	11592296	11592422	1	+	2	ID=g1194.t3.CDS5;Parent=g1194.t3;
OX465274.1_Tachina_grossa_genome_assembly,_chromosome:_1	AUGUSTUS	exon	11592296	11592422	.	+	.	ID=g1194.t3.exon5;Parent=g1194.t3;
OX465274.1_Tachina_grossa_genome_assembly,_chromosome:_1	AUGUSTUS	intron	11592423	11592478	1	+	.	ID=g1194.t3.intron5;Parent=g1194.t3;
OX465274.1_Tachina_grossa_genome_assembly,_chromosome:_1	AUGUSTUS	CDS	11592479	11592683	1	+	1	ID=g1194.t3.CDS6;Parent=g1194.t3;
OX465274.1_Tachina_grossa_genome_assembly,_chromosome:_1	AUGUSTUS	exon	11592479	11592683	.	+	.	ID=g1194.t3.exon6;Parent=g1194.t3;
OX465274.1_Tachina_grossa_genome_assembly,_chromosome:_1	AUGUSTUS	intron	11592684	11595582	1	+	.	ID=g1194.t3.intron6;Parent=g1194.t3;
OX465274.1_Tachina_grossa_genome_assembly,_chromosome:_1	AUGUSTUS	CDS	11595583	11596820	1	+	0	ID=g1194.t3.CDS7;Parent=g1194.t3;
OX465274.1_Tachina_grossa_genome_assembly,_chromosome:_1	AUGUSTUS	exon	11595583	11596820	.	+	.	ID=g1194.t3.exon7;Parent=g1194.t3;
OX465274.1_Tachina_grossa_genome_assembly,_chromosome:_1	AUGUSTUS	intron	11596821	11600905	0.97	+	.	ID=g1194.t3.intron7;Parent=g1194.t3;
OX465274.1_Tachina_grossa_genome_assembly,_chromosome:_1	AUGUSTUS	CDS	11600906	11601484	0.97	+	1	ID=g1194.t3.CDS8;Parent=g1194.t3;
OX465274.1_Tachina_grossa_genome_assembly,_chromosome:_1	AUGUSTUS	exon	11600906	11601484	.	+	.	ID=g1194.t3.exon8;Parent=g1194.t3;
OX465274.1_Tachina_grossa_genome_assembly,_chromosome:_1	AUGUSTUS	intron	11601485	11601547	1	+	.	ID=g1194.t3.intron8;Parent=g1194.t3;
OX465274.1_Tachina_grossa_genome_assembly,_chromosome:_1	AUGUSTUS	CDS	11601548	11601755	1	+	1	ID=g1194.t3.CDS9;Parent=g1194.t3;
OX465274.1_Tachina_grossa_genome_assembly,_chromosome:_1	AUGUSTUS	exon	11601548	11601755	.	+	.	ID=g1194.t3.exon9;Parent=g1194.t3;
OX465274.1_Tachina_grossa_genome_assembly,_chromosome:_1	AUGUSTUS	stop_codon	11601753	11601755	.	+	0	ID=g1194.t3.stop1;Parent=g1194.t3;
OX465274.1_Tachina_grossa_genome_assembly,_chromosome:_1	AUGUSTUS	gene	11610239	11624987	.	-	.	ID=g1195;
OX465274.1_Tachina_grossa_genome_assembly,_chromosome:_1	AUGUSTUS	mRNA	11610239	11624987	1	-	.	ID=g1195.t1;Parent=g1195;
OX465274.1_Tachina_grossa_genome_assembly,_chromosome:_1	AUGUSTUS	stop_codon	11610239	11610241	.	-	0	ID=g1195.t1.stop1;Parent=g1195.t1;
OX465274.1_Tachina_grossa_genome_assembly,_chromosome:_1	AUGUSTUS	CDS	11610239	11610558	1	-	2	ID=g1195.t1.CDS1;Parent=g1195.t1;
OX465274.1_Tachina_grossa_genome_assembly,_chromosome:_1	AUGUSTUS	exon	11610239	11610558	.	-	.	ID=g1195.t1.exon1;Parent=g1195.t1;
OX465274.1_Tachina_grossa_genome_assembly,_chromosome:_1	AUGUSTUS	intron	11610559	11610607	1	-	.	ID=g1195.t1.intron1;Parent=g1195.t1;
OX465274.1_Tachina_grossa_genome_assembly,_chromosome:_1	AUGUSTUS	CDS	11610608	11610851	1	-	0	ID=g1195.t1.CDS2;Parent=g1195.t1;
OX465274.1_Tachina_grossa_genome_assembly,_chromosome:_1	AUGUSTUS	exon	11610608	11610851	.	-	.	ID=g1195.t1.exon2;Parent=g1195.t1;
OX465274.1_Tachina_grossa_genome_assembly,_chromosome:_1	AUGUSTUS	intron	11610852	11612328	1	-	.	ID=g1195.t1.intron2;Parent=g1195.t1;
OX465274.1_Tachina_grossa_genome_assembly,_chromosome:_1	AUGUSTUS	CDS	11612329	11612694	1	-	0	ID=g1195.t1.CDS3;Parent=g1195.t1;
OX465274.1_Tachina_grossa_genome_assembly,_chromosome:_1	AUGUSTUS	exon	11612329	11612694	.	-	.	ID=g1195.t1.exon3;Parent=g1195.t1;
OX465274.1_Tachina_grossa_genome_assembly,_chromosome:_1	AUGUSTUS	intron	11612695	11612769	1	-	.	ID=g1195.t1.intron3;Parent=g1195.t1;
OX465274.1_Tachina_grossa_genome_assembly,_chromosome:_1	AUGUSTUS	CDS	11612770	11613130	1	-	1	ID=g1195.t1.CDS4;Parent=g1195.t1;
OX465274.1_Tachina_grossa_genome_assembly,_chromosome:_1	AUGUSTUS	exon	11612770	11613130	.	-	.	ID=g1195.t1.exon4;Parent=g1195.t1;
OX465274.1_Tachina_grossa_genome_assembly,_chromosome:_1	AUGUSTUS	intron	11613131	11613193	1	-	.	ID=g1195.t1.intron4;Parent=g1195.t1;
OX465274.1_Tachina_grossa_genome_assembly,_chromosome:_1	AUGUSTUS	CDS	11613194	11613483	1	-	0	ID=g1195.t1.CDS5;Parent=g1195.t1;
OX465274.1_Tachina_grossa_genome_assembly,_chromosome:_1	AUGUSTUS	exon	11613194	11613483	.	-	.	ID=g1195.t1.exon5;Parent=g1195.t1;
OX465274.1_Tachina_grossa_genome_assembly,_chromosome:_1	AUGUSTUS	intron	11613484	11621374	1	-	.	ID=g1195.t1.intron5;Parent=g1195.t1;
OX465274.1_Tachina_grossa_genome_assembly,_chromosome:_1	AUGUSTUS	CDS	11621375	11621488	1	-	0	ID=g1195.t1.CDS6;Parent=g1195.t1;
OX465274.1_Tachina_grossa_genome_assembly,_chromosome:_1	AUGUSTUS	exon	11621375	11621488	.	-	.	ID=g1195.t1.exon6;Parent=g1195.t1;
OX465274.1_Tachina_grossa_genome_assembly,_chromosome:_1	AUGUSTUS	intron	11621489	11621557	1	-	.	ID=g1195.t1.intron6;Parent=g1195.t1;
OX465274.1_Tachina_grossa_genome_assembly,_chromosome:_1	AUGUSTUS	CDS	11621558	11621746	1	-	0	ID=g1195.t1.CDS7;Parent=g1195.t1;
OX465274.1_Tachina_grossa_genome_assembly,_chromosome:_1	AUGUSTUS	exon	11621558	11621746	.	-	.	ID=g1195.t1.exon7;Parent=g1195.t1;
OX465274.1_Tachina_grossa_genome_assembly,_chromosome:_1	AUGUSTUS	intron	11621747	11621814	1	-	.	ID=g1195.t1.intron7;Parent=g1195.t1;
OX465274.1_Tachina_grossa_genome_assembly,_chromosome:_1	AUGUSTUS	CDS	11621815	11621968	1	-	1	ID=g1195.t1.CDS8;Parent=g1195.t1;
OX465274.1_Tachina_grossa_genome_assembly,_chromosome:_1	AUGUSTUS	exon	11621815	11621968	.	-	.	ID=g1195.t1.exon8;Parent=g1195.t1;
OX465274.1_Tachina_grossa_genome_assembly,_chromosome:_1	AUGUSTUS	intron	11621969	11622037	1	-	.	ID=g1195.t1.intron8;Parent=g1195.t1;
OX465274.1_Tachina_grossa_genome_assembly,_chromosome:_1	AUGUSTUS	CDS	11622038	11622083	1	-	2	ID=g1195.t1.CDS9;Parent=g1195.t1;
OX465274.1_Tachina_grossa_genome_assembly,_chromosome:_1	AUGUSTUS	exon	11622038	11622083	.	-	.	ID=g1195.t1.exon9;Parent=g1195.t1;
OX465274.1_Tachina_grossa_genome_assembly,_chromosome:_1	AUGUSTUS	intron	11622084	11622170	1	-	.	ID=g1195.t1.intron9;Parent=g1195.t1;
OX465274.1_Tachina_grossa_genome_assembly,_chromosome:_1	AUGUSTUS	CDS	11622171	11622486	1	-	0	ID=g1195.t1.CDS10;Parent=g1195.t1;
OX465274.1_Tachina_grossa_genome_assembly,_chromosome:_1	AUGUSTUS	exon	11622171	11622486	.	-	.	ID=g1195.t1.exon10;Parent=g1195.t1;
OX465274.1_Tachina_grossa_genome_assembly,_chromosome:_1	AUGUSTUS	intron	11622487	11622543	1	-	.	ID=g1195.t1.intron10;Parent=g1195.t1;
OX465274.1_Tachina_grossa_genome_assembly,_chromosome:_1	AUGUSTUS	CDS	11622544	11622826	1	-	1	ID=g1195.t1.CDS11;Parent=g1195.t1;
OX465274.1_Tachina_grossa_genome_assembly,_chromosome:_1	AUGUSTUS	exon	11622544	11622826	.	-	.	ID=g1195.t1.exon11;Parent=g1195.t1;
OX465274.1_Tachina_grossa_genome_assembly,_chromosome:_1	AUGUSTUS	intron	11622827	11622903	1	-	.	ID=g1195.t1.intron11;Parent=g1195.t1;
OX465274.1_Tachina_grossa_genome_assembly,_chromosome:_1	AUGUSTUS	CDS	11622904	11623167	1	-	1	ID=g1195.t1.CDS12;Parent=g1195.t1;
OX465274.1_Tachina_grossa_genome_assembly,_chromosome:_1	AUGUSTUS	exon	11622904	11623167	.	-	.	ID=g1195.t1.exon12;Parent=g1195.t1;
OX465274.1_Tachina_grossa_genome_assembly,_chromosome:_1	AUGUSTUS	intron	11623168	11623242	1	-	.	ID=g1195.t1.intron12;Parent=g1195.t1;
OX465274.1_Tachina_grossa_genome_assembly,_chromosome:_1	AUGUSTUS	CDS	11623243	11623725	1	-	1	ID=g1195.t1.CDS13;Parent=g1195.t1;
OX465274.1_Tachina_grossa_genome_assembly,_chromosome:_1	AUGUSTUS	exon	11623243	11623725	.	-	.	ID=g1195.t1.exon13;Parent=g1195.t1;
OX465274.1_Tachina_grossa_genome_assembly,_chromosome:_1	AUGUSTUS	intron	11623726	11624104	1	-	.	ID=g1195.t1.intron13;Parent=g1195.t1;
OX465274.1_Tachina_grossa_genome_assembly,_chromosome:_1	AUGUSTUS	CDS	11624105	11624250	1	-	0	ID=g1195.t1.CDS14;Parent=g1195.t1;
OX465274.1_Tachina_grossa_genome_assembly,_chromosome:_1	AUGUSTUS	exon	11624105	11624250	.	-	.	ID=g1195.t1.exon14;Parent=g1195.t1;
OX465274.1_Tachina_grossa_genome_assembly,_chromosome:_1	AUGUSTUS	intron	11624251	11624460	1	-	.	ID=g1195.t1.intron14;Parent=g1195.t1;
OX465274.1_Tachina_grossa_genome_assembly,_chromosome:_1	AUGUSTUS	CDS	11624461	11624707	1	-	1	ID=g1195.t1.CDS15;Parent=g1195.t1;
OX465274.1_Tachina_grossa_genome_assembly,_chromosome:_1	AUGUSTUS	exon	11624461	11624707	.	-	.	ID=g1195.t1.exon15;Parent=g1195.t1;
OX465274.1_Tachina_grossa_genome_assembly,_chromosome:_1	AUGUSTUS	intron	11624708	11624793	1	-	.	ID=g1195.t1.intron15;Parent=g1195.t1;
OX465274.1_Tachina_grossa_genome_assembly,_chromosome:_1	AUGUSTUS	CDS	11624794	11624987	1	-	0	ID=g1195.t1.CDS16;Parent=g1195.t1;
OX465274.1_Tachina_grossa_genome_assembly,_chromosome:_1	AUGUSTUS	exon	11624794	11624987	.	-	.	ID=g1195.t1.exon16;Parent=g1195.t1;
OX465274.1_Tachina_grossa_genome_assembly,_chromosome:_1	AUGUSTUS	start_codon	11624985	11624987	.	-	0	ID=g1195.t1.start1;Parent=g1195.t1;
OX465274.1_Tachina_grossa_genome_assembly,_chromosome:_1	AUGUSTUS	gene	11637667	11640913	.	-	.	ID=g1196;
OX465274.1_Tachina_grossa_genome_assembly,_chromosome:_1	AUGUSTUS	mRNA	11637667	11640913	0.52	-	.	ID=g1196.t1;Parent=g1196;
OX465274.1_Tachina_grossa_genome_assembly,_chromosome:_1	AUGUSTUS	stop_codon	11637667	11637669	.	-	0	ID=g1196.t1.stop1;Parent=g1196.t1;
OX465274.1_Tachina_grossa_genome_assembly,_chromosome:_1	AUGUSTUS	CDS	11637667	11637708	0.8	-	0	ID=g1196.t1.CDS1;Parent=g1196.t1;
OX465274.1_Tachina_grossa_genome_assembly,_chromosome:_1	AUGUSTUS	exon	11637667	11637708	.	-	.	ID=g1196.t1.exon1;Parent=g1196.t1;
OX465274.1_Tachina_grossa_genome_assembly,_chromosome:_1	AUGUSTUS	intron	11637709	11637764	0.79	-	.	ID=g1196.t1.intron1;Parent=g1196.t1;
OX465274.1_Tachina_grossa_genome_assembly,_chromosome:_1	AUGUSTUS	CDS	11637765	11638479	0.81	-	1	ID=g1196.t1.CDS2;Parent=g1196.t1;
OX465274.1_Tachina_grossa_genome_assembly,_chromosome:_1	AUGUSTUS	exon	11637765	11638479	.	-	.	ID=g1196.t1.exon2;Parent=g1196.t1;
OX465274.1_Tachina_grossa_genome_assembly,_chromosome:_1	AUGUSTUS	intron	11638480	11640020	1	-	.	ID=g1196.t1.intron2;Parent=g1196.t1;
OX465274.1_Tachina_grossa_genome_assembly,_chromosome:_1	AUGUSTUS	CDS	11640021	11640777	0.71	-	2	ID=g1196.t1.CDS3;Parent=g1196.t1;
OX465274.1_Tachina_grossa_genome_assembly,_chromosome:_1	AUGUSTUS	exon	11640021	11640777	.	-	.	ID=g1196.t1.exon3;Parent=g1196.t1;
OX465274.1_Tachina_grossa_genome_assembly,_chromosome:_1	AUGUSTUS	intron	11640778	11640831	0.71	-	.	ID=g1196.t1.intron3;Parent=g1196.t1;
OX465274.1_Tachina_grossa_genome_assembly,_chromosome:_1	AUGUSTUS	CDS	11640832	11640913	0.71	-	0	ID=g1196.t1.CDS4;Parent=g1196.t1;
OX465274.1_Tachina_grossa_genome_assembly,_chromosome:_1	AUGUSTUS	exon	11640832	11640913	.	-	.	ID=g1196.t1.exon4;Parent=g1196.t1;
OX465274.1_Tachina_grossa_genome_assembly,_chromosome:_1	AUGUSTUS	start_codon	11640911	11640913	.	-	0	ID=g1196.t1.start1;Parent=g1196.t1;
OX465274.1_Tachina_grossa_genome_assembly,_chromosome:_1	AUGUSTUS	gene	11645160	11651562	.	-	.	ID=g1197;
OX465274.1_Tachina_grossa_genome_assembly,_chromosome:_1	AUGUSTUS	mRNA	11645160	11651562	1	-	.	ID=g1197.t1;Parent=g1197;
OX465274.1_Tachina_grossa_genome_assembly,_chromosome:_1	AUGUSTUS	stop_codon	11645160	11645162	.	-	0	ID=g1197.t1.stop1;Parent=g1197.t1;
OX465274.1_Tachina_grossa_genome_assembly,_chromosome:_1	AUGUSTUS	CDS	11645160	11647668	1	-	1	ID=g1197.t1.CDS1;Parent=g1197.t1;
OX465274.1_Tachina_grossa_genome_assembly,_chromosome:_1	AUGUSTUS	exon	11645160	11647668	.	-	.	ID=g1197.t1.exon1;Parent=g1197.t1;
OX465274.1_Tachina_grossa_genome_assembly,_chromosome:_1	AUGUSTUS	intron	11647669	11650660	1	-	.	ID=g1197.t1.intron1;Parent=g1197.t1;
OX465274.1_Tachina_grossa_genome_assembly,_chromosome:_1	AUGUSTUS	CDS	11650661	11651562	1	-	0	ID=g1197.t1.CDS2;Parent=g1197.t1;
OX465274.1_Tachina_grossa_genome_assembly,_chromosome:_1	AUGUSTUS	exon	11650661	11651562	.	-	.	ID=g1197.t1.exon2;Parent=g1197.t1;
OX465274.1_Tachina_grossa_genome_assembly,_chromosome:_1	AUGUSTUS	start_codon	11651560	11651562	.	-	0	ID=g1197.t1.start1;Parent=g1197.t1;
OX465274.1_Tachina_grossa_genome_assembly,_chromosome:_1	AUGUSTUS	gene	11663395	11666863	.	-	.	ID=g1198;
OX465274.1_Tachina_grossa_genome_assembly,_chromosome:_1	AUGUSTUS	mRNA	11663395	11666863	0.98	-	.	ID=g1198.t1;Parent=g1198;
OX465274.1_Tachina_grossa_genome_assembly,_chromosome:_1	AUGUSTUS	stop_codon	11663395	11663397	.	-	0	ID=g1198.t1.stop1;Parent=g1198.t1;
OX465274.1_Tachina_grossa_genome_assembly,_chromosome:_1	AUGUSTUS	CDS	11663395	11665897	0.98	-	1	ID=g1198.t1.CDS1;Parent=g1198.t1;
OX465274.1_Tachina_grossa_genome_assembly,_chromosome:_1	AUGUSTUS	exon	11663395	11665897	.	-	.	ID=g1198.t1.exon1;Parent=g1198.t1;
OX465274.1_Tachina_grossa_genome_assembly,_chromosome:_1	AUGUSTUS	intron	11665898	11665967	1	-	.	ID=g1198.t1.intron1;Parent=g1198.t1;
OX465274.1_Tachina_grossa_genome_assembly,_chromosome:_1	AUGUSTUS	CDS	11665968	11666863	1	-	0	ID=g1198.t1.CDS2;Parent=g1198.t1;
OX465274.1_Tachina_grossa_genome_assembly,_chromosome:_1	AUGUSTUS	exon	11665968	11666863	.	-	.	ID=g1198.t1.exon2;Parent=g1198.t1;
OX465274.1_Tachina_grossa_genome_assembly,_chromosome:_1	AUGUSTUS	start_codon	11666861	11666863	.	-	0	ID=g1198.t1.start1;Parent=g1198.t1;
OX465274.1_Tachina_grossa_genome_assembly,_chromosome:_1	AUGUSTUS	gene	11674091	11682582	.	-	.	ID=g1199;
OX465274.1_Tachina_grossa_genome_assembly,_chromosome:_1	AUGUSTUS	mRNA	11674091	11682582	0.98	-	.	ID=g1199.t1;Parent=g1199;
OX465274.1_Tachina_grossa_genome_assembly,_chromosome:_1	AUGUSTUS	stop_codon	11674091	11674093	.	-	0	ID=g1199.t1.stop1;Parent=g1199.t1;
OX465274.1_Tachina_grossa_genome_assembly,_chromosome:_1	AUGUSTUS	CDS	11674091	11676569	0.98	-	1	ID=g1199.t1.CDS1;Parent=g1199.t1;
OX465274.1_Tachina_grossa_genome_assembly,_chromosome:_1	AUGUSTUS	exon	11674091	11676569	.	-	.	ID=g1199.t1.exon1;Parent=g1199.t1;
OX465274.1_Tachina_grossa_genome_assembly,_chromosome:_1	AUGUSTUS	intron	11676570	11681689	1	-	.	ID=g1199.t1.intron1;Parent=g1199.t1;
OX465274.1_Tachina_grossa_genome_assembly,_chromosome:_1	AUGUSTUS	CDS	11681690	11682582	1	-	0	ID=g1199.t1.CDS2;Parent=g1199.t1;
OX465274.1_Tachina_grossa_genome_assembly,_chromosome:_1	AUGUSTUS	exon	11681690	11682582	.	-	.	ID=g1199.t1.exon2;Parent=g1199.t1;
OX465274.1_Tachina_grossa_genome_assembly,_chromosome:_1	AUGUSTUS	start_codon	11682580	11682582	.	-	0	ID=g1199.t1.start1;Parent=g1199.t1;
OX465274.1_Tachina_grossa_genome_assembly,_chromosome:_1	AUGUSTUS	gene	11693995	11697670	.	-	.	ID=g1200;
OX465274.1_Tachina_grossa_genome_assembly,_chromosome:_1	AUGUSTUS	mRNA	11693995	11697670	1	-	.	ID=g1200.t1;Parent=g1200;
OX465274.1_Tachina_grossa_genome_assembly,_chromosome:_1	AUGUSTUS	stop_codon	11693995	11693997	.	-	0	ID=g1200.t1.stop1;Parent=g1200.t1;
OX465274.1_Tachina_grossa_genome_assembly,_chromosome:_1	AUGUSTUS	CDS	11693995	11696509	1	-	1	ID=g1200.t1.CDS1;Parent=g1200.t1;
OX465274.1_Tachina_grossa_genome_assembly,_chromosome:_1	AUGUSTUS	exon	11693995	11696509	.	-	.	ID=g1200.t1.exon1;Parent=g1200.t1;
OX465274.1_Tachina_grossa_genome_assembly,_chromosome:_1	AUGUSTUS	intron	11696510	11696780	1	-	.	ID=g1200.t1.intron1;Parent=g1200.t1;
OX465274.1_Tachina_grossa_genome_assembly,_chromosome:_1	AUGUSTUS	CDS	11696781	11697670	1	-	0	ID=g1200.t1.CDS2;Parent=g1200.t1;
OX465274.1_Tachina_grossa_genome_assembly,_chromosome:_1	AUGUSTUS	exon	11696781	11697670	.	-	.	ID=g1200.t1.exon2;Parent=g1200.t1;
OX465274.1_Tachina_grossa_genome_assembly,_chromosome:_1	AUGUSTUS	start_codon	11697668	11697670	.	-	0	ID=g1200.t1.start1;Parent=g1200.t1;
OX465274.1_Tachina_grossa_genome_assembly,_chromosome:_1	AUGUSTUS	gene	11706891	11707408	.	+	.	ID=g1201;
OX465274.1_Tachina_grossa_genome_assembly,_chromosome:_1	AUGUSTUS	mRNA	11706891	11707408	0.45	+	.	ID=g1201.t1;Parent=g1201;
OX465274.1_Tachina_grossa_genome_assembly,_chromosome:_1	AUGUSTUS	start_codon	11706891	11706893	.	+	0	ID=g1201.t1.start1;Parent=g1201.t1;
OX465274.1_Tachina_grossa_genome_assembly,_chromosome:_1	AUGUSTUS	CDS	11706891	11707259	0.45	+	0	ID=g1201.t1.CDS1;Parent=g1201.t1;
OX465274.1_Tachina_grossa_genome_assembly,_chromosome:_1	AUGUSTUS	exon	11706891	11707259	.	+	.	ID=g1201.t1.exon1;Parent=g1201.t1;
OX465274.1_Tachina_grossa_genome_assembly,_chromosome:_1	AUGUSTUS	intron	11707260	11707312	0.47	+	.	ID=g1201.t1.intron1;Parent=g1201.t1;
OX465274.1_Tachina_grossa_genome_assembly,_chromosome:_1	AUGUSTUS	CDS	11707313	11707408	0.91	+	0	ID=g1201.t1.CDS2;Parent=g1201.t1;
OX465274.1_Tachina_grossa_genome_assembly,_chromosome:_1	AUGUSTUS	exon	11707313	11707408	.	+	.	ID=g1201.t1.exon2;Parent=g1201.t1;
OX465274.1_Tachina_grossa_genome_assembly,_chromosome:_1	AUGUSTUS	stop_codon	11707406	11707408	.	+	0	ID=g1201.t1.stop1;Parent=g1201.t1;
OX465274.1_Tachina_grossa_genome_assembly,_chromosome:_1	AUGUSTUS	gene	11713412	11716893	.	-	.	ID=g1202;
OX465274.1_Tachina_grossa_genome_assembly,_chromosome:_1	AUGUSTUS	mRNA	11713412	11716893	1	-	.	ID=g1202.t1;Parent=g1202;
OX465274.1_Tachina_grossa_genome_assembly,_chromosome:_1	AUGUSTUS	stop_codon	11713412	11713414	.	-	0	ID=g1202.t1.stop1;Parent=g1202.t1;
OX465274.1_Tachina_grossa_genome_assembly,_chromosome:_1	AUGUSTUS	CDS	11713412	11715926	1	-	1	ID=g1202.t1.CDS1;Parent=g1202.t1;
OX465274.1_Tachina_grossa_genome_assembly,_chromosome:_1	AUGUSTUS	exon	11713412	11715926	.	-	.	ID=g1202.t1.exon1;Parent=g1202.t1;
OX465274.1_Tachina_grossa_genome_assembly,_chromosome:_1	AUGUSTUS	intron	11715927	11716000	1	-	.	ID=g1202.t1.intron1;Parent=g1202.t1;
OX465274.1_Tachina_grossa_genome_assembly,_chromosome:_1	AUGUSTUS	CDS	11716001	11716893	1	-	0	ID=g1202.t1.CDS2;Parent=g1202.t1;
OX465274.1_Tachina_grossa_genome_assembly,_chromosome:_1	AUGUSTUS	exon	11716001	11716893	.	-	.	ID=g1202.t1.exon2;Parent=g1202.t1;
OX465274.1_Tachina_grossa_genome_assembly,_chromosome:_1	AUGUSTUS	start_codon	11716891	11716893	.	-	0	ID=g1202.t1.start1;Parent=g1202.t1;
OX465274.1_Tachina_grossa_genome_assembly,_chromosome:_1	AUGUSTUS	gene	11721584	11722861	.	+	.	ID=g1203;
OX465274.1_Tachina_grossa_genome_assembly,_chromosome:_1	AUGUSTUS	mRNA	11721584	11722861	0.41	+	.	ID=g1203.t1;Parent=g1203;
OX465274.1_Tachina_grossa_genome_assembly,_chromosome:_1	AUGUSTUS	start_codon	11721584	11721586	.	+	0	ID=g1203.t1.start1;Parent=g1203.t1;
OX465274.1_Tachina_grossa_genome_assembly,_chromosome:_1	AUGUSTUS	CDS	11721584	11722108	0.91	+	0	ID=g1203.t1.CDS1;Parent=g1203.t1;
OX465274.1_Tachina_grossa_genome_assembly,_chromosome:_1	AUGUSTUS	exon	11721584	11722108	.	+	.	ID=g1203.t1.exon1;Parent=g1203.t1;
OX465274.1_Tachina_grossa_genome_assembly,_chromosome:_1	AUGUSTUS	intron	11722109	11722492	0.9	+	.	ID=g1203.t1.intron1;Parent=g1203.t1;
OX465274.1_Tachina_grossa_genome_assembly,_chromosome:_1	AUGUSTUS	CDS	11722493	11722625	0.52	+	0	ID=g1203.t1.CDS2;Parent=g1203.t1;
OX465274.1_Tachina_grossa_genome_assembly,_chromosome:_1	AUGUSTUS	exon	11722493	11722625	.	+	.	ID=g1203.t1.exon2;Parent=g1203.t1;
OX465274.1_Tachina_grossa_genome_assembly,_chromosome:_1	AUGUSTUS	intron	11722626	11722751	0.44	+	.	ID=g1203.t1.intron2;Parent=g1203.t1;
OX465274.1_Tachina_grossa_genome_assembly,_chromosome:_1	AUGUSTUS	CDS	11722752	11722861	0.61	+	2	ID=g1203.t1.CDS3;Parent=g1203.t1;
OX465274.1_Tachina_grossa_genome_assembly,_chromosome:_1	AUGUSTUS	exon	11722752	11722861	.	+	.	ID=g1203.t1.exon3;Parent=g1203.t1;
OX465274.1_Tachina_grossa_genome_assembly,_chromosome:_1	AUGUSTUS	stop_codon	11722859	11722861	.	+	0	ID=g1203.t1.stop1;Parent=g1203.t1;
OX465274.1_Tachina_grossa_genome_assembly,_chromosome:_1	AUGUSTUS	mRNA	11722505	11722861	0.33	+	.	ID=g1203.t2;Parent=g1203;
OX465274.1_Tachina_grossa_genome_assembly,_chromosome:_1	AUGUSTUS	start_codon	11722505	11722507	.	+	0	ID=g1203.t2.start1;Parent=g1203.t2;
OX465274.1_Tachina_grossa_genome_assembly,_chromosome:_1	AUGUSTUS	CDS	11722505	11722625	0.41	+	0	ID=g1203.t2.CDS1;Parent=g1203.t2;
OX465274.1_Tachina_grossa_genome_assembly,_chromosome:_1	AUGUSTUS	exon	11722505	11722625	.	+	.	ID=g1203.t2.exon1;Parent=g1203.t2;
OX465274.1_Tachina_grossa_genome_assembly,_chromosome:_1	AUGUSTUS	intron	11722626	11722751	0.33	+	.	ID=g1203.t2.intron1;Parent=g1203.t2;
OX465274.1_Tachina_grossa_genome_assembly,_chromosome:_1	AUGUSTUS	CDS	11722752	11722861	0.56	+	2	ID=g1203.t2.CDS2;Parent=g1203.t2;
OX465274.1_Tachina_grossa_genome_assembly,_chromosome:_1	AUGUSTUS	exon	11722752	11722861	.	+	.	ID=g1203.t2.exon2;Parent=g1203.t2;
OX465274.1_Tachina_grossa_genome_assembly,_chromosome:_1	AUGUSTUS	stop_codon	11722859	11722861	.	+	0	ID=g1203.t2.stop1;Parent=g1203.t2;
OX465274.1_Tachina_grossa_genome_assembly,_chromosome:_1	AUGUSTUS	gene	11731054	11735308	.	-	.	ID=g1204;
OX465274.1_Tachina_grossa_genome_assembly,_chromosome:_1	AUGUSTUS	mRNA	11731054	11735308	1	-	.	ID=g1204.t1;Parent=g1204;
OX465274.1_Tachina_grossa_genome_assembly,_chromosome:_1	AUGUSTUS	stop_codon	11731054	11731056	.	-	0	ID=g1204.t1.stop1;Parent=g1204.t1;
OX465274.1_Tachina_grossa_genome_assembly,_chromosome:_1	AUGUSTUS	CDS	11731054	11733568	1	-	1	ID=g1204.t1.CDS1;Parent=g1204.t1;
OX465274.1_Tachina_grossa_genome_assembly,_chromosome:_1	AUGUSTUS	exon	11731054	11733568	.	-	.	ID=g1204.t1.exon1;Parent=g1204.t1;
OX465274.1_Tachina_grossa_genome_assembly,_chromosome:_1	AUGUSTUS	intron	11733569	11734418	1	-	.	ID=g1204.t1.intron1;Parent=g1204.t1;
OX465274.1_Tachina_grossa_genome_assembly,_chromosome:_1	AUGUSTUS	CDS	11734419	11735308	1	-	0	ID=g1204.t1.CDS2;Parent=g1204.t1;
OX465274.1_Tachina_grossa_genome_assembly,_chromosome:_1	AUGUSTUS	exon	11734419	11735308	.	-	.	ID=g1204.t1.exon2;Parent=g1204.t1;
OX465274.1_Tachina_grossa_genome_assembly,_chromosome:_1	AUGUSTUS	start_codon	11735306	11735308	.	-	0	ID=g1204.t1.start1;Parent=g1204.t1;
OX465274.1_Tachina_grossa_genome_assembly,_chromosome:_1	AUGUSTUS	gene	11737589	11740861	.	+	.	ID=g1205;
OX465274.1_Tachina_grossa_genome_assembly,_chromosome:_1	AUGUSTUS	mRNA	11737589	11740861	1	+	.	ID=g1205.t1;Parent=g1205;
OX465274.1_Tachina_grossa_genome_assembly,_chromosome:_1	AUGUSTUS	start_codon	11737589	11737591	.	+	0	ID=g1205.t1.start1;Parent=g1205.t1;
OX465274.1_Tachina_grossa_genome_assembly,_chromosome:_1	AUGUSTUS	CDS	11737589	11737665	1	+	0	ID=g1205.t1.CDS1;Parent=g1205.t1;
OX465274.1_Tachina_grossa_genome_assembly,_chromosome:_1	AUGUSTUS	exon	11737589	11737665	.	+	.	ID=g1205.t1.exon1;Parent=g1205.t1;
OX465274.1_Tachina_grossa_genome_assembly,_chromosome:_1	AUGUSTUS	intron	11737666	11738025	1	+	.	ID=g1205.t1.intron1;Parent=g1205.t1;
OX465274.1_Tachina_grossa_genome_assembly,_chromosome:_1	AUGUSTUS	CDS	11738026	11738224	1	+	1	ID=g1205.t1.CDS2;Parent=g1205.t1;
OX465274.1_Tachina_grossa_genome_assembly,_chromosome:_1	AUGUSTUS	exon	11738026	11738224	.	+	.	ID=g1205.t1.exon2;Parent=g1205.t1;
OX465274.1_Tachina_grossa_genome_assembly,_chromosome:_1	AUGUSTUS	intron	11738225	11738349	1	+	.	ID=g1205.t1.intron2;Parent=g1205.t1;
OX465274.1_Tachina_grossa_genome_assembly,_chromosome:_1	AUGUSTUS	CDS	11738350	11739626	1	+	0	ID=g1205.t1.CDS3;Parent=g1205.t1;
OX465274.1_Tachina_grossa_genome_assembly,_chromosome:_1	AUGUSTUS	exon	11738350	11739626	.	+	.	ID=g1205.t1.exon3;Parent=g1205.t1;
OX465274.1_Tachina_grossa_genome_assembly,_chromosome:_1	AUGUSTUS	intron	11739627	11739839	1	+	.	ID=g1205.t1.intron3;Parent=g1205.t1;
OX465274.1_Tachina_grossa_genome_assembly,_chromosome:_1	AUGUSTUS	CDS	11739840	11739993	1	+	1	ID=g1205.t1.CDS4;Parent=g1205.t1;
OX465274.1_Tachina_grossa_genome_assembly,_chromosome:_1	AUGUSTUS	exon	11739840	11739993	.	+	.	ID=g1205.t1.exon4;Parent=g1205.t1;
OX465274.1_Tachina_grossa_genome_assembly,_chromosome:_1	AUGUSTUS	intron	11739994	11740068	1	+	.	ID=g1205.t1.intron4;Parent=g1205.t1;
OX465274.1_Tachina_grossa_genome_assembly,_chromosome:_1	AUGUSTUS	CDS	11740069	11740234	1	+	0	ID=g1205.t1.CDS5;Parent=g1205.t1;
OX465274.1_Tachina_grossa_genome_assembly,_chromosome:_1	AUGUSTUS	exon	11740069	11740234	.	+	.	ID=g1205.t1.exon5;Parent=g1205.t1;
OX465274.1_Tachina_grossa_genome_assembly,_chromosome:_1	AUGUSTUS	intron	11740235	11740298	1	+	.	ID=g1205.t1.intron5;Parent=g1205.t1;
OX465274.1_Tachina_grossa_genome_assembly,_chromosome:_1	AUGUSTUS	CDS	11740299	11740646	1	+	2	ID=g1205.t1.CDS6;Parent=g1205.t1;
OX465274.1_Tachina_grossa_genome_assembly,_chromosome:_1	AUGUSTUS	exon	11740299	11740646	.	+	.	ID=g1205.t1.exon6;Parent=g1205.t1;
OX465274.1_Tachina_grossa_genome_assembly,_chromosome:_1	AUGUSTUS	intron	11740647	11740721	1	+	.	ID=g1205.t1.intron6;Parent=g1205.t1;
OX465274.1_Tachina_grossa_genome_assembly,_chromosome:_1	AUGUSTUS	CDS	11740722	11740861	1	+	2	ID=g1205.t1.CDS7;Parent=g1205.t1;
OX465274.1_Tachina_grossa_genome_assembly,_chromosome:_1	AUGUSTUS	exon	11740722	11740861	.	+	.	ID=g1205.t1.exon7;Parent=g1205.t1;
OX465274.1_Tachina_grossa_genome_assembly,_chromosome:_1	AUGUSTUS	stop_codon	11740859	11740861	.	+	0	ID=g1205.t1.stop1;Parent=g1205.t1;
OX465274.1_Tachina_grossa_genome_assembly,_chromosome:_1	AUGUSTUS	gene	11746571	11752796	.	-	.	ID=g1206;
OX465274.1_Tachina_grossa_genome_assembly,_chromosome:_1	AUGUSTUS	mRNA	11746571	11752796	1	-	.	ID=g1206.t1;Parent=g1206;
OX465274.1_Tachina_grossa_genome_assembly,_chromosome:_1	AUGUSTUS	stop_codon	11746571	11746573	.	-	0	ID=g1206.t1.stop1;Parent=g1206.t1;
OX465274.1_Tachina_grossa_genome_assembly,_chromosome:_1	AUGUSTUS	CDS	11746571	11746625	1	-	1	ID=g1206.t1.CDS1;Parent=g1206.t1;
OX465274.1_Tachina_grossa_genome_assembly,_chromosome:_1	AUGUSTUS	exon	11746571	11746625	.	-	.	ID=g1206.t1.exon1;Parent=g1206.t1;
OX465274.1_Tachina_grossa_genome_assembly,_chromosome:_1	AUGUSTUS	intron	11746626	11746700	1	-	.	ID=g1206.t1.intron1;Parent=g1206.t1;
OX465274.1_Tachina_grossa_genome_assembly,_chromosome:_1	AUGUSTUS	CDS	11746701	11746864	1	-	0	ID=g1206.t1.CDS2;Parent=g1206.t1;
OX465274.1_Tachina_grossa_genome_assembly,_chromosome:_1	AUGUSTUS	exon	11746701	11746864	.	-	.	ID=g1206.t1.exon2;Parent=g1206.t1;
OX465274.1_Tachina_grossa_genome_assembly,_chromosome:_1	AUGUSTUS	intron	11746865	11747530	1	-	.	ID=g1206.t1.intron2;Parent=g1206.t1;
OX465274.1_Tachina_grossa_genome_assembly,_chromosome:_1	AUGUSTUS	CDS	11747531	11747690	1	-	1	ID=g1206.t1.CDS3;Parent=g1206.t1;
OX465274.1_Tachina_grossa_genome_assembly,_chromosome:_1	AUGUSTUS	exon	11747531	11747690	.	-	.	ID=g1206.t1.exon3;Parent=g1206.t1;
OX465274.1_Tachina_grossa_genome_assembly,_chromosome:_1	AUGUSTUS	intron	11747691	11747759	1	-	.	ID=g1206.t1.intron3;Parent=g1206.t1;
OX465274.1_Tachina_grossa_genome_assembly,_chromosome:_1	AUGUSTUS	CDS	11747760	11747952	1	-	2	ID=g1206.t1.CDS4;Parent=g1206.t1;
OX465274.1_Tachina_grossa_genome_assembly,_chromosome:_1	AUGUSTUS	exon	11747760	11747952	.	-	.	ID=g1206.t1.exon4;Parent=g1206.t1;
OX465274.1_Tachina_grossa_genome_assembly,_chromosome:_1	AUGUSTUS	intron	11747953	11748026	1	-	.	ID=g1206.t1.intron4;Parent=g1206.t1;
OX465274.1_Tachina_grossa_genome_assembly,_chromosome:_1	AUGUSTUS	CDS	11748027	11748231	1	-	0	ID=g1206.t1.CDS5;Parent=g1206.t1;
OX465274.1_Tachina_grossa_genome_assembly,_chromosome:_1	AUGUSTUS	exon	11748027	11748231	.	-	.	ID=g1206.t1.exon5;Parent=g1206.t1;
OX465274.1_Tachina_grossa_genome_assembly,_chromosome:_1	AUGUSTUS	intron	11748232	11748578	1	-	.	ID=g1206.t1.intron5;Parent=g1206.t1;
OX465274.1_Tachina_grossa_genome_assembly,_chromosome:_1	AUGUSTUS	CDS	11748579	11748727	1	-	2	ID=g1206.t1.CDS6;Parent=g1206.t1;
OX465274.1_Tachina_grossa_genome_assembly,_chromosome:_1	AUGUSTUS	exon	11748579	11748727	.	-	.	ID=g1206.t1.exon6;Parent=g1206.t1;
OX465274.1_Tachina_grossa_genome_assembly,_chromosome:_1	AUGUSTUS	intron	11748728	11748789	1	-	.	ID=g1206.t1.intron6;Parent=g1206.t1;
OX465274.1_Tachina_grossa_genome_assembly,_chromosome:_1	AUGUSTUS	CDS	11748790	11748981	1	-	2	ID=g1206.t1.CDS7;Parent=g1206.t1;
OX465274.1_Tachina_grossa_genome_assembly,_chromosome:_1	AUGUSTUS	exon	11748790	11748981	.	-	.	ID=g1206.t1.exon7;Parent=g1206.t1;
OX465274.1_Tachina_grossa_genome_assembly,_chromosome:_1	AUGUSTUS	intron	11748982	11749062	1	-	.	ID=g1206.t1.intron7;Parent=g1206.t1;
OX465274.1_Tachina_grossa_genome_assembly,_chromosome:_1	AUGUSTUS	CDS	11749063	11749186	1	-	0	ID=g1206.t1.CDS8;Parent=g1206.t1;
OX465274.1_Tachina_grossa_genome_assembly,_chromosome:_1	AUGUSTUS	exon	11749063	11749186	.	-	.	ID=g1206.t1.exon8;Parent=g1206.t1;
OX465274.1_Tachina_grossa_genome_assembly,_chromosome:_1	AUGUSTUS	intron	11749187	11749241	1	-	.	ID=g1206.t1.intron8;Parent=g1206.t1;
OX465274.1_Tachina_grossa_genome_assembly,_chromosome:_1	AUGUSTUS	CDS	11749242	11749750	1	-	2	ID=g1206.t1.CDS9;Parent=g1206.t1;
OX465274.1_Tachina_grossa_genome_assembly,_chromosome:_1	AUGUSTUS	exon	11749242	11749750	.	-	.	ID=g1206.t1.exon9;Parent=g1206.t1;
OX465274.1_Tachina_grossa_genome_assembly,_chromosome:_1	AUGUSTUS	intron	11749751	11749915	1	-	.	ID=g1206.t1.intron9;Parent=g1206.t1;
OX465274.1_Tachina_grossa_genome_assembly,_chromosome:_1	AUGUSTUS	CDS	11749916	11750092	1	-	2	ID=g1206.t1.CDS10;Parent=g1206.t1;
OX465274.1_Tachina_grossa_genome_assembly,_chromosome:_1	AUGUSTUS	exon	11749916	11750092	.	-	.	ID=g1206.t1.exon10;Parent=g1206.t1;
OX465274.1_Tachina_grossa_genome_assembly,_chromosome:_1	AUGUSTUS	intron	11750093	11750150	1	-	.	ID=g1206.t1.intron10;Parent=g1206.t1;
OX465274.1_Tachina_grossa_genome_assembly,_chromosome:_1	AUGUSTUS	CDS	11750151	11750385	1	-	0	ID=g1206.t1.CDS11;Parent=g1206.t1;
OX465274.1_Tachina_grossa_genome_assembly,_chromosome:_1	AUGUSTUS	exon	11750151	11750385	.	-	.	ID=g1206.t1.exon11;Parent=g1206.t1;
OX465274.1_Tachina_grossa_genome_assembly,_chromosome:_1	AUGUSTUS	intron	11750386	11751603	1	-	.	ID=g1206.t1.intron11;Parent=g1206.t1;
OX465274.1_Tachina_grossa_genome_assembly,_chromosome:_1	AUGUSTUS	CDS	11751604	11751935	1	-	2	ID=g1206.t1.CDS12;Parent=g1206.t1;
OX465274.1_Tachina_grossa_genome_assembly,_chromosome:_1	AUGUSTUS	exon	11751604	11751935	.	-	.	ID=g1206.t1.exon12;Parent=g1206.t1;
OX465274.1_Tachina_grossa_genome_assembly,_chromosome:_1	AUGUSTUS	intron	11751936	11752495	1	-	.	ID=g1206.t1.intron12;Parent=g1206.t1;
OX465274.1_Tachina_grossa_genome_assembly,_chromosome:_1	AUGUSTUS	CDS	11752496	11752796	1	-	0	ID=g1206.t1.CDS13;Parent=g1206.t1;
OX465274.1_Tachina_grossa_genome_assembly,_chromosome:_1	AUGUSTUS	exon	11752496	11752796	.	-	.	ID=g1206.t1.exon13;Parent=g1206.t1;
OX465274.1_Tachina_grossa_genome_assembly,_chromosome:_1	AUGUSTUS	start_codon	11752794	11752796	.	-	0	ID=g1206.t1.start1;Parent=g1206.t1;
OX465274.1_Tachina_grossa_genome_assembly,_chromosome:_1	AUGUSTUS	gene	11755881	11761730	.	+	.	ID=g1207;
OX465274.1_Tachina_grossa_genome_assembly,_chromosome:_1	AUGUSTUS	mRNA	11755881	11761730	1	+	.	ID=g1207.t1;Parent=g1207;
OX465274.1_Tachina_grossa_genome_assembly,_chromosome:_1	AUGUSTUS	start_codon	11755881	11755883	.	+	0	ID=g1207.t1.start1;Parent=g1207.t1;
OX465274.1_Tachina_grossa_genome_assembly,_chromosome:_1	AUGUSTUS	CDS	11755881	11755995	1	+	0	ID=g1207.t1.CDS1;Parent=g1207.t1;
OX465274.1_Tachina_grossa_genome_assembly,_chromosome:_1	AUGUSTUS	exon	11755881	11755995	.	+	.	ID=g1207.t1.exon1;Parent=g1207.t1;
OX465274.1_Tachina_grossa_genome_assembly,_chromosome:_1	AUGUSTUS	intron	11755996	11760431	1	+	.	ID=g1207.t1.intron1;Parent=g1207.t1;
OX465274.1_Tachina_grossa_genome_assembly,_chromosome:_1	AUGUSTUS	CDS	11760432	11760587	1	+	2	ID=g1207.t1.CDS2;Parent=g1207.t1;
OX465274.1_Tachina_grossa_genome_assembly,_chromosome:_1	AUGUSTUS	exon	11760432	11760587	.	+	.	ID=g1207.t1.exon2;Parent=g1207.t1;
OX465274.1_Tachina_grossa_genome_assembly,_chromosome:_1	AUGUSTUS	intron	11760588	11760667	1	+	.	ID=g1207.t1.intron2;Parent=g1207.t1;
OX465274.1_Tachina_grossa_genome_assembly,_chromosome:_1	AUGUSTUS	CDS	11760668	11761513	1	+	2	ID=g1207.t1.CDS3;Parent=g1207.t1;
OX465274.1_Tachina_grossa_genome_assembly,_chromosome:_1	AUGUSTUS	exon	11760668	11761513	.	+	.	ID=g1207.t1.exon3;Parent=g1207.t1;
OX465274.1_Tachina_grossa_genome_assembly,_chromosome:_1	AUGUSTUS	intron	11761514	11761584	1	+	.	ID=g1207.t1.intron3;Parent=g1207.t1;
OX465274.1_Tachina_grossa_genome_assembly,_chromosome:_1	AUGUSTUS	CDS	11761585	11761730	1	+	2	ID=g1207.t1.CDS4;Parent=g1207.t1;
OX465274.1_Tachina_grossa_genome_assembly,_chromosome:_1	AUGUSTUS	exon	11761585	11761730	.	+	.	ID=g1207.t1.exon4;Parent=g1207.t1;
OX465274.1_Tachina_grossa_genome_assembly,_chromosome:_1	AUGUSTUS	stop_codon	11761728	11761730	.	+	0	ID=g1207.t1.stop1;Parent=g1207.t1;
OX465274.1_Tachina_grossa_genome_assembly,_chromosome:_1	AUGUSTUS	gene	11767489	11769358	.	-	.	ID=g1208;
OX465274.1_Tachina_grossa_genome_assembly,_chromosome:_1	AUGUSTUS	mRNA	11767489	11769358	1	-	.	ID=g1208.t1;Parent=g1208;
OX465274.1_Tachina_grossa_genome_assembly,_chromosome:_1	AUGUSTUS	stop_codon	11767489	11767491	.	-	0	ID=g1208.t1.stop1;Parent=g1208.t1;
OX465274.1_Tachina_grossa_genome_assembly,_chromosome:_1	AUGUSTUS	CDS	11767489	11767672	1	-	1	ID=g1208.t1.CDS1;Parent=g1208.t1;
OX465274.1_Tachina_grossa_genome_assembly,_chromosome:_1	AUGUSTUS	exon	11767489	11767672	.	-	.	ID=g1208.t1.exon1;Parent=g1208.t1;
OX465274.1_Tachina_grossa_genome_assembly,_chromosome:_1	AUGUSTUS	intron	11767673	11768000	1	-	.	ID=g1208.t1.intron1;Parent=g1208.t1;
OX465274.1_Tachina_grossa_genome_assembly,_chromosome:_1	AUGUSTUS	CDS	11768001	11768122	1	-	0	ID=g1208.t1.CDS2;Parent=g1208.t1;
OX465274.1_Tachina_grossa_genome_assembly,_chromosome:_1	AUGUSTUS	exon	11768001	11768122	.	-	.	ID=g1208.t1.exon2;Parent=g1208.t1;
OX465274.1_Tachina_grossa_genome_assembly,_chromosome:_1	AUGUSTUS	intron	11768123	11768198	1	-	.	ID=g1208.t1.intron2;Parent=g1208.t1;
OX465274.1_Tachina_grossa_genome_assembly,_chromosome:_1	AUGUSTUS	CDS	11768199	11768887	1	-	2	ID=g1208.t1.CDS3;Parent=g1208.t1;
OX465274.1_Tachina_grossa_genome_assembly,_chromosome:_1	AUGUSTUS	exon	11768199	11768887	.	-	.	ID=g1208.t1.exon3;Parent=g1208.t1;
OX465274.1_Tachina_grossa_genome_assembly,_chromosome:_1	AUGUSTUS	intron	11768888	11768954	1	-	.	ID=g1208.t1.intron3;Parent=g1208.t1;
OX465274.1_Tachina_grossa_genome_assembly,_chromosome:_1	AUGUSTUS	CDS	11768955	11768988	1	-	0	ID=g1208.t1.CDS4;Parent=g1208.t1;
OX465274.1_Tachina_grossa_genome_assembly,_chromosome:_1	AUGUSTUS	exon	11768955	11768988	.	-	.	ID=g1208.t1.exon4;Parent=g1208.t1;
OX465274.1_Tachina_grossa_genome_assembly,_chromosome:_1	AUGUSTUS	intron	11768989	11769304	1	-	.	ID=g1208.t1.intron4;Parent=g1208.t1;
OX465274.1_Tachina_grossa_genome_assembly,_chromosome:_1	AUGUSTUS	CDS	11769305	11769358	1	-	0	ID=g1208.t1.CDS5;Parent=g1208.t1;
OX465274.1_Tachina_grossa_genome_assembly,_chromosome:_1	AUGUSTUS	exon	11769305	11769358	.	-	.	ID=g1208.t1.exon5;Parent=g1208.t1;
OX465274.1_Tachina_grossa_genome_assembly,_chromosome:_1	AUGUSTUS	start_codon	11769356	11769358	.	-	0	ID=g1208.t1.start1;Parent=g1208.t1;
OX465274.1_Tachina_grossa_genome_assembly,_chromosome:_1	AUGUSTUS	gene	11795942	11798668	.	-	.	ID=g1209;
OX465274.1_Tachina_grossa_genome_assembly,_chromosome:_1	AUGUSTUS	mRNA	11795942	11798668	1	-	.	ID=g1209.t1;Parent=g1209;
OX465274.1_Tachina_grossa_genome_assembly,_chromosome:_1	AUGUSTUS	stop_codon	11795942	11795944	.	-	0	ID=g1209.t1.stop1;Parent=g1209.t1;
OX465274.1_Tachina_grossa_genome_assembly,_chromosome:_1	AUGUSTUS	CDS	11795942	11797024	1	-	0	ID=g1209.t1.CDS1;Parent=g1209.t1;
OX465274.1_Tachina_grossa_genome_assembly,_chromosome:_1	AUGUSTUS	exon	11795942	11797024	.	-	.	ID=g1209.t1.exon1;Parent=g1209.t1;
OX465274.1_Tachina_grossa_genome_assembly,_chromosome:_1	AUGUSTUS	intron	11797025	11798527	1	-	.	ID=g1209.t1.intron1;Parent=g1209.t1;
OX465274.1_Tachina_grossa_genome_assembly,_chromosome:_1	AUGUSTUS	CDS	11798528	11798668	1	-	0	ID=g1209.t1.CDS2;Parent=g1209.t1;
OX465274.1_Tachina_grossa_genome_assembly,_chromosome:_1	AUGUSTUS	exon	11798528	11798668	.	-	.	ID=g1209.t1.exon2;Parent=g1209.t1;
OX465274.1_Tachina_grossa_genome_assembly,_chromosome:_1	AUGUSTUS	start_codon	11798666	11798668	.	-	0	ID=g1209.t1.start1;Parent=g1209.t1;
OX465274.1_Tachina_grossa_genome_assembly,_chromosome:_1	AUGUSTUS	gene	11803614	11813049	.	+	.	ID=g1210;
OX465274.1_Tachina_grossa_genome_assembly,_chromosome:_1	AUGUSTUS	mRNA	11803614	11813049	1	+	.	ID=g1210.t1;Parent=g1210;
OX465274.1_Tachina_grossa_genome_assembly,_chromosome:_1	AUGUSTUS	start_codon	11803614	11803616	.	+	0	ID=g1210.t1.start1;Parent=g1210.t1;
OX465274.1_Tachina_grossa_genome_assembly,_chromosome:_1	AUGUSTUS	CDS	11803614	11803706	1	+	0	ID=g1210.t1.CDS1;Parent=g1210.t1;
OX465274.1_Tachina_grossa_genome_assembly,_chromosome:_1	AUGUSTUS	exon	11803614	11803706	.	+	.	ID=g1210.t1.exon1;Parent=g1210.t1;
OX465274.1_Tachina_grossa_genome_assembly,_chromosome:_1	AUGUSTUS	intron	11803707	11812098	1	+	.	ID=g1210.t1.intron1;Parent=g1210.t1;
OX465274.1_Tachina_grossa_genome_assembly,_chromosome:_1	AUGUSTUS	CDS	11812099	11812183	1	+	0	ID=g1210.t1.CDS2;Parent=g1210.t1;
OX465274.1_Tachina_grossa_genome_assembly,_chromosome:_1	AUGUSTUS	exon	11812099	11812183	.	+	.	ID=g1210.t1.exon2;Parent=g1210.t1;
OX465274.1_Tachina_grossa_genome_assembly,_chromosome:_1	AUGUSTUS	intron	11812184	11812370	1	+	.	ID=g1210.t1.intron2;Parent=g1210.t1;
OX465274.1_Tachina_grossa_genome_assembly,_chromosome:_1	AUGUSTUS	CDS	11812371	11812558	1	+	2	ID=g1210.t1.CDS3;Parent=g1210.t1;
OX465274.1_Tachina_grossa_genome_assembly,_chromosome:_1	AUGUSTUS	exon	11812371	11812558	.	+	.	ID=g1210.t1.exon3;Parent=g1210.t1;
OX465274.1_Tachina_grossa_genome_assembly,_chromosome:_1	AUGUSTUS	intron	11812559	11812647	1	+	.	ID=g1210.t1.intron3;Parent=g1210.t1;
OX465274.1_Tachina_grossa_genome_assembly,_chromosome:_1	AUGUSTUS	CDS	11812648	11813049	1	+	0	ID=g1210.t1.CDS4;Parent=g1210.t1;
OX465274.1_Tachina_grossa_genome_assembly,_chromosome:_1	AUGUSTUS	exon	11812648	11813049	.	+	.	ID=g1210.t1.exon4;Parent=g1210.t1;
OX465274.1_Tachina_grossa_genome_assembly,_chromosome:_1	AUGUSTUS	stop_codon	11813047	11813049	.	+	0	ID=g1210.t1.stop1;Parent=g1210.t1;
OX465274.1_Tachina_grossa_genome_assembly,_chromosome:_1	AUGUSTUS	gene	11818160	11819517	.	-	.	ID=g1211;
OX465274.1_Tachina_grossa_genome_assembly,_chromosome:_1	AUGUSTUS	mRNA	11818160	11819517	1	-	.	ID=g1211.t1;Parent=g1211;
OX465274.1_Tachina_grossa_genome_assembly,_chromosome:_1	AUGUSTUS	stop_codon	11818160	11818162	.	-	0	ID=g1211.t1.stop1;Parent=g1211.t1;
OX465274.1_Tachina_grossa_genome_assembly,_chromosome:_1	AUGUSTUS	CDS	11818160	11818592	1	-	1	ID=g1211.t1.CDS1;Parent=g1211.t1;
OX465274.1_Tachina_grossa_genome_assembly,_chromosome:_1	AUGUSTUS	exon	11818160	11818592	.	-	.	ID=g1211.t1.exon1;Parent=g1211.t1;
OX465274.1_Tachina_grossa_genome_assembly,_chromosome:_1	AUGUSTUS	intron	11818593	11818659	1	-	.	ID=g1211.t1.intron1;Parent=g1211.t1;
OX465274.1_Tachina_grossa_genome_assembly,_chromosome:_1	AUGUSTUS	CDS	11818660	11818826	1	-	0	ID=g1211.t1.CDS2;Parent=g1211.t1;
OX465274.1_Tachina_grossa_genome_assembly,_chromosome:_1	AUGUSTUS	exon	11818660	11818826	.	-	.	ID=g1211.t1.exon2;Parent=g1211.t1;
OX465274.1_Tachina_grossa_genome_assembly,_chromosome:_1	AUGUSTUS	intron	11818827	11819135	1	-	.	ID=g1211.t1.intron2;Parent=g1211.t1;
OX465274.1_Tachina_grossa_genome_assembly,_chromosome:_1	AUGUSTUS	CDS	11819136	11819353	1	-	2	ID=g1211.t1.CDS3;Parent=g1211.t1;
OX465274.1_Tachina_grossa_genome_assembly,_chromosome:_1	AUGUSTUS	exon	11819136	11819353	.	-	.	ID=g1211.t1.exon3;Parent=g1211.t1;
OX465274.1_Tachina_grossa_genome_assembly,_chromosome:_1	AUGUSTUS	intron	11819354	11819426	1	-	.	ID=g1211.t1.intron3;Parent=g1211.t1;
OX465274.1_Tachina_grossa_genome_assembly,_chromosome:_1	AUGUSTUS	CDS	11819427	11819517	1	-	0	ID=g1211.t1.CDS4;Parent=g1211.t1;
OX465274.1_Tachina_grossa_genome_assembly,_chromosome:_1	AUGUSTUS	exon	11819427	11819517	.	-	.	ID=g1211.t1.exon4;Parent=g1211.t1;
OX465274.1_Tachina_grossa_genome_assembly,_chromosome:_1	AUGUSTUS	start_codon	11819515	11819517	.	-	0	ID=g1211.t1.start1;Parent=g1211.t1;
OX465274.1_Tachina_grossa_genome_assembly,_chromosome:_1	AUGUSTUS	gene	11824839	11829364	.	+	.	ID=g1212;
OX465274.1_Tachina_grossa_genome_assembly,_chromosome:_1	AUGUSTUS	mRNA	11824839	11829364	1	+	.	ID=g1212.t1;Parent=g1212;
OX465274.1_Tachina_grossa_genome_assembly,_chromosome:_1	AUGUSTUS	start_codon	11824839	11824841	.	+	0	ID=g1212.t1.start1;Parent=g1212.t1;
OX465274.1_Tachina_grossa_genome_assembly,_chromosome:_1	AUGUSTUS	CDS	11824839	11824928	1	+	0	ID=g1212.t1.CDS1;Parent=g1212.t1;
OX465274.1_Tachina_grossa_genome_assembly,_chromosome:_1	AUGUSTUS	exon	11824839	11824928	.	+	.	ID=g1212.t1.exon1;Parent=g1212.t1;
OX465274.1_Tachina_grossa_genome_assembly,_chromosome:_1	AUGUSTUS	intron	11824929	11825024	1	+	.	ID=g1212.t1.intron1;Parent=g1212.t1;
OX465274.1_Tachina_grossa_genome_assembly,_chromosome:_1	AUGUSTUS	CDS	11825025	11825156	1	+	0	ID=g1212.t1.CDS2;Parent=g1212.t1;
OX465274.1_Tachina_grossa_genome_assembly,_chromosome:_1	AUGUSTUS	exon	11825025	11825156	.	+	.	ID=g1212.t1.exon2;Parent=g1212.t1;
OX465274.1_Tachina_grossa_genome_assembly,_chromosome:_1	AUGUSTUS	intron	11825157	11828096	1	+	.	ID=g1212.t1.intron2;Parent=g1212.t1;
OX465274.1_Tachina_grossa_genome_assembly,_chromosome:_1	AUGUSTUS	CDS	11828097	11828258	1	+	0	ID=g1212.t1.CDS3;Parent=g1212.t1;
OX465274.1_Tachina_grossa_genome_assembly,_chromosome:_1	AUGUSTUS	exon	11828097	11828258	.	+	.	ID=g1212.t1.exon3;Parent=g1212.t1;
OX465274.1_Tachina_grossa_genome_assembly,_chromosome:_1	AUGUSTUS	intron	11828259	11829022	1	+	.	ID=g1212.t1.intron3;Parent=g1212.t1;
OX465274.1_Tachina_grossa_genome_assembly,_chromosome:_1	AUGUSTUS	CDS	11829023	11829160	1	+	0	ID=g1212.t1.CDS4;Parent=g1212.t1;
OX465274.1_Tachina_grossa_genome_assembly,_chromosome:_1	AUGUSTUS	exon	11829023	11829160	.	+	.	ID=g1212.t1.exon4;Parent=g1212.t1;
OX465274.1_Tachina_grossa_genome_assembly,_chromosome:_1	AUGUSTUS	intron	11829161	11829253	1	+	.	ID=g1212.t1.intron4;Parent=g1212.t1;
OX465274.1_Tachina_grossa_genome_assembly,_chromosome:_1	AUGUSTUS	CDS	11829254	11829364	1	+	0	ID=g1212.t1.CDS5;Parent=g1212.t1;
OX465274.1_Tachina_grossa_genome_assembly,_chromosome:_1	AUGUSTUS	exon	11829254	11829364	.	+	.	ID=g1212.t1.exon5;Parent=g1212.t1;
OX465274.1_Tachina_grossa_genome_assembly,_chromosome:_1	AUGUSTUS	stop_codon	11829362	11829364	.	+	0	ID=g1212.t1.stop1;Parent=g1212.t1;
OX465274.1_Tachina_grossa_genome_assembly,_chromosome:_1	AUGUSTUS	gene	11833783	11838844	.	-	.	ID=g1213;
OX465274.1_Tachina_grossa_genome_assembly,_chromosome:_1	AUGUSTUS	mRNA	11833783	11838844	1	-	.	ID=g1213.t1;Parent=g1213;
OX465274.1_Tachina_grossa_genome_assembly,_chromosome:_1	AUGUSTUS	stop_codon	11833783	11833785	.	-	0	ID=g1213.t1.stop1;Parent=g1213.t1;
OX465274.1_Tachina_grossa_genome_assembly,_chromosome:_1	AUGUSTUS	CDS	11833783	11835432	1	-	0	ID=g1213.t1.CDS1;Parent=g1213.t1;
OX465274.1_Tachina_grossa_genome_assembly,_chromosome:_1	AUGUSTUS	exon	11833783	11835432	.	-	.	ID=g1213.t1.exon1;Parent=g1213.t1;
OX465274.1_Tachina_grossa_genome_assembly,_chromosome:_1	AUGUSTUS	intron	11835433	11835489	1	-	.	ID=g1213.t1.intron1;Parent=g1213.t1;
OX465274.1_Tachina_grossa_genome_assembly,_chromosome:_1	AUGUSTUS	CDS	11835490	11835791	1	-	2	ID=g1213.t1.CDS2;Parent=g1213.t1;
OX465274.1_Tachina_grossa_genome_assembly,_chromosome:_1	AUGUSTUS	exon	11835490	11835791	.	-	.	ID=g1213.t1.exon2;Parent=g1213.t1;
OX465274.1_Tachina_grossa_genome_assembly,_chromosome:_1	AUGUSTUS	intron	11835792	11838090	1	-	.	ID=g1213.t1.intron2;Parent=g1213.t1;
OX465274.1_Tachina_grossa_genome_assembly,_chromosome:_1	AUGUSTUS	CDS	11838091	11838844	1	-	0	ID=g1213.t1.CDS3;Parent=g1213.t1;
OX465274.1_Tachina_grossa_genome_assembly,_chromosome:_1	AUGUSTUS	exon	11838091	11838844	.	-	.	ID=g1213.t1.exon3;Parent=g1213.t1;
OX465274.1_Tachina_grossa_genome_assembly,_chromosome:_1	AUGUSTUS	start_codon	11838842	11838844	.	-	0	ID=g1213.t1.start1;Parent=g1213.t1;
OX465274.1_Tachina_grossa_genome_assembly,_chromosome:_1	AUGUSTUS	gene	11972526	11973538	.	-	.	ID=g1214;
OX465274.1_Tachina_grossa_genome_assembly,_chromosome:_1	AUGUSTUS	mRNA	11972526	11973538	1	-	.	ID=g1214.t1;Parent=g1214;
OX465274.1_Tachina_grossa_genome_assembly,_chromosome:_1	AUGUSTUS	stop_codon	11972526	11972528	.	-	0	ID=g1214.t1.stop1;Parent=g1214.t1;
OX465274.1_Tachina_grossa_genome_assembly,_chromosome:_1	AUGUSTUS	CDS	11972526	11972549	1	-	0	ID=g1214.t1.CDS1;Parent=g1214.t1;
OX465274.1_Tachina_grossa_genome_assembly,_chromosome:_1	AUGUSTUS	exon	11972526	11972549	.	-	.	ID=g1214.t1.exon1;Parent=g1214.t1;
OX465274.1_Tachina_grossa_genome_assembly,_chromosome:_1	AUGUSTUS	intron	11972550	11973034	1	-	.	ID=g1214.t1.intron1;Parent=g1214.t1;
OX465274.1_Tachina_grossa_genome_assembly,_chromosome:_1	AUGUSTUS	CDS	11973035	11973262	1	-	0	ID=g1214.t1.CDS2;Parent=g1214.t1;
OX465274.1_Tachina_grossa_genome_assembly,_chromosome:_1	AUGUSTUS	exon	11973035	11973262	.	-	.	ID=g1214.t1.exon2;Parent=g1214.t1;
OX465274.1_Tachina_grossa_genome_assembly,_chromosome:_1	AUGUSTUS	intron	11973263	11973322	1	-	.	ID=g1214.t1.intron2;Parent=g1214.t1;
OX465274.1_Tachina_grossa_genome_assembly,_chromosome:_1	AUGUSTUS	CDS	11973323	11973538	1	-	0	ID=g1214.t1.CDS3;Parent=g1214.t1;
OX465274.1_Tachina_grossa_genome_assembly,_chromosome:_1	AUGUSTUS	exon	11973323	11973538	.	-	.	ID=g1214.t1.exon3;Parent=g1214.t1;
OX465274.1_Tachina_grossa_genome_assembly,_chromosome:_1	AUGUSTUS	start_codon	11973536	11973538	.	-	0	ID=g1214.t1.start1;Parent=g1214.t1;
OX465274.1_Tachina_grossa_genome_assembly,_chromosome:_1	AUGUSTUS	gene	11975473	11976696	.	+	.	ID=g1215;
OX465274.1_Tachina_grossa_genome_assembly,_chromosome:_1	AUGUSTUS	mRNA	11975473	11976696	1	+	.	ID=g1215.t1;Parent=g1215;
OX465274.1_Tachina_grossa_genome_assembly,_chromosome:_1	AUGUSTUS	start_codon	11975473	11975475	.	+	0	ID=g1215.t1.start1;Parent=g1215.t1;
OX465274.1_Tachina_grossa_genome_assembly,_chromosome:_1	AUGUSTUS	CDS	11975473	11976696	1	+	0	ID=g1215.t1.CDS1;Parent=g1215.t1;
OX465274.1_Tachina_grossa_genome_assembly,_chromosome:_1	AUGUSTUS	exon	11975473	11976696	.	+	.	ID=g1215.t1.exon1;Parent=g1215.t1;
OX465274.1_Tachina_grossa_genome_assembly,_chromosome:_1	AUGUSTUS	stop_codon	11976694	11976696	.	+	0	ID=g1215.t1.stop1;Parent=g1215.t1;
OX465274.1_Tachina_grossa_genome_assembly,_chromosome:_1	AUGUSTUS	gene	11980794	11985188	.	-	.	ID=g1216;
OX465274.1_Tachina_grossa_genome_assembly,_chromosome:_1	AUGUSTUS	mRNA	11980794	11985188	1	-	.	ID=g1216.t1;Parent=g1216;
OX465274.1_Tachina_grossa_genome_assembly,_chromosome:_1	AUGUSTUS	stop_codon	11980794	11980796	.	-	0	ID=g1216.t1.stop1;Parent=g1216.t1;
OX465274.1_Tachina_grossa_genome_assembly,_chromosome:_1	AUGUSTUS	CDS	11980794	11981882	1	-	0	ID=g1216.t1.CDS1;Parent=g1216.t1;
OX465274.1_Tachina_grossa_genome_assembly,_chromosome:_1	AUGUSTUS	exon	11980794	11981882	.	-	.	ID=g1216.t1.exon1;Parent=g1216.t1;
OX465274.1_Tachina_grossa_genome_assembly,_chromosome:_1	AUGUSTUS	intron	11981883	11984599	1	-	.	ID=g1216.t1.intron1;Parent=g1216.t1;
OX465274.1_Tachina_grossa_genome_assembly,_chromosome:_1	AUGUSTUS	CDS	11984600	11984799	1	-	2	ID=g1216.t1.CDS2;Parent=g1216.t1;
OX465274.1_Tachina_grossa_genome_assembly,_chromosome:_1	AUGUSTUS	exon	11984600	11984799	.	-	.	ID=g1216.t1.exon2;Parent=g1216.t1;
OX465274.1_Tachina_grossa_genome_assembly,_chromosome:_1	AUGUSTUS	intron	11984800	11984859	1	-	.	ID=g1216.t1.intron2;Parent=g1216.t1;
OX465274.1_Tachina_grossa_genome_assembly,_chromosome:_1	AUGUSTUS	CDS	11984860	11984970	1	-	2	ID=g1216.t1.CDS3;Parent=g1216.t1;
OX465274.1_Tachina_grossa_genome_assembly,_chromosome:_1	AUGUSTUS	exon	11984860	11984970	.	-	.	ID=g1216.t1.exon3;Parent=g1216.t1;
OX465274.1_Tachina_grossa_genome_assembly,_chromosome:_1	AUGUSTUS	intron	11984971	11985094	1	-	.	ID=g1216.t1.intron3;Parent=g1216.t1;
OX465274.1_Tachina_grossa_genome_assembly,_chromosome:_1	AUGUSTUS	CDS	11985095	11985188	1	-	0	ID=g1216.t1.CDS4;Parent=g1216.t1;
OX465274.1_Tachina_grossa_genome_assembly,_chromosome:_1	AUGUSTUS	exon	11985095	11985188	.	-	.	ID=g1216.t1.exon4;Parent=g1216.t1;
OX465274.1_Tachina_grossa_genome_assembly,_chromosome:_1	AUGUSTUS	start_codon	11985186	11985188	.	-	0	ID=g1216.t1.start1;Parent=g1216.t1;
OX465274.1_Tachina_grossa_genome_assembly,_chromosome:_1	AUGUSTUS	gene	11987865	12000884	.	-	.	ID=g1217;
OX465274.1_Tachina_grossa_genome_assembly,_chromosome:_1	AUGUSTUS	mRNA	11987865	12000884	1	-	.	ID=g1217.t1;Parent=g1217;
OX465274.1_Tachina_grossa_genome_assembly,_chromosome:_1	AUGUSTUS	stop_codon	11987865	11987867	.	-	0	ID=g1217.t1.stop1;Parent=g1217.t1;
OX465274.1_Tachina_grossa_genome_assembly,_chromosome:_1	AUGUSTUS	CDS	11987865	11987983	1	-	2	ID=g1217.t1.CDS1;Parent=g1217.t1;
OX465274.1_Tachina_grossa_genome_assembly,_chromosome:_1	AUGUSTUS	exon	11987865	11987983	.	-	.	ID=g1217.t1.exon1;Parent=g1217.t1;
OX465274.1_Tachina_grossa_genome_assembly,_chromosome:_1	AUGUSTUS	intron	11987984	11991894	1	-	.	ID=g1217.t1.intron1;Parent=g1217.t1;
OX465274.1_Tachina_grossa_genome_assembly,_chromosome:_1	AUGUSTUS	CDS	11991895	11992044	1	-	2	ID=g1217.t1.CDS2;Parent=g1217.t1;
OX465274.1_Tachina_grossa_genome_assembly,_chromosome:_1	AUGUSTUS	exon	11991895	11992044	.	-	.	ID=g1217.t1.exon2;Parent=g1217.t1;
OX465274.1_Tachina_grossa_genome_assembly,_chromosome:_1	AUGUSTUS	intron	11992045	11992114	1	-	.	ID=g1217.t1.intron2;Parent=g1217.t1;
OX465274.1_Tachina_grossa_genome_assembly,_chromosome:_1	AUGUSTUS	CDS	11992115	11992275	1	-	1	ID=g1217.t1.CDS3;Parent=g1217.t1;
OX465274.1_Tachina_grossa_genome_assembly,_chromosome:_1	AUGUSTUS	exon	11992115	11992275	.	-	.	ID=g1217.t1.exon3;Parent=g1217.t1;
OX465274.1_Tachina_grossa_genome_assembly,_chromosome:_1	AUGUSTUS	intron	11992276	11992353	1	-	.	ID=g1217.t1.intron3;Parent=g1217.t1;
OX465274.1_Tachina_grossa_genome_assembly,_chromosome:_1	AUGUSTUS	CDS	11992354	11992663	1	-	2	ID=g1217.t1.CDS4;Parent=g1217.t1;
OX465274.1_Tachina_grossa_genome_assembly,_chromosome:_1	AUGUSTUS	exon	11992354	11992663	.	-	.	ID=g1217.t1.exon4;Parent=g1217.t1;
OX465274.1_Tachina_grossa_genome_assembly,_chromosome:_1	AUGUSTUS	intron	11992664	11994519	1	-	.	ID=g1217.t1.intron4;Parent=g1217.t1;
OX465274.1_Tachina_grossa_genome_assembly,_chromosome:_1	AUGUSTUS	CDS	11994520	11994606	1	-	2	ID=g1217.t1.CDS5;Parent=g1217.t1;
OX465274.1_Tachina_grossa_genome_assembly,_chromosome:_1	AUGUSTUS	exon	11994520	11994606	.	-	.	ID=g1217.t1.exon5;Parent=g1217.t1;
OX465274.1_Tachina_grossa_genome_assembly,_chromosome:_1	AUGUSTUS	intron	11994607	11994674	1	-	.	ID=g1217.t1.intron5;Parent=g1217.t1;
OX465274.1_Tachina_grossa_genome_assembly,_chromosome:_1	AUGUSTUS	CDS	11994675	11995565	1	-	2	ID=g1217.t1.CDS6;Parent=g1217.t1;
OX465274.1_Tachina_grossa_genome_assembly,_chromosome:_1	AUGUSTUS	exon	11994675	11995565	.	-	.	ID=g1217.t1.exon6;Parent=g1217.t1;
OX465274.1_Tachina_grossa_genome_assembly,_chromosome:_1	AUGUSTUS	intron	11995566	11995747	1	-	.	ID=g1217.t1.intron6;Parent=g1217.t1;
OX465274.1_Tachina_grossa_genome_assembly,_chromosome:_1	AUGUSTUS	CDS	11995748	11996150	1	-	0	ID=g1217.t1.CDS7;Parent=g1217.t1;
OX465274.1_Tachina_grossa_genome_assembly,_chromosome:_1	AUGUSTUS	exon	11995748	11996150	.	-	.	ID=g1217.t1.exon7;Parent=g1217.t1;
OX465274.1_Tachina_grossa_genome_assembly,_chromosome:_1	AUGUSTUS	intron	11996151	12000752	1	-	.	ID=g1217.t1.intron7;Parent=g1217.t1;
OX465274.1_Tachina_grossa_genome_assembly,_chromosome:_1	AUGUSTUS	CDS	12000753	12000884	1	-	0	ID=g1217.t1.CDS8;Parent=g1217.t1;
OX465274.1_Tachina_grossa_genome_assembly,_chromosome:_1	AUGUSTUS	exon	12000753	12000884	.	-	.	ID=g1217.t1.exon8;Parent=g1217.t1;
OX465274.1_Tachina_grossa_genome_assembly,_chromosome:_1	AUGUSTUS	start_codon	12000882	12000884	.	-	0	ID=g1217.t1.start1;Parent=g1217.t1;
OX465274.1_Tachina_grossa_genome_assembly,_chromosome:_1	AUGUSTUS	gene	12009762	12012695	.	-	.	ID=g1218;
OX465274.1_Tachina_grossa_genome_assembly,_chromosome:_1	AUGUSTUS	mRNA	12009762	12012695	1	-	.	ID=g1218.t1;Parent=g1218;
OX465274.1_Tachina_grossa_genome_assembly,_chromosome:_1	AUGUSTUS	stop_codon	12009762	12009764	.	-	0	ID=g1218.t1.stop1;Parent=g1218.t1;
OX465274.1_Tachina_grossa_genome_assembly,_chromosome:_1	AUGUSTUS	CDS	12009762	12010406	1	-	0	ID=g1218.t1.CDS1;Parent=g1218.t1;
OX465274.1_Tachina_grossa_genome_assembly,_chromosome:_1	AUGUSTUS	exon	12009762	12010406	.	-	.	ID=g1218.t1.exon1;Parent=g1218.t1;
OX465274.1_Tachina_grossa_genome_assembly,_chromosome:_1	AUGUSTUS	intron	12010407	12010496	1	-	.	ID=g1218.t1.intron1;Parent=g1218.t1;
OX465274.1_Tachina_grossa_genome_assembly,_chromosome:_1	AUGUSTUS	CDS	12010497	12012695	1	-	0	ID=g1218.t1.CDS2;Parent=g1218.t1;
OX465274.1_Tachina_grossa_genome_assembly,_chromosome:_1	AUGUSTUS	exon	12010497	12012695	.	-	.	ID=g1218.t1.exon2;Parent=g1218.t1;
OX465274.1_Tachina_grossa_genome_assembly,_chromosome:_1	AUGUSTUS	start_codon	12012693	12012695	.	-	0	ID=g1218.t1.start1;Parent=g1218.t1;
OX465274.1_Tachina_grossa_genome_assembly,_chromosome:_1	AUGUSTUS	gene	12014676	12030946	.	+	.	ID=g1219;
OX465274.1_Tachina_grossa_genome_assembly,_chromosome:_1	AUGUSTUS	mRNA	12014676	12030946	1	+	.	ID=g1219.t1;Parent=g1219;
OX465274.1_Tachina_grossa_genome_assembly,_chromosome:_1	AUGUSTUS	start_codon	12014676	12014678	.	+	0	ID=g1219.t1.start1;Parent=g1219.t1;
OX465274.1_Tachina_grossa_genome_assembly,_chromosome:_1	AUGUSTUS	CDS	12014676	12014730	1	+	0	ID=g1219.t1.CDS1;Parent=g1219.t1;
OX465274.1_Tachina_grossa_genome_assembly,_chromosome:_1	AUGUSTUS	exon	12014676	12014730	.	+	.	ID=g1219.t1.exon1;Parent=g1219.t1;
OX465274.1_Tachina_grossa_genome_assembly,_chromosome:_1	AUGUSTUS	intron	12014731	12014808	1	+	.	ID=g1219.t1.intron1;Parent=g1219.t1;
OX465274.1_Tachina_grossa_genome_assembly,_chromosome:_1	AUGUSTUS	CDS	12014809	12014909	1	+	2	ID=g1219.t1.CDS2;Parent=g1219.t1;
OX465274.1_Tachina_grossa_genome_assembly,_chromosome:_1	AUGUSTUS	exon	12014809	12014909	.	+	.	ID=g1219.t1.exon2;Parent=g1219.t1;
OX465274.1_Tachina_grossa_genome_assembly,_chromosome:_1	AUGUSTUS	intron	12014910	12015222	1	+	.	ID=g1219.t1.intron2;Parent=g1219.t1;
OX465274.1_Tachina_grossa_genome_assembly,_chromosome:_1	AUGUSTUS	CDS	12015223	12015808	1	+	0	ID=g1219.t1.CDS3;Parent=g1219.t1;
OX465274.1_Tachina_grossa_genome_assembly,_chromosome:_1	AUGUSTUS	exon	12015223	12015808	.	+	.	ID=g1219.t1.exon3;Parent=g1219.t1;
OX465274.1_Tachina_grossa_genome_assembly,_chromosome:_1	AUGUSTUS	intron	12015809	12020151	1	+	.	ID=g1219.t1.intron3;Parent=g1219.t1;
OX465274.1_Tachina_grossa_genome_assembly,_chromosome:_1	AUGUSTUS	CDS	12020152	12021904	1	+	2	ID=g1219.t1.CDS4;Parent=g1219.t1;
OX465274.1_Tachina_grossa_genome_assembly,_chromosome:_1	AUGUSTUS	exon	12020152	12021904	.	+	.	ID=g1219.t1.exon4;Parent=g1219.t1;
OX465274.1_Tachina_grossa_genome_assembly,_chromosome:_1	AUGUSTUS	intron	12021905	12022475	1	+	.	ID=g1219.t1.intron4;Parent=g1219.t1;
OX465274.1_Tachina_grossa_genome_assembly,_chromosome:_1	AUGUSTUS	CDS	12022476	12024748	1	+	1	ID=g1219.t1.CDS5;Parent=g1219.t1;
OX465274.1_Tachina_grossa_genome_assembly,_chromosome:_1	AUGUSTUS	exon	12022476	12024748	.	+	.	ID=g1219.t1.exon5;Parent=g1219.t1;
OX465274.1_Tachina_grossa_genome_assembly,_chromosome:_1	AUGUSTUS	intron	12024749	12024822	1	+	.	ID=g1219.t1.intron5;Parent=g1219.t1;
OX465274.1_Tachina_grossa_genome_assembly,_chromosome:_1	AUGUSTUS	CDS	12024823	12025720	1	+	2	ID=g1219.t1.CDS6;Parent=g1219.t1;
OX465274.1_Tachina_grossa_genome_assembly,_chromosome:_1	AUGUSTUS	exon	12024823	12025720	.	+	.	ID=g1219.t1.exon6;Parent=g1219.t1;
OX465274.1_Tachina_grossa_genome_assembly,_chromosome:_1	AUGUSTUS	intron	12025721	12025800	1	+	.	ID=g1219.t1.intron6;Parent=g1219.t1;
OX465274.1_Tachina_grossa_genome_assembly,_chromosome:_1	AUGUSTUS	CDS	12025801	12025922	1	+	1	ID=g1219.t1.CDS7;Parent=g1219.t1;
OX465274.1_Tachina_grossa_genome_assembly,_chromosome:_1	AUGUSTUS	exon	12025801	12025922	.	+	.	ID=g1219.t1.exon7;Parent=g1219.t1;
OX465274.1_Tachina_grossa_genome_assembly,_chromosome:_1	AUGUSTUS	intron	12025923	12030708	1	+	.	ID=g1219.t1.intron7;Parent=g1219.t1;
OX465274.1_Tachina_grossa_genome_assembly,_chromosome:_1	AUGUSTUS	CDS	12030709	12030791	1	+	2	ID=g1219.t1.CDS8;Parent=g1219.t1;
OX465274.1_Tachina_grossa_genome_assembly,_chromosome:_1	AUGUSTUS	exon	12030709	12030791	.	+	.	ID=g1219.t1.exon8;Parent=g1219.t1;
OX465274.1_Tachina_grossa_genome_assembly,_chromosome:_1	AUGUSTUS	intron	12030792	12030853	1	+	.	ID=g1219.t1.intron8;Parent=g1219.t1;
OX465274.1_Tachina_grossa_genome_assembly,_chromosome:_1	AUGUSTUS	CDS	12030854	12030946	1	+	0	ID=g1219.t1.CDS9;Parent=g1219.t1;
OX465274.1_Tachina_grossa_genome_assembly,_chromosome:_1	AUGUSTUS	exon	12030854	12030946	.	+	.	ID=g1219.t1.exon9;Parent=g1219.t1;
OX465274.1_Tachina_grossa_genome_assembly,_chromosome:_1	AUGUSTUS	stop_codon	12030944	12030946	.	+	0	ID=g1219.t1.stop1;Parent=g1219.t1;
OX465274.1_Tachina_grossa_genome_assembly,_chromosome:_1	AUGUSTUS	gene	12031980	12038682	.	-	.	ID=g1220;
OX465274.1_Tachina_grossa_genome_assembly,_chromosome:_1	AUGUSTUS	mRNA	12031980	12038682	1	-	.	ID=g1220.t1;Parent=g1220;
OX465274.1_Tachina_grossa_genome_assembly,_chromosome:_1	AUGUSTUS	stop_codon	12031980	12031982	.	-	0	ID=g1220.t1.stop1;Parent=g1220.t1;
OX465274.1_Tachina_grossa_genome_assembly,_chromosome:_1	AUGUSTUS	CDS	12031980	12032129	1	-	0	ID=g1220.t1.CDS1;Parent=g1220.t1;
OX465274.1_Tachina_grossa_genome_assembly,_chromosome:_1	AUGUSTUS	exon	12031980	12032129	.	-	.	ID=g1220.t1.exon1;Parent=g1220.t1;
OX465274.1_Tachina_grossa_genome_assembly,_chromosome:_1	AUGUSTUS	intron	12032130	12034554	1	-	.	ID=g1220.t1.intron1;Parent=g1220.t1;
OX465274.1_Tachina_grossa_genome_assembly,_chromosome:_1	AUGUSTUS	CDS	12034555	12034925	1	-	2	ID=g1220.t1.CDS2;Parent=g1220.t1;
OX465274.1_Tachina_grossa_genome_assembly,_chromosome:_1	AUGUSTUS	exon	12034555	12034925	.	-	.	ID=g1220.t1.exon2;Parent=g1220.t1;
OX465274.1_Tachina_grossa_genome_assembly,_chromosome:_1	AUGUSTUS	intron	12034926	12035228	1	-	.	ID=g1220.t1.intron2;Parent=g1220.t1;
OX465274.1_Tachina_grossa_genome_assembly,_chromosome:_1	AUGUSTUS	CDS	12035229	12035363	1	-	2	ID=g1220.t1.CDS3;Parent=g1220.t1;
OX465274.1_Tachina_grossa_genome_assembly,_chromosome:_1	AUGUSTUS	exon	12035229	12035363	.	-	.	ID=g1220.t1.exon3;Parent=g1220.t1;
OX465274.1_Tachina_grossa_genome_assembly,_chromosome:_1	AUGUSTUS	intron	12035364	12035431	1	-	.	ID=g1220.t1.intron3;Parent=g1220.t1;
OX465274.1_Tachina_grossa_genome_assembly,_chromosome:_1	AUGUSTUS	CDS	12035432	12035514	1	-	1	ID=g1220.t1.CDS4;Parent=g1220.t1;
OX465274.1_Tachina_grossa_genome_assembly,_chromosome:_1	AUGUSTUS	exon	12035432	12035514	.	-	.	ID=g1220.t1.exon4;Parent=g1220.t1;
OX465274.1_Tachina_grossa_genome_assembly,_chromosome:_1	AUGUSTUS	intron	12035515	12035588	1	-	.	ID=g1220.t1.intron4;Parent=g1220.t1;
OX465274.1_Tachina_grossa_genome_assembly,_chromosome:_1	AUGUSTUS	CDS	12035589	12035815	1	-	0	ID=g1220.t1.CDS5;Parent=g1220.t1;
OX465274.1_Tachina_grossa_genome_assembly,_chromosome:_1	AUGUSTUS	exon	12035589	12035815	.	-	.	ID=g1220.t1.exon5;Parent=g1220.t1;
OX465274.1_Tachina_grossa_genome_assembly,_chromosome:_1	AUGUSTUS	intron	12035816	12035897	1	-	.	ID=g1220.t1.intron5;Parent=g1220.t1;
OX465274.1_Tachina_grossa_genome_assembly,_chromosome:_1	AUGUSTUS	CDS	12035898	12036081	1	-	1	ID=g1220.t1.CDS6;Parent=g1220.t1;
OX465274.1_Tachina_grossa_genome_assembly,_chromosome:_1	AUGUSTUS	exon	12035898	12036081	.	-	.	ID=g1220.t1.exon6;Parent=g1220.t1;
OX465274.1_Tachina_grossa_genome_assembly,_chromosome:_1	AUGUSTUS	intron	12036082	12038566	1	-	.	ID=g1220.t1.intron6;Parent=g1220.t1;
OX465274.1_Tachina_grossa_genome_assembly,_chromosome:_1	AUGUSTUS	CDS	12038567	12038682	1	-	0	ID=g1220.t1.CDS7;Parent=g1220.t1;
OX465274.1_Tachina_grossa_genome_assembly,_chromosome:_1	AUGUSTUS	exon	12038567	12038682	.	-	.	ID=g1220.t1.exon7;Parent=g1220.t1;
OX465274.1_Tachina_grossa_genome_assembly,_chromosome:_1	AUGUSTUS	start_codon	12038680	12038682	.	-	0	ID=g1220.t1.start1;Parent=g1220.t1;
OX465274.1_Tachina_grossa_genome_assembly,_chromosome:_1	AUGUSTUS	gene	12041270	12058773	.	+	.	ID=g1221;
OX465274.1_Tachina_grossa_genome_assembly,_chromosome:_1	AUGUSTUS	mRNA	12041270	12058773	1	+	.	ID=g1221.t1;Parent=g1221;
OX465274.1_Tachina_grossa_genome_assembly,_chromosome:_1	AUGUSTUS	start_codon	12041270	12041272	.	+	0	ID=g1221.t1.start1;Parent=g1221.t1;
OX465274.1_Tachina_grossa_genome_assembly,_chromosome:_1	AUGUSTUS	CDS	12041270	12041294	1	+	0	ID=g1221.t1.CDS1;Parent=g1221.t1;
OX465274.1_Tachina_grossa_genome_assembly,_chromosome:_1	AUGUSTUS	exon	12041270	12041294	.	+	.	ID=g1221.t1.exon1;Parent=g1221.t1;
OX465274.1_Tachina_grossa_genome_assembly,_chromosome:_1	AUGUSTUS	intron	12041295	12044785	1	+	.	ID=g1221.t1.intron1;Parent=g1221.t1;
OX465274.1_Tachina_grossa_genome_assembly,_chromosome:_1	AUGUSTUS	CDS	12044786	12045883	1	+	2	ID=g1221.t1.CDS2;Parent=g1221.t1;
OX465274.1_Tachina_grossa_genome_assembly,_chromosome:_1	AUGUSTUS	exon	12044786	12045883	.	+	.	ID=g1221.t1.exon2;Parent=g1221.t1;
OX465274.1_Tachina_grossa_genome_assembly,_chromosome:_1	AUGUSTUS	intron	12045884	12046795	1	+	.	ID=g1221.t1.intron2;Parent=g1221.t1;
OX465274.1_Tachina_grossa_genome_assembly,_chromosome:_1	AUGUSTUS	CDS	12046796	12047869	1	+	2	ID=g1221.t1.CDS3;Parent=g1221.t1;
OX465274.1_Tachina_grossa_genome_assembly,_chromosome:_1	AUGUSTUS	exon	12046796	12047869	.	+	.	ID=g1221.t1.exon3;Parent=g1221.t1;
OX465274.1_Tachina_grossa_genome_assembly,_chromosome:_1	AUGUSTUS	intron	12047870	12050188	1	+	.	ID=g1221.t1.intron3;Parent=g1221.t1;
OX465274.1_Tachina_grossa_genome_assembly,_chromosome:_1	AUGUSTUS	CDS	12050189	12051360	1	+	2	ID=g1221.t1.CDS4;Parent=g1221.t1;
OX465274.1_Tachina_grossa_genome_assembly,_chromosome:_1	AUGUSTUS	exon	12050189	12051360	.	+	.	ID=g1221.t1.exon4;Parent=g1221.t1;
OX465274.1_Tachina_grossa_genome_assembly,_chromosome:_1	AUGUSTUS	intron	12051361	12053517	1	+	.	ID=g1221.t1.intron4;Parent=g1221.t1;
OX465274.1_Tachina_grossa_genome_assembly,_chromosome:_1	AUGUSTUS	CDS	12053518	12053912	1	+	0	ID=g1221.t1.CDS5;Parent=g1221.t1;
OX465274.1_Tachina_grossa_genome_assembly,_chromosome:_1	AUGUSTUS	exon	12053518	12053912	.	+	.	ID=g1221.t1.exon5;Parent=g1221.t1;
OX465274.1_Tachina_grossa_genome_assembly,_chromosome:_1	AUGUSTUS	intron	12053913	12053976	1	+	.	ID=g1221.t1.intron5;Parent=g1221.t1;
OX465274.1_Tachina_grossa_genome_assembly,_chromosome:_1	AUGUSTUS	CDS	12053977	12054193	1	+	1	ID=g1221.t1.CDS6;Parent=g1221.t1;
OX465274.1_Tachina_grossa_genome_assembly,_chromosome:_1	AUGUSTUS	exon	12053977	12054193	.	+	.	ID=g1221.t1.exon6;Parent=g1221.t1;
OX465274.1_Tachina_grossa_genome_assembly,_chromosome:_1	AUGUSTUS	intron	12054194	12054268	1	+	.	ID=g1221.t1.intron6;Parent=g1221.t1;
OX465274.1_Tachina_grossa_genome_assembly,_chromosome:_1	AUGUSTUS	CDS	12054269	12054478	1	+	0	ID=g1221.t1.CDS7;Parent=g1221.t1;
OX465274.1_Tachina_grossa_genome_assembly,_chromosome:_1	AUGUSTUS	exon	12054269	12054478	.	+	.	ID=g1221.t1.exon7;Parent=g1221.t1;
OX465274.1_Tachina_grossa_genome_assembly,_chromosome:_1	AUGUSTUS	intron	12054479	12054547	1	+	.	ID=g1221.t1.intron7;Parent=g1221.t1;
OX465274.1_Tachina_grossa_genome_assembly,_chromosome:_1	AUGUSTUS	CDS	12054548	12055075	1	+	0	ID=g1221.t1.CDS8;Parent=g1221.t1;
OX465274.1_Tachina_grossa_genome_assembly,_chromosome:_1	AUGUSTUS	exon	12054548	12055075	.	+	.	ID=g1221.t1.exon8;Parent=g1221.t1;
OX465274.1_Tachina_grossa_genome_assembly,_chromosome:_1	AUGUSTUS	intron	12055076	12058644	1	+	.	ID=g1221.t1.intron8;Parent=g1221.t1;
OX465274.1_Tachina_grossa_genome_assembly,_chromosome:_1	AUGUSTUS	CDS	12058645	12058773	1	+	0	ID=g1221.t1.CDS9;Parent=g1221.t1;
OX465274.1_Tachina_grossa_genome_assembly,_chromosome:_1	AUGUSTUS	exon	12058645	12058773	.	+	.	ID=g1221.t1.exon9;Parent=g1221.t1;
OX465274.1_Tachina_grossa_genome_assembly,_chromosome:_1	AUGUSTUS	stop_codon	12058771	12058773	.	+	0	ID=g1221.t1.stop1;Parent=g1221.t1;
OX465274.1_Tachina_grossa_genome_assembly,_chromosome:_1	AUGUSTUS	gene	12068685	12083668	.	-	.	ID=g1222;
OX465274.1_Tachina_grossa_genome_assembly,_chromosome:_1	AUGUSTUS	mRNA	12068685	12083668	1	-	.	ID=g1222.t1;Parent=g1222;
OX465274.1_Tachina_grossa_genome_assembly,_chromosome:_1	AUGUSTUS	stop_codon	12068685	12068687	.	-	0	ID=g1222.t1.stop1;Parent=g1222.t1;
OX465274.1_Tachina_grossa_genome_assembly,_chromosome:_1	AUGUSTUS	CDS	12068685	12068836	1	-	2	ID=g1222.t1.CDS1;Parent=g1222.t1;
OX465274.1_Tachina_grossa_genome_assembly,_chromosome:_1	AUGUSTUS	exon	12068685	12068836	.	-	.	ID=g1222.t1.exon1;Parent=g1222.t1;
OX465274.1_Tachina_grossa_genome_assembly,_chromosome:_1	AUGUSTUS	intron	12068837	12070207	1	-	.	ID=g1222.t1.intron1;Parent=g1222.t1;
OX465274.1_Tachina_grossa_genome_assembly,_chromosome:_1	AUGUSTUS	CDS	12070208	12070304	1	-	0	ID=g1222.t1.CDS2;Parent=g1222.t1;
OX465274.1_Tachina_grossa_genome_assembly,_chromosome:_1	AUGUSTUS	exon	12070208	12070304	.	-	.	ID=g1222.t1.exon2;Parent=g1222.t1;
OX465274.1_Tachina_grossa_genome_assembly,_chromosome:_1	AUGUSTUS	intron	12070305	12070381	1	-	.	ID=g1222.t1.intron2;Parent=g1222.t1;
OX465274.1_Tachina_grossa_genome_assembly,_chromosome:_1	AUGUSTUS	CDS	12070382	12071298	1	-	2	ID=g1222.t1.CDS3;Parent=g1222.t1;
OX465274.1_Tachina_grossa_genome_assembly,_chromosome:_1	AUGUSTUS	exon	12070382	12071298	.	-	.	ID=g1222.t1.exon3;Parent=g1222.t1;
OX465274.1_Tachina_grossa_genome_assembly,_chromosome:_1	AUGUSTUS	intron	12071299	12083538	1	-	.	ID=g1222.t1.intron3;Parent=g1222.t1;
OX465274.1_Tachina_grossa_genome_assembly,_chromosome:_1	AUGUSTUS	CDS	12083539	12083668	1	-	0	ID=g1222.t1.CDS4;Parent=g1222.t1;
OX465274.1_Tachina_grossa_genome_assembly,_chromosome:_1	AUGUSTUS	exon	12083539	12083668	.	-	.	ID=g1222.t1.exon4;Parent=g1222.t1;
OX465274.1_Tachina_grossa_genome_assembly,_chromosome:_1	AUGUSTUS	start_codon	12083666	12083668	.	-	0	ID=g1222.t1.start1;Parent=g1222.t1;
OX465274.1_Tachina_grossa_genome_assembly,_chromosome:_1	AUGUSTUS	gene	12102787	12108475	.	-	.	ID=g1223;
OX465274.1_Tachina_grossa_genome_assembly,_chromosome:_1	AUGUSTUS	mRNA	12102787	12108475	0.21	-	.	ID=g1223.t1;Parent=g1223;
OX465274.1_Tachina_grossa_genome_assembly,_chromosome:_1	AUGUSTUS	stop_codon	12102787	12102789	.	-	0	ID=g1223.t1.stop1;Parent=g1223.t1;
OX465274.1_Tachina_grossa_genome_assembly,_chromosome:_1	AUGUSTUS	CDS	12102787	12102835	0.21	-	1	ID=g1223.t1.CDS1;Parent=g1223.t1;
OX465274.1_Tachina_grossa_genome_assembly,_chromosome:_1	AUGUSTUS	exon	12102787	12102835	.	-	.	ID=g1223.t1.exon1;Parent=g1223.t1;
OX465274.1_Tachina_grossa_genome_assembly,_chromosome:_1	AUGUSTUS	intron	12102836	12108281	0.21	-	.	ID=g1223.t1.intron1;Parent=g1223.t1;
OX465274.1_Tachina_grossa_genome_assembly,_chromosome:_1	AUGUSTUS	CDS	12108282	12108475	0.23	-	0	ID=g1223.t1.CDS2;Parent=g1223.t1;
OX465274.1_Tachina_grossa_genome_assembly,_chromosome:_1	AUGUSTUS	exon	12108282	12108475	.	-	.	ID=g1223.t1.exon2;Parent=g1223.t1;
OX465274.1_Tachina_grossa_genome_assembly,_chromosome:_1	AUGUSTUS	start_codon	12108473	12108475	.	-	0	ID=g1223.t1.start1;Parent=g1223.t1;
OX465274.1_Tachina_grossa_genome_assembly,_chromosome:_1	AUGUSTUS	gene	12113500	12115860	.	+	.	ID=g1224;
OX465274.1_Tachina_grossa_genome_assembly,_chromosome:_1	AUGUSTUS	mRNA	12113500	12115860	1	+	.	ID=g1224.t1;Parent=g1224;
OX465274.1_Tachina_grossa_genome_assembly,_chromosome:_1	AUGUSTUS	start_codon	12113500	12113502	.	+	0	ID=g1224.t1.start1;Parent=g1224.t1;
OX465274.1_Tachina_grossa_genome_assembly,_chromosome:_1	AUGUSTUS	CDS	12113500	12113652	1	+	0	ID=g1224.t1.CDS1;Parent=g1224.t1;
OX465274.1_Tachina_grossa_genome_assembly,_chromosome:_1	AUGUSTUS	exon	12113500	12113652	.	+	.	ID=g1224.t1.exon1;Parent=g1224.t1;
OX465274.1_Tachina_grossa_genome_assembly,_chromosome:_1	AUGUSTUS	intron	12113653	12113746	1	+	.	ID=g1224.t1.intron1;Parent=g1224.t1;
OX465274.1_Tachina_grossa_genome_assembly,_chromosome:_1	AUGUSTUS	CDS	12113747	12114254	1	+	0	ID=g1224.t1.CDS2;Parent=g1224.t1;
OX465274.1_Tachina_grossa_genome_assembly,_chromosome:_1	AUGUSTUS	exon	12113747	12114254	.	+	.	ID=g1224.t1.exon2;Parent=g1224.t1;
OX465274.1_Tachina_grossa_genome_assembly,_chromosome:_1	AUGUSTUS	intron	12114255	12115051	1	+	.	ID=g1224.t1.intron2;Parent=g1224.t1;
OX465274.1_Tachina_grossa_genome_assembly,_chromosome:_1	AUGUSTUS	CDS	12115052	12115860	1	+	2	ID=g1224.t1.CDS3;Parent=g1224.t1;
OX465274.1_Tachina_grossa_genome_assembly,_chromosome:_1	AUGUSTUS	exon	12115052	12115860	.	+	.	ID=g1224.t1.exon3;Parent=g1224.t1;
OX465274.1_Tachina_grossa_genome_assembly,_chromosome:_1	AUGUSTUS	stop_codon	12115858	12115860	.	+	0	ID=g1224.t1.stop1;Parent=g1224.t1;
OX465274.1_Tachina_grossa_genome_assembly,_chromosome:_1	AUGUSTUS	gene	12117369	12129679	.	-	.	ID=g1225;
OX465274.1_Tachina_grossa_genome_assembly,_chromosome:_1	AUGUSTUS	mRNA	12117369	12129679	1	-	.	ID=g1225.t1;Parent=g1225;
OX465274.1_Tachina_grossa_genome_assembly,_chromosome:_1	AUGUSTUS	stop_codon	12117369	12117371	.	-	0	ID=g1225.t1.stop1;Parent=g1225.t1;
OX465274.1_Tachina_grossa_genome_assembly,_chromosome:_1	AUGUSTUS	CDS	12117369	12117422	1	-	0	ID=g1225.t1.CDS1;Parent=g1225.t1;
OX465274.1_Tachina_grossa_genome_assembly,_chromosome:_1	AUGUSTUS	exon	12117369	12117422	.	-	.	ID=g1225.t1.exon1;Parent=g1225.t1;
OX465274.1_Tachina_grossa_genome_assembly,_chromosome:_1	AUGUSTUS	intron	12117423	12124624	1	-	.	ID=g1225.t1.intron1;Parent=g1225.t1;
OX465274.1_Tachina_grossa_genome_assembly,_chromosome:_1	AUGUSTUS	CDS	12124625	12125032	1	-	0	ID=g1225.t1.CDS2;Parent=g1225.t1;
OX465274.1_Tachina_grossa_genome_assembly,_chromosome:_1	AUGUSTUS	exon	12124625	12125032	.	-	.	ID=g1225.t1.exon2;Parent=g1225.t1;
OX465274.1_Tachina_grossa_genome_assembly,_chromosome:_1	AUGUSTUS	intron	12125033	12125129	1	-	.	ID=g1225.t1.intron2;Parent=g1225.t1;
OX465274.1_Tachina_grossa_genome_assembly,_chromosome:_1	AUGUSTUS	CDS	12125130	12125612	1	-	0	ID=g1225.t1.CDS3;Parent=g1225.t1;
OX465274.1_Tachina_grossa_genome_assembly,_chromosome:_1	AUGUSTUS	exon	12125130	12125612	.	-	.	ID=g1225.t1.exon3;Parent=g1225.t1;
OX465274.1_Tachina_grossa_genome_assembly,_chromosome:_1	AUGUSTUS	intron	12125613	12129649	1	-	.	ID=g1225.t1.intron3;Parent=g1225.t1;
OX465274.1_Tachina_grossa_genome_assembly,_chromosome:_1	AUGUSTUS	CDS	12129650	12129679	1	-	0	ID=g1225.t1.CDS4;Parent=g1225.t1;
OX465274.1_Tachina_grossa_genome_assembly,_chromosome:_1	AUGUSTUS	exon	12129650	12129679	.	-	.	ID=g1225.t1.exon4;Parent=g1225.t1;
OX465274.1_Tachina_grossa_genome_assembly,_chromosome:_1	AUGUSTUS	start_codon	12129677	12129679	.	-	0	ID=g1225.t1.start1;Parent=g1225.t1;
OX465274.1_Tachina_grossa_genome_assembly,_chromosome:_1	AUGUSTUS	mRNA	12117646	12129679	1	-	.	ID=g1225.t2;Parent=g1225;
OX465274.1_Tachina_grossa_genome_assembly,_chromosome:_1	AUGUSTUS	stop_codon	12117646	12117648	.	-	0	ID=g1225.t2.stop1;Parent=g1225.t2;
OX465274.1_Tachina_grossa_genome_assembly,_chromosome:_1	AUGUSTUS	CDS	12117646	12117699	1	-	0	ID=g1225.t2.CDS1;Parent=g1225.t2;
OX465274.1_Tachina_grossa_genome_assembly,_chromosome:_1	AUGUSTUS	exon	12117646	12117699	.	-	.	ID=g1225.t2.exon1;Parent=g1225.t2;
OX465274.1_Tachina_grossa_genome_assembly,_chromosome:_1	AUGUSTUS	intron	12117700	12124624	1	-	.	ID=g1225.t2.intron1;Parent=g1225.t2;
OX465274.1_Tachina_grossa_genome_assembly,_chromosome:_1	AUGUSTUS	CDS	12124625	12125032	1	-	0	ID=g1225.t2.CDS2;Parent=g1225.t2;
OX465274.1_Tachina_grossa_genome_assembly,_chromosome:_1	AUGUSTUS	exon	12124625	12125032	.	-	.	ID=g1225.t2.exon2;Parent=g1225.t2;
OX465274.1_Tachina_grossa_genome_assembly,_chromosome:_1	AUGUSTUS	intron	12125033	12125129	1	-	.	ID=g1225.t2.intron2;Parent=g1225.t2;
OX465274.1_Tachina_grossa_genome_assembly,_chromosome:_1	AUGUSTUS	CDS	12125130	12125612	1	-	0	ID=g1225.t2.CDS3;Parent=g1225.t2;
OX465274.1_Tachina_grossa_genome_assembly,_chromosome:_1	AUGUSTUS	exon	12125130	12125612	.	-	.	ID=g1225.t2.exon3;Parent=g1225.t2;
OX465274.1_Tachina_grossa_genome_assembly,_chromosome:_1	AUGUSTUS	intron	12125613	12129649	1	-	.	ID=g1225.t2.intron3;Parent=g1225.t2;
OX465274.1_Tachina_grossa_genome_assembly,_chromosome:_1	AUGUSTUS	CDS	12129650	12129679	1	-	0	ID=g1225.t2.CDS4;Parent=g1225.t2;
OX465274.1_Tachina_grossa_genome_assembly,_chromosome:_1	AUGUSTUS	exon	12129650	12129679	.	-	.	ID=g1225.t2.exon4;Parent=g1225.t2;
OX465274.1_Tachina_grossa_genome_assembly,_chromosome:_1	AUGUSTUS	start_codon	12129677	12129679	.	-	0	ID=g1225.t2.start1;Parent=g1225.t2;
OX465274.1_Tachina_grossa_genome_assembly,_chromosome:_1	AUGUSTUS	mRNA	12121856	12129679	1	-	.	ID=g1225.t3;Parent=g1225;
OX465274.1_Tachina_grossa_genome_assembly,_chromosome:_1	AUGUSTUS	stop_codon	12121856	12121858	.	-	0	ID=g1225.t3.stop1;Parent=g1225.t3;
OX465274.1_Tachina_grossa_genome_assembly,_chromosome:_1	AUGUSTUS	CDS	12121856	12121909	1	-	0	ID=g1225.t3.CDS1;Parent=g1225.t3;
OX465274.1_Tachina_grossa_genome_assembly,_chromosome:_1	AUGUSTUS	exon	12121856	12121909	.	-	.	ID=g1225.t3.exon1;Parent=g1225.t3;
OX465274.1_Tachina_grossa_genome_assembly,_chromosome:_1	AUGUSTUS	intron	12121910	12124624	1	-	.	ID=g1225.t3.intron1;Parent=g1225.t3;
OX465274.1_Tachina_grossa_genome_assembly,_chromosome:_1	AUGUSTUS	CDS	12124625	12125032	1	-	0	ID=g1225.t3.CDS2;Parent=g1225.t3;
OX465274.1_Tachina_grossa_genome_assembly,_chromosome:_1	AUGUSTUS	exon	12124625	12125032	.	-	.	ID=g1225.t3.exon2;Parent=g1225.t3;
OX465274.1_Tachina_grossa_genome_assembly,_chromosome:_1	AUGUSTUS	intron	12125033	12125129	1	-	.	ID=g1225.t3.intron2;Parent=g1225.t3;
OX465274.1_Tachina_grossa_genome_assembly,_chromosome:_1	AUGUSTUS	CDS	12125130	12125612	1	-	0	ID=g1225.t3.CDS3;Parent=g1225.t3;
OX465274.1_Tachina_grossa_genome_assembly,_chromosome:_1	AUGUSTUS	exon	12125130	12125612	.	-	.	ID=g1225.t3.exon3;Parent=g1225.t3;
OX465274.1_Tachina_grossa_genome_assembly,_chromosome:_1	AUGUSTUS	intron	12125613	12129649	1	-	.	ID=g1225.t3.intron3;Parent=g1225.t3;
OX465274.1_Tachina_grossa_genome_assembly,_chromosome:_1	AUGUSTUS	CDS	12129650	12129679	1	-	0	ID=g1225.t3.CDS4;Parent=g1225.t3;
OX465274.1_Tachina_grossa_genome_assembly,_chromosome:_1	AUGUSTUS	exon	12129650	12129679	.	-	.	ID=g1225.t3.exon4;Parent=g1225.t3;
OX465274.1_Tachina_grossa_genome_assembly,_chromosome:_1	AUGUSTUS	start_codon	12129677	12129679	.	-	0	ID=g1225.t3.start1;Parent=g1225.t3;
OX465274.1_Tachina_grossa_genome_assembly,_chromosome:_1	AUGUSTUS	gene	12168642	12169646	.	-	.	ID=g1226;
OX465274.1_Tachina_grossa_genome_assembly,_chromosome:_1	AUGUSTUS	mRNA	12168642	12169646	1	-	.	ID=g1226.t1;Parent=g1226;
OX465274.1_Tachina_grossa_genome_assembly,_chromosome:_1	AUGUSTUS	stop_codon	12168642	12168644	.	-	0	ID=g1226.t1.stop1;Parent=g1226.t1;
OX465274.1_Tachina_grossa_genome_assembly,_chromosome:_1	AUGUSTUS	CDS	12168642	12168848	1	-	0	ID=g1226.t1.CDS1;Parent=g1226.t1;
OX465274.1_Tachina_grossa_genome_assembly,_chromosome:_1	AUGUSTUS	exon	12168642	12168848	.	-	.	ID=g1226.t1.exon1;Parent=g1226.t1;
OX465274.1_Tachina_grossa_genome_assembly,_chromosome:_1	AUGUSTUS	intron	12168849	12168941	1	-	.	ID=g1226.t1.intron1;Parent=g1226.t1;
OX465274.1_Tachina_grossa_genome_assembly,_chromosome:_1	AUGUSTUS	CDS	12168942	12169261	1	-	2	ID=g1226.t1.CDS2;Parent=g1226.t1;
OX465274.1_Tachina_grossa_genome_assembly,_chromosome:_1	AUGUSTUS	exon	12168942	12169261	.	-	.	ID=g1226.t1.exon2;Parent=g1226.t1;
OX465274.1_Tachina_grossa_genome_assembly,_chromosome:_1	AUGUSTUS	intron	12169262	12169320	1	-	.	ID=g1226.t1.intron2;Parent=g1226.t1;
OX465274.1_Tachina_grossa_genome_assembly,_chromosome:_1	AUGUSTUS	CDS	12169321	12169427	1	-	1	ID=g1226.t1.CDS3;Parent=g1226.t1;
OX465274.1_Tachina_grossa_genome_assembly,_chromosome:_1	AUGUSTUS	exon	12169321	12169427	.	-	.	ID=g1226.t1.exon3;Parent=g1226.t1;
OX465274.1_Tachina_grossa_genome_assembly,_chromosome:_1	AUGUSTUS	intron	12169428	12169485	1	-	.	ID=g1226.t1.intron3;Parent=g1226.t1;
OX465274.1_Tachina_grossa_genome_assembly,_chromosome:_1	AUGUSTUS	CDS	12169486	12169646	1	-	0	ID=g1226.t1.CDS4;Parent=g1226.t1;
OX465274.1_Tachina_grossa_genome_assembly,_chromosome:_1	AUGUSTUS	exon	12169486	12169646	.	-	.	ID=g1226.t1.exon4;Parent=g1226.t1;
OX465274.1_Tachina_grossa_genome_assembly,_chromosome:_1	AUGUSTUS	start_codon	12169644	12169646	.	-	0	ID=g1226.t1.start1;Parent=g1226.t1;
OX465274.1_Tachina_grossa_genome_assembly,_chromosome:_1	AUGUSTUS	gene	12176270	12177040	.	+	.	ID=g1227;
OX465274.1_Tachina_grossa_genome_assembly,_chromosome:_1	AUGUSTUS	mRNA	12176270	12177040	1	+	.	ID=g1227.t1;Parent=g1227;
OX465274.1_Tachina_grossa_genome_assembly,_chromosome:_1	AUGUSTUS	start_codon	12176270	12176272	.	+	0	ID=g1227.t1.start1;Parent=g1227.t1;
OX465274.1_Tachina_grossa_genome_assembly,_chromosome:_1	AUGUSTUS	CDS	12176270	12177040	1	+	0	ID=g1227.t1.CDS1;Parent=g1227.t1;
OX465274.1_Tachina_grossa_genome_assembly,_chromosome:_1	AUGUSTUS	exon	12176270	12177040	.	+	.	ID=g1227.t1.exon1;Parent=g1227.t1;
OX465274.1_Tachina_grossa_genome_assembly,_chromosome:_1	AUGUSTUS	stop_codon	12177038	12177040	.	+	0	ID=g1227.t1.stop1;Parent=g1227.t1;
OX465274.1_Tachina_grossa_genome_assembly,_chromosome:_1	AUGUSTUS	gene	12191083	12191346	.	+	.	ID=g1228;
OX465274.1_Tachina_grossa_genome_assembly,_chromosome:_1	AUGUSTUS	mRNA	12191083	12191346	1	+	.	ID=g1228.t1;Parent=g1228;
OX465274.1_Tachina_grossa_genome_assembly,_chromosome:_1	AUGUSTUS	start_codon	12191083	12191085	.	+	0	ID=g1228.t1.start1;Parent=g1228.t1;
OX465274.1_Tachina_grossa_genome_assembly,_chromosome:_1	AUGUSTUS	CDS	12191083	12191346	1	+	0	ID=g1228.t1.CDS1;Parent=g1228.t1;
OX465274.1_Tachina_grossa_genome_assembly,_chromosome:_1	AUGUSTUS	exon	12191083	12191346	.	+	.	ID=g1228.t1.exon1;Parent=g1228.t1;
OX465274.1_Tachina_grossa_genome_assembly,_chromosome:_1	AUGUSTUS	stop_codon	12191344	12191346	.	+	0	ID=g1228.t1.stop1;Parent=g1228.t1;
OX465274.1_Tachina_grossa_genome_assembly,_chromosome:_1	AUGUSTUS	gene	12198882	12201345	.	-	.	ID=g1229;
OX465274.1_Tachina_grossa_genome_assembly,_chromosome:_1	AUGUSTUS	mRNA	12198882	12201345	0.99	-	.	ID=g1229.t1;Parent=g1229;
OX465274.1_Tachina_grossa_genome_assembly,_chromosome:_1	AUGUSTUS	stop_codon	12198882	12198884	.	-	0	ID=g1229.t1.stop1;Parent=g1229.t1;
OX465274.1_Tachina_grossa_genome_assembly,_chromosome:_1	AUGUSTUS	CDS	12198882	12201117	0.99	-	1	ID=g1229.t1.CDS1;Parent=g1229.t1;
OX465274.1_Tachina_grossa_genome_assembly,_chromosome:_1	AUGUSTUS	exon	12198882	12201117	.	-	.	ID=g1229.t1.exon1;Parent=g1229.t1;
OX465274.1_Tachina_grossa_genome_assembly,_chromosome:_1	AUGUSTUS	intron	12201118	12201176	1	-	.	ID=g1229.t1.intron1;Parent=g1229.t1;
OX465274.1_Tachina_grossa_genome_assembly,_chromosome:_1	AUGUSTUS	CDS	12201177	12201258	1	-	2	ID=g1229.t1.CDS2;Parent=g1229.t1;
OX465274.1_Tachina_grossa_genome_assembly,_chromosome:_1	AUGUSTUS	exon	12201177	12201258	.	-	.	ID=g1229.t1.exon2;Parent=g1229.t1;
OX465274.1_Tachina_grossa_genome_assembly,_chromosome:_1	AUGUSTUS	intron	12201259	12201320	1	-	.	ID=g1229.t1.intron2;Parent=g1229.t1;
OX465274.1_Tachina_grossa_genome_assembly,_chromosome:_1	AUGUSTUS	CDS	12201321	12201345	1	-	0	ID=g1229.t1.CDS3;Parent=g1229.t1;
OX465274.1_Tachina_grossa_genome_assembly,_chromosome:_1	AUGUSTUS	exon	12201321	12201345	.	-	.	ID=g1229.t1.exon3;Parent=g1229.t1;
OX465274.1_Tachina_grossa_genome_assembly,_chromosome:_1	AUGUSTUS	start_codon	12201343	12201345	.	-	0	ID=g1229.t1.start1;Parent=g1229.t1;
OX465274.1_Tachina_grossa_genome_assembly,_chromosome:_1	AUGUSTUS	gene	12201638	12202457	.	+	.	ID=g1230;
OX465274.1_Tachina_grossa_genome_assembly,_chromosome:_1	AUGUSTUS	mRNA	12201638	12202457	1	+	.	ID=g1230.t1;Parent=g1230;
OX465274.1_Tachina_grossa_genome_assembly,_chromosome:_1	AUGUSTUS	start_codon	12201638	12201640	.	+	0	ID=g1230.t1.start1;Parent=g1230.t1;
OX465274.1_Tachina_grossa_genome_assembly,_chromosome:_1	AUGUSTUS	CDS	12201638	12201738	1	+	0	ID=g1230.t1.CDS1;Parent=g1230.t1;
OX465274.1_Tachina_grossa_genome_assembly,_chromosome:_1	AUGUSTUS	exon	12201638	12201738	.	+	.	ID=g1230.t1.exon1;Parent=g1230.t1;
OX465274.1_Tachina_grossa_genome_assembly,_chromosome:_1	AUGUSTUS	intron	12201739	12201789	1	+	.	ID=g1230.t1.intron1;Parent=g1230.t1;
OX465274.1_Tachina_grossa_genome_assembly,_chromosome:_1	AUGUSTUS	CDS	12201790	12202217	1	+	1	ID=g1230.t1.CDS2;Parent=g1230.t1;
OX465274.1_Tachina_grossa_genome_assembly,_chromosome:_1	AUGUSTUS	exon	12201790	12202217	.	+	.	ID=g1230.t1.exon2;Parent=g1230.t1;
OX465274.1_Tachina_grossa_genome_assembly,_chromosome:_1	AUGUSTUS	intron	12202218	12202278	1	+	.	ID=g1230.t1.intron2;Parent=g1230.t1;
OX465274.1_Tachina_grossa_genome_assembly,_chromosome:_1	AUGUSTUS	CDS	12202279	12202457	1	+	2	ID=g1230.t1.CDS3;Parent=g1230.t1;
OX465274.1_Tachina_grossa_genome_assembly,_chromosome:_1	AUGUSTUS	exon	12202279	12202457	.	+	.	ID=g1230.t1.exon3;Parent=g1230.t1;
OX465274.1_Tachina_grossa_genome_assembly,_chromosome:_1	AUGUSTUS	stop_codon	12202455	12202457	.	+	0	ID=g1230.t1.stop1;Parent=g1230.t1;
OX465274.1_Tachina_grossa_genome_assembly,_chromosome:_1	AUGUSTUS	gene	12202666	12203970	.	-	.	ID=g1231;
OX465274.1_Tachina_grossa_genome_assembly,_chromosome:_1	AUGUSTUS	mRNA	12202666	12203970	1	-	.	ID=g1231.t1;Parent=g1231;
OX465274.1_Tachina_grossa_genome_assembly,_chromosome:_1	AUGUSTUS	stop_codon	12202666	12202668	.	-	0	ID=g1231.t1.stop1;Parent=g1231.t1;
OX465274.1_Tachina_grossa_genome_assembly,_chromosome:_1	AUGUSTUS	CDS	12202666	12203970	1	-	0	ID=g1231.t1.CDS1;Parent=g1231.t1;
OX465274.1_Tachina_grossa_genome_assembly,_chromosome:_1	AUGUSTUS	exon	12202666	12203970	.	-	.	ID=g1231.t1.exon1;Parent=g1231.t1;
OX465274.1_Tachina_grossa_genome_assembly,_chromosome:_1	AUGUSTUS	start_codon	12203968	12203970	.	-	0	ID=g1231.t1.start1;Parent=g1231.t1;
OX465274.1_Tachina_grossa_genome_assembly,_chromosome:_1	AUGUSTUS	gene	12206337	12207993	.	-	.	ID=g1232;
OX465274.1_Tachina_grossa_genome_assembly,_chromosome:_1	AUGUSTUS	mRNA	12206337	12207993	1	-	.	ID=g1232.t1;Parent=g1232;
OX465274.1_Tachina_grossa_genome_assembly,_chromosome:_1	AUGUSTUS	stop_codon	12206337	12206339	.	-	0	ID=g1232.t1.stop1;Parent=g1232.t1;
OX465274.1_Tachina_grossa_genome_assembly,_chromosome:_1	AUGUSTUS	CDS	12206337	12206642	1	-	0	ID=g1232.t1.CDS1;Parent=g1232.t1;
OX465274.1_Tachina_grossa_genome_assembly,_chromosome:_1	AUGUSTUS	exon	12206337	12206642	.	-	.	ID=g1232.t1.exon1;Parent=g1232.t1;
OX465274.1_Tachina_grossa_genome_assembly,_chromosome:_1	AUGUSTUS	intron	12206643	12206696	1	-	.	ID=g1232.t1.intron1;Parent=g1232.t1;
OX465274.1_Tachina_grossa_genome_assembly,_chromosome:_1	AUGUSTUS	CDS	12206697	12206853	1	-	1	ID=g1232.t1.CDS2;Parent=g1232.t1;
OX465274.1_Tachina_grossa_genome_assembly,_chromosome:_1	AUGUSTUS	exon	12206697	12206853	.	-	.	ID=g1232.t1.exon2;Parent=g1232.t1;
OX465274.1_Tachina_grossa_genome_assembly,_chromosome:_1	AUGUSTUS	intron	12206854	12206905	1	-	.	ID=g1232.t1.intron2;Parent=g1232.t1;
OX465274.1_Tachina_grossa_genome_assembly,_chromosome:_1	AUGUSTUS	CDS	12206906	12207384	1	-	0	ID=g1232.t1.CDS3;Parent=g1232.t1;
OX465274.1_Tachina_grossa_genome_assembly,_chromosome:_1	AUGUSTUS	exon	12206906	12207384	.	-	.	ID=g1232.t1.exon3;Parent=g1232.t1;
OX465274.1_Tachina_grossa_genome_assembly,_chromosome:_1	AUGUSTUS	intron	12207385	12207447	1	-	.	ID=g1232.t1.intron3;Parent=g1232.t1;
OX465274.1_Tachina_grossa_genome_assembly,_chromosome:_1	AUGUSTUS	CDS	12207448	12207993	1	-	0	ID=g1232.t1.CDS4;Parent=g1232.t1;
OX465274.1_Tachina_grossa_genome_assembly,_chromosome:_1	AUGUSTUS	exon	12207448	12207993	.	-	.	ID=g1232.t1.exon4;Parent=g1232.t1;
OX465274.1_Tachina_grossa_genome_assembly,_chromosome:_1	AUGUSTUS	start_codon	12207991	12207993	.	-	0	ID=g1232.t1.start1;Parent=g1232.t1;
OX465274.1_Tachina_grossa_genome_assembly,_chromosome:_1	AUGUSTUS	gene	12214076	12215480	.	+	.	ID=g1233;
OX465274.1_Tachina_grossa_genome_assembly,_chromosome:_1	AUGUSTUS	mRNA	12214076	12215480	1	+	.	ID=g1233.t1;Parent=g1233;
OX465274.1_Tachina_grossa_genome_assembly,_chromosome:_1	AUGUSTUS	start_codon	12214076	12214078	.	+	0	ID=g1233.t1.start1;Parent=g1233.t1;
OX465274.1_Tachina_grossa_genome_assembly,_chromosome:_1	AUGUSTUS	CDS	12214076	12214142	1	+	0	ID=g1233.t1.CDS1;Parent=g1233.t1;
OX465274.1_Tachina_grossa_genome_assembly,_chromosome:_1	AUGUSTUS	exon	12214076	12214142	.	+	.	ID=g1233.t1.exon1;Parent=g1233.t1;
OX465274.1_Tachina_grossa_genome_assembly,_chromosome:_1	AUGUSTUS	intron	12214143	12214196	1	+	.	ID=g1233.t1.intron1;Parent=g1233.t1;
OX465274.1_Tachina_grossa_genome_assembly,_chromosome:_1	AUGUSTUS	CDS	12214197	12214698	1	+	2	ID=g1233.t1.CDS2;Parent=g1233.t1;
OX465274.1_Tachina_grossa_genome_assembly,_chromosome:_1	AUGUSTUS	exon	12214197	12214698	.	+	.	ID=g1233.t1.exon2;Parent=g1233.t1;
OX465274.1_Tachina_grossa_genome_assembly,_chromosome:_1	AUGUSTUS	intron	12214699	12214757	1	+	.	ID=g1233.t1.intron2;Parent=g1233.t1;
OX465274.1_Tachina_grossa_genome_assembly,_chromosome:_1	AUGUSTUS	CDS	12214758	12215115	1	+	1	ID=g1233.t1.CDS3;Parent=g1233.t1;
OX465274.1_Tachina_grossa_genome_assembly,_chromosome:_1	AUGUSTUS	exon	12214758	12215115	.	+	.	ID=g1233.t1.exon3;Parent=g1233.t1;
OX465274.1_Tachina_grossa_genome_assembly,_chromosome:_1	AUGUSTUS	intron	12215116	12215189	1	+	.	ID=g1233.t1.intron3;Parent=g1233.t1;
OX465274.1_Tachina_grossa_genome_assembly,_chromosome:_1	AUGUSTUS	CDS	12215190	12215480	1	+	0	ID=g1233.t1.CDS4;Parent=g1233.t1;
OX465274.1_Tachina_grossa_genome_assembly,_chromosome:_1	AUGUSTUS	exon	12215190	12215480	.	+	.	ID=g1233.t1.exon4;Parent=g1233.t1;
OX465274.1_Tachina_grossa_genome_assembly,_chromosome:_1	AUGUSTUS	stop_codon	12215478	12215480	.	+	0	ID=g1233.t1.stop1;Parent=g1233.t1;
OX465274.1_Tachina_grossa_genome_assembly,_chromosome:_1	AUGUSTUS	gene	12217694	12240856	.	-	.	ID=g1234;
OX465274.1_Tachina_grossa_genome_assembly,_chromosome:_1	AUGUSTUS	mRNA	12217694	12240856	1	-	.	ID=g1234.t1;Parent=g1234;
OX465274.1_Tachina_grossa_genome_assembly,_chromosome:_1	AUGUSTUS	stop_codon	12217694	12217696	.	-	0	ID=g1234.t1.stop1;Parent=g1234.t1;
OX465274.1_Tachina_grossa_genome_assembly,_chromosome:_1	AUGUSTUS	CDS	12217694	12218019	1	-	2	ID=g1234.t1.CDS1;Parent=g1234.t1;
OX465274.1_Tachina_grossa_genome_assembly,_chromosome:_1	AUGUSTUS	exon	12217694	12218019	.	-	.	ID=g1234.t1.exon1;Parent=g1234.t1;
OX465274.1_Tachina_grossa_genome_assembly,_chromosome:_1	AUGUSTUS	intron	12218020	12221067	1	-	.	ID=g1234.t1.intron1;Parent=g1234.t1;
OX465274.1_Tachina_grossa_genome_assembly,_chromosome:_1	AUGUSTUS	CDS	12221068	12222138	1	-	2	ID=g1234.t1.CDS2;Parent=g1234.t1;
OX465274.1_Tachina_grossa_genome_assembly,_chromosome:_1	AUGUSTUS	exon	12221068	12222138	.	-	.	ID=g1234.t1.exon2;Parent=g1234.t1;
OX465274.1_Tachina_grossa_genome_assembly,_chromosome:_1	AUGUSTUS	intron	12222139	12222215	1	-	.	ID=g1234.t1.intron2;Parent=g1234.t1;
OX465274.1_Tachina_grossa_genome_assembly,_chromosome:_1	AUGUSTUS	CDS	12222216	12222454	1	-	1	ID=g1234.t1.CDS3;Parent=g1234.t1;
OX465274.1_Tachina_grossa_genome_assembly,_chromosome:_1	AUGUSTUS	exon	12222216	12222454	.	-	.	ID=g1234.t1.exon3;Parent=g1234.t1;
OX465274.1_Tachina_grossa_genome_assembly,_chromosome:_1	AUGUSTUS	intron	12222455	12240506	1	-	.	ID=g1234.t1.intron3;Parent=g1234.t1;
OX465274.1_Tachina_grossa_genome_assembly,_chromosome:_1	AUGUSTUS	CDS	12240507	12240856	1	-	0	ID=g1234.t1.CDS4;Parent=g1234.t1;
OX465274.1_Tachina_grossa_genome_assembly,_chromosome:_1	AUGUSTUS	exon	12240507	12240856	.	-	.	ID=g1234.t1.exon4;Parent=g1234.t1;
OX465274.1_Tachina_grossa_genome_assembly,_chromosome:_1	AUGUSTUS	start_codon	12240854	12240856	.	-	0	ID=g1234.t1.start1;Parent=g1234.t1;
OX465274.1_Tachina_grossa_genome_assembly,_chromosome:_1	AUGUSTUS	gene	12256764	12261754	.	-	.	ID=g1235;
OX465274.1_Tachina_grossa_genome_assembly,_chromosome:_1	AUGUSTUS	mRNA	12256764	12261754	1	-	.	ID=g1235.t1;Parent=g1235;
OX465274.1_Tachina_grossa_genome_assembly,_chromosome:_1	AUGUSTUS	stop_codon	12256764	12256766	.	-	0	ID=g1235.t1.stop1;Parent=g1235.t1;
OX465274.1_Tachina_grossa_genome_assembly,_chromosome:_1	AUGUSTUS	CDS	12256764	12256895	1	-	0	ID=g1235.t1.CDS1;Parent=g1235.t1;
OX465274.1_Tachina_grossa_genome_assembly,_chromosome:_1	AUGUSTUS	exon	12256764	12256895	.	-	.	ID=g1235.t1.exon1;Parent=g1235.t1;
OX465274.1_Tachina_grossa_genome_assembly,_chromosome:_1	AUGUSTUS	intron	12256896	12256964	1	-	.	ID=g1235.t1.intron1;Parent=g1235.t1;
OX465274.1_Tachina_grossa_genome_assembly,_chromosome:_1	AUGUSTUS	CDS	12256965	12257337	1	-	1	ID=g1235.t1.CDS2;Parent=g1235.t1;
OX465274.1_Tachina_grossa_genome_assembly,_chromosome:_1	AUGUSTUS	exon	12256965	12257337	.	-	.	ID=g1235.t1.exon2;Parent=g1235.t1;
OX465274.1_Tachina_grossa_genome_assembly,_chromosome:_1	AUGUSTUS	intron	12257338	12261665	1	-	.	ID=g1235.t1.intron2;Parent=g1235.t1;
OX465274.1_Tachina_grossa_genome_assembly,_chromosome:_1	AUGUSTUS	CDS	12261666	12261754	1	-	0	ID=g1235.t1.CDS3;Parent=g1235.t1;
OX465274.1_Tachina_grossa_genome_assembly,_chromosome:_1	AUGUSTUS	exon	12261666	12261754	.	-	.	ID=g1235.t1.exon3;Parent=g1235.t1;
OX465274.1_Tachina_grossa_genome_assembly,_chromosome:_1	AUGUSTUS	start_codon	12261752	12261754	.	-	0	ID=g1235.t1.start1;Parent=g1235.t1;
OX465274.1_Tachina_grossa_genome_assembly,_chromosome:_1	GeneMark.hmm3	mRNA	12256764	12257276	.	-	.	ID=g1235.t2;Parent=g1235;
OX465274.1_Tachina_grossa_genome_assembly,_chromosome:_1	GeneMark.hmm3	stop_codon	12256764	12256766	.	-	0	ID=g1235.t2.stop1;Parent=g1235.t2;
OX465274.1_Tachina_grossa_genome_assembly,_chromosome:_1	GeneMark.hmm3	CDS	12256764	12256895	.	-	0	ID=g1235.t2.CDS1;Parent=g1235.t2;
OX465274.1_Tachina_grossa_genome_assembly,_chromosome:_1	GeneMark.hmm3	exon	12256764	12256895	0	-	.	ID=g1235.t2.exon1;Parent=g1235.t2;
OX465274.1_Tachina_grossa_genome_assembly,_chromosome:_1	GeneMark.hmm3	intron	12256896	12256964	.	-	0	ID=g1235.t2.intron1;Parent=g1235.t2;
OX465274.1_Tachina_grossa_genome_assembly,_chromosome:_1	GeneMark.hmm3	CDS	12256965	12257276	.	-	0	ID=g1235.t2.CDS2;Parent=g1235.t2;
OX465274.1_Tachina_grossa_genome_assembly,_chromosome:_1	GeneMark.hmm3	exon	12256965	12257276	0	-	.	ID=g1235.t2.exon2;Parent=g1235.t2;
OX465274.1_Tachina_grossa_genome_assembly,_chromosome:_1	GeneMark.hmm3	start_codon	12257274	12257276	.	-	0	ID=g1235.t2.start1;Parent=g1235.t2;
OX465274.1_Tachina_grossa_genome_assembly,_chromosome:_1	AUGUSTUS	gene	12264590	12266391	.	-	.	ID=g1236;
OX465274.1_Tachina_grossa_genome_assembly,_chromosome:_1	AUGUSTUS	mRNA	12264590	12266391	1	-	.	ID=g1236.t1;Parent=g1236;
OX465274.1_Tachina_grossa_genome_assembly,_chromosome:_1	AUGUSTUS	stop_codon	12264590	12264592	.	-	0	ID=g1236.t1.stop1;Parent=g1236.t1;
OX465274.1_Tachina_grossa_genome_assembly,_chromosome:_1	AUGUSTUS	CDS	12264590	12264778	1	-	0	ID=g1236.t1.CDS1;Parent=g1236.t1;
OX465274.1_Tachina_grossa_genome_assembly,_chromosome:_1	AUGUSTUS	exon	12264590	12264778	.	-	.	ID=g1236.t1.exon1;Parent=g1236.t1;
OX465274.1_Tachina_grossa_genome_assembly,_chromosome:_1	AUGUSTUS	intron	12264779	12265773	1	-	.	ID=g1236.t1.intron1;Parent=g1236.t1;
OX465274.1_Tachina_grossa_genome_assembly,_chromosome:_1	AUGUSTUS	CDS	12265774	12266391	1	-	0	ID=g1236.t1.CDS2;Parent=g1236.t1;
OX465274.1_Tachina_grossa_genome_assembly,_chromosome:_1	AUGUSTUS	exon	12265774	12266391	.	-	.	ID=g1236.t1.exon2;Parent=g1236.t1;
OX465274.1_Tachina_grossa_genome_assembly,_chromosome:_1	AUGUSTUS	start_codon	12266389	12266391	.	-	0	ID=g1236.t1.start1;Parent=g1236.t1;
OX465274.1_Tachina_grossa_genome_assembly,_chromosome:_1	AUGUSTUS	gene	12301740	12341244	.	+	.	ID=g1237;
OX465274.1_Tachina_grossa_genome_assembly,_chromosome:_1	AUGUSTUS	mRNA	12301740	12341244	0.96	+	.	ID=g1237.t1;Parent=g1237;
OX465274.1_Tachina_grossa_genome_assembly,_chromosome:_1	AUGUSTUS	start_codon	12301740	12301742	.	+	0	ID=g1237.t1.start1;Parent=g1237.t1;
OX465274.1_Tachina_grossa_genome_assembly,_chromosome:_1	AUGUSTUS	CDS	12301740	12301832	0.96	+	0	ID=g1237.t1.CDS1;Parent=g1237.t1;
OX465274.1_Tachina_grossa_genome_assembly,_chromosome:_1	AUGUSTUS	exon	12301740	12301832	.	+	.	ID=g1237.t1.exon1;Parent=g1237.t1;
OX465274.1_Tachina_grossa_genome_assembly,_chromosome:_1	AUGUSTUS	intron	12301833	12327874	0.96	+	.	ID=g1237.t1.intron1;Parent=g1237.t1;
OX465274.1_Tachina_grossa_genome_assembly,_chromosome:_1	AUGUSTUS	CDS	12327875	12327925	1	+	0	ID=g1237.t1.CDS2;Parent=g1237.t1;
OX465274.1_Tachina_grossa_genome_assembly,_chromosome:_1	AUGUSTUS	exon	12327875	12327925	.	+	.	ID=g1237.t1.exon2;Parent=g1237.t1;
OX465274.1_Tachina_grossa_genome_assembly,_chromosome:_1	AUGUSTUS	intron	12327926	12329943	1	+	.	ID=g1237.t1.intron2;Parent=g1237.t1;
OX465274.1_Tachina_grossa_genome_assembly,_chromosome:_1	AUGUSTUS	CDS	12329944	12330007	1	+	0	ID=g1237.t1.CDS3;Parent=g1237.t1;
OX465274.1_Tachina_grossa_genome_assembly,_chromosome:_1	AUGUSTUS	exon	12329944	12330007	.	+	.	ID=g1237.t1.exon3;Parent=g1237.t1;
OX465274.1_Tachina_grossa_genome_assembly,_chromosome:_1	AUGUSTUS	intron	12330008	12332507	1	+	.	ID=g1237.t1.intron3;Parent=g1237.t1;
OX465274.1_Tachina_grossa_genome_assembly,_chromosome:_1	AUGUSTUS	CDS	12332508	12332625	1	+	2	ID=g1237.t1.CDS4;Parent=g1237.t1;
OX465274.1_Tachina_grossa_genome_assembly,_chromosome:_1	AUGUSTUS	exon	12332508	12332625	.	+	.	ID=g1237.t1.exon4;Parent=g1237.t1;
OX465274.1_Tachina_grossa_genome_assembly,_chromosome:_1	AUGUSTUS	intron	12332626	12333599	1	+	.	ID=g1237.t1.intron4;Parent=g1237.t1;
OX465274.1_Tachina_grossa_genome_assembly,_chromosome:_1	AUGUSTUS	CDS	12333600	12333810	1	+	1	ID=g1237.t1.CDS5;Parent=g1237.t1;
OX465274.1_Tachina_grossa_genome_assembly,_chromosome:_1	AUGUSTUS	exon	12333600	12333810	.	+	.	ID=g1237.t1.exon5;Parent=g1237.t1;
OX465274.1_Tachina_grossa_genome_assembly,_chromosome:_1	AUGUSTUS	intron	12333811	12334699	1	+	.	ID=g1237.t1.intron5;Parent=g1237.t1;
OX465274.1_Tachina_grossa_genome_assembly,_chromosome:_1	AUGUSTUS	CDS	12334700	12334771	1	+	0	ID=g1237.t1.CDS6;Parent=g1237.t1;
OX465274.1_Tachina_grossa_genome_assembly,_chromosome:_1	AUGUSTUS	exon	12334700	12334771	.	+	.	ID=g1237.t1.exon6;Parent=g1237.t1;
OX465274.1_Tachina_grossa_genome_assembly,_chromosome:_1	AUGUSTUS	intron	12334772	12340352	1	+	.	ID=g1237.t1.intron6;Parent=g1237.t1;
OX465274.1_Tachina_grossa_genome_assembly,_chromosome:_1	AUGUSTUS	CDS	12340353	12340465	1	+	0	ID=g1237.t1.CDS7;Parent=g1237.t1;
OX465274.1_Tachina_grossa_genome_assembly,_chromosome:_1	AUGUSTUS	exon	12340353	12340465	.	+	.	ID=g1237.t1.exon7;Parent=g1237.t1;
OX465274.1_Tachina_grossa_genome_assembly,_chromosome:_1	AUGUSTUS	intron	12340466	12340547	1	+	.	ID=g1237.t1.intron7;Parent=g1237.t1;
OX465274.1_Tachina_grossa_genome_assembly,_chromosome:_1	AUGUSTUS	CDS	12340548	12340710	1	+	1	ID=g1237.t1.CDS8;Parent=g1237.t1;
OX465274.1_Tachina_grossa_genome_assembly,_chromosome:_1	AUGUSTUS	exon	12340548	12340710	.	+	.	ID=g1237.t1.exon8;Parent=g1237.t1;
OX465274.1_Tachina_grossa_genome_assembly,_chromosome:_1	AUGUSTUS	intron	12340711	12341025	1	+	.	ID=g1237.t1.intron8;Parent=g1237.t1;
OX465274.1_Tachina_grossa_genome_assembly,_chromosome:_1	AUGUSTUS	CDS	12341026	12341244	1	+	0	ID=g1237.t1.CDS9;Parent=g1237.t1;
OX465274.1_Tachina_grossa_genome_assembly,_chromosome:_1	AUGUSTUS	exon	12341026	12341244	.	+	.	ID=g1237.t1.exon9;Parent=g1237.t1;
OX465274.1_Tachina_grossa_genome_assembly,_chromosome:_1	AUGUSTUS	stop_codon	12341242	12341244	.	+	0	ID=g1237.t1.stop1;Parent=g1237.t1;
OX465274.1_Tachina_grossa_genome_assembly,_chromosome:_1	AUGUSTUS	gene	12344355	12348637	.	+	.	ID=g1238;
OX465274.1_Tachina_grossa_genome_assembly,_chromosome:_1	AUGUSTUS	mRNA	12344355	12348637	1	+	.	ID=g1238.t1;Parent=g1238;
OX465274.1_Tachina_grossa_genome_assembly,_chromosome:_1	AUGUSTUS	start_codon	12344355	12344357	.	+	0	ID=g1238.t1.start1;Parent=g1238.t1;
OX465274.1_Tachina_grossa_genome_assembly,_chromosome:_1	AUGUSTUS	CDS	12344355	12344414	1	+	0	ID=g1238.t1.CDS1;Parent=g1238.t1;
OX465274.1_Tachina_grossa_genome_assembly,_chromosome:_1	AUGUSTUS	exon	12344355	12344414	.	+	.	ID=g1238.t1.exon1;Parent=g1238.t1;
OX465274.1_Tachina_grossa_genome_assembly,_chromosome:_1	AUGUSTUS	intron	12344415	12344734	1	+	.	ID=g1238.t1.intron1;Parent=g1238.t1;
OX465274.1_Tachina_grossa_genome_assembly,_chromosome:_1	AUGUSTUS	CDS	12344735	12345072	1	+	0	ID=g1238.t1.CDS2;Parent=g1238.t1;
OX465274.1_Tachina_grossa_genome_assembly,_chromosome:_1	AUGUSTUS	exon	12344735	12345072	.	+	.	ID=g1238.t1.exon2;Parent=g1238.t1;
OX465274.1_Tachina_grossa_genome_assembly,_chromosome:_1	AUGUSTUS	intron	12345073	12345130	1	+	.	ID=g1238.t1.intron2;Parent=g1238.t1;
OX465274.1_Tachina_grossa_genome_assembly,_chromosome:_1	AUGUSTUS	CDS	12345131	12345884	1	+	1	ID=g1238.t1.CDS3;Parent=g1238.t1;
OX465274.1_Tachina_grossa_genome_assembly,_chromosome:_1	AUGUSTUS	exon	12345131	12345884	.	+	.	ID=g1238.t1.exon3;Parent=g1238.t1;
OX465274.1_Tachina_grossa_genome_assembly,_chromosome:_1	AUGUSTUS	intron	12345885	12346229	1	+	.	ID=g1238.t1.intron3;Parent=g1238.t1;
OX465274.1_Tachina_grossa_genome_assembly,_chromosome:_1	AUGUSTUS	CDS	12346230	12346354	1	+	0	ID=g1238.t1.CDS4;Parent=g1238.t1;
OX465274.1_Tachina_grossa_genome_assembly,_chromosome:_1	AUGUSTUS	exon	12346230	12346354	.	+	.	ID=g1238.t1.exon4;Parent=g1238.t1;
OX465274.1_Tachina_grossa_genome_assembly,_chromosome:_1	AUGUSTUS	intron	12346355	12346598	1	+	.	ID=g1238.t1.intron4;Parent=g1238.t1;
OX465274.1_Tachina_grossa_genome_assembly,_chromosome:_1	AUGUSTUS	CDS	12346599	12346898	1	+	1	ID=g1238.t1.CDS5;Parent=g1238.t1;
OX465274.1_Tachina_grossa_genome_assembly,_chromosome:_1	AUGUSTUS	exon	12346599	12346898	.	+	.	ID=g1238.t1.exon5;Parent=g1238.t1;
OX465274.1_Tachina_grossa_genome_assembly,_chromosome:_1	AUGUSTUS	intron	12346899	12346956	1	+	.	ID=g1238.t1.intron5;Parent=g1238.t1;
OX465274.1_Tachina_grossa_genome_assembly,_chromosome:_1	AUGUSTUS	CDS	12346957	12347358	1	+	1	ID=g1238.t1.CDS6;Parent=g1238.t1;
OX465274.1_Tachina_grossa_genome_assembly,_chromosome:_1	AUGUSTUS	exon	12346957	12347358	.	+	.	ID=g1238.t1.exon6;Parent=g1238.t1;
OX465274.1_Tachina_grossa_genome_assembly,_chromosome:_1	AUGUSTUS	intron	12347359	12347429	1	+	.	ID=g1238.t1.intron6;Parent=g1238.t1;
OX465274.1_Tachina_grossa_genome_assembly,_chromosome:_1	AUGUSTUS	CDS	12347430	12347841	1	+	1	ID=g1238.t1.CDS7;Parent=g1238.t1;
OX465274.1_Tachina_grossa_genome_assembly,_chromosome:_1	AUGUSTUS	exon	12347430	12347841	.	+	.	ID=g1238.t1.exon7;Parent=g1238.t1;
OX465274.1_Tachina_grossa_genome_assembly,_chromosome:_1	AUGUSTUS	intron	12347842	12347908	1	+	.	ID=g1238.t1.intron7;Parent=g1238.t1;
OX465274.1_Tachina_grossa_genome_assembly,_chromosome:_1	AUGUSTUS	CDS	12347909	12348085	1	+	0	ID=g1238.t1.CDS8;Parent=g1238.t1;
OX465274.1_Tachina_grossa_genome_assembly,_chromosome:_1	AUGUSTUS	exon	12347909	12348085	.	+	.	ID=g1238.t1.exon8;Parent=g1238.t1;
OX465274.1_Tachina_grossa_genome_assembly,_chromosome:_1	AUGUSTUS	intron	12348086	12348186	1	+	.	ID=g1238.t1.intron8;Parent=g1238.t1;
OX465274.1_Tachina_grossa_genome_assembly,_chromosome:_1	AUGUSTUS	CDS	12348187	12348393	1	+	0	ID=g1238.t1.CDS9;Parent=g1238.t1;
OX465274.1_Tachina_grossa_genome_assembly,_chromosome:_1	AUGUSTUS	exon	12348187	12348393	.	+	.	ID=g1238.t1.exon9;Parent=g1238.t1;
OX465274.1_Tachina_grossa_genome_assembly,_chromosome:_1	AUGUSTUS	intron	12348394	12348460	1	+	.	ID=g1238.t1.intron9;Parent=g1238.t1;
OX465274.1_Tachina_grossa_genome_assembly,_chromosome:_1	AUGUSTUS	CDS	12348461	12348637	1	+	0	ID=g1238.t1.CDS10;Parent=g1238.t1;
OX465274.1_Tachina_grossa_genome_assembly,_chromosome:_1	AUGUSTUS	exon	12348461	12348637	.	+	.	ID=g1238.t1.exon10;Parent=g1238.t1;
OX465274.1_Tachina_grossa_genome_assembly,_chromosome:_1	AUGUSTUS	stop_codon	12348635	12348637	.	+	0	ID=g1238.t1.stop1;Parent=g1238.t1;
OX465274.1_Tachina_grossa_genome_assembly,_chromosome:_1	AUGUSTUS	gene	12350865	12351364	.	-	.	ID=g1239;
OX465274.1_Tachina_grossa_genome_assembly,_chromosome:_1	AUGUSTUS	mRNA	12350865	12351364	0.96	-	.	ID=g1239.t1;Parent=g1239;
OX465274.1_Tachina_grossa_genome_assembly,_chromosome:_1	AUGUSTUS	stop_codon	12350865	12350867	.	-	0	ID=g1239.t1.stop1;Parent=g1239.t1;
OX465274.1_Tachina_grossa_genome_assembly,_chromosome:_1	AUGUSTUS	CDS	12350865	12350896	1	-	2	ID=g1239.t1.CDS1;Parent=g1239.t1;
OX465274.1_Tachina_grossa_genome_assembly,_chromosome:_1	AUGUSTUS	exon	12350865	12350896	.	-	.	ID=g1239.t1.exon1;Parent=g1239.t1;
OX465274.1_Tachina_grossa_genome_assembly,_chromosome:_1	AUGUSTUS	intron	12350897	12351003	1	-	.	ID=g1239.t1.intron1;Parent=g1239.t1;
OX465274.1_Tachina_grossa_genome_assembly,_chromosome:_1	AUGUSTUS	CDS	12351004	12351364	0.96	-	0	ID=g1239.t1.CDS2;Parent=g1239.t1;
OX465274.1_Tachina_grossa_genome_assembly,_chromosome:_1	AUGUSTUS	exon	12351004	12351364	.	-	.	ID=g1239.t1.exon2;Parent=g1239.t1;
OX465274.1_Tachina_grossa_genome_assembly,_chromosome:_1	AUGUSTUS	start_codon	12351362	12351364	.	-	0	ID=g1239.t1.start1;Parent=g1239.t1;
OX465274.1_Tachina_grossa_genome_assembly,_chromosome:_1	AUGUSTUS	gene	12351943	12352242	.	-	.	ID=g1240;
OX465274.1_Tachina_grossa_genome_assembly,_chromosome:_1	AUGUSTUS	mRNA	12351943	12352242	0.99	-	.	ID=g1240.t1;Parent=g1240;
OX465274.1_Tachina_grossa_genome_assembly,_chromosome:_1	AUGUSTUS	stop_codon	12351943	12351945	.	-	0	ID=g1240.t1.stop1;Parent=g1240.t1;
OX465274.1_Tachina_grossa_genome_assembly,_chromosome:_1	AUGUSTUS	CDS	12351943	12352242	0.99	-	0	ID=g1240.t1.CDS1;Parent=g1240.t1;
OX465274.1_Tachina_grossa_genome_assembly,_chromosome:_1	AUGUSTUS	exon	12351943	12352242	.	-	.	ID=g1240.t1.exon1;Parent=g1240.t1;
OX465274.1_Tachina_grossa_genome_assembly,_chromosome:_1	AUGUSTUS	start_codon	12352240	12352242	.	-	0	ID=g1240.t1.start1;Parent=g1240.t1;
OX465274.1_Tachina_grossa_genome_assembly,_chromosome:_1	AUGUSTUS	gene	12353811	12355931	.	-	.	ID=g1241;
OX465274.1_Tachina_grossa_genome_assembly,_chromosome:_1	AUGUSTUS	mRNA	12353811	12355931	0.92	-	.	ID=g1241.t1;Parent=g1241;
OX465274.1_Tachina_grossa_genome_assembly,_chromosome:_1	AUGUSTUS	stop_codon	12353811	12353813	.	-	0	ID=g1241.t1.stop1;Parent=g1241.t1;
OX465274.1_Tachina_grossa_genome_assembly,_chromosome:_1	AUGUSTUS	CDS	12353811	12354019	0.96	-	2	ID=g1241.t1.CDS1;Parent=g1241.t1;
OX465274.1_Tachina_grossa_genome_assembly,_chromosome:_1	AUGUSTUS	exon	12353811	12354019	.	-	.	ID=g1241.t1.exon1;Parent=g1241.t1;
OX465274.1_Tachina_grossa_genome_assembly,_chromosome:_1	AUGUSTUS	intron	12354020	12355144	0.95	-	.	ID=g1241.t1.intron1;Parent=g1241.t1;
OX465274.1_Tachina_grossa_genome_assembly,_chromosome:_1	AUGUSTUS	CDS	12355145	12355931	0.96	-	0	ID=g1241.t1.CDS2;Parent=g1241.t1;
OX465274.1_Tachina_grossa_genome_assembly,_chromosome:_1	AUGUSTUS	exon	12355145	12355931	.	-	.	ID=g1241.t1.exon2;Parent=g1241.t1;
OX465274.1_Tachina_grossa_genome_assembly,_chromosome:_1	AUGUSTUS	start_codon	12355929	12355931	.	-	0	ID=g1241.t1.start1;Parent=g1241.t1;
OX465274.1_Tachina_grossa_genome_assembly,_chromosome:_1	AUGUSTUS	gene	12359014	12359532	.	-	.	ID=g1242;
OX465274.1_Tachina_grossa_genome_assembly,_chromosome:_1	AUGUSTUS	mRNA	12359014	12359532	1	-	.	ID=g1242.t1;Parent=g1242;
OX465274.1_Tachina_grossa_genome_assembly,_chromosome:_1	AUGUSTUS	stop_codon	12359014	12359016	.	-	0	ID=g1242.t1.stop1;Parent=g1242.t1;
OX465274.1_Tachina_grossa_genome_assembly,_chromosome:_1	AUGUSTUS	CDS	12359014	12359532	1	-	0	ID=g1242.t1.CDS1;Parent=g1242.t1;
OX465274.1_Tachina_grossa_genome_assembly,_chromosome:_1	AUGUSTUS	exon	12359014	12359532	.	-	.	ID=g1242.t1.exon1;Parent=g1242.t1;
OX465274.1_Tachina_grossa_genome_assembly,_chromosome:_1	AUGUSTUS	start_codon	12359530	12359532	.	-	0	ID=g1242.t1.start1;Parent=g1242.t1;
OX465274.1_Tachina_grossa_genome_assembly,_chromosome:_1	AUGUSTUS	gene	12364072	12364703	.	+	.	ID=g1243;
OX465274.1_Tachina_grossa_genome_assembly,_chromosome:_1	AUGUSTUS	mRNA	12364072	12364703	0.37	+	.	ID=g1243.t1;Parent=g1243;
OX465274.1_Tachina_grossa_genome_assembly,_chromosome:_1	AUGUSTUS	start_codon	12364072	12364074	.	+	0	ID=g1243.t1.start1;Parent=g1243.t1;
OX465274.1_Tachina_grossa_genome_assembly,_chromosome:_1	AUGUSTUS	CDS	12364072	12364546	0.37	+	0	ID=g1243.t1.CDS1;Parent=g1243.t1;
OX465274.1_Tachina_grossa_genome_assembly,_chromosome:_1	AUGUSTUS	exon	12364072	12364546	.	+	.	ID=g1243.t1.exon1;Parent=g1243.t1;
OX465274.1_Tachina_grossa_genome_assembly,_chromosome:_1	AUGUSTUS	intron	12364547	12364608	0.83	+	.	ID=g1243.t1.intron1;Parent=g1243.t1;
OX465274.1_Tachina_grossa_genome_assembly,_chromosome:_1	AUGUSTUS	CDS	12364609	12364703	0.83	+	2	ID=g1243.t1.CDS2;Parent=g1243.t1;
OX465274.1_Tachina_grossa_genome_assembly,_chromosome:_1	AUGUSTUS	exon	12364609	12364703	.	+	.	ID=g1243.t1.exon2;Parent=g1243.t1;
OX465274.1_Tachina_grossa_genome_assembly,_chromosome:_1	AUGUSTUS	stop_codon	12364701	12364703	.	+	0	ID=g1243.t1.stop1;Parent=g1243.t1;
OX465274.1_Tachina_grossa_genome_assembly,_chromosome:_1	AUGUSTUS	mRNA	12364072	12364569	0.63	+	.	ID=g1243.t2;Parent=g1243;
OX465274.1_Tachina_grossa_genome_assembly,_chromosome:_1	AUGUSTUS	start_codon	12364072	12364074	.	+	0	ID=g1243.t2.start1;Parent=g1243.t2;
OX465274.1_Tachina_grossa_genome_assembly,_chromosome:_1	AUGUSTUS	CDS	12364072	12364569	0.63	+	0	ID=g1243.t2.CDS1;Parent=g1243.t2;
OX465274.1_Tachina_grossa_genome_assembly,_chromosome:_1	AUGUSTUS	exon	12364072	12364569	.	+	.	ID=g1243.t2.exon1;Parent=g1243.t2;
OX465274.1_Tachina_grossa_genome_assembly,_chromosome:_1	AUGUSTUS	stop_codon	12364567	12364569	.	+	0	ID=g1243.t2.stop1;Parent=g1243.t2;
OX465274.1_Tachina_grossa_genome_assembly,_chromosome:_1	AUGUSTUS	gene	12364861	12365786	.	+	.	ID=g1244;
OX465274.1_Tachina_grossa_genome_assembly,_chromosome:_1	AUGUSTUS	mRNA	12364861	12365786	0.98	+	.	ID=g1244.t1;Parent=g1244;
OX465274.1_Tachina_grossa_genome_assembly,_chromosome:_1	AUGUSTUS	start_codon	12364861	12364863	.	+	0	ID=g1244.t1.start1;Parent=g1244.t1;
OX465274.1_Tachina_grossa_genome_assembly,_chromosome:_1	AUGUSTUS	CDS	12364861	12365486	1	+	0	ID=g1244.t1.CDS1;Parent=g1244.t1;
OX465274.1_Tachina_grossa_genome_assembly,_chromosome:_1	AUGUSTUS	exon	12364861	12365486	.	+	.	ID=g1244.t1.exon1;Parent=g1244.t1;
OX465274.1_Tachina_grossa_genome_assembly,_chromosome:_1	AUGUSTUS	intron	12365487	12365560	1	+	.	ID=g1244.t1.intron1;Parent=g1244.t1;
OX465274.1_Tachina_grossa_genome_assembly,_chromosome:_1	AUGUSTUS	CDS	12365561	12365786	0.98	+	1	ID=g1244.t1.CDS2;Parent=g1244.t1;
OX465274.1_Tachina_grossa_genome_assembly,_chromosome:_1	AUGUSTUS	exon	12365561	12365786	.	+	.	ID=g1244.t1.exon2;Parent=g1244.t1;
OX465274.1_Tachina_grossa_genome_assembly,_chromosome:_1	AUGUSTUS	stop_codon	12365784	12365786	.	+	0	ID=g1244.t1.stop1;Parent=g1244.t1;
OX465274.1_Tachina_grossa_genome_assembly,_chromosome:_1	AUGUSTUS	mRNA	12364996	12365786	0.74	+	.	ID=g1244.t2;Parent=g1244;
OX465274.1_Tachina_grossa_genome_assembly,_chromosome:_1	AUGUSTUS	start_codon	12364996	12364998	.	+	0	ID=g1244.t2.start1;Parent=g1244.t2;
OX465274.1_Tachina_grossa_genome_assembly,_chromosome:_1	AUGUSTUS	CDS	12364996	12365486	0.75	+	0	ID=g1244.t2.CDS1;Parent=g1244.t2;
OX465274.1_Tachina_grossa_genome_assembly,_chromosome:_1	AUGUSTUS	exon	12364996	12365486	.	+	.	ID=g1244.t2.exon1;Parent=g1244.t2;
OX465274.1_Tachina_grossa_genome_assembly,_chromosome:_1	AUGUSTUS	intron	12365487	12365560	1	+	.	ID=g1244.t2.intron1;Parent=g1244.t2;
OX465274.1_Tachina_grossa_genome_assembly,_chromosome:_1	AUGUSTUS	CDS	12365561	12365786	0.98	+	1	ID=g1244.t2.CDS2;Parent=g1244.t2;
OX465274.1_Tachina_grossa_genome_assembly,_chromosome:_1	AUGUSTUS	exon	12365561	12365786	.	+	.	ID=g1244.t2.exon2;Parent=g1244.t2;
OX465274.1_Tachina_grossa_genome_assembly,_chromosome:_1	AUGUSTUS	stop_codon	12365784	12365786	.	+	0	ID=g1244.t2.stop1;Parent=g1244.t2;
OX465274.1_Tachina_grossa_genome_assembly,_chromosome:_1	AUGUSTUS	gene	12367292	12368891	.	-	.	ID=g1245;
OX465274.1_Tachina_grossa_genome_assembly,_chromosome:_1	AUGUSTUS	mRNA	12367292	12368891	1	-	.	ID=g1245.t1;Parent=g1245;
OX465274.1_Tachina_grossa_genome_assembly,_chromosome:_1	AUGUSTUS	stop_codon	12367292	12367294	.	-	0	ID=g1245.t1.stop1;Parent=g1245.t1;
OX465274.1_Tachina_grossa_genome_assembly,_chromosome:_1	AUGUSTUS	CDS	12367292	12367843	1	-	0	ID=g1245.t1.CDS1;Parent=g1245.t1;
OX465274.1_Tachina_grossa_genome_assembly,_chromosome:_1	AUGUSTUS	exon	12367292	12367843	.	-	.	ID=g1245.t1.exon1;Parent=g1245.t1;
OX465274.1_Tachina_grossa_genome_assembly,_chromosome:_1	AUGUSTUS	intron	12367844	12368146	1	-	.	ID=g1245.t1.intron1;Parent=g1245.t1;
OX465274.1_Tachina_grossa_genome_assembly,_chromosome:_1	AUGUSTUS	CDS	12368147	12368292	1	-	2	ID=g1245.t1.CDS2;Parent=g1245.t1;
OX465274.1_Tachina_grossa_genome_assembly,_chromosome:_1	AUGUSTUS	exon	12368147	12368292	.	-	.	ID=g1245.t1.exon2;Parent=g1245.t1;
OX465274.1_Tachina_grossa_genome_assembly,_chromosome:_1	AUGUSTUS	intron	12368293	12368383	1	-	.	ID=g1245.t1.intron2;Parent=g1245.t1;
OX465274.1_Tachina_grossa_genome_assembly,_chromosome:_1	AUGUSTUS	CDS	12368384	12368891	1	-	0	ID=g1245.t1.CDS3;Parent=g1245.t1;
OX465274.1_Tachina_grossa_genome_assembly,_chromosome:_1	AUGUSTUS	exon	12368384	12368891	.	-	.	ID=g1245.t1.exon3;Parent=g1245.t1;
OX465274.1_Tachina_grossa_genome_assembly,_chromosome:_1	AUGUSTUS	start_codon	12368889	12368891	.	-	0	ID=g1245.t1.start1;Parent=g1245.t1;
OX465274.1_Tachina_grossa_genome_assembly,_chromosome:_1	AUGUSTUS	gene	12372533	12373693	.	-	.	ID=g1246;
OX465274.1_Tachina_grossa_genome_assembly,_chromosome:_1	AUGUSTUS	mRNA	12372533	12373693	1	-	.	ID=g1246.t1;Parent=g1246;
OX465274.1_Tachina_grossa_genome_assembly,_chromosome:_1	AUGUSTUS	stop_codon	12372533	12372535	.	-	0	ID=g1246.t1.stop1;Parent=g1246.t1;
OX465274.1_Tachina_grossa_genome_assembly,_chromosome:_1	AUGUSTUS	CDS	12372533	12373693	1	-	0	ID=g1246.t1.CDS1;Parent=g1246.t1;
OX465274.1_Tachina_grossa_genome_assembly,_chromosome:_1	AUGUSTUS	exon	12372533	12373693	.	-	.	ID=g1246.t1.exon1;Parent=g1246.t1;
OX465274.1_Tachina_grossa_genome_assembly,_chromosome:_1	AUGUSTUS	start_codon	12373691	12373693	.	-	0	ID=g1246.t1.start1;Parent=g1246.t1;
OX465274.1_Tachina_grossa_genome_assembly,_chromosome:_1	AUGUSTUS	gene	12375342	12375599	.	+	.	ID=g1247;
OX465274.1_Tachina_grossa_genome_assembly,_chromosome:_1	AUGUSTUS	mRNA	12375342	12375599	1	+	.	ID=g1247.t1;Parent=g1247;
OX465274.1_Tachina_grossa_genome_assembly,_chromosome:_1	AUGUSTUS	start_codon	12375342	12375344	.	+	0	ID=g1247.t1.start1;Parent=g1247.t1;
OX465274.1_Tachina_grossa_genome_assembly,_chromosome:_1	AUGUSTUS	CDS	12375342	12375599	1	+	0	ID=g1247.t1.CDS1;Parent=g1247.t1;
OX465274.1_Tachina_grossa_genome_assembly,_chromosome:_1	AUGUSTUS	exon	12375342	12375599	.	+	.	ID=g1247.t1.exon1;Parent=g1247.t1;
OX465274.1_Tachina_grossa_genome_assembly,_chromosome:_1	AUGUSTUS	stop_codon	12375597	12375599	.	+	0	ID=g1247.t1.stop1;Parent=g1247.t1;
OX465274.1_Tachina_grossa_genome_assembly,_chromosome:_1	AUGUSTUS	gene	12376265	12378165	.	+	.	ID=g1248;
OX465274.1_Tachina_grossa_genome_assembly,_chromosome:_1	AUGUSTUS	mRNA	12376265	12378165	0.84	+	.	ID=g1248.t1;Parent=g1248;
OX465274.1_Tachina_grossa_genome_assembly,_chromosome:_1	AUGUSTUS	start_codon	12376265	12376267	.	+	0	ID=g1248.t1.start1;Parent=g1248.t1;
OX465274.1_Tachina_grossa_genome_assembly,_chromosome:_1	AUGUSTUS	CDS	12376265	12377371	0.84	+	0	ID=g1248.t1.CDS1;Parent=g1248.t1;
OX465274.1_Tachina_grossa_genome_assembly,_chromosome:_1	AUGUSTUS	exon	12376265	12377371	.	+	.	ID=g1248.t1.exon1;Parent=g1248.t1;
OX465274.1_Tachina_grossa_genome_assembly,_chromosome:_1	AUGUSTUS	intron	12377372	12377650	0.85	+	.	ID=g1248.t1.intron1;Parent=g1248.t1;
OX465274.1_Tachina_grossa_genome_assembly,_chromosome:_1	AUGUSTUS	CDS	12377651	12377797	0.91	+	0	ID=g1248.t1.CDS2;Parent=g1248.t1;
OX465274.1_Tachina_grossa_genome_assembly,_chromosome:_1	AUGUSTUS	exon	12377651	12377797	.	+	.	ID=g1248.t1.exon2;Parent=g1248.t1;
OX465274.1_Tachina_grossa_genome_assembly,_chromosome:_1	AUGUSTUS	intron	12377798	12377976	1	+	.	ID=g1248.t1.intron2;Parent=g1248.t1;
OX465274.1_Tachina_grossa_genome_assembly,_chromosome:_1	AUGUSTUS	CDS	12377977	12378165	1	+	0	ID=g1248.t1.CDS3;Parent=g1248.t1;
OX465274.1_Tachina_grossa_genome_assembly,_chromosome:_1	AUGUSTUS	exon	12377977	12378165	.	+	.	ID=g1248.t1.exon3;Parent=g1248.t1;
OX465274.1_Tachina_grossa_genome_assembly,_chromosome:_1	AUGUSTUS	stop_codon	12378163	12378165	.	+	0	ID=g1248.t1.stop1;Parent=g1248.t1;
OX465274.1_Tachina_grossa_genome_assembly,_chromosome:_1	AUGUSTUS	gene	12384974	12387331	.	+	.	ID=g1249;
OX465274.1_Tachina_grossa_genome_assembly,_chromosome:_1	AUGUSTUS	mRNA	12384974	12387331	1	+	.	ID=g1249.t1;Parent=g1249;
OX465274.1_Tachina_grossa_genome_assembly,_chromosome:_1	AUGUSTUS	start_codon	12384974	12384976	.	+	0	ID=g1249.t1.start1;Parent=g1249.t1;
OX465274.1_Tachina_grossa_genome_assembly,_chromosome:_1	AUGUSTUS	CDS	12384974	12387331	1	+	0	ID=g1249.t1.CDS1;Parent=g1249.t1;
OX465274.1_Tachina_grossa_genome_assembly,_chromosome:_1	AUGUSTUS	exon	12384974	12387331	.	+	.	ID=g1249.t1.exon1;Parent=g1249.t1;
OX465274.1_Tachina_grossa_genome_assembly,_chromosome:_1	AUGUSTUS	stop_codon	12387329	12387331	.	+	0	ID=g1249.t1.stop1;Parent=g1249.t1;
OX465274.1_Tachina_grossa_genome_assembly,_chromosome:_1	AUGUSTUS	gene	12387369	12389120	.	+	.	ID=g1250;
OX465274.1_Tachina_grossa_genome_assembly,_chromosome:_1	AUGUSTUS	mRNA	12387519	12389120	1	+	.	ID=g1250.t1;Parent=g1250;
OX465274.1_Tachina_grossa_genome_assembly,_chromosome:_1	AUGUSTUS	start_codon	12387519	12387521	.	+	0	ID=g1250.t1.start1;Parent=g1250.t1;
OX465274.1_Tachina_grossa_genome_assembly,_chromosome:_1	AUGUSTUS	CDS	12387519	12389120	1	+	0	ID=g1250.t1.CDS1;Parent=g1250.t1;
OX465274.1_Tachina_grossa_genome_assembly,_chromosome:_1	AUGUSTUS	exon	12387519	12389120	.	+	.	ID=g1250.t1.exon1;Parent=g1250.t1;
OX465274.1_Tachina_grossa_genome_assembly,_chromosome:_1	AUGUSTUS	stop_codon	12389118	12389120	.	+	0	ID=g1250.t1.stop1;Parent=g1250.t1;
OX465274.1_Tachina_grossa_genome_assembly,_chromosome:_1	AUGUSTUS	mRNA	12387369	12389120	0.86	+	.	ID=g1250.t2;Parent=g1250;
OX465274.1_Tachina_grossa_genome_assembly,_chromosome:_1	AUGUSTUS	start_codon	12387369	12387371	.	+	0	ID=g1250.t2.start1;Parent=g1250.t2;
OX465274.1_Tachina_grossa_genome_assembly,_chromosome:_1	AUGUSTUS	CDS	12387369	12389120	0.86	+	0	ID=g1250.t2.CDS1;Parent=g1250.t2;
OX465274.1_Tachina_grossa_genome_assembly,_chromosome:_1	AUGUSTUS	exon	12387369	12389120	.	+	.	ID=g1250.t2.exon1;Parent=g1250.t2;
OX465274.1_Tachina_grossa_genome_assembly,_chromosome:_1	AUGUSTUS	stop_codon	12389118	12389120	.	+	0	ID=g1250.t2.stop1;Parent=g1250.t2;
OX465274.1_Tachina_grossa_genome_assembly,_chromosome:_1	AUGUSTUS	gene	12394676	12395785	.	-	.	ID=g1251;
OX465274.1_Tachina_grossa_genome_assembly,_chromosome:_1	AUGUSTUS	mRNA	12394676	12395785	1	-	.	ID=g1251.t1;Parent=g1251;
OX465274.1_Tachina_grossa_genome_assembly,_chromosome:_1	AUGUSTUS	stop_codon	12394676	12394678	.	-	0	ID=g1251.t1.stop1;Parent=g1251.t1;
OX465274.1_Tachina_grossa_genome_assembly,_chromosome:_1	AUGUSTUS	CDS	12394676	12395785	1	-	0	ID=g1251.t1.CDS1;Parent=g1251.t1;
OX465274.1_Tachina_grossa_genome_assembly,_chromosome:_1	AUGUSTUS	exon	12394676	12395785	.	-	.	ID=g1251.t1.exon1;Parent=g1251.t1;
OX465274.1_Tachina_grossa_genome_assembly,_chromosome:_1	AUGUSTUS	start_codon	12395783	12395785	.	-	0	ID=g1251.t1.start1;Parent=g1251.t1;
OX465274.1_Tachina_grossa_genome_assembly,_chromosome:_1	AUGUSTUS	gene	12399856	12403565	.	+	.	ID=g1252;
OX465274.1_Tachina_grossa_genome_assembly,_chromosome:_1	AUGUSTUS	mRNA	12399856	12403565	1	+	.	ID=g1252.t1;Parent=g1252;
OX465274.1_Tachina_grossa_genome_assembly,_chromosome:_1	AUGUSTUS	start_codon	12399856	12399858	.	+	0	ID=g1252.t1.start1;Parent=g1252.t1;
OX465274.1_Tachina_grossa_genome_assembly,_chromosome:_1	AUGUSTUS	CDS	12399856	12399942	1	+	0	ID=g1252.t1.CDS1;Parent=g1252.t1;
OX465274.1_Tachina_grossa_genome_assembly,_chromosome:_1	AUGUSTUS	exon	12399856	12399942	.	+	.	ID=g1252.t1.exon1;Parent=g1252.t1;
OX465274.1_Tachina_grossa_genome_assembly,_chromosome:_1	AUGUSTUS	intron	12399943	12399999	1	+	.	ID=g1252.t1.intron1;Parent=g1252.t1;
OX465274.1_Tachina_grossa_genome_assembly,_chromosome:_1	AUGUSTUS	CDS	12400000	12400193	1	+	0	ID=g1252.t1.CDS2;Parent=g1252.t1;
OX465274.1_Tachina_grossa_genome_assembly,_chromosome:_1	AUGUSTUS	exon	12400000	12400193	.	+	.	ID=g1252.t1.exon2;Parent=g1252.t1;
OX465274.1_Tachina_grossa_genome_assembly,_chromosome:_1	AUGUSTUS	intron	12400194	12400260	1	+	.	ID=g1252.t1.intron2;Parent=g1252.t1;
OX465274.1_Tachina_grossa_genome_assembly,_chromosome:_1	AUGUSTUS	CDS	12400261	12403309	1	+	1	ID=g1252.t1.CDS3;Parent=g1252.t1;
OX465274.1_Tachina_grossa_genome_assembly,_chromosome:_1	AUGUSTUS	exon	12400261	12403309	.	+	.	ID=g1252.t1.exon3;Parent=g1252.t1;
OX465274.1_Tachina_grossa_genome_assembly,_chromosome:_1	AUGUSTUS	intron	12403310	12403376	1	+	.	ID=g1252.t1.intron3;Parent=g1252.t1;
OX465274.1_Tachina_grossa_genome_assembly,_chromosome:_1	AUGUSTUS	CDS	12403377	12403565	1	+	0	ID=g1252.t1.CDS4;Parent=g1252.t1;
OX465274.1_Tachina_grossa_genome_assembly,_chromosome:_1	AUGUSTUS	exon	12403377	12403565	.	+	.	ID=g1252.t1.exon4;Parent=g1252.t1;
OX465274.1_Tachina_grossa_genome_assembly,_chromosome:_1	AUGUSTUS	stop_codon	12403563	12403565	.	+	0	ID=g1252.t1.stop1;Parent=g1252.t1;
OX465274.1_Tachina_grossa_genome_assembly,_chromosome:_1	AUGUSTUS	gene	12403780	12404945	.	-	.	ID=g1253;
OX465274.1_Tachina_grossa_genome_assembly,_chromosome:_1	AUGUSTUS	mRNA	12403780	12404945	1	-	.	ID=g1253.t1;Parent=g1253;
OX465274.1_Tachina_grossa_genome_assembly,_chromosome:_1	AUGUSTUS	stop_codon	12403780	12403782	.	-	0	ID=g1253.t1.stop1;Parent=g1253.t1;
OX465274.1_Tachina_grossa_genome_assembly,_chromosome:_1	AUGUSTUS	CDS	12403780	12404683	1	-	1	ID=g1253.t1.CDS1;Parent=g1253.t1;
OX465274.1_Tachina_grossa_genome_assembly,_chromosome:_1	AUGUSTUS	exon	12403780	12404683	.	-	.	ID=g1253.t1.exon1;Parent=g1253.t1;
OX465274.1_Tachina_grossa_genome_assembly,_chromosome:_1	AUGUSTUS	intron	12404684	12404736	1	-	.	ID=g1253.t1.intron1;Parent=g1253.t1;
OX465274.1_Tachina_grossa_genome_assembly,_chromosome:_1	AUGUSTUS	CDS	12404737	12404945	1	-	0	ID=g1253.t1.CDS2;Parent=g1253.t1;
OX465274.1_Tachina_grossa_genome_assembly,_chromosome:_1	AUGUSTUS	exon	12404737	12404945	.	-	.	ID=g1253.t1.exon2;Parent=g1253.t1;
OX465274.1_Tachina_grossa_genome_assembly,_chromosome:_1	AUGUSTUS	start_codon	12404943	12404945	.	-	0	ID=g1253.t1.start1;Parent=g1253.t1;
OX465274.1_Tachina_grossa_genome_assembly,_chromosome:_1	GeneMark.hmm3	mRNA	12403780	12404813	.	-	.	ID=g1253.t2;Parent=g1253;
OX465274.1_Tachina_grossa_genome_assembly,_chromosome:_1	GeneMark.hmm3	stop_codon	12403780	12403782	.	-	0	ID=g1253.t2.stop1;Parent=g1253.t2;
OX465274.1_Tachina_grossa_genome_assembly,_chromosome:_1	GeneMark.hmm3	CDS	12403780	12404683	.	-	1	ID=g1253.t2.CDS1;Parent=g1253.t2;
OX465274.1_Tachina_grossa_genome_assembly,_chromosome:_1	GeneMark.hmm3	exon	12403780	12404683	0	-	.	ID=g1253.t2.exon1;Parent=g1253.t2;
OX465274.1_Tachina_grossa_genome_assembly,_chromosome:_1	GeneMark.hmm3	intron	12404684	12404736	.	-	0	ID=g1253.t2.intron1;Parent=g1253.t2;
OX465274.1_Tachina_grossa_genome_assembly,_chromosome:_1	GeneMark.hmm3	CDS	12404737	12404813	.	-	0	ID=g1253.t2.CDS2;Parent=g1253.t2;
OX465274.1_Tachina_grossa_genome_assembly,_chromosome:_1	GeneMark.hmm3	exon	12404737	12404813	0	-	.	ID=g1253.t2.exon2;Parent=g1253.t2;
OX465274.1_Tachina_grossa_genome_assembly,_chromosome:_1	GeneMark.hmm3	start_codon	12404811	12404813	.	-	0	ID=g1253.t2.start1;Parent=g1253.t2;
OX465274.1_Tachina_grossa_genome_assembly,_chromosome:_1	AUGUSTUS	gene	12407673	12408745	.	+	.	ID=g1254;
OX465274.1_Tachina_grossa_genome_assembly,_chromosome:_1	AUGUSTUS	mRNA	12407673	12408745	1	+	.	ID=g1254.t1;Parent=g1254;
OX465274.1_Tachina_grossa_genome_assembly,_chromosome:_1	AUGUSTUS	start_codon	12407673	12407675	.	+	0	ID=g1254.t1.start1;Parent=g1254.t1;
OX465274.1_Tachina_grossa_genome_assembly,_chromosome:_1	AUGUSTUS	CDS	12407673	12408518	1	+	0	ID=g1254.t1.CDS1;Parent=g1254.t1;
OX465274.1_Tachina_grossa_genome_assembly,_chromosome:_1	AUGUSTUS	exon	12407673	12408518	.	+	.	ID=g1254.t1.exon1;Parent=g1254.t1;
OX465274.1_Tachina_grossa_genome_assembly,_chromosome:_1	AUGUSTUS	intron	12408519	12408580	1	+	.	ID=g1254.t1.intron1;Parent=g1254.t1;
OX465274.1_Tachina_grossa_genome_assembly,_chromosome:_1	AUGUSTUS	CDS	12408581	12408745	1	+	0	ID=g1254.t1.CDS2;Parent=g1254.t1;
OX465274.1_Tachina_grossa_genome_assembly,_chromosome:_1	AUGUSTUS	exon	12408581	12408745	.	+	.	ID=g1254.t1.exon2;Parent=g1254.t1;
OX465274.1_Tachina_grossa_genome_assembly,_chromosome:_1	AUGUSTUS	stop_codon	12408743	12408745	.	+	0	ID=g1254.t1.stop1;Parent=g1254.t1;
OX465274.1_Tachina_grossa_genome_assembly,_chromosome:_1	AUGUSTUS	gene	12408811	12410293	.	-	.	ID=g1255;
OX465274.1_Tachina_grossa_genome_assembly,_chromosome:_1	AUGUSTUS	mRNA	12408811	12410293	1	-	.	ID=g1255.t1;Parent=g1255;
OX465274.1_Tachina_grossa_genome_assembly,_chromosome:_1	AUGUSTUS	stop_codon	12408811	12408813	.	-	0	ID=g1255.t1.stop1;Parent=g1255.t1;
OX465274.1_Tachina_grossa_genome_assembly,_chromosome:_1	AUGUSTUS	CDS	12408811	12409164	1	-	0	ID=g1255.t1.CDS1;Parent=g1255.t1;
OX465274.1_Tachina_grossa_genome_assembly,_chromosome:_1	AUGUSTUS	exon	12408811	12409164	.	-	.	ID=g1255.t1.exon1;Parent=g1255.t1;
OX465274.1_Tachina_grossa_genome_assembly,_chromosome:_1	AUGUSTUS	intron	12409165	12409219	1	-	.	ID=g1255.t1.intron1;Parent=g1255.t1;
OX465274.1_Tachina_grossa_genome_assembly,_chromosome:_1	AUGUSTUS	CDS	12409220	12410293	1	-	0	ID=g1255.t1.CDS2;Parent=g1255.t1;
OX465274.1_Tachina_grossa_genome_assembly,_chromosome:_1	AUGUSTUS	exon	12409220	12410293	.	-	.	ID=g1255.t1.exon2;Parent=g1255.t1;
OX465274.1_Tachina_grossa_genome_assembly,_chromosome:_1	AUGUSTUS	start_codon	12410291	12410293	.	-	0	ID=g1255.t1.start1;Parent=g1255.t1;
OX465274.1_Tachina_grossa_genome_assembly,_chromosome:_1	GeneMark.hmm3	mRNA	12408811	12410224	.	-	.	ID=g1255.t2;Parent=g1255;
OX465274.1_Tachina_grossa_genome_assembly,_chromosome:_1	GeneMark.hmm3	stop_codon	12408811	12408813	.	-	0	ID=g1255.t2.stop1;Parent=g1255.t2;
OX465274.1_Tachina_grossa_genome_assembly,_chromosome:_1	GeneMark.hmm3	CDS	12408811	12409164	.	-	0	ID=g1255.t2.CDS1;Parent=g1255.t2;
OX465274.1_Tachina_grossa_genome_assembly,_chromosome:_1	GeneMark.hmm3	exon	12408811	12409164	0	-	.	ID=g1255.t2.exon1;Parent=g1255.t2;
OX465274.1_Tachina_grossa_genome_assembly,_chromosome:_1	GeneMark.hmm3	intron	12409165	12409219	.	-	0	ID=g1255.t2.intron1;Parent=g1255.t2;
OX465274.1_Tachina_grossa_genome_assembly,_chromosome:_1	GeneMark.hmm3	CDS	12409220	12410224	.	-	0	ID=g1255.t2.CDS2;Parent=g1255.t2;
OX465274.1_Tachina_grossa_genome_assembly,_chromosome:_1	GeneMark.hmm3	exon	12409220	12410224	0	-	.	ID=g1255.t2.exon2;Parent=g1255.t2;
OX465274.1_Tachina_grossa_genome_assembly,_chromosome:_1	GeneMark.hmm3	start_codon	12410222	12410224	.	-	0	ID=g1255.t2.start1;Parent=g1255.t2;
OX465274.1_Tachina_grossa_genome_assembly,_chromosome:_1	AUGUSTUS	gene	12439908	12445202	.	-	.	ID=g1256;
OX465274.1_Tachina_grossa_genome_assembly,_chromosome:_1	AUGUSTUS	mRNA	12439908	12445202	0.45	-	.	ID=g1256.t1;Parent=g1256;
OX465274.1_Tachina_grossa_genome_assembly,_chromosome:_1	AUGUSTUS	stop_codon	12439908	12439910	.	-	0	ID=g1256.t1.stop1;Parent=g1256.t1;
OX465274.1_Tachina_grossa_genome_assembly,_chromosome:_1	AUGUSTUS	CDS	12439908	12439934	0.99	-	0	ID=g1256.t1.CDS1;Parent=g1256.t1;
OX465274.1_Tachina_grossa_genome_assembly,_chromosome:_1	AUGUSTUS	exon	12439908	12439934	.	-	.	ID=g1256.t1.exon1;Parent=g1256.t1;
OX465274.1_Tachina_grossa_genome_assembly,_chromosome:_1	AUGUSTUS	intron	12439935	12440246	0.62	-	.	ID=g1256.t1.intron1;Parent=g1256.t1;
OX465274.1_Tachina_grossa_genome_assembly,_chromosome:_1	AUGUSTUS	CDS	12440247	12440582	0.62	-	0	ID=g1256.t1.CDS2;Parent=g1256.t1;
OX465274.1_Tachina_grossa_genome_assembly,_chromosome:_1	AUGUSTUS	exon	12440247	12440582	.	-	.	ID=g1256.t1.exon2;Parent=g1256.t1;
OX465274.1_Tachina_grossa_genome_assembly,_chromosome:_1	AUGUSTUS	intron	12440583	12440643	1	-	.	ID=g1256.t1.intron2;Parent=g1256.t1;
OX465274.1_Tachina_grossa_genome_assembly,_chromosome:_1	AUGUSTUS	CDS	12440644	12440840	0.95	-	2	ID=g1256.t1.CDS3;Parent=g1256.t1;
OX465274.1_Tachina_grossa_genome_assembly,_chromosome:_1	AUGUSTUS	exon	12440644	12440840	.	-	.	ID=g1256.t1.exon3;Parent=g1256.t1;
OX465274.1_Tachina_grossa_genome_assembly,_chromosome:_1	AUGUSTUS	intron	12440841	12445174	0.74	-	.	ID=g1256.t1.intron3;Parent=g1256.t1;
OX465274.1_Tachina_grossa_genome_assembly,_chromosome:_1	AUGUSTUS	CDS	12445175	12445202	0.79	-	0	ID=g1256.t1.CDS4;Parent=g1256.t1;
OX465274.1_Tachina_grossa_genome_assembly,_chromosome:_1	AUGUSTUS	exon	12445175	12445202	.	-	.	ID=g1256.t1.exon4;Parent=g1256.t1;
OX465274.1_Tachina_grossa_genome_assembly,_chromosome:_1	AUGUSTUS	start_codon	12445200	12445202	.	-	0	ID=g1256.t1.start1;Parent=g1256.t1;
OX465274.1_Tachina_grossa_genome_assembly,_chromosome:_1	AUGUSTUS	gene	12478885	12489102	.	+	.	ID=g1257;
OX465274.1_Tachina_grossa_genome_assembly,_chromosome:_1	AUGUSTUS	mRNA	12478885	12489102	1	+	.	ID=g1257.t1;Parent=g1257;
OX465274.1_Tachina_grossa_genome_assembly,_chromosome:_1	AUGUSTUS	start_codon	12478885	12478887	.	+	0	ID=g1257.t1.start1;Parent=g1257.t1;
OX465274.1_Tachina_grossa_genome_assembly,_chromosome:_1	AUGUSTUS	CDS	12478885	12479928	1	+	0	ID=g1257.t1.CDS1;Parent=g1257.t1;
OX465274.1_Tachina_grossa_genome_assembly,_chromosome:_1	AUGUSTUS	exon	12478885	12479928	.	+	.	ID=g1257.t1.exon1;Parent=g1257.t1;
OX465274.1_Tachina_grossa_genome_assembly,_chromosome:_1	AUGUSTUS	intron	12479929	12485820	1	+	.	ID=g1257.t1.intron1;Parent=g1257.t1;
OX465274.1_Tachina_grossa_genome_assembly,_chromosome:_1	AUGUSTUS	CDS	12485821	12486586	1	+	0	ID=g1257.t1.CDS2;Parent=g1257.t1;
OX465274.1_Tachina_grossa_genome_assembly,_chromosome:_1	AUGUSTUS	exon	12485821	12486586	.	+	.	ID=g1257.t1.exon2;Parent=g1257.t1;
OX465274.1_Tachina_grossa_genome_assembly,_chromosome:_1	AUGUSTUS	intron	12486587	12488281	1	+	.	ID=g1257.t1.intron2;Parent=g1257.t1;
OX465274.1_Tachina_grossa_genome_assembly,_chromosome:_1	AUGUSTUS	CDS	12488282	12488670	1	+	2	ID=g1257.t1.CDS3;Parent=g1257.t1;
OX465274.1_Tachina_grossa_genome_assembly,_chromosome:_1	AUGUSTUS	exon	12488282	12488670	.	+	.	ID=g1257.t1.exon3;Parent=g1257.t1;
OX465274.1_Tachina_grossa_genome_assembly,_chromosome:_1	AUGUSTUS	intron	12488671	12488745	1	+	.	ID=g1257.t1.intron3;Parent=g1257.t1;
OX465274.1_Tachina_grossa_genome_assembly,_chromosome:_1	AUGUSTUS	CDS	12488746	12489102	1	+	0	ID=g1257.t1.CDS4;Parent=g1257.t1;
OX465274.1_Tachina_grossa_genome_assembly,_chromosome:_1	AUGUSTUS	exon	12488746	12489102	.	+	.	ID=g1257.t1.exon4;Parent=g1257.t1;
OX465274.1_Tachina_grossa_genome_assembly,_chromosome:_1	AUGUSTUS	stop_codon	12489100	12489102	.	+	0	ID=g1257.t1.stop1;Parent=g1257.t1;
OX465274.1_Tachina_grossa_genome_assembly,_chromosome:_1	AUGUSTUS	gene	12497185	12503327	.	-	.	ID=g1258;
OX465274.1_Tachina_grossa_genome_assembly,_chromosome:_1	AUGUSTUS	mRNA	12497185	12503327	1	-	.	ID=g1258.t1;Parent=g1258;
OX465274.1_Tachina_grossa_genome_assembly,_chromosome:_1	AUGUSTUS	stop_codon	12497185	12497187	.	-	0	ID=g1258.t1.stop1;Parent=g1258.t1;
OX465274.1_Tachina_grossa_genome_assembly,_chromosome:_1	AUGUSTUS	CDS	12497185	12497641	1	-	1	ID=g1258.t1.CDS1;Parent=g1258.t1;
OX465274.1_Tachina_grossa_genome_assembly,_chromosome:_1	AUGUSTUS	exon	12497185	12497641	.	-	.	ID=g1258.t1.exon1;Parent=g1258.t1;
OX465274.1_Tachina_grossa_genome_assembly,_chromosome:_1	AUGUSTUS	intron	12497642	12497701	1	-	.	ID=g1258.t1.intron1;Parent=g1258.t1;
OX465274.1_Tachina_grossa_genome_assembly,_chromosome:_1	AUGUSTUS	CDS	12497702	12497822	1	-	2	ID=g1258.t1.CDS2;Parent=g1258.t1;
OX465274.1_Tachina_grossa_genome_assembly,_chromosome:_1	AUGUSTUS	exon	12497702	12497822	.	-	.	ID=g1258.t1.exon2;Parent=g1258.t1;
OX465274.1_Tachina_grossa_genome_assembly,_chromosome:_1	AUGUSTUS	intron	12497823	12498359	1	-	.	ID=g1258.t1.intron2;Parent=g1258.t1;
OX465274.1_Tachina_grossa_genome_assembly,_chromosome:_1	AUGUSTUS	CDS	12498360	12498683	1	-	2	ID=g1258.t1.CDS3;Parent=g1258.t1;
OX465274.1_Tachina_grossa_genome_assembly,_chromosome:_1	AUGUSTUS	exon	12498360	12498683	.	-	.	ID=g1258.t1.exon3;Parent=g1258.t1;
OX465274.1_Tachina_grossa_genome_assembly,_chromosome:_1	AUGUSTUS	intron	12498684	12499084	1	-	.	ID=g1258.t1.intron3;Parent=g1258.t1;
OX465274.1_Tachina_grossa_genome_assembly,_chromosome:_1	AUGUSTUS	CDS	12499085	12499277	1	-	0	ID=g1258.t1.CDS4;Parent=g1258.t1;
OX465274.1_Tachina_grossa_genome_assembly,_chromosome:_1	AUGUSTUS	exon	12499085	12499277	.	-	.	ID=g1258.t1.exon4;Parent=g1258.t1;
OX465274.1_Tachina_grossa_genome_assembly,_chromosome:_1	AUGUSTUS	intron	12499278	12499342	1	-	.	ID=g1258.t1.intron4;Parent=g1258.t1;
OX465274.1_Tachina_grossa_genome_assembly,_chromosome:_1	AUGUSTUS	CDS	12499343	12499536	1	-	2	ID=g1258.t1.CDS5;Parent=g1258.t1;
OX465274.1_Tachina_grossa_genome_assembly,_chromosome:_1	AUGUSTUS	exon	12499343	12499536	.	-	.	ID=g1258.t1.exon5;Parent=g1258.t1;
OX465274.1_Tachina_grossa_genome_assembly,_chromosome:_1	AUGUSTUS	intron	12499537	12499629	1	-	.	ID=g1258.t1.intron5;Parent=g1258.t1;
OX465274.1_Tachina_grossa_genome_assembly,_chromosome:_1	AUGUSTUS	CDS	12499630	12499727	1	-	1	ID=g1258.t1.CDS6;Parent=g1258.t1;
OX465274.1_Tachina_grossa_genome_assembly,_chromosome:_1	AUGUSTUS	exon	12499630	12499727	.	-	.	ID=g1258.t1.exon6;Parent=g1258.t1;
OX465274.1_Tachina_grossa_genome_assembly,_chromosome:_1	AUGUSTUS	intron	12499728	12502953	1	-	.	ID=g1258.t1.intron6;Parent=g1258.t1;
OX465274.1_Tachina_grossa_genome_assembly,_chromosome:_1	AUGUSTUS	CDS	12502954	12503126	1	-	0	ID=g1258.t1.CDS7;Parent=g1258.t1;
OX465274.1_Tachina_grossa_genome_assembly,_chromosome:_1	AUGUSTUS	exon	12502954	12503126	.	-	.	ID=g1258.t1.exon7;Parent=g1258.t1;
OX465274.1_Tachina_grossa_genome_assembly,_chromosome:_1	AUGUSTUS	intron	12503127	12503204	1	-	.	ID=g1258.t1.intron7;Parent=g1258.t1;
OX465274.1_Tachina_grossa_genome_assembly,_chromosome:_1	AUGUSTUS	CDS	12503205	12503327	1	-	0	ID=g1258.t1.CDS8;Parent=g1258.t1;
OX465274.1_Tachina_grossa_genome_assembly,_chromosome:_1	AUGUSTUS	exon	12503205	12503327	.	-	.	ID=g1258.t1.exon8;Parent=g1258.t1;
OX465274.1_Tachina_grossa_genome_assembly,_chromosome:_1	AUGUSTUS	start_codon	12503325	12503327	.	-	0	ID=g1258.t1.start1;Parent=g1258.t1;
OX465274.1_Tachina_grossa_genome_assembly,_chromosome:_1	AUGUSTUS	mRNA	12497185	12503327	1	-	.	ID=g1258.t2;Parent=g1258;
OX465274.1_Tachina_grossa_genome_assembly,_chromosome:_1	AUGUSTUS	stop_codon	12497185	12497187	.	-	0	ID=g1258.t2.stop1;Parent=g1258.t2;
OX465274.1_Tachina_grossa_genome_assembly,_chromosome:_1	AUGUSTUS	CDS	12497185	12497641	1	-	1	ID=g1258.t2.CDS1;Parent=g1258.t2;
OX465274.1_Tachina_grossa_genome_assembly,_chromosome:_1	AUGUSTUS	exon	12497185	12497641	.	-	.	ID=g1258.t2.exon1;Parent=g1258.t2;
OX465274.1_Tachina_grossa_genome_assembly,_chromosome:_1	AUGUSTUS	intron	12497642	12497701	1	-	.	ID=g1258.t2.intron1;Parent=g1258.t2;
OX465274.1_Tachina_grossa_genome_assembly,_chromosome:_1	AUGUSTUS	CDS	12497702	12497822	1	-	2	ID=g1258.t2.CDS2;Parent=g1258.t2;
OX465274.1_Tachina_grossa_genome_assembly,_chromosome:_1	AUGUSTUS	exon	12497702	12497822	.	-	.	ID=g1258.t2.exon2;Parent=g1258.t2;
OX465274.1_Tachina_grossa_genome_assembly,_chromosome:_1	AUGUSTUS	intron	12497823	12498359	1	-	.	ID=g1258.t2.intron2;Parent=g1258.t2;
OX465274.1_Tachina_grossa_genome_assembly,_chromosome:_1	AUGUSTUS	CDS	12498360	12498683	1	-	2	ID=g1258.t2.CDS3;Parent=g1258.t2;
OX465274.1_Tachina_grossa_genome_assembly,_chromosome:_1	AUGUSTUS	exon	12498360	12498683	.	-	.	ID=g1258.t2.exon3;Parent=g1258.t2;
OX465274.1_Tachina_grossa_genome_assembly,_chromosome:_1	AUGUSTUS	intron	12498684	12499084	1	-	.	ID=g1258.t2.intron3;Parent=g1258.t2;
OX465274.1_Tachina_grossa_genome_assembly,_chromosome:_1	AUGUSTUS	CDS	12499085	12499277	1	-	0	ID=g1258.t2.CDS4;Parent=g1258.t2;
OX465274.1_Tachina_grossa_genome_assembly,_chromosome:_1	AUGUSTUS	exon	12499085	12499277	.	-	.	ID=g1258.t2.exon4;Parent=g1258.t2;
OX465274.1_Tachina_grossa_genome_assembly,_chromosome:_1	AUGUSTUS	intron	12499278	12499342	1	-	.	ID=g1258.t2.intron4;Parent=g1258.t2;
OX465274.1_Tachina_grossa_genome_assembly,_chromosome:_1	AUGUSTUS	CDS	12499343	12499536	1	-	2	ID=g1258.t2.CDS5;Parent=g1258.t2;
OX465274.1_Tachina_grossa_genome_assembly,_chromosome:_1	AUGUSTUS	exon	12499343	12499536	.	-	.	ID=g1258.t2.exon5;Parent=g1258.t2;
OX465274.1_Tachina_grossa_genome_assembly,_chromosome:_1	AUGUSTUS	intron	12499537	12499629	1	-	.	ID=g1258.t2.intron5;Parent=g1258.t2;
OX465274.1_Tachina_grossa_genome_assembly,_chromosome:_1	AUGUSTUS	CDS	12499630	12499727	1	-	1	ID=g1258.t2.CDS6;Parent=g1258.t2;
OX465274.1_Tachina_grossa_genome_assembly,_chromosome:_1	AUGUSTUS	exon	12499630	12499727	.	-	.	ID=g1258.t2.exon6;Parent=g1258.t2;
OX465274.1_Tachina_grossa_genome_assembly,_chromosome:_1	AUGUSTUS	intron	12499728	12502953	1	-	.	ID=g1258.t2.intron6;Parent=g1258.t2;
OX465274.1_Tachina_grossa_genome_assembly,_chromosome:_1	AUGUSTUS	CDS	12502954	12503126	1	-	0	ID=g1258.t2.CDS7;Parent=g1258.t2;
OX465274.1_Tachina_grossa_genome_assembly,_chromosome:_1	AUGUSTUS	exon	12502954	12503126	.	-	.	ID=g1258.t2.exon7;Parent=g1258.t2;
OX465274.1_Tachina_grossa_genome_assembly,_chromosome:_1	AUGUSTUS	intron	12503127	12503210	1	-	.	ID=g1258.t2.intron7;Parent=g1258.t2;
OX465274.1_Tachina_grossa_genome_assembly,_chromosome:_1	AUGUSTUS	CDS	12503211	12503327	1	-	0	ID=g1258.t2.CDS8;Parent=g1258.t2;
OX465274.1_Tachina_grossa_genome_assembly,_chromosome:_1	AUGUSTUS	exon	12503211	12503327	.	-	.	ID=g1258.t2.exon8;Parent=g1258.t2;
OX465274.1_Tachina_grossa_genome_assembly,_chromosome:_1	AUGUSTUS	start_codon	12503325	12503327	.	-	0	ID=g1258.t2.start1;Parent=g1258.t2;
OX465274.1_Tachina_grossa_genome_assembly,_chromosome:_1	AUGUSTUS	gene	12517919	12519924	.	+	.	ID=g1259;
OX465274.1_Tachina_grossa_genome_assembly,_chromosome:_1	AUGUSTUS	mRNA	12517919	12519924	1	+	.	ID=g1259.t1;Parent=g1259;
OX465274.1_Tachina_grossa_genome_assembly,_chromosome:_1	AUGUSTUS	start_codon	12517919	12517921	.	+	0	ID=g1259.t1.start1;Parent=g1259.t1;
OX465274.1_Tachina_grossa_genome_assembly,_chromosome:_1	AUGUSTUS	CDS	12517919	12518516	1	+	0	ID=g1259.t1.CDS1;Parent=g1259.t1;
OX465274.1_Tachina_grossa_genome_assembly,_chromosome:_1	AUGUSTUS	exon	12517919	12518516	.	+	.	ID=g1259.t1.exon1;Parent=g1259.t1;
OX465274.1_Tachina_grossa_genome_assembly,_chromosome:_1	AUGUSTUS	intron	12518517	12518602	1	+	.	ID=g1259.t1.intron1;Parent=g1259.t1;
OX465274.1_Tachina_grossa_genome_assembly,_chromosome:_1	AUGUSTUS	CDS	12518603	12518831	1	+	2	ID=g1259.t1.CDS2;Parent=g1259.t1;
OX465274.1_Tachina_grossa_genome_assembly,_chromosome:_1	AUGUSTUS	exon	12518603	12518831	.	+	.	ID=g1259.t1.exon2;Parent=g1259.t1;
OX465274.1_Tachina_grossa_genome_assembly,_chromosome:_1	AUGUSTUS	intron	12518832	12518892	1	+	.	ID=g1259.t1.intron2;Parent=g1259.t1;
OX465274.1_Tachina_grossa_genome_assembly,_chromosome:_1	AUGUSTUS	CDS	12518893	12519076	1	+	1	ID=g1259.t1.CDS3;Parent=g1259.t1;
OX465274.1_Tachina_grossa_genome_assembly,_chromosome:_1	AUGUSTUS	exon	12518893	12519076	.	+	.	ID=g1259.t1.exon3;Parent=g1259.t1;
OX465274.1_Tachina_grossa_genome_assembly,_chromosome:_1	AUGUSTUS	intron	12519077	12519141	1	+	.	ID=g1259.t1.intron3;Parent=g1259.t1;
OX465274.1_Tachina_grossa_genome_assembly,_chromosome:_1	AUGUSTUS	CDS	12519142	12519924	1	+	0	ID=g1259.t1.CDS4;Parent=g1259.t1;
OX465274.1_Tachina_grossa_genome_assembly,_chromosome:_1	AUGUSTUS	exon	12519142	12519924	.	+	.	ID=g1259.t1.exon4;Parent=g1259.t1;
OX465274.1_Tachina_grossa_genome_assembly,_chromosome:_1	AUGUSTUS	stop_codon	12519922	12519924	.	+	0	ID=g1259.t1.stop1;Parent=g1259.t1;
OX465274.1_Tachina_grossa_genome_assembly,_chromosome:_1	AUGUSTUS	gene	12520065	12522552	.	-	.	ID=g1260;
OX465274.1_Tachina_grossa_genome_assembly,_chromosome:_1	AUGUSTUS	mRNA	12520065	12522552	1	-	.	ID=g1260.t1;Parent=g1260;
OX465274.1_Tachina_grossa_genome_assembly,_chromosome:_1	AUGUSTUS	stop_codon	12520065	12520067	.	-	0	ID=g1260.t1.stop1;Parent=g1260.t1;
OX465274.1_Tachina_grossa_genome_assembly,_chromosome:_1	AUGUSTUS	CDS	12520065	12520538	1	-	0	ID=g1260.t1.CDS1;Parent=g1260.t1;
OX465274.1_Tachina_grossa_genome_assembly,_chromosome:_1	AUGUSTUS	exon	12520065	12520538	.	-	.	ID=g1260.t1.exon1;Parent=g1260.t1;
OX465274.1_Tachina_grossa_genome_assembly,_chromosome:_1	AUGUSTUS	intron	12520539	12520590	1	-	.	ID=g1260.t1.intron1;Parent=g1260.t1;
OX465274.1_Tachina_grossa_genome_assembly,_chromosome:_1	AUGUSTUS	CDS	12520591	12520835	1	-	2	ID=g1260.t1.CDS2;Parent=g1260.t1;
OX465274.1_Tachina_grossa_genome_assembly,_chromosome:_1	AUGUSTUS	exon	12520591	12520835	.	-	.	ID=g1260.t1.exon2;Parent=g1260.t1;
OX465274.1_Tachina_grossa_genome_assembly,_chromosome:_1	AUGUSTUS	intron	12520836	12520899	1	-	.	ID=g1260.t1.intron2;Parent=g1260.t1;
OX465274.1_Tachina_grossa_genome_assembly,_chromosome:_1	AUGUSTUS	CDS	12520900	12521363	1	-	1	ID=g1260.t1.CDS3;Parent=g1260.t1;
OX465274.1_Tachina_grossa_genome_assembly,_chromosome:_1	AUGUSTUS	exon	12520900	12521363	.	-	.	ID=g1260.t1.exon3;Parent=g1260.t1;
OX465274.1_Tachina_grossa_genome_assembly,_chromosome:_1	AUGUSTUS	intron	12521364	12521422	1	-	.	ID=g1260.t1.intron3;Parent=g1260.t1;
OX465274.1_Tachina_grossa_genome_assembly,_chromosome:_1	AUGUSTUS	CDS	12521423	12522346	1	-	1	ID=g1260.t1.CDS4;Parent=g1260.t1;
OX465274.1_Tachina_grossa_genome_assembly,_chromosome:_1	AUGUSTUS	exon	12521423	12522346	.	-	.	ID=g1260.t1.exon4;Parent=g1260.t1;
OX465274.1_Tachina_grossa_genome_assembly,_chromosome:_1	AUGUSTUS	intron	12522347	12522403	1	-	.	ID=g1260.t1.intron4;Parent=g1260.t1;
OX465274.1_Tachina_grossa_genome_assembly,_chromosome:_1	AUGUSTUS	CDS	12522404	12522552	1	-	0	ID=g1260.t1.CDS5;Parent=g1260.t1;
OX465274.1_Tachina_grossa_genome_assembly,_chromosome:_1	AUGUSTUS	exon	12522404	12522552	.	-	.	ID=g1260.t1.exon5;Parent=g1260.t1;
OX465274.1_Tachina_grossa_genome_assembly,_chromosome:_1	AUGUSTUS	start_codon	12522550	12522552	.	-	0	ID=g1260.t1.start1;Parent=g1260.t1;
OX465274.1_Tachina_grossa_genome_assembly,_chromosome:_1	AUGUSTUS	gene	12524398	12551583	.	+	.	ID=g1261;
OX465274.1_Tachina_grossa_genome_assembly,_chromosome:_1	AUGUSTUS	mRNA	12524398	12551583	0.99	+	.	ID=g1261.t1;Parent=g1261;
OX465274.1_Tachina_grossa_genome_assembly,_chromosome:_1	AUGUSTUS	start_codon	12524398	12524400	.	+	0	ID=g1261.t1.start1;Parent=g1261.t1;
OX465274.1_Tachina_grossa_genome_assembly,_chromosome:_1	AUGUSTUS	CDS	12524398	12524493	1	+	0	ID=g1261.t1.CDS1;Parent=g1261.t1;
OX465274.1_Tachina_grossa_genome_assembly,_chromosome:_1	AUGUSTUS	exon	12524398	12524493	.	+	.	ID=g1261.t1.exon1;Parent=g1261.t1;
OX465274.1_Tachina_grossa_genome_assembly,_chromosome:_1	AUGUSTUS	intron	12524494	12524567	1	+	.	ID=g1261.t1.intron1;Parent=g1261.t1;
OX465274.1_Tachina_grossa_genome_assembly,_chromosome:_1	AUGUSTUS	CDS	12524568	12524908	1	+	0	ID=g1261.t1.CDS2;Parent=g1261.t1;
OX465274.1_Tachina_grossa_genome_assembly,_chromosome:_1	AUGUSTUS	exon	12524568	12524908	.	+	.	ID=g1261.t1.exon2;Parent=g1261.t1;
OX465274.1_Tachina_grossa_genome_assembly,_chromosome:_1	AUGUSTUS	intron	12524909	12525015	1	+	.	ID=g1261.t1.intron2;Parent=g1261.t1;
OX465274.1_Tachina_grossa_genome_assembly,_chromosome:_1	AUGUSTUS	CDS	12525016	12525345	1	+	1	ID=g1261.t1.CDS3;Parent=g1261.t1;
OX465274.1_Tachina_grossa_genome_assembly,_chromosome:_1	AUGUSTUS	exon	12525016	12525345	.	+	.	ID=g1261.t1.exon3;Parent=g1261.t1;
OX465274.1_Tachina_grossa_genome_assembly,_chromosome:_1	AUGUSTUS	intron	12525346	12525652	1	+	.	ID=g1261.t1.intron3;Parent=g1261.t1;
OX465274.1_Tachina_grossa_genome_assembly,_chromosome:_1	AUGUSTUS	CDS	12525653	12525849	1	+	1	ID=g1261.t1.CDS4;Parent=g1261.t1;
OX465274.1_Tachina_grossa_genome_assembly,_chromosome:_1	AUGUSTUS	exon	12525653	12525849	.	+	.	ID=g1261.t1.exon4;Parent=g1261.t1;
OX465274.1_Tachina_grossa_genome_assembly,_chromosome:_1	AUGUSTUS	intron	12525850	12525916	1	+	.	ID=g1261.t1.intron4;Parent=g1261.t1;
OX465274.1_Tachina_grossa_genome_assembly,_chromosome:_1	AUGUSTUS	CDS	12525917	12526125	1	+	2	ID=g1261.t1.CDS5;Parent=g1261.t1;
OX465274.1_Tachina_grossa_genome_assembly,_chromosome:_1	AUGUSTUS	exon	12525917	12526125	.	+	.	ID=g1261.t1.exon5;Parent=g1261.t1;
OX465274.1_Tachina_grossa_genome_assembly,_chromosome:_1	AUGUSTUS	intron	12526126	12526193	1	+	.	ID=g1261.t1.intron5;Parent=g1261.t1;
OX465274.1_Tachina_grossa_genome_assembly,_chromosome:_1	AUGUSTUS	CDS	12526194	12526283	0.99	+	0	ID=g1261.t1.CDS6;Parent=g1261.t1;
OX465274.1_Tachina_grossa_genome_assembly,_chromosome:_1	AUGUSTUS	exon	12526194	12526283	.	+	.	ID=g1261.t1.exon6;Parent=g1261.t1;
OX465274.1_Tachina_grossa_genome_assembly,_chromosome:_1	AUGUSTUS	intron	12526284	12537023	0.99	+	.	ID=g1261.t1.intron6;Parent=g1261.t1;
OX465274.1_Tachina_grossa_genome_assembly,_chromosome:_1	AUGUSTUS	CDS	12537024	12537185	1	+	0	ID=g1261.t1.CDS7;Parent=g1261.t1;
OX465274.1_Tachina_grossa_genome_assembly,_chromosome:_1	AUGUSTUS	exon	12537024	12537185	.	+	.	ID=g1261.t1.exon7;Parent=g1261.t1;
OX465274.1_Tachina_grossa_genome_assembly,_chromosome:_1	AUGUSTUS	intron	12537186	12537249	1	+	.	ID=g1261.t1.intron7;Parent=g1261.t1;
OX465274.1_Tachina_grossa_genome_assembly,_chromosome:_1	AUGUSTUS	CDS	12537250	12537831	1	+	0	ID=g1261.t1.CDS8;Parent=g1261.t1;
OX465274.1_Tachina_grossa_genome_assembly,_chromosome:_1	AUGUSTUS	exon	12537250	12537831	.	+	.	ID=g1261.t1.exon8;Parent=g1261.t1;
OX465274.1_Tachina_grossa_genome_assembly,_chromosome:_1	AUGUSTUS	intron	12537832	12537907	1	+	.	ID=g1261.t1.intron8;Parent=g1261.t1;
OX465274.1_Tachina_grossa_genome_assembly,_chromosome:_1	AUGUSTUS	CDS	12537908	12538162	1	+	0	ID=g1261.t1.CDS9;Parent=g1261.t1;
OX465274.1_Tachina_grossa_genome_assembly,_chromosome:_1	AUGUSTUS	exon	12537908	12538162	.	+	.	ID=g1261.t1.exon9;Parent=g1261.t1;
OX465274.1_Tachina_grossa_genome_assembly,_chromosome:_1	AUGUSTUS	intron	12538163	12538231	1	+	.	ID=g1261.t1.intron9;Parent=g1261.t1;
OX465274.1_Tachina_grossa_genome_assembly,_chromosome:_1	AUGUSTUS	CDS	12538232	12538618	1	+	0	ID=g1261.t1.CDS10;Parent=g1261.t1;
OX465274.1_Tachina_grossa_genome_assembly,_chromosome:_1	AUGUSTUS	exon	12538232	12538618	.	+	.	ID=g1261.t1.exon10;Parent=g1261.t1;
OX465274.1_Tachina_grossa_genome_assembly,_chromosome:_1	AUGUSTUS	intron	12538619	12540245	1	+	.	ID=g1261.t1.intron10;Parent=g1261.t1;
OX465274.1_Tachina_grossa_genome_assembly,_chromosome:_1	AUGUSTUS	CDS	12540246	12541124	1	+	0	ID=g1261.t1.CDS11;Parent=g1261.t1;
OX465274.1_Tachina_grossa_genome_assembly,_chromosome:_1	AUGUSTUS	exon	12540246	12541124	.	+	.	ID=g1261.t1.exon11;Parent=g1261.t1;
OX465274.1_Tachina_grossa_genome_assembly,_chromosome:_1	AUGUSTUS	intron	12541125	12543969	1	+	.	ID=g1261.t1.intron11;Parent=g1261.t1;
OX465274.1_Tachina_grossa_genome_assembly,_chromosome:_1	AUGUSTUS	CDS	12543970	12544318	1	+	0	ID=g1261.t1.CDS12;Parent=g1261.t1;
OX465274.1_Tachina_grossa_genome_assembly,_chromosome:_1	AUGUSTUS	exon	12543970	12544318	.	+	.	ID=g1261.t1.exon12;Parent=g1261.t1;
OX465274.1_Tachina_grossa_genome_assembly,_chromosome:_1	AUGUSTUS	intron	12544319	12544389	1	+	.	ID=g1261.t1.intron12;Parent=g1261.t1;
OX465274.1_Tachina_grossa_genome_assembly,_chromosome:_1	AUGUSTUS	CDS	12544390	12544552	1	+	2	ID=g1261.t1.CDS13;Parent=g1261.t1;
OX465274.1_Tachina_grossa_genome_assembly,_chromosome:_1	AUGUSTUS	exon	12544390	12544552	.	+	.	ID=g1261.t1.exon13;Parent=g1261.t1;
OX465274.1_Tachina_grossa_genome_assembly,_chromosome:_1	AUGUSTUS	intron	12544553	12544614	1	+	.	ID=g1261.t1.intron13;Parent=g1261.t1;
OX465274.1_Tachina_grossa_genome_assembly,_chromosome:_1	AUGUSTUS	CDS	12544615	12544804	1	+	1	ID=g1261.t1.CDS14;Parent=g1261.t1;
OX465274.1_Tachina_grossa_genome_assembly,_chromosome:_1	AUGUSTUS	exon	12544615	12544804	.	+	.	ID=g1261.t1.exon14;Parent=g1261.t1;
OX465274.1_Tachina_grossa_genome_assembly,_chromosome:_1	AUGUSTUS	intron	12544805	12544941	1	+	.	ID=g1261.t1.intron14;Parent=g1261.t1;
OX465274.1_Tachina_grossa_genome_assembly,_chromosome:_1	AUGUSTUS	CDS	12544942	12545121	1	+	0	ID=g1261.t1.CDS15;Parent=g1261.t1;
OX465274.1_Tachina_grossa_genome_assembly,_chromosome:_1	AUGUSTUS	exon	12544942	12545121	.	+	.	ID=g1261.t1.exon15;Parent=g1261.t1;
OX465274.1_Tachina_grossa_genome_assembly,_chromosome:_1	AUGUSTUS	intron	12545122	12548252	1	+	.	ID=g1261.t1.intron15;Parent=g1261.t1;
OX465274.1_Tachina_grossa_genome_assembly,_chromosome:_1	AUGUSTUS	CDS	12548253	12548720	1	+	0	ID=g1261.t1.CDS16;Parent=g1261.t1;
OX465274.1_Tachina_grossa_genome_assembly,_chromosome:_1	AUGUSTUS	exon	12548253	12548720	.	+	.	ID=g1261.t1.exon16;Parent=g1261.t1;
OX465274.1_Tachina_grossa_genome_assembly,_chromosome:_1	AUGUSTUS	intron	12548721	12548810	1	+	.	ID=g1261.t1.intron16;Parent=g1261.t1;
OX465274.1_Tachina_grossa_genome_assembly,_chromosome:_1	AUGUSTUS	CDS	12548811	12549343	1	+	0	ID=g1261.t1.CDS17;Parent=g1261.t1;
OX465274.1_Tachina_grossa_genome_assembly,_chromosome:_1	AUGUSTUS	exon	12548811	12549343	.	+	.	ID=g1261.t1.exon17;Parent=g1261.t1;
OX465274.1_Tachina_grossa_genome_assembly,_chromosome:_1	AUGUSTUS	intron	12549344	12550550	1	+	.	ID=g1261.t1.intron17;Parent=g1261.t1;
OX465274.1_Tachina_grossa_genome_assembly,_chromosome:_1	AUGUSTUS	CDS	12550551	12550628	1	+	1	ID=g1261.t1.CDS18;Parent=g1261.t1;
OX465274.1_Tachina_grossa_genome_assembly,_chromosome:_1	AUGUSTUS	exon	12550551	12550628	.	+	.	ID=g1261.t1.exon18;Parent=g1261.t1;
OX465274.1_Tachina_grossa_genome_assembly,_chromosome:_1	AUGUSTUS	intron	12550629	12550694	1	+	.	ID=g1261.t1.intron18;Parent=g1261.t1;
OX465274.1_Tachina_grossa_genome_assembly,_chromosome:_1	AUGUSTUS	CDS	12550695	12551193	1	+	1	ID=g1261.t1.CDS19;Parent=g1261.t1;
OX465274.1_Tachina_grossa_genome_assembly,_chromosome:_1	AUGUSTUS	exon	12550695	12551193	.	+	.	ID=g1261.t1.exon19;Parent=g1261.t1;
OX465274.1_Tachina_grossa_genome_assembly,_chromosome:_1	AUGUSTUS	intron	12551194	12551274	1	+	.	ID=g1261.t1.intron19;Parent=g1261.t1;
OX465274.1_Tachina_grossa_genome_assembly,_chromosome:_1	AUGUSTUS	CDS	12551275	12551406	1	+	0	ID=g1261.t1.CDS20;Parent=g1261.t1;
OX465274.1_Tachina_grossa_genome_assembly,_chromosome:_1	AUGUSTUS	exon	12551275	12551406	.	+	.	ID=g1261.t1.exon20;Parent=g1261.t1;
OX465274.1_Tachina_grossa_genome_assembly,_chromosome:_1	AUGUSTUS	intron	12551407	12551475	1	+	.	ID=g1261.t1.intron20;Parent=g1261.t1;
OX465274.1_Tachina_grossa_genome_assembly,_chromosome:_1	AUGUSTUS	CDS	12551476	12551583	1	+	0	ID=g1261.t1.CDS21;Parent=g1261.t1;
OX465274.1_Tachina_grossa_genome_assembly,_chromosome:_1	AUGUSTUS	exon	12551476	12551583	.	+	.	ID=g1261.t1.exon21;Parent=g1261.t1;
OX465274.1_Tachina_grossa_genome_assembly,_chromosome:_1	AUGUSTUS	stop_codon	12551581	12551583	.	+	0	ID=g1261.t1.stop1;Parent=g1261.t1;
OX465274.1_Tachina_grossa_genome_assembly,_chromosome:_1	AUGUSTUS	gene	12554522	12555142	.	-	.	ID=g1262;
OX465274.1_Tachina_grossa_genome_assembly,_chromosome:_1	AUGUSTUS	mRNA	12554522	12555142	1	-	.	ID=g1262.t1;Parent=g1262;
OX465274.1_Tachina_grossa_genome_assembly,_chromosome:_1	AUGUSTUS	stop_codon	12554522	12554524	.	-	0	ID=g1262.t1.stop1;Parent=g1262.t1;
OX465274.1_Tachina_grossa_genome_assembly,_chromosome:_1	AUGUSTUS	CDS	12554522	12554982	1	-	2	ID=g1262.t1.CDS1;Parent=g1262.t1;
OX465274.1_Tachina_grossa_genome_assembly,_chromosome:_1	AUGUSTUS	exon	12554522	12554982	.	-	.	ID=g1262.t1.exon1;Parent=g1262.t1;
OX465274.1_Tachina_grossa_genome_assembly,_chromosome:_1	AUGUSTUS	intron	12554983	12555063	1	-	.	ID=g1262.t1.intron1;Parent=g1262.t1;
OX465274.1_Tachina_grossa_genome_assembly,_chromosome:_1	AUGUSTUS	CDS	12555064	12555142	1	-	0	ID=g1262.t1.CDS2;Parent=g1262.t1;
OX465274.1_Tachina_grossa_genome_assembly,_chromosome:_1	AUGUSTUS	exon	12555064	12555142	.	-	.	ID=g1262.t1.exon2;Parent=g1262.t1;
OX465274.1_Tachina_grossa_genome_assembly,_chromosome:_1	AUGUSTUS	start_codon	12555140	12555142	.	-	0	ID=g1262.t1.start1;Parent=g1262.t1;
OX465274.1_Tachina_grossa_genome_assembly,_chromosome:_1	AUGUSTUS	gene	12558961	12559929	.	+	.	ID=g1263;
OX465274.1_Tachina_grossa_genome_assembly,_chromosome:_1	AUGUSTUS	mRNA	12558961	12559929	1	+	.	ID=g1263.t1;Parent=g1263;
OX465274.1_Tachina_grossa_genome_assembly,_chromosome:_1	AUGUSTUS	start_codon	12558961	12558963	.	+	0	ID=g1263.t1.start1;Parent=g1263.t1;
OX465274.1_Tachina_grossa_genome_assembly,_chromosome:_1	AUGUSTUS	CDS	12558961	12559929	1	+	0	ID=g1263.t1.CDS1;Parent=g1263.t1;
OX465274.1_Tachina_grossa_genome_assembly,_chromosome:_1	AUGUSTUS	exon	12558961	12559929	.	+	.	ID=g1263.t1.exon1;Parent=g1263.t1;
OX465274.1_Tachina_grossa_genome_assembly,_chromosome:_1	AUGUSTUS	stop_codon	12559927	12559929	.	+	0	ID=g1263.t1.stop1;Parent=g1263.t1;
OX465274.1_Tachina_grossa_genome_assembly,_chromosome:_1	AUGUSTUS	gene	12565379	12570457	.	-	.	ID=g1264;
OX465274.1_Tachina_grossa_genome_assembly,_chromosome:_1	AUGUSTUS	mRNA	12565379	12570457	1	-	.	ID=g1264.t1;Parent=g1264;
OX465274.1_Tachina_grossa_genome_assembly,_chromosome:_1	AUGUSTUS	stop_codon	12565379	12565381	.	-	0	ID=g1264.t1.stop1;Parent=g1264.t1;
OX465274.1_Tachina_grossa_genome_assembly,_chromosome:_1	AUGUSTUS	CDS	12565379	12565979	1	-	1	ID=g1264.t1.CDS1;Parent=g1264.t1;
OX465274.1_Tachina_grossa_genome_assembly,_chromosome:_1	AUGUSTUS	exon	12565379	12565979	.	-	.	ID=g1264.t1.exon1;Parent=g1264.t1;
OX465274.1_Tachina_grossa_genome_assembly,_chromosome:_1	AUGUSTUS	intron	12565980	12568183	1	-	.	ID=g1264.t1.intron1;Parent=g1264.t1;
OX465274.1_Tachina_grossa_genome_assembly,_chromosome:_1	AUGUSTUS	CDS	12568184	12568348	1	-	1	ID=g1264.t1.CDS2;Parent=g1264.t1;
OX465274.1_Tachina_grossa_genome_assembly,_chromosome:_1	AUGUSTUS	exon	12568184	12568348	.	-	.	ID=g1264.t1.exon2;Parent=g1264.t1;
OX465274.1_Tachina_grossa_genome_assembly,_chromosome:_1	AUGUSTUS	intron	12568349	12568407	1	-	.	ID=g1264.t1.intron2;Parent=g1264.t1;
OX465274.1_Tachina_grossa_genome_assembly,_chromosome:_1	AUGUSTUS	CDS	12568408	12568627	1	-	2	ID=g1264.t1.CDS3;Parent=g1264.t1;
OX465274.1_Tachina_grossa_genome_assembly,_chromosome:_1	AUGUSTUS	exon	12568408	12568627	.	-	.	ID=g1264.t1.exon3;Parent=g1264.t1;
OX465274.1_Tachina_grossa_genome_assembly,_chromosome:_1	AUGUSTUS	intron	12568628	12568693	1	-	.	ID=g1264.t1.intron3;Parent=g1264.t1;
OX465274.1_Tachina_grossa_genome_assembly,_chromosome:_1	AUGUSTUS	CDS	12568694	12569366	1	-	0	ID=g1264.t1.CDS4;Parent=g1264.t1;
OX465274.1_Tachina_grossa_genome_assembly,_chromosome:_1	AUGUSTUS	exon	12568694	12569366	.	-	.	ID=g1264.t1.exon4;Parent=g1264.t1;
OX465274.1_Tachina_grossa_genome_assembly,_chromosome:_1	AUGUSTUS	intron	12569367	12569527	1	-	.	ID=g1264.t1.intron4;Parent=g1264.t1;
OX465274.1_Tachina_grossa_genome_assembly,_chromosome:_1	AUGUSTUS	CDS	12569528	12570457	1	-	0	ID=g1264.t1.CDS5;Parent=g1264.t1;
OX465274.1_Tachina_grossa_genome_assembly,_chromosome:_1	AUGUSTUS	exon	12569528	12570457	.	-	.	ID=g1264.t1.exon5;Parent=g1264.t1;
OX465274.1_Tachina_grossa_genome_assembly,_chromosome:_1	AUGUSTUS	start_codon	12570455	12570457	.	-	0	ID=g1264.t1.start1;Parent=g1264.t1;
OX465274.1_Tachina_grossa_genome_assembly,_chromosome:_1	AUGUSTUS	gene	12681394	12691183	.	+	.	ID=g1265;
OX465274.1_Tachina_grossa_genome_assembly,_chromosome:_1	AUGUSTUS	mRNA	12681394	12691183	1	+	.	ID=g1265.t1;Parent=g1265;
OX465274.1_Tachina_grossa_genome_assembly,_chromosome:_1	AUGUSTUS	start_codon	12681394	12681396	.	+	0	ID=g1265.t1.start1;Parent=g1265.t1;
OX465274.1_Tachina_grossa_genome_assembly,_chromosome:_1	AUGUSTUS	CDS	12681394	12681457	1	+	0	ID=g1265.t1.CDS1;Parent=g1265.t1;
OX465274.1_Tachina_grossa_genome_assembly,_chromosome:_1	AUGUSTUS	exon	12681394	12681457	.	+	.	ID=g1265.t1.exon1;Parent=g1265.t1;
OX465274.1_Tachina_grossa_genome_assembly,_chromosome:_1	AUGUSTUS	intron	12681458	12683224	1	+	.	ID=g1265.t1.intron1;Parent=g1265.t1;
OX465274.1_Tachina_grossa_genome_assembly,_chromosome:_1	AUGUSTUS	CDS	12683225	12683337	1	+	2	ID=g1265.t1.CDS2;Parent=g1265.t1;
OX465274.1_Tachina_grossa_genome_assembly,_chromosome:_1	AUGUSTUS	exon	12683225	12683337	.	+	.	ID=g1265.t1.exon2;Parent=g1265.t1;
OX465274.1_Tachina_grossa_genome_assembly,_chromosome:_1	AUGUSTUS	intron	12683338	12683403	1	+	.	ID=g1265.t1.intron2;Parent=g1265.t1;
OX465274.1_Tachina_grossa_genome_assembly,_chromosome:_1	AUGUSTUS	CDS	12683404	12683908	1	+	0	ID=g1265.t1.CDS3;Parent=g1265.t1;
OX465274.1_Tachina_grossa_genome_assembly,_chromosome:_1	AUGUSTUS	exon	12683404	12683908	.	+	.	ID=g1265.t1.exon3;Parent=g1265.t1;
OX465274.1_Tachina_grossa_genome_assembly,_chromosome:_1	AUGUSTUS	intron	12683909	12683985	1	+	.	ID=g1265.t1.intron3;Parent=g1265.t1;
OX465274.1_Tachina_grossa_genome_assembly,_chromosome:_1	AUGUSTUS	CDS	12683986	12684178	1	+	2	ID=g1265.t1.CDS4;Parent=g1265.t1;
OX465274.1_Tachina_grossa_genome_assembly,_chromosome:_1	AUGUSTUS	exon	12683986	12684178	.	+	.	ID=g1265.t1.exon4;Parent=g1265.t1;
OX465274.1_Tachina_grossa_genome_assembly,_chromosome:_1	AUGUSTUS	intron	12684179	12684342	1	+	.	ID=g1265.t1.intron4;Parent=g1265.t1;
OX465274.1_Tachina_grossa_genome_assembly,_chromosome:_1	AUGUSTUS	CDS	12684343	12684582	1	+	1	ID=g1265.t1.CDS5;Parent=g1265.t1;
OX465274.1_Tachina_grossa_genome_assembly,_chromosome:_1	AUGUSTUS	exon	12684343	12684582	.	+	.	ID=g1265.t1.exon5;Parent=g1265.t1;
OX465274.1_Tachina_grossa_genome_assembly,_chromosome:_1	AUGUSTUS	intron	12684583	12690689	1	+	.	ID=g1265.t1.intron5;Parent=g1265.t1;
OX465274.1_Tachina_grossa_genome_assembly,_chromosome:_1	AUGUSTUS	CDS	12690690	12690947	1	+	1	ID=g1265.t1.CDS6;Parent=g1265.t1;
OX465274.1_Tachina_grossa_genome_assembly,_chromosome:_1	AUGUSTUS	exon	12690690	12690947	.	+	.	ID=g1265.t1.exon6;Parent=g1265.t1;
OX465274.1_Tachina_grossa_genome_assembly,_chromosome:_1	AUGUSTUS	intron	12690948	12691092	1	+	.	ID=g1265.t1.intron6;Parent=g1265.t1;
OX465274.1_Tachina_grossa_genome_assembly,_chromosome:_1	AUGUSTUS	CDS	12691093	12691183	1	+	1	ID=g1265.t1.CDS7;Parent=g1265.t1;
OX465274.1_Tachina_grossa_genome_assembly,_chromosome:_1	AUGUSTUS	exon	12691093	12691183	.	+	.	ID=g1265.t1.exon7;Parent=g1265.t1;
OX465274.1_Tachina_grossa_genome_assembly,_chromosome:_1	AUGUSTUS	stop_codon	12691181	12691183	.	+	0	ID=g1265.t1.stop1;Parent=g1265.t1;
OX465274.1_Tachina_grossa_genome_assembly,_chromosome:_1	AUGUSTUS	gene	12992691	12998930	.	+	.	ID=g1266;
OX465274.1_Tachina_grossa_genome_assembly,_chromosome:_1	AUGUSTUS	mRNA	12992691	12998930	1	+	.	ID=g1266.t1;Parent=g1266;
OX465274.1_Tachina_grossa_genome_assembly,_chromosome:_1	AUGUSTUS	start_codon	12992691	12992693	.	+	0	ID=g1266.t1.start1;Parent=g1266.t1;
OX465274.1_Tachina_grossa_genome_assembly,_chromosome:_1	AUGUSTUS	CDS	12992691	12992772	1	+	0	ID=g1266.t1.CDS1;Parent=g1266.t1;
OX465274.1_Tachina_grossa_genome_assembly,_chromosome:_1	AUGUSTUS	exon	12992691	12992772	.	+	.	ID=g1266.t1.exon1;Parent=g1266.t1;
OX465274.1_Tachina_grossa_genome_assembly,_chromosome:_1	AUGUSTUS	intron	12992773	12992844	1	+	.	ID=g1266.t1.intron1;Parent=g1266.t1;
OX465274.1_Tachina_grossa_genome_assembly,_chromosome:_1	AUGUSTUS	CDS	12992845	12992963	1	+	2	ID=g1266.t1.CDS2;Parent=g1266.t1;
OX465274.1_Tachina_grossa_genome_assembly,_chromosome:_1	AUGUSTUS	exon	12992845	12992963	.	+	.	ID=g1266.t1.exon2;Parent=g1266.t1;
OX465274.1_Tachina_grossa_genome_assembly,_chromosome:_1	AUGUSTUS	intron	12992964	12994916	1	+	.	ID=g1266.t1.intron2;Parent=g1266.t1;
OX465274.1_Tachina_grossa_genome_assembly,_chromosome:_1	AUGUSTUS	CDS	12994917	12995124	1	+	0	ID=g1266.t1.CDS3;Parent=g1266.t1;
OX465274.1_Tachina_grossa_genome_assembly,_chromosome:_1	AUGUSTUS	exon	12994917	12995124	.	+	.	ID=g1266.t1.exon3;Parent=g1266.t1;
OX465274.1_Tachina_grossa_genome_assembly,_chromosome:_1	AUGUSTUS	intron	12995125	12995189	1	+	.	ID=g1266.t1.intron3;Parent=g1266.t1;
OX465274.1_Tachina_grossa_genome_assembly,_chromosome:_1	AUGUSTUS	CDS	12995190	12995363	1	+	2	ID=g1266.t1.CDS4;Parent=g1266.t1;
OX465274.1_Tachina_grossa_genome_assembly,_chromosome:_1	AUGUSTUS	exon	12995190	12995363	.	+	.	ID=g1266.t1.exon4;Parent=g1266.t1;
OX465274.1_Tachina_grossa_genome_assembly,_chromosome:_1	AUGUSTUS	intron	12995364	12995436	1	+	.	ID=g1266.t1.intron4;Parent=g1266.t1;
OX465274.1_Tachina_grossa_genome_assembly,_chromosome:_1	AUGUSTUS	CDS	12995437	12995565	1	+	2	ID=g1266.t1.CDS5;Parent=g1266.t1;
OX465274.1_Tachina_grossa_genome_assembly,_chromosome:_1	AUGUSTUS	exon	12995437	12995565	.	+	.	ID=g1266.t1.exon5;Parent=g1266.t1;
OX465274.1_Tachina_grossa_genome_assembly,_chromosome:_1	AUGUSTUS	intron	12995566	12995638	1	+	.	ID=g1266.t1.intron5;Parent=g1266.t1;
OX465274.1_Tachina_grossa_genome_assembly,_chromosome:_1	AUGUSTUS	CDS	12995639	12995837	1	+	2	ID=g1266.t1.CDS6;Parent=g1266.t1;
OX465274.1_Tachina_grossa_genome_assembly,_chromosome:_1	AUGUSTUS	exon	12995639	12995837	.	+	.	ID=g1266.t1.exon6;Parent=g1266.t1;
OX465274.1_Tachina_grossa_genome_assembly,_chromosome:_1	AUGUSTUS	intron	12995838	12995923	1	+	.	ID=g1266.t1.intron6;Parent=g1266.t1;
OX465274.1_Tachina_grossa_genome_assembly,_chromosome:_1	AUGUSTUS	CDS	12995924	12996072	1	+	1	ID=g1266.t1.CDS7;Parent=g1266.t1;
OX465274.1_Tachina_grossa_genome_assembly,_chromosome:_1	AUGUSTUS	exon	12995924	12996072	.	+	.	ID=g1266.t1.exon7;Parent=g1266.t1;
OX465274.1_Tachina_grossa_genome_assembly,_chromosome:_1	AUGUSTUS	intron	12996073	12998610	1	+	.	ID=g1266.t1.intron7;Parent=g1266.t1;
OX465274.1_Tachina_grossa_genome_assembly,_chromosome:_1	AUGUSTUS	CDS	12998611	12998670	1	+	2	ID=g1266.t1.CDS8;Parent=g1266.t1;
OX465274.1_Tachina_grossa_genome_assembly,_chromosome:_1	AUGUSTUS	exon	12998611	12998670	.	+	.	ID=g1266.t1.exon8;Parent=g1266.t1;
OX465274.1_Tachina_grossa_genome_assembly,_chromosome:_1	AUGUSTUS	intron	12998671	12998760	1	+	.	ID=g1266.t1.intron8;Parent=g1266.t1;
OX465274.1_Tachina_grossa_genome_assembly,_chromosome:_1	AUGUSTUS	CDS	12998761	12998930	1	+	2	ID=g1266.t1.CDS9;Parent=g1266.t1;
OX465274.1_Tachina_grossa_genome_assembly,_chromosome:_1	AUGUSTUS	exon	12998761	12998930	.	+	.	ID=g1266.t1.exon9;Parent=g1266.t1;
OX465274.1_Tachina_grossa_genome_assembly,_chromosome:_1	AUGUSTUS	stop_codon	12998928	12998930	.	+	0	ID=g1266.t1.stop1;Parent=g1266.t1;
OX465274.1_Tachina_grossa_genome_assembly,_chromosome:_1	AUGUSTUS	mRNA	12992691	12998930	1	+	.	ID=g1266.t2;Parent=g1266;
OX465274.1_Tachina_grossa_genome_assembly,_chromosome:_1	AUGUSTUS	start_codon	12992691	12992693	.	+	0	ID=g1266.t2.start1;Parent=g1266.t2;
OX465274.1_Tachina_grossa_genome_assembly,_chromosome:_1	AUGUSTUS	CDS	12992691	12992772	1	+	0	ID=g1266.t2.CDS1;Parent=g1266.t2;
OX465274.1_Tachina_grossa_genome_assembly,_chromosome:_1	AUGUSTUS	exon	12992691	12992772	.	+	.	ID=g1266.t2.exon1;Parent=g1266.t2;
OX465274.1_Tachina_grossa_genome_assembly,_chromosome:_1	AUGUSTUS	intron	12992773	12992844	1	+	.	ID=g1266.t2.intron1;Parent=g1266.t2;
OX465274.1_Tachina_grossa_genome_assembly,_chromosome:_1	AUGUSTUS	CDS	12992845	12992963	1	+	2	ID=g1266.t2.CDS2;Parent=g1266.t2;
OX465274.1_Tachina_grossa_genome_assembly,_chromosome:_1	AUGUSTUS	exon	12992845	12992963	.	+	.	ID=g1266.t2.exon2;Parent=g1266.t2;
OX465274.1_Tachina_grossa_genome_assembly,_chromosome:_1	AUGUSTUS	intron	12992964	12994916	1	+	.	ID=g1266.t2.intron2;Parent=g1266.t2;
OX465274.1_Tachina_grossa_genome_assembly,_chromosome:_1	AUGUSTUS	CDS	12994917	12995124	1	+	0	ID=g1266.t2.CDS3;Parent=g1266.t2;
OX465274.1_Tachina_grossa_genome_assembly,_chromosome:_1	AUGUSTUS	exon	12994917	12995124	.	+	.	ID=g1266.t2.exon3;Parent=g1266.t2;
OX465274.1_Tachina_grossa_genome_assembly,_chromosome:_1	AUGUSTUS	intron	12995125	12995189	1	+	.	ID=g1266.t2.intron3;Parent=g1266.t2;
OX465274.1_Tachina_grossa_genome_assembly,_chromosome:_1	AUGUSTUS	CDS	12995190	12995372	1	+	2	ID=g1266.t2.CDS4;Parent=g1266.t2;
OX465274.1_Tachina_grossa_genome_assembly,_chromosome:_1	AUGUSTUS	exon	12995190	12995372	.	+	.	ID=g1266.t2.exon4;Parent=g1266.t2;
OX465274.1_Tachina_grossa_genome_assembly,_chromosome:_1	AUGUSTUS	intron	12995373	12995436	1	+	.	ID=g1266.t2.intron4;Parent=g1266.t2;
OX465274.1_Tachina_grossa_genome_assembly,_chromosome:_1	AUGUSTUS	CDS	12995437	12995565	1	+	2	ID=g1266.t2.CDS5;Parent=g1266.t2;
OX465274.1_Tachina_grossa_genome_assembly,_chromosome:_1	AUGUSTUS	exon	12995437	12995565	.	+	.	ID=g1266.t2.exon5;Parent=g1266.t2;
OX465274.1_Tachina_grossa_genome_assembly,_chromosome:_1	AUGUSTUS	intron	12995566	12995638	1	+	.	ID=g1266.t2.intron5;Parent=g1266.t2;
OX465274.1_Tachina_grossa_genome_assembly,_chromosome:_1	AUGUSTUS	CDS	12995639	12995837	1	+	2	ID=g1266.t2.CDS6;Parent=g1266.t2;
OX465274.1_Tachina_grossa_genome_assembly,_chromosome:_1	AUGUSTUS	exon	12995639	12995837	.	+	.	ID=g1266.t2.exon6;Parent=g1266.t2;
OX465274.1_Tachina_grossa_genome_assembly,_chromosome:_1	AUGUSTUS	intron	12995838	12995923	1	+	.	ID=g1266.t2.intron6;Parent=g1266.t2;
OX465274.1_Tachina_grossa_genome_assembly,_chromosome:_1	AUGUSTUS	CDS	12995924	12996072	1	+	1	ID=g1266.t2.CDS7;Parent=g1266.t2;
OX465274.1_Tachina_grossa_genome_assembly,_chromosome:_1	AUGUSTUS	exon	12995924	12996072	.	+	.	ID=g1266.t2.exon7;Parent=g1266.t2;
OX465274.1_Tachina_grossa_genome_assembly,_chromosome:_1	AUGUSTUS	intron	12996073	12998610	1	+	.	ID=g1266.t2.intron7;Parent=g1266.t2;
OX465274.1_Tachina_grossa_genome_assembly,_chromosome:_1	AUGUSTUS	CDS	12998611	12998670	1	+	2	ID=g1266.t2.CDS8;Parent=g1266.t2;
OX465274.1_Tachina_grossa_genome_assembly,_chromosome:_1	AUGUSTUS	exon	12998611	12998670	.	+	.	ID=g1266.t2.exon8;Parent=g1266.t2;
OX465274.1_Tachina_grossa_genome_assembly,_chromosome:_1	AUGUSTUS	intron	12998671	12998760	1	+	.	ID=g1266.t2.intron8;Parent=g1266.t2;
OX465274.1_Tachina_grossa_genome_assembly,_chromosome:_1	AUGUSTUS	CDS	12998761	12998930	1	+	2	ID=g1266.t2.CDS9;Parent=g1266.t2;
OX465274.1_Tachina_grossa_genome_assembly,_chromosome:_1	AUGUSTUS	exon	12998761	12998930	.	+	.	ID=g1266.t2.exon9;Parent=g1266.t2;
OX465274.1_Tachina_grossa_genome_assembly,_chromosome:_1	AUGUSTUS	stop_codon	12998928	12998930	.	+	0	ID=g1266.t2.stop1;Parent=g1266.t2;
OX465274.1_Tachina_grossa_genome_assembly,_chromosome:_1	AUGUSTUS	gene	13001861	13006299	.	+	.	ID=g1267;
OX465274.1_Tachina_grossa_genome_assembly,_chromosome:_1	AUGUSTUS	mRNA	13001861	13006299	1	+	.	ID=g1267.t1;Parent=g1267;
OX465274.1_Tachina_grossa_genome_assembly,_chromosome:_1	AUGUSTUS	start_codon	13001861	13001863	.	+	0	ID=g1267.t1.start1;Parent=g1267.t1;
OX465274.1_Tachina_grossa_genome_assembly,_chromosome:_1	AUGUSTUS	CDS	13001861	13002061	1	+	0	ID=g1267.t1.CDS1;Parent=g1267.t1;
OX465274.1_Tachina_grossa_genome_assembly,_chromosome:_1	AUGUSTUS	exon	13001861	13002061	.	+	.	ID=g1267.t1.exon1;Parent=g1267.t1;
OX465274.1_Tachina_grossa_genome_assembly,_chromosome:_1	AUGUSTUS	intron	13002062	13002133	1	+	.	ID=g1267.t1.intron1;Parent=g1267.t1;
OX465274.1_Tachina_grossa_genome_assembly,_chromosome:_1	AUGUSTUS	CDS	13002134	13002594	1	+	0	ID=g1267.t1.CDS2;Parent=g1267.t1;
OX465274.1_Tachina_grossa_genome_assembly,_chromosome:_1	AUGUSTUS	exon	13002134	13002594	.	+	.	ID=g1267.t1.exon2;Parent=g1267.t1;
OX465274.1_Tachina_grossa_genome_assembly,_chromosome:_1	AUGUSTUS	intron	13002595	13002652	1	+	.	ID=g1267.t1.intron2;Parent=g1267.t1;
OX465274.1_Tachina_grossa_genome_assembly,_chromosome:_1	AUGUSTUS	CDS	13002653	13002910	1	+	1	ID=g1267.t1.CDS3;Parent=g1267.t1;
OX465274.1_Tachina_grossa_genome_assembly,_chromosome:_1	AUGUSTUS	exon	13002653	13002910	.	+	.	ID=g1267.t1.exon3;Parent=g1267.t1;
OX465274.1_Tachina_grossa_genome_assembly,_chromosome:_1	AUGUSTUS	intron	13002911	13003671	1	+	.	ID=g1267.t1.intron3;Parent=g1267.t1;
OX465274.1_Tachina_grossa_genome_assembly,_chromosome:_1	AUGUSTUS	CDS	13003672	13003879	1	+	1	ID=g1267.t1.CDS4;Parent=g1267.t1;
OX465274.1_Tachina_grossa_genome_assembly,_chromosome:_1	AUGUSTUS	exon	13003672	13003879	.	+	.	ID=g1267.t1.exon4;Parent=g1267.t1;
OX465274.1_Tachina_grossa_genome_assembly,_chromosome:_1	AUGUSTUS	intron	13003880	13003942	1	+	.	ID=g1267.t1.intron4;Parent=g1267.t1;
OX465274.1_Tachina_grossa_genome_assembly,_chromosome:_1	AUGUSTUS	CDS	13003943	13004604	1	+	0	ID=g1267.t1.CDS5;Parent=g1267.t1;
OX465274.1_Tachina_grossa_genome_assembly,_chromosome:_1	AUGUSTUS	exon	13003943	13004604	.	+	.	ID=g1267.t1.exon5;Parent=g1267.t1;
OX465274.1_Tachina_grossa_genome_assembly,_chromosome:_1	AUGUSTUS	intron	13004605	13005275	1	+	.	ID=g1267.t1.intron5;Parent=g1267.t1;
OX465274.1_Tachina_grossa_genome_assembly,_chromosome:_1	AUGUSTUS	CDS	13005276	13006299	1	+	1	ID=g1267.t1.CDS6;Parent=g1267.t1;
OX465274.1_Tachina_grossa_genome_assembly,_chromosome:_1	AUGUSTUS	exon	13005276	13006299	.	+	.	ID=g1267.t1.exon6;Parent=g1267.t1;
OX465274.1_Tachina_grossa_genome_assembly,_chromosome:_1	AUGUSTUS	stop_codon	13006297	13006299	.	+	0	ID=g1267.t1.stop1;Parent=g1267.t1;
OX465274.1_Tachina_grossa_genome_assembly,_chromosome:_1	AUGUSTUS	gene	13012612	13026962	.	-	.	ID=g1268;
OX465274.1_Tachina_grossa_genome_assembly,_chromosome:_1	AUGUSTUS	mRNA	13012612	13026962	1	-	.	ID=g1268.t1;Parent=g1268;
OX465274.1_Tachina_grossa_genome_assembly,_chromosome:_1	AUGUSTUS	stop_codon	13012612	13012614	.	-	0	ID=g1268.t1.stop1;Parent=g1268.t1;
OX465274.1_Tachina_grossa_genome_assembly,_chromosome:_1	AUGUSTUS	CDS	13012612	13013839	1	-	1	ID=g1268.t1.CDS1;Parent=g1268.t1;
OX465274.1_Tachina_grossa_genome_assembly,_chromosome:_1	AUGUSTUS	exon	13012612	13013839	.	-	.	ID=g1268.t1.exon1;Parent=g1268.t1;
OX465274.1_Tachina_grossa_genome_assembly,_chromosome:_1	AUGUSTUS	intron	13013840	13013919	1	-	.	ID=g1268.t1.intron1;Parent=g1268.t1;
OX465274.1_Tachina_grossa_genome_assembly,_chromosome:_1	AUGUSTUS	CDS	13013920	13014153	1	-	1	ID=g1268.t1.CDS2;Parent=g1268.t1;
OX465274.1_Tachina_grossa_genome_assembly,_chromosome:_1	AUGUSTUS	exon	13013920	13014153	.	-	.	ID=g1268.t1.exon2;Parent=g1268.t1;
OX465274.1_Tachina_grossa_genome_assembly,_chromosome:_1	AUGUSTUS	intron	13014154	13014208	1	-	.	ID=g1268.t1.intron2;Parent=g1268.t1;
OX465274.1_Tachina_grossa_genome_assembly,_chromosome:_1	AUGUSTUS	CDS	13014209	13014335	1	-	2	ID=g1268.t1.CDS3;Parent=g1268.t1;
OX465274.1_Tachina_grossa_genome_assembly,_chromosome:_1	AUGUSTUS	exon	13014209	13014335	.	-	.	ID=g1268.t1.exon3;Parent=g1268.t1;
OX465274.1_Tachina_grossa_genome_assembly,_chromosome:_1	AUGUSTUS	intron	13014336	13018310	1	-	.	ID=g1268.t1.intron3;Parent=g1268.t1;
OX465274.1_Tachina_grossa_genome_assembly,_chromosome:_1	AUGUSTUS	CDS	13018311	13018408	1	-	1	ID=g1268.t1.CDS4;Parent=g1268.t1;
OX465274.1_Tachina_grossa_genome_assembly,_chromosome:_1	AUGUSTUS	exon	13018311	13018408	.	-	.	ID=g1268.t1.exon4;Parent=g1268.t1;
OX465274.1_Tachina_grossa_genome_assembly,_chromosome:_1	AUGUSTUS	intron	13018409	13019955	1	-	.	ID=g1268.t1.intron4;Parent=g1268.t1;
OX465274.1_Tachina_grossa_genome_assembly,_chromosome:_1	AUGUSTUS	CDS	13019956	13020107	1	-	0	ID=g1268.t1.CDS5;Parent=g1268.t1;
OX465274.1_Tachina_grossa_genome_assembly,_chromosome:_1	AUGUSTUS	exon	13019956	13020107	.	-	.	ID=g1268.t1.exon5;Parent=g1268.t1;
OX465274.1_Tachina_grossa_genome_assembly,_chromosome:_1	AUGUSTUS	intron	13020108	13026340	1	-	.	ID=g1268.t1.intron5;Parent=g1268.t1;
OX465274.1_Tachina_grossa_genome_assembly,_chromosome:_1	AUGUSTUS	CDS	13026341	13026610	1	-	0	ID=g1268.t1.CDS6;Parent=g1268.t1;
OX465274.1_Tachina_grossa_genome_assembly,_chromosome:_1	AUGUSTUS	exon	13026341	13026610	.	-	.	ID=g1268.t1.exon6;Parent=g1268.t1;
OX465274.1_Tachina_grossa_genome_assembly,_chromosome:_1	AUGUSTUS	intron	13026611	13026680	1	-	.	ID=g1268.t1.intron6;Parent=g1268.t1;
OX465274.1_Tachina_grossa_genome_assembly,_chromosome:_1	AUGUSTUS	CDS	13026681	13026962	1	-	0	ID=g1268.t1.CDS7;Parent=g1268.t1;
OX465274.1_Tachina_grossa_genome_assembly,_chromosome:_1	AUGUSTUS	exon	13026681	13026962	.	-	.	ID=g1268.t1.exon7;Parent=g1268.t1;
OX465274.1_Tachina_grossa_genome_assembly,_chromosome:_1	AUGUSTUS	start_codon	13026960	13026962	.	-	0	ID=g1268.t1.start1;Parent=g1268.t1;
OX465274.1_Tachina_grossa_genome_assembly,_chromosome:_1	AUGUSTUS	gene	13131286	13150390	.	+	.	ID=g1269;
OX465274.1_Tachina_grossa_genome_assembly,_chromosome:_1	AUGUSTUS	mRNA	13131286	13150390	0.58	+	.	ID=g1269.t1;Parent=g1269;
OX465274.1_Tachina_grossa_genome_assembly,_chromosome:_1	AUGUSTUS	start_codon	13131286	13131288	.	+	0	ID=g1269.t1.start1;Parent=g1269.t1;
OX465274.1_Tachina_grossa_genome_assembly,_chromosome:_1	AUGUSTUS	CDS	13131286	13131341	0.58	+	0	ID=g1269.t1.CDS1;Parent=g1269.t1;
OX465274.1_Tachina_grossa_genome_assembly,_chromosome:_1	AUGUSTUS	exon	13131286	13131341	.	+	.	ID=g1269.t1.exon1;Parent=g1269.t1;
OX465274.1_Tachina_grossa_genome_assembly,_chromosome:_1	AUGUSTUS	intron	13131342	13139215	0.58	+	.	ID=g1269.t1.intron1;Parent=g1269.t1;
OX465274.1_Tachina_grossa_genome_assembly,_chromosome:_1	AUGUSTUS	CDS	13139216	13139349	1	+	1	ID=g1269.t1.CDS2;Parent=g1269.t1;
OX465274.1_Tachina_grossa_genome_assembly,_chromosome:_1	AUGUSTUS	exon	13139216	13139349	.	+	.	ID=g1269.t1.exon2;Parent=g1269.t1;
OX465274.1_Tachina_grossa_genome_assembly,_chromosome:_1	AUGUSTUS	intron	13139350	13139416	1	+	.	ID=g1269.t1.intron2;Parent=g1269.t1;
OX465274.1_Tachina_grossa_genome_assembly,_chromosome:_1	AUGUSTUS	CDS	13139417	13139821	1	+	2	ID=g1269.t1.CDS3;Parent=g1269.t1;
OX465274.1_Tachina_grossa_genome_assembly,_chromosome:_1	AUGUSTUS	exon	13139417	13139821	.	+	.	ID=g1269.t1.exon3;Parent=g1269.t1;
OX465274.1_Tachina_grossa_genome_assembly,_chromosome:_1	AUGUSTUS	intron	13139822	13139891	1	+	.	ID=g1269.t1.intron3;Parent=g1269.t1;
OX465274.1_Tachina_grossa_genome_assembly,_chromosome:_1	AUGUSTUS	CDS	13139892	13140106	1	+	2	ID=g1269.t1.CDS4;Parent=g1269.t1;
OX465274.1_Tachina_grossa_genome_assembly,_chromosome:_1	AUGUSTUS	exon	13139892	13140106	.	+	.	ID=g1269.t1.exon4;Parent=g1269.t1;
OX465274.1_Tachina_grossa_genome_assembly,_chromosome:_1	AUGUSTUS	intron	13140107	13141360	1	+	.	ID=g1269.t1.intron4;Parent=g1269.t1;
OX465274.1_Tachina_grossa_genome_assembly,_chromosome:_1	AUGUSTUS	CDS	13141361	13141537	1	+	0	ID=g1269.t1.CDS5;Parent=g1269.t1;
OX465274.1_Tachina_grossa_genome_assembly,_chromosome:_1	AUGUSTUS	exon	13141361	13141537	.	+	.	ID=g1269.t1.exon5;Parent=g1269.t1;
OX465274.1_Tachina_grossa_genome_assembly,_chromosome:_1	AUGUSTUS	intron	13141538	13141605	1	+	.	ID=g1269.t1.intron5;Parent=g1269.t1;
OX465274.1_Tachina_grossa_genome_assembly,_chromosome:_1	AUGUSTUS	CDS	13141606	13141982	1	+	0	ID=g1269.t1.CDS6;Parent=g1269.t1;
OX465274.1_Tachina_grossa_genome_assembly,_chromosome:_1	AUGUSTUS	exon	13141606	13141982	.	+	.	ID=g1269.t1.exon6;Parent=g1269.t1;
OX465274.1_Tachina_grossa_genome_assembly,_chromosome:_1	AUGUSTUS	intron	13141983	13142327	1	+	.	ID=g1269.t1.intron6;Parent=g1269.t1;
OX465274.1_Tachina_grossa_genome_assembly,_chromosome:_1	AUGUSTUS	CDS	13142328	13142354	1	+	1	ID=g1269.t1.CDS7;Parent=g1269.t1;
OX465274.1_Tachina_grossa_genome_assembly,_chromosome:_1	AUGUSTUS	exon	13142328	13142354	.	+	.	ID=g1269.t1.exon7;Parent=g1269.t1;
OX465274.1_Tachina_grossa_genome_assembly,_chromosome:_1	AUGUSTUS	intron	13142355	13147572	1	+	.	ID=g1269.t1.intron7;Parent=g1269.t1;
OX465274.1_Tachina_grossa_genome_assembly,_chromosome:_1	AUGUSTUS	CDS	13147573	13147982	1	+	1	ID=g1269.t1.CDS8;Parent=g1269.t1;
OX465274.1_Tachina_grossa_genome_assembly,_chromosome:_1	AUGUSTUS	exon	13147573	13147982	.	+	.	ID=g1269.t1.exon8;Parent=g1269.t1;
OX465274.1_Tachina_grossa_genome_assembly,_chromosome:_1	AUGUSTUS	intron	13147983	13149671	1	+	.	ID=g1269.t1.intron8;Parent=g1269.t1;
OX465274.1_Tachina_grossa_genome_assembly,_chromosome:_1	AUGUSTUS	CDS	13149672	13149922	1	+	2	ID=g1269.t1.CDS9;Parent=g1269.t1;
OX465274.1_Tachina_grossa_genome_assembly,_chromosome:_1	AUGUSTUS	exon	13149672	13149922	.	+	.	ID=g1269.t1.exon9;Parent=g1269.t1;
OX465274.1_Tachina_grossa_genome_assembly,_chromosome:_1	AUGUSTUS	intron	13149923	13149993	1	+	.	ID=g1269.t1.intron9;Parent=g1269.t1;
OX465274.1_Tachina_grossa_genome_assembly,_chromosome:_1	AUGUSTUS	CDS	13149994	13150180	1	+	0	ID=g1269.t1.CDS10;Parent=g1269.t1;
OX465274.1_Tachina_grossa_genome_assembly,_chromosome:_1	AUGUSTUS	exon	13149994	13150180	.	+	.	ID=g1269.t1.exon10;Parent=g1269.t1;
OX465274.1_Tachina_grossa_genome_assembly,_chromosome:_1	AUGUSTUS	intron	13150181	13150238	1	+	.	ID=g1269.t1.intron10;Parent=g1269.t1;
OX465274.1_Tachina_grossa_genome_assembly,_chromosome:_1	AUGUSTUS	CDS	13150239	13150390	1	+	2	ID=g1269.t1.CDS11;Parent=g1269.t1;
OX465274.1_Tachina_grossa_genome_assembly,_chromosome:_1	AUGUSTUS	exon	13150239	13150390	.	+	.	ID=g1269.t1.exon11;Parent=g1269.t1;
OX465274.1_Tachina_grossa_genome_assembly,_chromosome:_1	AUGUSTUS	stop_codon	13150388	13150390	.	+	0	ID=g1269.t1.stop1;Parent=g1269.t1;
OX465274.1_Tachina_grossa_genome_assembly,_chromosome:_1	AUGUSTUS	mRNA	13131286	13150390	0.57	+	.	ID=g1269.t2;Parent=g1269;
OX465274.1_Tachina_grossa_genome_assembly,_chromosome:_1	AUGUSTUS	start_codon	13131286	13131288	.	+	0	ID=g1269.t2.start1;Parent=g1269.t2;
OX465274.1_Tachina_grossa_genome_assembly,_chromosome:_1	AUGUSTUS	CDS	13131286	13131341	0.57	+	0	ID=g1269.t2.CDS1;Parent=g1269.t2;
OX465274.1_Tachina_grossa_genome_assembly,_chromosome:_1	AUGUSTUS	exon	13131286	13131341	.	+	.	ID=g1269.t2.exon1;Parent=g1269.t2;
OX465274.1_Tachina_grossa_genome_assembly,_chromosome:_1	AUGUSTUS	intron	13131342	13139215	0.57	+	.	ID=g1269.t2.intron1;Parent=g1269.t2;
OX465274.1_Tachina_grossa_genome_assembly,_chromosome:_1	AUGUSTUS	CDS	13139216	13139349	1	+	1	ID=g1269.t2.CDS2;Parent=g1269.t2;
OX465274.1_Tachina_grossa_genome_assembly,_chromosome:_1	AUGUSTUS	exon	13139216	13139349	.	+	.	ID=g1269.t2.exon2;Parent=g1269.t2;
OX465274.1_Tachina_grossa_genome_assembly,_chromosome:_1	AUGUSTUS	intron	13139350	13139416	1	+	.	ID=g1269.t2.intron2;Parent=g1269.t2;
OX465274.1_Tachina_grossa_genome_assembly,_chromosome:_1	AUGUSTUS	CDS	13139417	13139821	1	+	2	ID=g1269.t2.CDS3;Parent=g1269.t2;
OX465274.1_Tachina_grossa_genome_assembly,_chromosome:_1	AUGUSTUS	exon	13139417	13139821	.	+	.	ID=g1269.t2.exon3;Parent=g1269.t2;
OX465274.1_Tachina_grossa_genome_assembly,_chromosome:_1	AUGUSTUS	intron	13139822	13139891	1	+	.	ID=g1269.t2.intron3;Parent=g1269.t2;
OX465274.1_Tachina_grossa_genome_assembly,_chromosome:_1	AUGUSTUS	CDS	13139892	13140106	1	+	2	ID=g1269.t2.CDS4;Parent=g1269.t2;
OX465274.1_Tachina_grossa_genome_assembly,_chromosome:_1	AUGUSTUS	exon	13139892	13140106	.	+	.	ID=g1269.t2.exon4;Parent=g1269.t2;
OX465274.1_Tachina_grossa_genome_assembly,_chromosome:_1	AUGUSTUS	intron	13140107	13141360	1	+	.	ID=g1269.t2.intron4;Parent=g1269.t2;
OX465274.1_Tachina_grossa_genome_assembly,_chromosome:_1	AUGUSTUS	CDS	13141361	13141537	1	+	0	ID=g1269.t2.CDS5;Parent=g1269.t2;
OX465274.1_Tachina_grossa_genome_assembly,_chromosome:_1	AUGUSTUS	exon	13141361	13141537	.	+	.	ID=g1269.t2.exon5;Parent=g1269.t2;
OX465274.1_Tachina_grossa_genome_assembly,_chromosome:_1	AUGUSTUS	intron	13141538	13141605	1	+	.	ID=g1269.t2.intron5;Parent=g1269.t2;
OX465274.1_Tachina_grossa_genome_assembly,_chromosome:_1	AUGUSTUS	CDS	13141606	13141982	1	+	0	ID=g1269.t2.CDS6;Parent=g1269.t2;
OX465274.1_Tachina_grossa_genome_assembly,_chromosome:_1	AUGUSTUS	exon	13141606	13141982	.	+	.	ID=g1269.t2.exon6;Parent=g1269.t2;
OX465274.1_Tachina_grossa_genome_assembly,_chromosome:_1	AUGUSTUS	intron	13141983	13147572	1	+	.	ID=g1269.t2.intron6;Parent=g1269.t2;
OX465274.1_Tachina_grossa_genome_assembly,_chromosome:_1	AUGUSTUS	CDS	13147573	13147982	1	+	1	ID=g1269.t2.CDS7;Parent=g1269.t2;
OX465274.1_Tachina_grossa_genome_assembly,_chromosome:_1	AUGUSTUS	exon	13147573	13147982	.	+	.	ID=g1269.t2.exon7;Parent=g1269.t2;
OX465274.1_Tachina_grossa_genome_assembly,_chromosome:_1	AUGUSTUS	intron	13147983	13149671	1	+	.	ID=g1269.t2.intron7;Parent=g1269.t2;
OX465274.1_Tachina_grossa_genome_assembly,_chromosome:_1	AUGUSTUS	CDS	13149672	13149922	1	+	2	ID=g1269.t2.CDS8;Parent=g1269.t2;
OX465274.1_Tachina_grossa_genome_assembly,_chromosome:_1	AUGUSTUS	exon	13149672	13149922	.	+	.	ID=g1269.t2.exon8;Parent=g1269.t2;
OX465274.1_Tachina_grossa_genome_assembly,_chromosome:_1	AUGUSTUS	intron	13149923	13149993	1	+	.	ID=g1269.t2.intron8;Parent=g1269.t2;
OX465274.1_Tachina_grossa_genome_assembly,_chromosome:_1	AUGUSTUS	CDS	13149994	13150180	1	+	0	ID=g1269.t2.CDS9;Parent=g1269.t2;
OX465274.1_Tachina_grossa_genome_assembly,_chromosome:_1	AUGUSTUS	exon	13149994	13150180	.	+	.	ID=g1269.t2.exon9;Parent=g1269.t2;
OX465274.1_Tachina_grossa_genome_assembly,_chromosome:_1	AUGUSTUS	intron	13150181	13150238	1	+	.	ID=g1269.t2.intron9;Parent=g1269.t2;
OX465274.1_Tachina_grossa_genome_assembly,_chromosome:_1	AUGUSTUS	CDS	13150239	13150390	1	+	2	ID=g1269.t2.CDS10;Parent=g1269.t2;
OX465274.1_Tachina_grossa_genome_assembly,_chromosome:_1	AUGUSTUS	exon	13150239	13150390	.	+	.	ID=g1269.t2.exon10;Parent=g1269.t2;
OX465274.1_Tachina_grossa_genome_assembly,_chromosome:_1	AUGUSTUS	stop_codon	13150388	13150390	.	+	0	ID=g1269.t2.stop1;Parent=g1269.t2;
OX465274.1_Tachina_grossa_genome_assembly,_chromosome:_1	AUGUSTUS	gene	13153000	13159103	.	+	.	ID=g1270;
OX465274.1_Tachina_grossa_genome_assembly,_chromosome:_1	AUGUSTUS	mRNA	13153000	13159103	1	+	.	ID=g1270.t1;Parent=g1270;
OX465274.1_Tachina_grossa_genome_assembly,_chromosome:_1	AUGUSTUS	start_codon	13153000	13153002	.	+	0	ID=g1270.t1.start1;Parent=g1270.t1;
OX465274.1_Tachina_grossa_genome_assembly,_chromosome:_1	AUGUSTUS	CDS	13153000	13153152	1	+	0	ID=g1270.t1.CDS1;Parent=g1270.t1;
OX465274.1_Tachina_grossa_genome_assembly,_chromosome:_1	AUGUSTUS	exon	13153000	13153152	.	+	.	ID=g1270.t1.exon1;Parent=g1270.t1;
OX465274.1_Tachina_grossa_genome_assembly,_chromosome:_1	AUGUSTUS	intron	13153153	13153222	1	+	.	ID=g1270.t1.intron1;Parent=g1270.t1;
OX465274.1_Tachina_grossa_genome_assembly,_chromosome:_1	AUGUSTUS	CDS	13153223	13153666	1	+	0	ID=g1270.t1.CDS2;Parent=g1270.t1;
OX465274.1_Tachina_grossa_genome_assembly,_chromosome:_1	AUGUSTUS	exon	13153223	13153666	.	+	.	ID=g1270.t1.exon2;Parent=g1270.t1;
OX465274.1_Tachina_grossa_genome_assembly,_chromosome:_1	AUGUSTUS	intron	13153667	13158044	1	+	.	ID=g1270.t1.intron2;Parent=g1270.t1;
OX465274.1_Tachina_grossa_genome_assembly,_chromosome:_1	AUGUSTUS	CDS	13158045	13159103	1	+	0	ID=g1270.t1.CDS3;Parent=g1270.t1;
OX465274.1_Tachina_grossa_genome_assembly,_chromosome:_1	AUGUSTUS	exon	13158045	13159103	.	+	.	ID=g1270.t1.exon3;Parent=g1270.t1;
OX465274.1_Tachina_grossa_genome_assembly,_chromosome:_1	AUGUSTUS	stop_codon	13159101	13159103	.	+	0	ID=g1270.t1.stop1;Parent=g1270.t1;
OX465274.1_Tachina_grossa_genome_assembly,_chromosome:_1	AUGUSTUS	gene	13162511	13165626	.	-	.	ID=g1271;
OX465274.1_Tachina_grossa_genome_assembly,_chromosome:_1	AUGUSTUS	mRNA	13162511	13165626	1	-	.	ID=g1271.t1;Parent=g1271;
OX465274.1_Tachina_grossa_genome_assembly,_chromosome:_1	AUGUSTUS	stop_codon	13162511	13162513	.	-	0	ID=g1271.t1.stop1;Parent=g1271.t1;
OX465274.1_Tachina_grossa_genome_assembly,_chromosome:_1	AUGUSTUS	CDS	13162511	13162844	1	-	1	ID=g1271.t1.CDS1;Parent=g1271.t1;
OX465274.1_Tachina_grossa_genome_assembly,_chromosome:_1	AUGUSTUS	exon	13162511	13162844	.	-	.	ID=g1271.t1.exon1;Parent=g1271.t1;
OX465274.1_Tachina_grossa_genome_assembly,_chromosome:_1	AUGUSTUS	intron	13162845	13162922	1	-	.	ID=g1271.t1.intron1;Parent=g1271.t1;
OX465274.1_Tachina_grossa_genome_assembly,_chromosome:_1	AUGUSTUS	CDS	13162923	13163061	1	-	2	ID=g1271.t1.CDS2;Parent=g1271.t1;
OX465274.1_Tachina_grossa_genome_assembly,_chromosome:_1	AUGUSTUS	exon	13162923	13163061	.	-	.	ID=g1271.t1.exon2;Parent=g1271.t1;
OX465274.1_Tachina_grossa_genome_assembly,_chromosome:_1	AUGUSTUS	intron	13163062	13165493	1	-	.	ID=g1271.t1.intron2;Parent=g1271.t1;
OX465274.1_Tachina_grossa_genome_assembly,_chromosome:_1	AUGUSTUS	CDS	13165494	13165626	1	-	0	ID=g1271.t1.CDS3;Parent=g1271.t1;
OX465274.1_Tachina_grossa_genome_assembly,_chromosome:_1	AUGUSTUS	exon	13165494	13165626	.	-	.	ID=g1271.t1.exon3;Parent=g1271.t1;
OX465274.1_Tachina_grossa_genome_assembly,_chromosome:_1	AUGUSTUS	start_codon	13165624	13165626	.	-	0	ID=g1271.t1.start1;Parent=g1271.t1;
OX465274.1_Tachina_grossa_genome_assembly,_chromosome:_1	AUGUSTUS	gene	13169170	13182341	.	-	.	ID=g1272;
OX465274.1_Tachina_grossa_genome_assembly,_chromosome:_1	AUGUSTUS	mRNA	13169170	13182341	1	-	.	ID=g1272.t1;Parent=g1272;
OX465274.1_Tachina_grossa_genome_assembly,_chromosome:_1	AUGUSTUS	stop_codon	13169170	13169172	.	-	0	ID=g1272.t1.stop1;Parent=g1272.t1;
OX465274.1_Tachina_grossa_genome_assembly,_chromosome:_1	AUGUSTUS	CDS	13169170	13169357	1	-	2	ID=g1272.t1.CDS1;Parent=g1272.t1;
OX465274.1_Tachina_grossa_genome_assembly,_chromosome:_1	AUGUSTUS	exon	13169170	13169357	.	-	.	ID=g1272.t1.exon1;Parent=g1272.t1;
OX465274.1_Tachina_grossa_genome_assembly,_chromosome:_1	AUGUSTUS	intron	13169358	13170520	1	-	.	ID=g1272.t1.intron1;Parent=g1272.t1;
OX465274.1_Tachina_grossa_genome_assembly,_chromosome:_1	AUGUSTUS	CDS	13170521	13170834	1	-	1	ID=g1272.t1.CDS2;Parent=g1272.t1;
OX465274.1_Tachina_grossa_genome_assembly,_chromosome:_1	AUGUSTUS	exon	13170521	13170834	.	-	.	ID=g1272.t1.exon2;Parent=g1272.t1;
OX465274.1_Tachina_grossa_genome_assembly,_chromosome:_1	AUGUSTUS	intron	13170835	13172085	1	-	.	ID=g1272.t1.intron2;Parent=g1272.t1;
OX465274.1_Tachina_grossa_genome_assembly,_chromosome:_1	AUGUSTUS	CDS	13172086	13173592	1	-	2	ID=g1272.t1.CDS3;Parent=g1272.t1;
OX465274.1_Tachina_grossa_genome_assembly,_chromosome:_1	AUGUSTUS	exon	13172086	13173592	.	-	.	ID=g1272.t1.exon3;Parent=g1272.t1;
OX465274.1_Tachina_grossa_genome_assembly,_chromosome:_1	AUGUSTUS	intron	13173593	13178221	1	-	.	ID=g1272.t1.intron3;Parent=g1272.t1;
OX465274.1_Tachina_grossa_genome_assembly,_chromosome:_1	AUGUSTUS	CDS	13178222	13179842	1	-	0	ID=g1272.t1.CDS4;Parent=g1272.t1;
OX465274.1_Tachina_grossa_genome_assembly,_chromosome:_1	AUGUSTUS	exon	13178222	13179842	.	-	.	ID=g1272.t1.exon4;Parent=g1272.t1;
OX465274.1_Tachina_grossa_genome_assembly,_chromosome:_1	AUGUSTUS	intron	13179843	13182323	1	-	.	ID=g1272.t1.intron4;Parent=g1272.t1;
OX465274.1_Tachina_grossa_genome_assembly,_chromosome:_1	AUGUSTUS	CDS	13182324	13182341	1	-	0	ID=g1272.t1.CDS5;Parent=g1272.t1;
OX465274.1_Tachina_grossa_genome_assembly,_chromosome:_1	AUGUSTUS	exon	13182324	13182341	.	-	.	ID=g1272.t1.exon5;Parent=g1272.t1;
OX465274.1_Tachina_grossa_genome_assembly,_chromosome:_1	AUGUSTUS	start_codon	13182339	13182341	.	-	0	ID=g1272.t1.start1;Parent=g1272.t1;
OX465274.1_Tachina_grossa_genome_assembly,_chromosome:_1	AUGUSTUS	gene	13191035	13236907	.	-	.	ID=g1273;
OX465274.1_Tachina_grossa_genome_assembly,_chromosome:_1	AUGUSTUS	mRNA	13191035	13236907	1	-	.	ID=g1273.t1;Parent=g1273;
OX465274.1_Tachina_grossa_genome_assembly,_chromosome:_1	AUGUSTUS	stop_codon	13191035	13191037	.	-	0	ID=g1273.t1.stop1;Parent=g1273.t1;
OX465274.1_Tachina_grossa_genome_assembly,_chromosome:_1	AUGUSTUS	CDS	13191035	13195498	1	-	0	ID=g1273.t1.CDS1;Parent=g1273.t1;
OX465274.1_Tachina_grossa_genome_assembly,_chromosome:_1	AUGUSTUS	exon	13191035	13195498	.	-	.	ID=g1273.t1.exon1;Parent=g1273.t1;
OX465274.1_Tachina_grossa_genome_assembly,_chromosome:_1	AUGUSTUS	intron	13195499	13216053	1	-	.	ID=g1273.t1.intron1;Parent=g1273.t1;
OX465274.1_Tachina_grossa_genome_assembly,_chromosome:_1	AUGUSTUS	CDS	13216054	13216210	1	-	1	ID=g1273.t1.CDS2;Parent=g1273.t1;
OX465274.1_Tachina_grossa_genome_assembly,_chromosome:_1	AUGUSTUS	exon	13216054	13216210	.	-	.	ID=g1273.t1.exon2;Parent=g1273.t1;
OX465274.1_Tachina_grossa_genome_assembly,_chromosome:_1	AUGUSTUS	intron	13216211	13219558	1	-	.	ID=g1273.t1.intron2;Parent=g1273.t1;
OX465274.1_Tachina_grossa_genome_assembly,_chromosome:_1	AUGUSTUS	CDS	13219559	13219701	1	-	0	ID=g1273.t1.CDS3;Parent=g1273.t1;
OX465274.1_Tachina_grossa_genome_assembly,_chromosome:_1	AUGUSTUS	exon	13219559	13219701	.	-	.	ID=g1273.t1.exon3;Parent=g1273.t1;
OX465274.1_Tachina_grossa_genome_assembly,_chromosome:_1	AUGUSTUS	intron	13219702	13229148	1	-	.	ID=g1273.t1.intron3;Parent=g1273.t1;
OX465274.1_Tachina_grossa_genome_assembly,_chromosome:_1	AUGUSTUS	CDS	13229149	13229355	1	-	0	ID=g1273.t1.CDS4;Parent=g1273.t1;
OX465274.1_Tachina_grossa_genome_assembly,_chromosome:_1	AUGUSTUS	exon	13229149	13229355	.	-	.	ID=g1273.t1.exon4;Parent=g1273.t1;
OX465274.1_Tachina_grossa_genome_assembly,_chromosome:_1	AUGUSTUS	intron	13229356	13236706	1	-	.	ID=g1273.t1.intron4;Parent=g1273.t1;
OX465274.1_Tachina_grossa_genome_assembly,_chromosome:_1	AUGUSTUS	CDS	13236707	13236907	1	-	0	ID=g1273.t1.CDS5;Parent=g1273.t1;
OX465274.1_Tachina_grossa_genome_assembly,_chromosome:_1	AUGUSTUS	exon	13236707	13236907	.	-	.	ID=g1273.t1.exon5;Parent=g1273.t1;
OX465274.1_Tachina_grossa_genome_assembly,_chromosome:_1	AUGUSTUS	start_codon	13236905	13236907	.	-	0	ID=g1273.t1.start1;Parent=g1273.t1;
OX465274.1_Tachina_grossa_genome_assembly,_chromosome:_1	AUGUSTUS	gene	13459417	13465270	.	-	.	ID=g1274;
OX465274.1_Tachina_grossa_genome_assembly,_chromosome:_1	AUGUSTUS	mRNA	13459417	13465270	1	-	.	ID=g1274.t1;Parent=g1274;
OX465274.1_Tachina_grossa_genome_assembly,_chromosome:_1	AUGUSTUS	stop_codon	13459417	13459419	.	-	0	ID=g1274.t1.stop1;Parent=g1274.t1;
OX465274.1_Tachina_grossa_genome_assembly,_chromosome:_1	AUGUSTUS	CDS	13459417	13461216	1	-	0	ID=g1274.t1.CDS1;Parent=g1274.t1;
OX465274.1_Tachina_grossa_genome_assembly,_chromosome:_1	AUGUSTUS	exon	13459417	13461216	.	-	.	ID=g1274.t1.exon1;Parent=g1274.t1;
OX465274.1_Tachina_grossa_genome_assembly,_chromosome:_1	AUGUSTUS	intron	13461217	13461273	1	-	.	ID=g1274.t1.intron1;Parent=g1274.t1;
OX465274.1_Tachina_grossa_genome_assembly,_chromosome:_1	AUGUSTUS	CDS	13461274	13461836	1	-	2	ID=g1274.t1.CDS2;Parent=g1274.t1;
OX465274.1_Tachina_grossa_genome_assembly,_chromosome:_1	AUGUSTUS	exon	13461274	13461836	.	-	.	ID=g1274.t1.exon2;Parent=g1274.t1;
OX465274.1_Tachina_grossa_genome_assembly,_chromosome:_1	AUGUSTUS	intron	13461837	13464354	1	-	.	ID=g1274.t1.intron2;Parent=g1274.t1;
OX465274.1_Tachina_grossa_genome_assembly,_chromosome:_1	AUGUSTUS	CDS	13464355	13465270	1	-	0	ID=g1274.t1.CDS3;Parent=g1274.t1;
OX465274.1_Tachina_grossa_genome_assembly,_chromosome:_1	AUGUSTUS	exon	13464355	13465270	.	-	.	ID=g1274.t1.exon3;Parent=g1274.t1;
OX465274.1_Tachina_grossa_genome_assembly,_chromosome:_1	AUGUSTUS	start_codon	13465268	13465270	.	-	0	ID=g1274.t1.start1;Parent=g1274.t1;
OX465274.1_Tachina_grossa_genome_assembly,_chromosome:_1	AUGUSTUS	gene	13467798	13481230	.	+	.	ID=g1275;
OX465274.1_Tachina_grossa_genome_assembly,_chromosome:_1	AUGUSTUS	mRNA	13467798	13481230	1	+	.	ID=g1275.t1;Parent=g1275;
OX465274.1_Tachina_grossa_genome_assembly,_chromosome:_1	AUGUSTUS	start_codon	13467798	13467800	.	+	0	ID=g1275.t1.start1;Parent=g1275.t1;
OX465274.1_Tachina_grossa_genome_assembly,_chromosome:_1	AUGUSTUS	CDS	13467798	13467981	1	+	0	ID=g1275.t1.CDS1;Parent=g1275.t1;
OX465274.1_Tachina_grossa_genome_assembly,_chromosome:_1	AUGUSTUS	exon	13467798	13467981	.	+	.	ID=g1275.t1.exon1;Parent=g1275.t1;
OX465274.1_Tachina_grossa_genome_assembly,_chromosome:_1	AUGUSTUS	intron	13467982	13468269	1	+	.	ID=g1275.t1.intron1;Parent=g1275.t1;
OX465274.1_Tachina_grossa_genome_assembly,_chromosome:_1	AUGUSTUS	CDS	13468270	13468483	1	+	2	ID=g1275.t1.CDS2;Parent=g1275.t1;
OX465274.1_Tachina_grossa_genome_assembly,_chromosome:_1	AUGUSTUS	exon	13468270	13468483	.	+	.	ID=g1275.t1.exon2;Parent=g1275.t1;
OX465274.1_Tachina_grossa_genome_assembly,_chromosome:_1	AUGUSTUS	intron	13468484	13469267	1	+	.	ID=g1275.t1.intron2;Parent=g1275.t1;
OX465274.1_Tachina_grossa_genome_assembly,_chromosome:_1	AUGUSTUS	CDS	13469268	13469339	1	+	1	ID=g1275.t1.CDS3;Parent=g1275.t1;
OX465274.1_Tachina_grossa_genome_assembly,_chromosome:_1	AUGUSTUS	exon	13469268	13469339	.	+	.	ID=g1275.t1.exon3;Parent=g1275.t1;
OX465274.1_Tachina_grossa_genome_assembly,_chromosome:_1	AUGUSTUS	intron	13469340	13472768	1	+	.	ID=g1275.t1.intron3;Parent=g1275.t1;
OX465274.1_Tachina_grossa_genome_assembly,_chromosome:_1	AUGUSTUS	CDS	13472769	13473090	1	+	1	ID=g1275.t1.CDS4;Parent=g1275.t1;
OX465274.1_Tachina_grossa_genome_assembly,_chromosome:_1	AUGUSTUS	exon	13472769	13473090	.	+	.	ID=g1275.t1.exon4;Parent=g1275.t1;
OX465274.1_Tachina_grossa_genome_assembly,_chromosome:_1	AUGUSTUS	intron	13473091	13473177	1	+	.	ID=g1275.t1.intron4;Parent=g1275.t1;
OX465274.1_Tachina_grossa_genome_assembly,_chromosome:_1	AUGUSTUS	CDS	13473178	13474387	1	+	0	ID=g1275.t1.CDS5;Parent=g1275.t1;
OX465274.1_Tachina_grossa_genome_assembly,_chromosome:_1	AUGUSTUS	exon	13473178	13474387	.	+	.	ID=g1275.t1.exon5;Parent=g1275.t1;
OX465274.1_Tachina_grossa_genome_assembly,_chromosome:_1	AUGUSTUS	intron	13474388	13474458	1	+	.	ID=g1275.t1.intron5;Parent=g1275.t1;
OX465274.1_Tachina_grossa_genome_assembly,_chromosome:_1	AUGUSTUS	CDS	13474459	13474818	1	+	2	ID=g1275.t1.CDS6;Parent=g1275.t1;
OX465274.1_Tachina_grossa_genome_assembly,_chromosome:_1	AUGUSTUS	exon	13474459	13474818	.	+	.	ID=g1275.t1.exon6;Parent=g1275.t1;
OX465274.1_Tachina_grossa_genome_assembly,_chromosome:_1	AUGUSTUS	intron	13474819	13474886	1	+	.	ID=g1275.t1.intron6;Parent=g1275.t1;
OX465274.1_Tachina_grossa_genome_assembly,_chromosome:_1	AUGUSTUS	CDS	13474887	13475344	1	+	2	ID=g1275.t1.CDS7;Parent=g1275.t1;
OX465274.1_Tachina_grossa_genome_assembly,_chromosome:_1	AUGUSTUS	exon	13474887	13475344	.	+	.	ID=g1275.t1.exon7;Parent=g1275.t1;
OX465274.1_Tachina_grossa_genome_assembly,_chromosome:_1	AUGUSTUS	intron	13475345	13475419	1	+	.	ID=g1275.t1.intron7;Parent=g1275.t1;
OX465274.1_Tachina_grossa_genome_assembly,_chromosome:_1	AUGUSTUS	CDS	13475420	13475518	1	+	0	ID=g1275.t1.CDS8;Parent=g1275.t1;
OX465274.1_Tachina_grossa_genome_assembly,_chromosome:_1	AUGUSTUS	exon	13475420	13475518	.	+	.	ID=g1275.t1.exon8;Parent=g1275.t1;
OX465274.1_Tachina_grossa_genome_assembly,_chromosome:_1	AUGUSTUS	intron	13475519	13475582	1	+	.	ID=g1275.t1.intron8;Parent=g1275.t1;
OX465274.1_Tachina_grossa_genome_assembly,_chromosome:_1	AUGUSTUS	CDS	13475583	13475893	1	+	0	ID=g1275.t1.CDS9;Parent=g1275.t1;
OX465274.1_Tachina_grossa_genome_assembly,_chromosome:_1	AUGUSTUS	exon	13475583	13475893	.	+	.	ID=g1275.t1.exon9;Parent=g1275.t1;
OX465274.1_Tachina_grossa_genome_assembly,_chromosome:_1	AUGUSTUS	intron	13475894	13477351	1	+	.	ID=g1275.t1.intron9;Parent=g1275.t1;
OX465274.1_Tachina_grossa_genome_assembly,_chromosome:_1	AUGUSTUS	CDS	13477352	13477631	1	+	1	ID=g1275.t1.CDS10;Parent=g1275.t1;
OX465274.1_Tachina_grossa_genome_assembly,_chromosome:_1	AUGUSTUS	exon	13477352	13477631	.	+	.	ID=g1275.t1.exon10;Parent=g1275.t1;
OX465274.1_Tachina_grossa_genome_assembly,_chromosome:_1	AUGUSTUS	intron	13477632	13480773	1	+	.	ID=g1275.t1.intron10;Parent=g1275.t1;
OX465274.1_Tachina_grossa_genome_assembly,_chromosome:_1	AUGUSTUS	CDS	13480774	13480947	1	+	0	ID=g1275.t1.CDS11;Parent=g1275.t1;
OX465274.1_Tachina_grossa_genome_assembly,_chromosome:_1	AUGUSTUS	exon	13480774	13480947	.	+	.	ID=g1275.t1.exon11;Parent=g1275.t1;
OX465274.1_Tachina_grossa_genome_assembly,_chromosome:_1	AUGUSTUS	intron	13480948	13481029	1	+	.	ID=g1275.t1.intron11;Parent=g1275.t1;
OX465274.1_Tachina_grossa_genome_assembly,_chromosome:_1	AUGUSTUS	CDS	13481030	13481230	1	+	0	ID=g1275.t1.CDS12;Parent=g1275.t1;
OX465274.1_Tachina_grossa_genome_assembly,_chromosome:_1	AUGUSTUS	exon	13481030	13481230	.	+	.	ID=g1275.t1.exon12;Parent=g1275.t1;
OX465274.1_Tachina_grossa_genome_assembly,_chromosome:_1	AUGUSTUS	stop_codon	13481228	13481230	.	+	0	ID=g1275.t1.stop1;Parent=g1275.t1;
OX465274.1_Tachina_grossa_genome_assembly,_chromosome:_1	AUGUSTUS	gene	13489176	13492484	.	-	.	ID=g1276;
OX465274.1_Tachina_grossa_genome_assembly,_chromosome:_1	AUGUSTUS	mRNA	13489176	13492484	0.94	-	.	ID=g1276.t1;Parent=g1276;
OX465274.1_Tachina_grossa_genome_assembly,_chromosome:_1	AUGUSTUS	stop_codon	13489176	13489178	.	-	0	ID=g1276.t1.stop1;Parent=g1276.t1;
OX465274.1_Tachina_grossa_genome_assembly,_chromosome:_1	AUGUSTUS	CDS	13489176	13489764	1	-	1	ID=g1276.t1.CDS1;Parent=g1276.t1;
OX465274.1_Tachina_grossa_genome_assembly,_chromosome:_1	AUGUSTUS	exon	13489176	13489764	.	-	.	ID=g1276.t1.exon1;Parent=g1276.t1;
OX465274.1_Tachina_grossa_genome_assembly,_chromosome:_1	AUGUSTUS	intron	13489765	13489827	1	-	.	ID=g1276.t1.intron1;Parent=g1276.t1;
OX465274.1_Tachina_grossa_genome_assembly,_chromosome:_1	AUGUSTUS	CDS	13489828	13490057	1	-	0	ID=g1276.t1.CDS2;Parent=g1276.t1;
OX465274.1_Tachina_grossa_genome_assembly,_chromosome:_1	AUGUSTUS	exon	13489828	13490057	.	-	.	ID=g1276.t1.exon2;Parent=g1276.t1;
OX465274.1_Tachina_grossa_genome_assembly,_chromosome:_1	AUGUSTUS	intron	13490058	13492469	0.94	-	.	ID=g1276.t1.intron2;Parent=g1276.t1;
OX465274.1_Tachina_grossa_genome_assembly,_chromosome:_1	AUGUSTUS	CDS	13492470	13492484	0.94	-	0	ID=g1276.t1.CDS3;Parent=g1276.t1;
OX465274.1_Tachina_grossa_genome_assembly,_chromosome:_1	AUGUSTUS	exon	13492470	13492484	.	-	.	ID=g1276.t1.exon3;Parent=g1276.t1;
OX465274.1_Tachina_grossa_genome_assembly,_chromosome:_1	AUGUSTUS	start_codon	13492482	13492484	.	-	0	ID=g1276.t1.start1;Parent=g1276.t1;
OX465274.1_Tachina_grossa_genome_assembly,_chromosome:_1	AUGUSTUS	gene	13497503	13528891	.	-	.	ID=g1277;
OX465274.1_Tachina_grossa_genome_assembly,_chromosome:_1	AUGUSTUS	mRNA	13497503	13528891	0.83	-	.	ID=g1277.t1;Parent=g1277;
OX465274.1_Tachina_grossa_genome_assembly,_chromosome:_1	AUGUSTUS	stop_codon	13497503	13497505	.	-	0	ID=g1277.t1.stop1;Parent=g1277.t1;
OX465274.1_Tachina_grossa_genome_assembly,_chromosome:_1	AUGUSTUS	CDS	13497503	13498078	1	-	0	ID=g1277.t1.CDS1;Parent=g1277.t1;
OX465274.1_Tachina_grossa_genome_assembly,_chromosome:_1	AUGUSTUS	exon	13497503	13498078	.	-	.	ID=g1277.t1.exon1;Parent=g1277.t1;
OX465274.1_Tachina_grossa_genome_assembly,_chromosome:_1	AUGUSTUS	intron	13498079	13501741	1	-	.	ID=g1277.t1.intron1;Parent=g1277.t1;
OX465274.1_Tachina_grossa_genome_assembly,_chromosome:_1	AUGUSTUS	CDS	13501742	13501956	1	-	2	ID=g1277.t1.CDS2;Parent=g1277.t1;
OX465274.1_Tachina_grossa_genome_assembly,_chromosome:_1	AUGUSTUS	exon	13501742	13501956	.	-	.	ID=g1277.t1.exon2;Parent=g1277.t1;
OX465274.1_Tachina_grossa_genome_assembly,_chromosome:_1	AUGUSTUS	intron	13501957	13502017	0.96	-	.	ID=g1277.t1.intron2;Parent=g1277.t1;
OX465274.1_Tachina_grossa_genome_assembly,_chromosome:_1	AUGUSTUS	CDS	13502018	13502204	0.96	-	0	ID=g1277.t1.CDS3;Parent=g1277.t1;
OX465274.1_Tachina_grossa_genome_assembly,_chromosome:_1	AUGUSTUS	exon	13502018	13502204	.	-	.	ID=g1277.t1.exon3;Parent=g1277.t1;
OX465274.1_Tachina_grossa_genome_assembly,_chromosome:_1	AUGUSTUS	intron	13502205	13502280	0.97	-	.	ID=g1277.t1.intron3;Parent=g1277.t1;
OX465274.1_Tachina_grossa_genome_assembly,_chromosome:_1	AUGUSTUS	CDS	13502281	13502445	0.97	-	0	ID=g1277.t1.CDS4;Parent=g1277.t1;
OX465274.1_Tachina_grossa_genome_assembly,_chromosome:_1	AUGUSTUS	exon	13502281	13502445	.	-	.	ID=g1277.t1.exon4;Parent=g1277.t1;
OX465274.1_Tachina_grossa_genome_assembly,_chromosome:_1	AUGUSTUS	intron	13502446	13502531	0.97	-	.	ID=g1277.t1.intron4;Parent=g1277.t1;
OX465274.1_Tachina_grossa_genome_assembly,_chromosome:_1	AUGUSTUS	CDS	13502532	13502704	0.99	-	2	ID=g1277.t1.CDS5;Parent=g1277.t1;
OX465274.1_Tachina_grossa_genome_assembly,_chromosome:_1	AUGUSTUS	exon	13502532	13502704	.	-	.	ID=g1277.t1.exon5;Parent=g1277.t1;
OX465274.1_Tachina_grossa_genome_assembly,_chromosome:_1	AUGUSTUS	intron	13502705	13502779	0.99	-	.	ID=g1277.t1.intron5;Parent=g1277.t1;
OX465274.1_Tachina_grossa_genome_assembly,_chromosome:_1	AUGUSTUS	CDS	13502780	13502902	1	-	2	ID=g1277.t1.CDS6;Parent=g1277.t1;
OX465274.1_Tachina_grossa_genome_assembly,_chromosome:_1	AUGUSTUS	exon	13502780	13502902	.	-	.	ID=g1277.t1.exon6;Parent=g1277.t1;
OX465274.1_Tachina_grossa_genome_assembly,_chromosome:_1	AUGUSTUS	intron	13502903	13502975	1	-	.	ID=g1277.t1.intron6;Parent=g1277.t1;
OX465274.1_Tachina_grossa_genome_assembly,_chromosome:_1	AUGUSTUS	CDS	13502976	13503168	1	-	0	ID=g1277.t1.CDS7;Parent=g1277.t1;
OX465274.1_Tachina_grossa_genome_assembly,_chromosome:_1	AUGUSTUS	exon	13502976	13503168	.	-	.	ID=g1277.t1.exon7;Parent=g1277.t1;
OX465274.1_Tachina_grossa_genome_assembly,_chromosome:_1	AUGUSTUS	intron	13503169	13507686	1	-	.	ID=g1277.t1.intron7;Parent=g1277.t1;
OX465274.1_Tachina_grossa_genome_assembly,_chromosome:_1	AUGUSTUS	CDS	13507687	13510458	1	-	0	ID=g1277.t1.CDS8;Parent=g1277.t1;
OX465274.1_Tachina_grossa_genome_assembly,_chromosome:_1	AUGUSTUS	exon	13507687	13510458	.	-	.	ID=g1277.t1.exon8;Parent=g1277.t1;
OX465274.1_Tachina_grossa_genome_assembly,_chromosome:_1	AUGUSTUS	intron	13510459	13511643	1	-	.	ID=g1277.t1.intron8;Parent=g1277.t1;
OX465274.1_Tachina_grossa_genome_assembly,_chromosome:_1	AUGUSTUS	CDS	13511644	13511867	1	-	2	ID=g1277.t1.CDS9;Parent=g1277.t1;
OX465274.1_Tachina_grossa_genome_assembly,_chromosome:_1	AUGUSTUS	exon	13511644	13511867	.	-	.	ID=g1277.t1.exon9;Parent=g1277.t1;
OX465274.1_Tachina_grossa_genome_assembly,_chromosome:_1	AUGUSTUS	intron	13511868	13512027	0.95	-	.	ID=g1277.t1.intron9;Parent=g1277.t1;
OX465274.1_Tachina_grossa_genome_assembly,_chromosome:_1	AUGUSTUS	CDS	13512028	13512162	0.95	-	2	ID=g1277.t1.CDS10;Parent=g1277.t1;
OX465274.1_Tachina_grossa_genome_assembly,_chromosome:_1	AUGUSTUS	exon	13512028	13512162	.	-	.	ID=g1277.t1.exon10;Parent=g1277.t1;
OX465274.1_Tachina_grossa_genome_assembly,_chromosome:_1	AUGUSTUS	intron	13512163	13512221	1	-	.	ID=g1277.t1.intron10;Parent=g1277.t1;
OX465274.1_Tachina_grossa_genome_assembly,_chromosome:_1	AUGUSTUS	CDS	13512222	13512357	1	-	0	ID=g1277.t1.CDS11;Parent=g1277.t1;
OX465274.1_Tachina_grossa_genome_assembly,_chromosome:_1	AUGUSTUS	exon	13512222	13512357	.	-	.	ID=g1277.t1.exon11;Parent=g1277.t1;
OX465274.1_Tachina_grossa_genome_assembly,_chromosome:_1	AUGUSTUS	intron	13512358	13515184	1	-	.	ID=g1277.t1.intron11;Parent=g1277.t1;
OX465274.1_Tachina_grossa_genome_assembly,_chromosome:_1	AUGUSTUS	CDS	13515185	13515768	1	-	2	ID=g1277.t1.CDS12;Parent=g1277.t1;
OX465274.1_Tachina_grossa_genome_assembly,_chromosome:_1	AUGUSTUS	exon	13515185	13515768	.	-	.	ID=g1277.t1.exon12;Parent=g1277.t1;
OX465274.1_Tachina_grossa_genome_assembly,_chromosome:_1	AUGUSTUS	intron	13515769	13516076	0.95	-	.	ID=g1277.t1.intron12;Parent=g1277.t1;
OX465274.1_Tachina_grossa_genome_assembly,_chromosome:_1	AUGUSTUS	CDS	13516077	13516242	1	-	0	ID=g1277.t1.CDS13;Parent=g1277.t1;
OX465274.1_Tachina_grossa_genome_assembly,_chromosome:_1	AUGUSTUS	exon	13516077	13516242	.	-	.	ID=g1277.t1.exon13;Parent=g1277.t1;
OX465274.1_Tachina_grossa_genome_assembly,_chromosome:_1	AUGUSTUS	intron	13516243	13516806	1	-	.	ID=g1277.t1.intron13;Parent=g1277.t1;
OX465274.1_Tachina_grossa_genome_assembly,_chromosome:_1	AUGUSTUS	CDS	13516807	13516960	1	-	1	ID=g1277.t1.CDS14;Parent=g1277.t1;
OX465274.1_Tachina_grossa_genome_assembly,_chromosome:_1	AUGUSTUS	exon	13516807	13516960	.	-	.	ID=g1277.t1.exon14;Parent=g1277.t1;
OX465274.1_Tachina_grossa_genome_assembly,_chromosome:_1	AUGUSTUS	intron	13516961	13517029	1	-	.	ID=g1277.t1.intron14;Parent=g1277.t1;
OX465274.1_Tachina_grossa_genome_assembly,_chromosome:_1	AUGUSTUS	CDS	13517030	13517185	1	-	1	ID=g1277.t1.CDS15;Parent=g1277.t1;
OX465274.1_Tachina_grossa_genome_assembly,_chromosome:_1	AUGUSTUS	exon	13517030	13517185	.	-	.	ID=g1277.t1.exon15;Parent=g1277.t1;
OX465274.1_Tachina_grossa_genome_assembly,_chromosome:_1	AUGUSTUS	intron	13517186	13523631	1	-	.	ID=g1277.t1.intron15;Parent=g1277.t1;
OX465274.1_Tachina_grossa_genome_assembly,_chromosome:_1	AUGUSTUS	CDS	13523632	13523807	1	-	0	ID=g1277.t1.CDS16;Parent=g1277.t1;
OX465274.1_Tachina_grossa_genome_assembly,_chromosome:_1	AUGUSTUS	exon	13523632	13523807	.	-	.	ID=g1277.t1.exon16;Parent=g1277.t1;
OX465274.1_Tachina_grossa_genome_assembly,_chromosome:_1	AUGUSTUS	intron	13523808	13523869	1	-	.	ID=g1277.t1.intron16;Parent=g1277.t1;
OX465274.1_Tachina_grossa_genome_assembly,_chromosome:_1	AUGUSTUS	CDS	13523870	13524376	1	-	0	ID=g1277.t1.CDS17;Parent=g1277.t1;
OX465274.1_Tachina_grossa_genome_assembly,_chromosome:_1	AUGUSTUS	exon	13523870	13524376	.	-	.	ID=g1277.t1.exon17;Parent=g1277.t1;
OX465274.1_Tachina_grossa_genome_assembly,_chromosome:_1	AUGUSTUS	intron	13524377	13524514	1	-	.	ID=g1277.t1.intron17;Parent=g1277.t1;
OX465274.1_Tachina_grossa_genome_assembly,_chromosome:_1	AUGUSTUS	CDS	13524515	13525203	1	-	2	ID=g1277.t1.CDS18;Parent=g1277.t1;
OX465274.1_Tachina_grossa_genome_assembly,_chromosome:_1	AUGUSTUS	exon	13524515	13525203	.	-	.	ID=g1277.t1.exon18;Parent=g1277.t1;
OX465274.1_Tachina_grossa_genome_assembly,_chromosome:_1	AUGUSTUS	intron	13525204	13525406	1	-	.	ID=g1277.t1.intron18;Parent=g1277.t1;
OX465274.1_Tachina_grossa_genome_assembly,_chromosome:_1	AUGUSTUS	CDS	13525407	13526277	1	-	0	ID=g1277.t1.CDS19;Parent=g1277.t1;
OX465274.1_Tachina_grossa_genome_assembly,_chromosome:_1	AUGUSTUS	exon	13525407	13526277	.	-	.	ID=g1277.t1.exon19;Parent=g1277.t1;
OX465274.1_Tachina_grossa_genome_assembly,_chromosome:_1	AUGUSTUS	intron	13526278	13528460	1	-	.	ID=g1277.t1.intron19;Parent=g1277.t1;
OX465274.1_Tachina_grossa_genome_assembly,_chromosome:_1	AUGUSTUS	CDS	13528461	13528576	1	-	2	ID=g1277.t1.CDS20;Parent=g1277.t1;
OX465274.1_Tachina_grossa_genome_assembly,_chromosome:_1	AUGUSTUS	exon	13528461	13528576	.	-	.	ID=g1277.t1.exon20;Parent=g1277.t1;
OX465274.1_Tachina_grossa_genome_assembly,_chromosome:_1	AUGUSTUS	intron	13528577	13528644	1	-	.	ID=g1277.t1.intron20;Parent=g1277.t1;
OX465274.1_Tachina_grossa_genome_assembly,_chromosome:_1	AUGUSTUS	CDS	13528645	13528715	1	-	1	ID=g1277.t1.CDS21;Parent=g1277.t1;
OX465274.1_Tachina_grossa_genome_assembly,_chromosome:_1	AUGUSTUS	exon	13528645	13528715	.	-	.	ID=g1277.t1.exon21;Parent=g1277.t1;
OX465274.1_Tachina_grossa_genome_assembly,_chromosome:_1	AUGUSTUS	intron	13528716	13528790	1	-	.	ID=g1277.t1.intron21;Parent=g1277.t1;
OX465274.1_Tachina_grossa_genome_assembly,_chromosome:_1	AUGUSTUS	CDS	13528791	13528891	1	-	0	ID=g1277.t1.CDS22;Parent=g1277.t1;
OX465274.1_Tachina_grossa_genome_assembly,_chromosome:_1	AUGUSTUS	exon	13528791	13528891	.	-	.	ID=g1277.t1.exon22;Parent=g1277.t1;
OX465274.1_Tachina_grossa_genome_assembly,_chromosome:_1	AUGUSTUS	start_codon	13528889	13528891	.	-	0	ID=g1277.t1.start1;Parent=g1277.t1;
OX465274.1_Tachina_grossa_genome_assembly,_chromosome:_1	AUGUSTUS	gene	13578857	13598392	.	+	.	ID=g1278;
OX465274.1_Tachina_grossa_genome_assembly,_chromosome:_1	AUGUSTUS	mRNA	13578857	13598392	1	+	.	ID=g1278.t1;Parent=g1278;
OX465274.1_Tachina_grossa_genome_assembly,_chromosome:_1	AUGUSTUS	start_codon	13578857	13578859	.	+	0	ID=g1278.t1.start1;Parent=g1278.t1;
OX465274.1_Tachina_grossa_genome_assembly,_chromosome:_1	AUGUSTUS	CDS	13578857	13579012	1	+	0	ID=g1278.t1.CDS1;Parent=g1278.t1;
OX465274.1_Tachina_grossa_genome_assembly,_chromosome:_1	AUGUSTUS	exon	13578857	13579012	.	+	.	ID=g1278.t1.exon1;Parent=g1278.t1;
OX465274.1_Tachina_grossa_genome_assembly,_chromosome:_1	AUGUSTUS	intron	13579013	13579078	1	+	.	ID=g1278.t1.intron1;Parent=g1278.t1;
OX465274.1_Tachina_grossa_genome_assembly,_chromosome:_1	AUGUSTUS	CDS	13579079	13579204	1	+	0	ID=g1278.t1.CDS2;Parent=g1278.t1;
OX465274.1_Tachina_grossa_genome_assembly,_chromosome:_1	AUGUSTUS	exon	13579079	13579204	.	+	.	ID=g1278.t1.exon2;Parent=g1278.t1;
OX465274.1_Tachina_grossa_genome_assembly,_chromosome:_1	AUGUSTUS	intron	13579205	13588382	1	+	.	ID=g1278.t1.intron2;Parent=g1278.t1;
OX465274.1_Tachina_grossa_genome_assembly,_chromosome:_1	AUGUSTUS	CDS	13588383	13588607	1	+	0	ID=g1278.t1.CDS3;Parent=g1278.t1;
OX465274.1_Tachina_grossa_genome_assembly,_chromosome:_1	AUGUSTUS	exon	13588383	13588607	.	+	.	ID=g1278.t1.exon3;Parent=g1278.t1;
OX465274.1_Tachina_grossa_genome_assembly,_chromosome:_1	AUGUSTUS	intron	13588608	13588669	1	+	.	ID=g1278.t1.intron3;Parent=g1278.t1;
OX465274.1_Tachina_grossa_genome_assembly,_chromosome:_1	AUGUSTUS	CDS	13588670	13588872	1	+	0	ID=g1278.t1.CDS4;Parent=g1278.t1;
OX465274.1_Tachina_grossa_genome_assembly,_chromosome:_1	AUGUSTUS	exon	13588670	13588872	.	+	.	ID=g1278.t1.exon4;Parent=g1278.t1;
OX465274.1_Tachina_grossa_genome_assembly,_chromosome:_1	AUGUSTUS	intron	13588873	13588965	1	+	.	ID=g1278.t1.intron4;Parent=g1278.t1;
OX465274.1_Tachina_grossa_genome_assembly,_chromosome:_1	AUGUSTUS	CDS	13588966	13589131	1	+	1	ID=g1278.t1.CDS5;Parent=g1278.t1;
OX465274.1_Tachina_grossa_genome_assembly,_chromosome:_1	AUGUSTUS	exon	13588966	13589131	.	+	.	ID=g1278.t1.exon5;Parent=g1278.t1;
OX465274.1_Tachina_grossa_genome_assembly,_chromosome:_1	AUGUSTUS	intron	13589132	13589196	1	+	.	ID=g1278.t1.intron5;Parent=g1278.t1;
OX465274.1_Tachina_grossa_genome_assembly,_chromosome:_1	AUGUSTUS	CDS	13589197	13589302	1	+	0	ID=g1278.t1.CDS6;Parent=g1278.t1;
OX465274.1_Tachina_grossa_genome_assembly,_chromosome:_1	AUGUSTUS	exon	13589197	13589302	.	+	.	ID=g1278.t1.exon6;Parent=g1278.t1;
OX465274.1_Tachina_grossa_genome_assembly,_chromosome:_1	AUGUSTUS	intron	13589303	13593762	1	+	.	ID=g1278.t1.intron6;Parent=g1278.t1;
OX465274.1_Tachina_grossa_genome_assembly,_chromosome:_1	AUGUSTUS	CDS	13593763	13593923	1	+	2	ID=g1278.t1.CDS7;Parent=g1278.t1;
OX465274.1_Tachina_grossa_genome_assembly,_chromosome:_1	AUGUSTUS	exon	13593763	13593923	.	+	.	ID=g1278.t1.exon7;Parent=g1278.t1;
OX465274.1_Tachina_grossa_genome_assembly,_chromosome:_1	AUGUSTUS	intron	13593924	13594004	1	+	.	ID=g1278.t1.intron7;Parent=g1278.t1;
OX465274.1_Tachina_grossa_genome_assembly,_chromosome:_1	AUGUSTUS	CDS	13594005	13594221	1	+	0	ID=g1278.t1.CDS8;Parent=g1278.t1;
OX465274.1_Tachina_grossa_genome_assembly,_chromosome:_1	AUGUSTUS	exon	13594005	13594221	.	+	.	ID=g1278.t1.exon8;Parent=g1278.t1;
OX465274.1_Tachina_grossa_genome_assembly,_chromosome:_1	AUGUSTUS	intron	13594222	13594293	1	+	.	ID=g1278.t1.intron8;Parent=g1278.t1;
OX465274.1_Tachina_grossa_genome_assembly,_chromosome:_1	AUGUSTUS	CDS	13594294	13594711	1	+	2	ID=g1278.t1.CDS9;Parent=g1278.t1;
OX465274.1_Tachina_grossa_genome_assembly,_chromosome:_1	AUGUSTUS	exon	13594294	13594711	.	+	.	ID=g1278.t1.exon9;Parent=g1278.t1;
OX465274.1_Tachina_grossa_genome_assembly,_chromosome:_1	AUGUSTUS	intron	13594712	13595085	1	+	.	ID=g1278.t1.intron9;Parent=g1278.t1;
OX465274.1_Tachina_grossa_genome_assembly,_chromosome:_1	AUGUSTUS	CDS	13595086	13595514	1	+	1	ID=g1278.t1.CDS10;Parent=g1278.t1;
OX465274.1_Tachina_grossa_genome_assembly,_chromosome:_1	AUGUSTUS	exon	13595086	13595514	.	+	.	ID=g1278.t1.exon10;Parent=g1278.t1;
OX465274.1_Tachina_grossa_genome_assembly,_chromosome:_1	AUGUSTUS	intron	13595515	13597515	1	+	.	ID=g1278.t1.intron10;Parent=g1278.t1;
OX465274.1_Tachina_grossa_genome_assembly,_chromosome:_1	AUGUSTUS	CDS	13597516	13597688	1	+	1	ID=g1278.t1.CDS11;Parent=g1278.t1;
OX465274.1_Tachina_grossa_genome_assembly,_chromosome:_1	AUGUSTUS	exon	13597516	13597688	.	+	.	ID=g1278.t1.exon11;Parent=g1278.t1;
OX465274.1_Tachina_grossa_genome_assembly,_chromosome:_1	AUGUSTUS	intron	13597689	13597750	1	+	.	ID=g1278.t1.intron11;Parent=g1278.t1;
OX465274.1_Tachina_grossa_genome_assembly,_chromosome:_1	AUGUSTUS	CDS	13597751	13598004	1	+	2	ID=g1278.t1.CDS12;Parent=g1278.t1;
OX465274.1_Tachina_grossa_genome_assembly,_chromosome:_1	AUGUSTUS	exon	13597751	13598004	.	+	.	ID=g1278.t1.exon12;Parent=g1278.t1;
OX465274.1_Tachina_grossa_genome_assembly,_chromosome:_1	AUGUSTUS	intron	13598005	13598074	1	+	.	ID=g1278.t1.intron12;Parent=g1278.t1;
OX465274.1_Tachina_grossa_genome_assembly,_chromosome:_1	AUGUSTUS	CDS	13598075	13598392	1	+	0	ID=g1278.t1.CDS13;Parent=g1278.t1;
OX465274.1_Tachina_grossa_genome_assembly,_chromosome:_1	AUGUSTUS	exon	13598075	13598392	.	+	.	ID=g1278.t1.exon13;Parent=g1278.t1;
OX465274.1_Tachina_grossa_genome_assembly,_chromosome:_1	AUGUSTUS	stop_codon	13598390	13598392	.	+	0	ID=g1278.t1.stop1;Parent=g1278.t1;
OX465274.1_Tachina_grossa_genome_assembly,_chromosome:_1	AUGUSTUS	gene	13642615	13642875	.	+	.	ID=g1279;
OX465274.1_Tachina_grossa_genome_assembly,_chromosome:_1	AUGUSTUS	mRNA	13642615	13642875	1	+	.	ID=g1279.t1;Parent=g1279;
OX465274.1_Tachina_grossa_genome_assembly,_chromosome:_1	AUGUSTUS	start_codon	13642615	13642617	.	+	0	ID=g1279.t1.start1;Parent=g1279.t1;
OX465274.1_Tachina_grossa_genome_assembly,_chromosome:_1	AUGUSTUS	CDS	13642615	13642875	1	+	0	ID=g1279.t1.CDS1;Parent=g1279.t1;
OX465274.1_Tachina_grossa_genome_assembly,_chromosome:_1	AUGUSTUS	exon	13642615	13642875	.	+	.	ID=g1279.t1.exon1;Parent=g1279.t1;
OX465274.1_Tachina_grossa_genome_assembly,_chromosome:_1	AUGUSTUS	stop_codon	13642873	13642875	.	+	0	ID=g1279.t1.stop1;Parent=g1279.t1;
OX465274.1_Tachina_grossa_genome_assembly,_chromosome:_1	AUGUSTUS	gene	13657294	13668008	.	+	.	ID=g1280;
OX465274.1_Tachina_grossa_genome_assembly,_chromosome:_1	AUGUSTUS	mRNA	13657294	13668008	0.44	+	.	ID=g1280.t1;Parent=g1280;
OX465274.1_Tachina_grossa_genome_assembly,_chromosome:_1	AUGUSTUS	start_codon	13657294	13657296	.	+	0	ID=g1280.t1.start1;Parent=g1280.t1;
OX465274.1_Tachina_grossa_genome_assembly,_chromosome:_1	AUGUSTUS	CDS	13657294	13657514	0.95	+	0	ID=g1280.t1.CDS1;Parent=g1280.t1;
OX465274.1_Tachina_grossa_genome_assembly,_chromosome:_1	AUGUSTUS	exon	13657294	13657514	.	+	.	ID=g1280.t1.exon1;Parent=g1280.t1;
OX465274.1_Tachina_grossa_genome_assembly,_chromosome:_1	AUGUSTUS	intron	13657515	13667902	0.93	+	.	ID=g1280.t1.intron1;Parent=g1280.t1;
OX465274.1_Tachina_grossa_genome_assembly,_chromosome:_1	AUGUSTUS	CDS	13667903	13668008	0.44	+	1	ID=g1280.t1.CDS2;Parent=g1280.t1;
OX465274.1_Tachina_grossa_genome_assembly,_chromosome:_1	AUGUSTUS	exon	13667903	13668008	.	+	.	ID=g1280.t1.exon2;Parent=g1280.t1;
OX465274.1_Tachina_grossa_genome_assembly,_chromosome:_1	AUGUSTUS	stop_codon	13668006	13668008	.	+	0	ID=g1280.t1.stop1;Parent=g1280.t1;
OX465274.1_Tachina_grossa_genome_assembly,_chromosome:_1	AUGUSTUS	gene	13693103	13702023	.	+	.	ID=g1281;
OX465274.1_Tachina_grossa_genome_assembly,_chromosome:_1	AUGUSTUS	mRNA	13693103	13702023	0.53	+	.	ID=g1281.t1;Parent=g1281;
OX465274.1_Tachina_grossa_genome_assembly,_chromosome:_1	AUGUSTUS	start_codon	13693103	13693105	.	+	0	ID=g1281.t1.start1;Parent=g1281.t1;
OX465274.1_Tachina_grossa_genome_assembly,_chromosome:_1	AUGUSTUS	CDS	13693103	13693415	0.53	+	0	ID=g1281.t1.CDS1;Parent=g1281.t1;
OX465274.1_Tachina_grossa_genome_assembly,_chromosome:_1	AUGUSTUS	exon	13693103	13693415	.	+	.	ID=g1281.t1.exon1;Parent=g1281.t1;
OX465274.1_Tachina_grossa_genome_assembly,_chromosome:_1	AUGUSTUS	intron	13693416	13693484	1	+	.	ID=g1281.t1.intron1;Parent=g1281.t1;
OX465274.1_Tachina_grossa_genome_assembly,_chromosome:_1	AUGUSTUS	CDS	13693485	13694035	1	+	2	ID=g1281.t1.CDS2;Parent=g1281.t1;
OX465274.1_Tachina_grossa_genome_assembly,_chromosome:_1	AUGUSTUS	exon	13693485	13694035	.	+	.	ID=g1281.t1.exon2;Parent=g1281.t1;
OX465274.1_Tachina_grossa_genome_assembly,_chromosome:_1	AUGUSTUS	intron	13694036	13694098	1	+	.	ID=g1281.t1.intron2;Parent=g1281.t1;
OX465274.1_Tachina_grossa_genome_assembly,_chromosome:_1	AUGUSTUS	CDS	13694099	13694485	1	+	0	ID=g1281.t1.CDS3;Parent=g1281.t1;
OX465274.1_Tachina_grossa_genome_assembly,_chromosome:_1	AUGUSTUS	exon	13694099	13694485	.	+	.	ID=g1281.t1.exon3;Parent=g1281.t1;
OX465274.1_Tachina_grossa_genome_assembly,_chromosome:_1	AUGUSTUS	intron	13694486	13698110	1	+	.	ID=g1281.t1.intron3;Parent=g1281.t1;
OX465274.1_Tachina_grossa_genome_assembly,_chromosome:_1	AUGUSTUS	CDS	13698111	13698458	1	+	0	ID=g1281.t1.CDS4;Parent=g1281.t1;
OX465274.1_Tachina_grossa_genome_assembly,_chromosome:_1	AUGUSTUS	exon	13698111	13698458	.	+	.	ID=g1281.t1.exon4;Parent=g1281.t1;
OX465274.1_Tachina_grossa_genome_assembly,_chromosome:_1	AUGUSTUS	intron	13698459	13698532	1	+	.	ID=g1281.t1.intron4;Parent=g1281.t1;
OX465274.1_Tachina_grossa_genome_assembly,_chromosome:_1	AUGUSTUS	CDS	13698533	13698774	1	+	0	ID=g1281.t1.CDS5;Parent=g1281.t1;
OX465274.1_Tachina_grossa_genome_assembly,_chromosome:_1	AUGUSTUS	exon	13698533	13698774	.	+	.	ID=g1281.t1.exon5;Parent=g1281.t1;
OX465274.1_Tachina_grossa_genome_assembly,_chromosome:_1	AUGUSTUS	intron	13698775	13698830	1	+	.	ID=g1281.t1.intron5;Parent=g1281.t1;
OX465274.1_Tachina_grossa_genome_assembly,_chromosome:_1	AUGUSTUS	CDS	13698831	13699261	1	+	1	ID=g1281.t1.CDS6;Parent=g1281.t1;
OX465274.1_Tachina_grossa_genome_assembly,_chromosome:_1	AUGUSTUS	exon	13698831	13699261	.	+	.	ID=g1281.t1.exon6;Parent=g1281.t1;
OX465274.1_Tachina_grossa_genome_assembly,_chromosome:_1	AUGUSTUS	intron	13699262	13699334	1	+	.	ID=g1281.t1.intron6;Parent=g1281.t1;
OX465274.1_Tachina_grossa_genome_assembly,_chromosome:_1	AUGUSTUS	CDS	13699335	13699446	1	+	2	ID=g1281.t1.CDS7;Parent=g1281.t1;
OX465274.1_Tachina_grossa_genome_assembly,_chromosome:_1	AUGUSTUS	exon	13699335	13699446	.	+	.	ID=g1281.t1.exon7;Parent=g1281.t1;
OX465274.1_Tachina_grossa_genome_assembly,_chromosome:_1	AUGUSTUS	intron	13699447	13701525	1	+	.	ID=g1281.t1.intron7;Parent=g1281.t1;
OX465274.1_Tachina_grossa_genome_assembly,_chromosome:_1	AUGUSTUS	CDS	13701526	13701802	1	+	1	ID=g1281.t1.CDS8;Parent=g1281.t1;
OX465274.1_Tachina_grossa_genome_assembly,_chromosome:_1	AUGUSTUS	exon	13701526	13701802	.	+	.	ID=g1281.t1.exon8;Parent=g1281.t1;
OX465274.1_Tachina_grossa_genome_assembly,_chromosome:_1	AUGUSTUS	intron	13701803	13701906	1	+	.	ID=g1281.t1.intron8;Parent=g1281.t1;
OX465274.1_Tachina_grossa_genome_assembly,_chromosome:_1	AUGUSTUS	CDS	13701907	13702023	1	+	0	ID=g1281.t1.CDS9;Parent=g1281.t1;
OX465274.1_Tachina_grossa_genome_assembly,_chromosome:_1	AUGUSTUS	exon	13701907	13702023	.	+	.	ID=g1281.t1.exon9;Parent=g1281.t1;
OX465274.1_Tachina_grossa_genome_assembly,_chromosome:_1	AUGUSTUS	stop_codon	13702021	13702023	.	+	0	ID=g1281.t1.stop1;Parent=g1281.t1;
OX465274.1_Tachina_grossa_genome_assembly,_chromosome:_1	AUGUSTUS	gene	13702366	13708256	.	-	.	ID=g1282;
OX465274.1_Tachina_grossa_genome_assembly,_chromosome:_1	AUGUSTUS	mRNA	13702366	13708256	1	-	.	ID=g1282.t1;Parent=g1282;
OX465274.1_Tachina_grossa_genome_assembly,_chromosome:_1	AUGUSTUS	stop_codon	13702366	13702368	.	-	0	ID=g1282.t1.stop1;Parent=g1282.t1;
OX465274.1_Tachina_grossa_genome_assembly,_chromosome:_1	AUGUSTUS	CDS	13702366	13702392	1	-	0	ID=g1282.t1.CDS1;Parent=g1282.t1;
OX465274.1_Tachina_grossa_genome_assembly,_chromosome:_1	AUGUSTUS	exon	13702366	13702392	.	-	.	ID=g1282.t1.exon1;Parent=g1282.t1;
OX465274.1_Tachina_grossa_genome_assembly,_chromosome:_1	AUGUSTUS	intron	13702393	13702458	1	-	.	ID=g1282.t1.intron1;Parent=g1282.t1;
OX465274.1_Tachina_grossa_genome_assembly,_chromosome:_1	AUGUSTUS	CDS	13702459	13702588	1	-	1	ID=g1282.t1.CDS2;Parent=g1282.t1;
OX465274.1_Tachina_grossa_genome_assembly,_chromosome:_1	AUGUSTUS	exon	13702459	13702588	.	-	.	ID=g1282.t1.exon2;Parent=g1282.t1;
OX465274.1_Tachina_grossa_genome_assembly,_chromosome:_1	AUGUSTUS	intron	13702589	13702645	1	-	.	ID=g1282.t1.intron2;Parent=g1282.t1;
OX465274.1_Tachina_grossa_genome_assembly,_chromosome:_1	AUGUSTUS	CDS	13702646	13703204	1	-	2	ID=g1282.t1.CDS3;Parent=g1282.t1;
OX465274.1_Tachina_grossa_genome_assembly,_chromosome:_1	AUGUSTUS	exon	13702646	13703204	.	-	.	ID=g1282.t1.exon3;Parent=g1282.t1;
OX465274.1_Tachina_grossa_genome_assembly,_chromosome:_1	AUGUSTUS	intron	13703205	13703288	1	-	.	ID=g1282.t1.intron3;Parent=g1282.t1;
OX465274.1_Tachina_grossa_genome_assembly,_chromosome:_1	AUGUSTUS	CDS	13703289	13703713	1	-	1	ID=g1282.t1.CDS4;Parent=g1282.t1;
OX465274.1_Tachina_grossa_genome_assembly,_chromosome:_1	AUGUSTUS	exon	13703289	13703713	.	-	.	ID=g1282.t1.exon4;Parent=g1282.t1;
OX465274.1_Tachina_grossa_genome_assembly,_chromosome:_1	AUGUSTUS	intron	13703714	13705683	1	-	.	ID=g1282.t1.intron4;Parent=g1282.t1;
OX465274.1_Tachina_grossa_genome_assembly,_chromosome:_1	AUGUSTUS	CDS	13705684	13705822	1	-	2	ID=g1282.t1.CDS5;Parent=g1282.t1;
OX465274.1_Tachina_grossa_genome_assembly,_chromosome:_1	AUGUSTUS	exon	13705684	13705822	.	-	.	ID=g1282.t1.exon5;Parent=g1282.t1;
OX465274.1_Tachina_grossa_genome_assembly,_chromosome:_1	AUGUSTUS	intron	13705823	13706131	1	-	.	ID=g1282.t1.intron5;Parent=g1282.t1;
OX465274.1_Tachina_grossa_genome_assembly,_chromosome:_1	AUGUSTUS	CDS	13706132	13707387	1	-	1	ID=g1282.t1.CDS6;Parent=g1282.t1;
OX465274.1_Tachina_grossa_genome_assembly,_chromosome:_1	AUGUSTUS	exon	13706132	13707387	.	-	.	ID=g1282.t1.exon6;Parent=g1282.t1;
OX465274.1_Tachina_grossa_genome_assembly,_chromosome:_1	AUGUSTUS	intron	13707388	13707777	1	-	.	ID=g1282.t1.intron6;Parent=g1282.t1;
OX465274.1_Tachina_grossa_genome_assembly,_chromosome:_1	AUGUSTUS	CDS	13707778	13708256	1	-	0	ID=g1282.t1.CDS7;Parent=g1282.t1;
OX465274.1_Tachina_grossa_genome_assembly,_chromosome:_1	AUGUSTUS	exon	13707778	13708256	.	-	.	ID=g1282.t1.exon7;Parent=g1282.t1;
OX465274.1_Tachina_grossa_genome_assembly,_chromosome:_1	AUGUSTUS	start_codon	13708254	13708256	.	-	0	ID=g1282.t1.start1;Parent=g1282.t1;
OX465274.1_Tachina_grossa_genome_assembly,_chromosome:_1	AUGUSTUS	mRNA	13702366	13708256	1	-	.	ID=g1282.t2;Parent=g1282;
OX465274.1_Tachina_grossa_genome_assembly,_chromosome:_1	AUGUSTUS	stop_codon	13702366	13702368	.	-	0	ID=g1282.t2.stop1;Parent=g1282.t2;
OX465274.1_Tachina_grossa_genome_assembly,_chromosome:_1	AUGUSTUS	CDS	13702366	13702392	1	-	0	ID=g1282.t2.CDS1;Parent=g1282.t2;
OX465274.1_Tachina_grossa_genome_assembly,_chromosome:_1	AUGUSTUS	exon	13702366	13702392	.	-	.	ID=g1282.t2.exon1;Parent=g1282.t2;
OX465274.1_Tachina_grossa_genome_assembly,_chromosome:_1	AUGUSTUS	intron	13702393	13702458	1	-	.	ID=g1282.t2.intron1;Parent=g1282.t2;
OX465274.1_Tachina_grossa_genome_assembly,_chromosome:_1	AUGUSTUS	CDS	13702459	13702588	1	-	1	ID=g1282.t2.CDS2;Parent=g1282.t2;
OX465274.1_Tachina_grossa_genome_assembly,_chromosome:_1	AUGUSTUS	exon	13702459	13702588	.	-	.	ID=g1282.t2.exon2;Parent=g1282.t2;
OX465274.1_Tachina_grossa_genome_assembly,_chromosome:_1	AUGUSTUS	intron	13702589	13702645	1	-	.	ID=g1282.t2.intron2;Parent=g1282.t2;
OX465274.1_Tachina_grossa_genome_assembly,_chromosome:_1	AUGUSTUS	CDS	13702646	13703204	1	-	2	ID=g1282.t2.CDS3;Parent=g1282.t2;
OX465274.1_Tachina_grossa_genome_assembly,_chromosome:_1	AUGUSTUS	exon	13702646	13703204	.	-	.	ID=g1282.t2.exon3;Parent=g1282.t2;
OX465274.1_Tachina_grossa_genome_assembly,_chromosome:_1	AUGUSTUS	intron	13703205	13703288	1	-	.	ID=g1282.t2.intron3;Parent=g1282.t2;
OX465274.1_Tachina_grossa_genome_assembly,_chromosome:_1	AUGUSTUS	CDS	13703289	13703713	1	-	1	ID=g1282.t2.CDS4;Parent=g1282.t2;
OX465274.1_Tachina_grossa_genome_assembly,_chromosome:_1	AUGUSTUS	exon	13703289	13703713	.	-	.	ID=g1282.t2.exon4;Parent=g1282.t2;
OX465274.1_Tachina_grossa_genome_assembly,_chromosome:_1	AUGUSTUS	intron	13703714	13705683	1	-	.	ID=g1282.t2.intron4;Parent=g1282.t2;
OX465274.1_Tachina_grossa_genome_assembly,_chromosome:_1	AUGUSTUS	CDS	13705684	13705834	1	-	2	ID=g1282.t2.CDS5;Parent=g1282.t2;
OX465274.1_Tachina_grossa_genome_assembly,_chromosome:_1	AUGUSTUS	exon	13705684	13705834	.	-	.	ID=g1282.t2.exon5;Parent=g1282.t2;
OX465274.1_Tachina_grossa_genome_assembly,_chromosome:_1	AUGUSTUS	intron	13705835	13706131	1	-	.	ID=g1282.t2.intron5;Parent=g1282.t2;
OX465274.1_Tachina_grossa_genome_assembly,_chromosome:_1	AUGUSTUS	CDS	13706132	13707387	1	-	1	ID=g1282.t2.CDS6;Parent=g1282.t2;
OX465274.1_Tachina_grossa_genome_assembly,_chromosome:_1	AUGUSTUS	exon	13706132	13707387	.	-	.	ID=g1282.t2.exon6;Parent=g1282.t2;
OX465274.1_Tachina_grossa_genome_assembly,_chromosome:_1	AUGUSTUS	intron	13707388	13707777	1	-	.	ID=g1282.t2.intron6;Parent=g1282.t2;
OX465274.1_Tachina_grossa_genome_assembly,_chromosome:_1	AUGUSTUS	CDS	13707778	13708256	1	-	0	ID=g1282.t2.CDS7;Parent=g1282.t2;
OX465274.1_Tachina_grossa_genome_assembly,_chromosome:_1	AUGUSTUS	exon	13707778	13708256	.	-	.	ID=g1282.t2.exon7;Parent=g1282.t2;
OX465274.1_Tachina_grossa_genome_assembly,_chromosome:_1	AUGUSTUS	start_codon	13708254	13708256	.	-	0	ID=g1282.t2.start1;Parent=g1282.t2;
OX465274.1_Tachina_grossa_genome_assembly,_chromosome:_1	AUGUSTUS	gene	13709473	13710008	.	+	.	ID=g1283;
OX465274.1_Tachina_grossa_genome_assembly,_chromosome:_1	AUGUSTUS	mRNA	13709473	13710008	0.89	+	.	ID=g1283.t1;Parent=g1283;
OX465274.1_Tachina_grossa_genome_assembly,_chromosome:_1	AUGUSTUS	start_codon	13709473	13709475	.	+	0	ID=g1283.t1.start1;Parent=g1283.t1;
OX465274.1_Tachina_grossa_genome_assembly,_chromosome:_1	AUGUSTUS	CDS	13709473	13709752	0.89	+	0	ID=g1283.t1.CDS1;Parent=g1283.t1;
OX465274.1_Tachina_grossa_genome_assembly,_chromosome:_1	AUGUSTUS	exon	13709473	13709752	.	+	.	ID=g1283.t1.exon1;Parent=g1283.t1;
OX465274.1_Tachina_grossa_genome_assembly,_chromosome:_1	AUGUSTUS	intron	13709753	13709808	0.89	+	.	ID=g1283.t1.intron1;Parent=g1283.t1;
OX465274.1_Tachina_grossa_genome_assembly,_chromosome:_1	AUGUSTUS	CDS	13709809	13710008	1	+	2	ID=g1283.t1.CDS2;Parent=g1283.t1;
OX465274.1_Tachina_grossa_genome_assembly,_chromosome:_1	AUGUSTUS	exon	13709809	13710008	.	+	.	ID=g1283.t1.exon2;Parent=g1283.t1;
OX465274.1_Tachina_grossa_genome_assembly,_chromosome:_1	AUGUSTUS	stop_codon	13710006	13710008	.	+	0	ID=g1283.t1.stop1;Parent=g1283.t1;
OX465274.1_Tachina_grossa_genome_assembly,_chromosome:_1	AUGUSTUS	gene	13714002	13715018	.	-	.	ID=g1284;
OX465274.1_Tachina_grossa_genome_assembly,_chromosome:_1	AUGUSTUS	mRNA	13714002	13715018	0.98	-	.	ID=g1284.t1;Parent=g1284;
OX465274.1_Tachina_grossa_genome_assembly,_chromosome:_1	AUGUSTUS	stop_codon	13714002	13714004	.	-	0	ID=g1284.t1.stop1;Parent=g1284.t1;
OX465274.1_Tachina_grossa_genome_assembly,_chromosome:_1	AUGUSTUS	CDS	13714002	13714179	1	-	1	ID=g1284.t1.CDS1;Parent=g1284.t1;
OX465274.1_Tachina_grossa_genome_assembly,_chromosome:_1	AUGUSTUS	exon	13714002	13714179	.	-	.	ID=g1284.t1.exon1;Parent=g1284.t1;
OX465274.1_Tachina_grossa_genome_assembly,_chromosome:_1	AUGUSTUS	intron	13714180	13714262	1	-	.	ID=g1284.t1.intron1;Parent=g1284.t1;
OX465274.1_Tachina_grossa_genome_assembly,_chromosome:_1	AUGUSTUS	CDS	13714263	13714591	1	-	0	ID=g1284.t1.CDS2;Parent=g1284.t1;
OX465274.1_Tachina_grossa_genome_assembly,_chromosome:_1	AUGUSTUS	exon	13714263	13714591	.	-	.	ID=g1284.t1.exon2;Parent=g1284.t1;
OX465274.1_Tachina_grossa_genome_assembly,_chromosome:_1	AUGUSTUS	intron	13714592	13715003	0.98	-	.	ID=g1284.t1.intron2;Parent=g1284.t1;
OX465274.1_Tachina_grossa_genome_assembly,_chromosome:_1	AUGUSTUS	CDS	13715004	13715018	0.98	-	0	ID=g1284.t1.CDS3;Parent=g1284.t1;
OX465274.1_Tachina_grossa_genome_assembly,_chromosome:_1	AUGUSTUS	exon	13715004	13715018	.	-	.	ID=g1284.t1.exon3;Parent=g1284.t1;
OX465274.1_Tachina_grossa_genome_assembly,_chromosome:_1	AUGUSTUS	start_codon	13715016	13715018	.	-	0	ID=g1284.t1.start1;Parent=g1284.t1;
OX465274.1_Tachina_grossa_genome_assembly,_chromosome:_1	AUGUSTUS	gene	13721262	13724615	.	+	.	ID=g1285;
OX465274.1_Tachina_grossa_genome_assembly,_chromosome:_1	AUGUSTUS	mRNA	13721262	13724615	1	+	.	ID=g1285.t1;Parent=g1285;
OX465274.1_Tachina_grossa_genome_assembly,_chromosome:_1	AUGUSTUS	start_codon	13721262	13721264	.	+	0	ID=g1285.t1.start1;Parent=g1285.t1;
OX465274.1_Tachina_grossa_genome_assembly,_chromosome:_1	AUGUSTUS	CDS	13721262	13724615	1	+	0	ID=g1285.t1.CDS1;Parent=g1285.t1;
OX465274.1_Tachina_grossa_genome_assembly,_chromosome:_1	AUGUSTUS	exon	13721262	13724615	.	+	.	ID=g1285.t1.exon1;Parent=g1285.t1;
OX465274.1_Tachina_grossa_genome_assembly,_chromosome:_1	AUGUSTUS	stop_codon	13724613	13724615	.	+	0	ID=g1285.t1.stop1;Parent=g1285.t1;
OX465274.1_Tachina_grossa_genome_assembly,_chromosome:_1	AUGUSTUS	gene	13727953	13745669	.	-	.	ID=g1286;
OX465274.1_Tachina_grossa_genome_assembly,_chromosome:_1	AUGUSTUS	mRNA	13727953	13745669	0.43	-	.	ID=g1286.t1;Parent=g1286;
OX465274.1_Tachina_grossa_genome_assembly,_chromosome:_1	AUGUSTUS	stop_codon	13727953	13727955	.	-	0	ID=g1286.t1.stop1;Parent=g1286.t1;
OX465274.1_Tachina_grossa_genome_assembly,_chromosome:_1	AUGUSTUS	CDS	13727953	13728126	0.43	-	0	ID=g1286.t1.CDS1;Parent=g1286.t1;
OX465274.1_Tachina_grossa_genome_assembly,_chromosome:_1	AUGUSTUS	exon	13727953	13728126	.	-	.	ID=g1286.t1.exon1;Parent=g1286.t1;
OX465274.1_Tachina_grossa_genome_assembly,_chromosome:_1	AUGUSTUS	intron	13728127	13728483	1	-	.	ID=g1286.t1.intron1;Parent=g1286.t1;
OX465274.1_Tachina_grossa_genome_assembly,_chromosome:_1	AUGUSTUS	CDS	13728484	13728633	1	-	0	ID=g1286.t1.CDS2;Parent=g1286.t1;
OX465274.1_Tachina_grossa_genome_assembly,_chromosome:_1	AUGUSTUS	exon	13728484	13728633	.	-	.	ID=g1286.t1.exon2;Parent=g1286.t1;
OX465274.1_Tachina_grossa_genome_assembly,_chromosome:_1	AUGUSTUS	intron	13728634	13728704	1	-	.	ID=g1286.t1.intron2;Parent=g1286.t1;
OX465274.1_Tachina_grossa_genome_assembly,_chromosome:_1	AUGUSTUS	CDS	13728705	13728887	1	-	0	ID=g1286.t1.CDS3;Parent=g1286.t1;
OX465274.1_Tachina_grossa_genome_assembly,_chromosome:_1	AUGUSTUS	exon	13728705	13728887	.	-	.	ID=g1286.t1.exon3;Parent=g1286.t1;
OX465274.1_Tachina_grossa_genome_assembly,_chromosome:_1	AUGUSTUS	intron	13728888	13728958	1	-	.	ID=g1286.t1.intron3;Parent=g1286.t1;
OX465274.1_Tachina_grossa_genome_assembly,_chromosome:_1	AUGUSTUS	CDS	13728959	13729168	1	-	0	ID=g1286.t1.CDS4;Parent=g1286.t1;
OX465274.1_Tachina_grossa_genome_assembly,_chromosome:_1	AUGUSTUS	exon	13728959	13729168	.	-	.	ID=g1286.t1.exon4;Parent=g1286.t1;
OX465274.1_Tachina_grossa_genome_assembly,_chromosome:_1	AUGUSTUS	intron	13729169	13732115	1	-	.	ID=g1286.t1.intron4;Parent=g1286.t1;
OX465274.1_Tachina_grossa_genome_assembly,_chromosome:_1	AUGUSTUS	CDS	13732116	13732275	1	-	1	ID=g1286.t1.CDS5;Parent=g1286.t1;
OX465274.1_Tachina_grossa_genome_assembly,_chromosome:_1	AUGUSTUS	exon	13732116	13732275	.	-	.	ID=g1286.t1.exon5;Parent=g1286.t1;
OX465274.1_Tachina_grossa_genome_assembly,_chromosome:_1	AUGUSTUS	intron	13732276	13737738	1	-	.	ID=g1286.t1.intron5;Parent=g1286.t1;
OX465274.1_Tachina_grossa_genome_assembly,_chromosome:_1	AUGUSTUS	CDS	13737739	13737887	1	-	0	ID=g1286.t1.CDS6;Parent=g1286.t1;
OX465274.1_Tachina_grossa_genome_assembly,_chromosome:_1	AUGUSTUS	exon	13737739	13737887	.	-	.	ID=g1286.t1.exon6;Parent=g1286.t1;
OX465274.1_Tachina_grossa_genome_assembly,_chromosome:_1	AUGUSTUS	intron	13737888	13742636	1	-	.	ID=g1286.t1.intron6;Parent=g1286.t1;
OX465274.1_Tachina_grossa_genome_assembly,_chromosome:_1	AUGUSTUS	CDS	13742637	13742835	1	-	1	ID=g1286.t1.CDS7;Parent=g1286.t1;
OX465274.1_Tachina_grossa_genome_assembly,_chromosome:_1	AUGUSTUS	exon	13742637	13742835	.	-	.	ID=g1286.t1.exon7;Parent=g1286.t1;
OX465274.1_Tachina_grossa_genome_assembly,_chromosome:_1	AUGUSTUS	intron	13742836	13743154	1	-	.	ID=g1286.t1.intron7;Parent=g1286.t1;
OX465274.1_Tachina_grossa_genome_assembly,_chromosome:_1	AUGUSTUS	CDS	13743155	13744226	1	-	2	ID=g1286.t1.CDS8;Parent=g1286.t1;
OX465274.1_Tachina_grossa_genome_assembly,_chromosome:_1	AUGUSTUS	exon	13743155	13744226	.	-	.	ID=g1286.t1.exon8;Parent=g1286.t1;
OX465274.1_Tachina_grossa_genome_assembly,_chromosome:_1	AUGUSTUS	intron	13744227	13744311	1	-	.	ID=g1286.t1.intron8;Parent=g1286.t1;
OX465274.1_Tachina_grossa_genome_assembly,_chromosome:_1	AUGUSTUS	CDS	13744312	13744468	1	-	0	ID=g1286.t1.CDS9;Parent=g1286.t1;
OX465274.1_Tachina_grossa_genome_assembly,_chromosome:_1	AUGUSTUS	exon	13744312	13744468	.	-	.	ID=g1286.t1.exon9;Parent=g1286.t1;
OX465274.1_Tachina_grossa_genome_assembly,_chromosome:_1	AUGUSTUS	intron	13744469	13745149	1	-	.	ID=g1286.t1.intron9;Parent=g1286.t1;
OX465274.1_Tachina_grossa_genome_assembly,_chromosome:_1	AUGUSTUS	CDS	13745150	13745445	1	-	2	ID=g1286.t1.CDS10;Parent=g1286.t1;
OX465274.1_Tachina_grossa_genome_assembly,_chromosome:_1	AUGUSTUS	exon	13745150	13745445	.	-	.	ID=g1286.t1.exon10;Parent=g1286.t1;
OX465274.1_Tachina_grossa_genome_assembly,_chromosome:_1	AUGUSTUS	intron	13745446	13745527	1	-	.	ID=g1286.t1.intron10;Parent=g1286.t1;
OX465274.1_Tachina_grossa_genome_assembly,_chromosome:_1	AUGUSTUS	CDS	13745528	13745669	1	-	0	ID=g1286.t1.CDS11;Parent=g1286.t1;
OX465274.1_Tachina_grossa_genome_assembly,_chromosome:_1	AUGUSTUS	exon	13745528	13745669	.	-	.	ID=g1286.t1.exon11;Parent=g1286.t1;
OX465274.1_Tachina_grossa_genome_assembly,_chromosome:_1	AUGUSTUS	start_codon	13745667	13745669	.	-	0	ID=g1286.t1.start1;Parent=g1286.t1;
OX465274.1_Tachina_grossa_genome_assembly,_chromosome:_1	AUGUSTUS	gene	13747588	13750498	.	+	.	ID=g1287;
OX465274.1_Tachina_grossa_genome_assembly,_chromosome:_1	AUGUSTUS	mRNA	13747588	13750498	1	+	.	ID=g1287.t1;Parent=g1287;
OX465274.1_Tachina_grossa_genome_assembly,_chromosome:_1	AUGUSTUS	start_codon	13747588	13747590	.	+	0	ID=g1287.t1.start1;Parent=g1287.t1;
OX465274.1_Tachina_grossa_genome_assembly,_chromosome:_1	AUGUSTUS	CDS	13747588	13747917	1	+	0	ID=g1287.t1.CDS1;Parent=g1287.t1;
OX465274.1_Tachina_grossa_genome_assembly,_chromosome:_1	AUGUSTUS	exon	13747588	13747917	.	+	.	ID=g1287.t1.exon1;Parent=g1287.t1;
OX465274.1_Tachina_grossa_genome_assembly,_chromosome:_1	AUGUSTUS	intron	13747918	13748918	1	+	.	ID=g1287.t1.intron1;Parent=g1287.t1;
OX465274.1_Tachina_grossa_genome_assembly,_chromosome:_1	AUGUSTUS	CDS	13748919	13749091	1	+	0	ID=g1287.t1.CDS2;Parent=g1287.t1;
OX465274.1_Tachina_grossa_genome_assembly,_chromosome:_1	AUGUSTUS	exon	13748919	13749091	.	+	.	ID=g1287.t1.exon2;Parent=g1287.t1;
OX465274.1_Tachina_grossa_genome_assembly,_chromosome:_1	AUGUSTUS	intron	13749092	13749181	1	+	.	ID=g1287.t1.intron2;Parent=g1287.t1;
OX465274.1_Tachina_grossa_genome_assembly,_chromosome:_1	AUGUSTUS	CDS	13749182	13749380	1	+	1	ID=g1287.t1.CDS3;Parent=g1287.t1;
OX465274.1_Tachina_grossa_genome_assembly,_chromosome:_1	AUGUSTUS	exon	13749182	13749380	.	+	.	ID=g1287.t1.exon3;Parent=g1287.t1;
OX465274.1_Tachina_grossa_genome_assembly,_chromosome:_1	AUGUSTUS	intron	13749381	13750108	1	+	.	ID=g1287.t1.intron3;Parent=g1287.t1;
OX465274.1_Tachina_grossa_genome_assembly,_chromosome:_1	AUGUSTUS	CDS	13750109	13750284	1	+	0	ID=g1287.t1.CDS4;Parent=g1287.t1;
OX465274.1_Tachina_grossa_genome_assembly,_chromosome:_1	AUGUSTUS	exon	13750109	13750284	.	+	.	ID=g1287.t1.exon4;Parent=g1287.t1;
OX465274.1_Tachina_grossa_genome_assembly,_chromosome:_1	AUGUSTUS	intron	13750285	13750344	1	+	.	ID=g1287.t1.intron4;Parent=g1287.t1;
OX465274.1_Tachina_grossa_genome_assembly,_chromosome:_1	AUGUSTUS	CDS	13750345	13750498	1	+	1	ID=g1287.t1.CDS5;Parent=g1287.t1;
OX465274.1_Tachina_grossa_genome_assembly,_chromosome:_1	AUGUSTUS	exon	13750345	13750498	.	+	.	ID=g1287.t1.exon5;Parent=g1287.t1;
OX465274.1_Tachina_grossa_genome_assembly,_chromosome:_1	AUGUSTUS	stop_codon	13750496	13750498	.	+	0	ID=g1287.t1.stop1;Parent=g1287.t1;
OX465274.1_Tachina_grossa_genome_assembly,_chromosome:_1	AUGUSTUS	gene	13755320	13781238	.	-	.	ID=g1288;
OX465274.1_Tachina_grossa_genome_assembly,_chromosome:_1	AUGUSTUS	mRNA	13755320	13781238	1	-	.	ID=g1288.t1;Parent=g1288;
OX465274.1_Tachina_grossa_genome_assembly,_chromosome:_1	AUGUSTUS	stop_codon	13755320	13755322	.	-	0	ID=g1288.t1.stop1;Parent=g1288.t1;
OX465274.1_Tachina_grossa_genome_assembly,_chromosome:_1	AUGUSTUS	CDS	13755320	13766304	1	-	2	ID=g1288.t1.CDS1;Parent=g1288.t1;
OX465274.1_Tachina_grossa_genome_assembly,_chromosome:_1	AUGUSTUS	exon	13755320	13766304	.	-	.	ID=g1288.t1.exon1;Parent=g1288.t1;
OX465274.1_Tachina_grossa_genome_assembly,_chromosome:_1	AUGUSTUS	intron	13766305	13766389	1	-	.	ID=g1288.t1.intron1;Parent=g1288.t1;
OX465274.1_Tachina_grossa_genome_assembly,_chromosome:_1	AUGUSTUS	CDS	13766390	13766461	1	-	2	ID=g1288.t1.CDS2;Parent=g1288.t1;
OX465274.1_Tachina_grossa_genome_assembly,_chromosome:_1	AUGUSTUS	exon	13766390	13766461	.	-	.	ID=g1288.t1.exon2;Parent=g1288.t1;
OX465274.1_Tachina_grossa_genome_assembly,_chromosome:_1	AUGUSTUS	intron	13766462	13772583	1	-	.	ID=g1288.t1.intron2;Parent=g1288.t1;
OX465274.1_Tachina_grossa_genome_assembly,_chromosome:_1	AUGUSTUS	CDS	13772584	13772688	1	-	2	ID=g1288.t1.CDS3;Parent=g1288.t1;
OX465274.1_Tachina_grossa_genome_assembly,_chromosome:_1	AUGUSTUS	exon	13772584	13772688	.	-	.	ID=g1288.t1.exon3;Parent=g1288.t1;
OX465274.1_Tachina_grossa_genome_assembly,_chromosome:_1	AUGUSTUS	intron	13772689	13772743	1	-	.	ID=g1288.t1.intron3;Parent=g1288.t1;
OX465274.1_Tachina_grossa_genome_assembly,_chromosome:_1	AUGUSTUS	CDS	13772744	13777458	1	-	1	ID=g1288.t1.CDS4;Parent=g1288.t1;
OX465274.1_Tachina_grossa_genome_assembly,_chromosome:_1	AUGUSTUS	exon	13772744	13777458	.	-	.	ID=g1288.t1.exon4;Parent=g1288.t1;
OX465274.1_Tachina_grossa_genome_assembly,_chromosome:_1	AUGUSTUS	intron	13777459	13780562	1	-	.	ID=g1288.t1.intron4;Parent=g1288.t1;
OX465274.1_Tachina_grossa_genome_assembly,_chromosome:_1	AUGUSTUS	CDS	13780563	13780600	1	-	0	ID=g1288.t1.CDS5;Parent=g1288.t1;
OX465274.1_Tachina_grossa_genome_assembly,_chromosome:_1	AUGUSTUS	exon	13780563	13780600	.	-	.	ID=g1288.t1.exon5;Parent=g1288.t1;
OX465274.1_Tachina_grossa_genome_assembly,_chromosome:_1	AUGUSTUS	intron	13780601	13780714	1	-	.	ID=g1288.t1.intron5;Parent=g1288.t1;
OX465274.1_Tachina_grossa_genome_assembly,_chromosome:_1	AUGUSTUS	CDS	13780715	13780951	1	-	0	ID=g1288.t1.CDS6;Parent=g1288.t1;
OX465274.1_Tachina_grossa_genome_assembly,_chromosome:_1	AUGUSTUS	exon	13780715	13780951	.	-	.	ID=g1288.t1.exon6;Parent=g1288.t1;
OX465274.1_Tachina_grossa_genome_assembly,_chromosome:_1	AUGUSTUS	intron	13780952	13781061	1	-	.	ID=g1288.t1.intron6;Parent=g1288.t1;
OX465274.1_Tachina_grossa_genome_assembly,_chromosome:_1	AUGUSTUS	CDS	13781062	13781238	1	-	0	ID=g1288.t1.CDS7;Parent=g1288.t1;
OX465274.1_Tachina_grossa_genome_assembly,_chromosome:_1	AUGUSTUS	exon	13781062	13781238	.	-	.	ID=g1288.t1.exon7;Parent=g1288.t1;
OX465274.1_Tachina_grossa_genome_assembly,_chromosome:_1	AUGUSTUS	start_codon	13781236	13781238	.	-	0	ID=g1288.t1.start1;Parent=g1288.t1;
OX465274.1_Tachina_grossa_genome_assembly,_chromosome:_1	AUGUSTUS	gene	13782999	13784158	.	+	.	ID=g1289;
OX465274.1_Tachina_grossa_genome_assembly,_chromosome:_1	AUGUSTUS	mRNA	13782999	13784158	1	+	.	ID=g1289.t1;Parent=g1289;
OX465274.1_Tachina_grossa_genome_assembly,_chromosome:_1	AUGUSTUS	start_codon	13782999	13783001	.	+	0	ID=g1289.t1.start1;Parent=g1289.t1;
OX465274.1_Tachina_grossa_genome_assembly,_chromosome:_1	AUGUSTUS	CDS	13782999	13783259	1	+	0	ID=g1289.t1.CDS1;Parent=g1289.t1;
OX465274.1_Tachina_grossa_genome_assembly,_chromosome:_1	AUGUSTUS	exon	13782999	13783259	.	+	.	ID=g1289.t1.exon1;Parent=g1289.t1;
OX465274.1_Tachina_grossa_genome_assembly,_chromosome:_1	AUGUSTUS	intron	13783260	13783356	1	+	.	ID=g1289.t1.intron1;Parent=g1289.t1;
OX465274.1_Tachina_grossa_genome_assembly,_chromosome:_1	AUGUSTUS	CDS	13783357	13783951	1	+	0	ID=g1289.t1.CDS2;Parent=g1289.t1;
OX465274.1_Tachina_grossa_genome_assembly,_chromosome:_1	AUGUSTUS	exon	13783357	13783951	.	+	.	ID=g1289.t1.exon2;Parent=g1289.t1;
OX465274.1_Tachina_grossa_genome_assembly,_chromosome:_1	AUGUSTUS	intron	13783952	13784009	1	+	.	ID=g1289.t1.intron2;Parent=g1289.t1;
OX465274.1_Tachina_grossa_genome_assembly,_chromosome:_1	AUGUSTUS	CDS	13784010	13784158	1	+	2	ID=g1289.t1.CDS3;Parent=g1289.t1;
OX465274.1_Tachina_grossa_genome_assembly,_chromosome:_1	AUGUSTUS	exon	13784010	13784158	.	+	.	ID=g1289.t1.exon3;Parent=g1289.t1;
OX465274.1_Tachina_grossa_genome_assembly,_chromosome:_1	AUGUSTUS	stop_codon	13784156	13784158	.	+	0	ID=g1289.t1.stop1;Parent=g1289.t1;
OX465274.1_Tachina_grossa_genome_assembly,_chromosome:_1	AUGUSTUS	gene	13801634	13803619	.	+	.	ID=g1290;
OX465274.1_Tachina_grossa_genome_assembly,_chromosome:_1	AUGUSTUS	mRNA	13801634	13803619	1	+	.	ID=g1290.t1;Parent=g1290;
OX465274.1_Tachina_grossa_genome_assembly,_chromosome:_1	AUGUSTUS	start_codon	13801634	13801636	.	+	0	ID=g1290.t1.start1;Parent=g1290.t1;
OX465274.1_Tachina_grossa_genome_assembly,_chromosome:_1	AUGUSTUS	CDS	13801634	13803619	1	+	0	ID=g1290.t1.CDS1;Parent=g1290.t1;
OX465274.1_Tachina_grossa_genome_assembly,_chromosome:_1	AUGUSTUS	exon	13801634	13803619	.	+	.	ID=g1290.t1.exon1;Parent=g1290.t1;
OX465274.1_Tachina_grossa_genome_assembly,_chromosome:_1	AUGUSTUS	stop_codon	13803617	13803619	.	+	0	ID=g1290.t1.stop1;Parent=g1290.t1;
OX465274.1_Tachina_grossa_genome_assembly,_chromosome:_1	AUGUSTUS	gene	13808351	13809590	.	-	.	ID=g1291;
OX465274.1_Tachina_grossa_genome_assembly,_chromosome:_1	AUGUSTUS	mRNA	13808351	13809590	0.85	-	.	ID=g1291.t1;Parent=g1291;
OX465274.1_Tachina_grossa_genome_assembly,_chromosome:_1	AUGUSTUS	stop_codon	13808351	13808353	.	-	0	ID=g1291.t1.stop1;Parent=g1291.t1;
OX465274.1_Tachina_grossa_genome_assembly,_chromosome:_1	AUGUSTUS	CDS	13808351	13809015	0.89	-	2	ID=g1291.t1.CDS1;Parent=g1291.t1;
OX465274.1_Tachina_grossa_genome_assembly,_chromosome:_1	AUGUSTUS	exon	13808351	13809015	.	-	.	ID=g1291.t1.exon1;Parent=g1291.t1;
OX465274.1_Tachina_grossa_genome_assembly,_chromosome:_1	AUGUSTUS	intron	13809016	13809511	0.85	-	.	ID=g1291.t1.intron1;Parent=g1291.t1;
OX465274.1_Tachina_grossa_genome_assembly,_chromosome:_1	AUGUSTUS	CDS	13809512	13809590	0.85	-	0	ID=g1291.t1.CDS2;Parent=g1291.t1;
OX465274.1_Tachina_grossa_genome_assembly,_chromosome:_1	AUGUSTUS	exon	13809512	13809590	.	-	.	ID=g1291.t1.exon2;Parent=g1291.t1;
OX465274.1_Tachina_grossa_genome_assembly,_chromosome:_1	AUGUSTUS	start_codon	13809588	13809590	.	-	0	ID=g1291.t1.start1;Parent=g1291.t1;
OX465274.1_Tachina_grossa_genome_assembly,_chromosome:_1	AUGUSTUS	mRNA	13808351	13809590	0.7	-	.	ID=g1291.t2;Parent=g1291;
OX465274.1_Tachina_grossa_genome_assembly,_chromosome:_1	AUGUSTUS	stop_codon	13808351	13808353	.	-	0	ID=g1291.t2.stop1;Parent=g1291.t2;
OX465274.1_Tachina_grossa_genome_assembly,_chromosome:_1	AUGUSTUS	CDS	13808351	13809174	0.7	-	2	ID=g1291.t2.CDS1;Parent=g1291.t2;
OX465274.1_Tachina_grossa_genome_assembly,_chromosome:_1	AUGUSTUS	exon	13808351	13809174	.	-	.	ID=g1291.t2.exon1;Parent=g1291.t2;
OX465274.1_Tachina_grossa_genome_assembly,_chromosome:_1	AUGUSTUS	intron	13809175	13809226	0.71	-	.	ID=g1291.t2.intron1;Parent=g1291.t2;
OX465274.1_Tachina_grossa_genome_assembly,_chromosome:_1	AUGUSTUS	CDS	13809227	13809590	1	-	0	ID=g1291.t2.CDS2;Parent=g1291.t2;
OX465274.1_Tachina_grossa_genome_assembly,_chromosome:_1	AUGUSTUS	exon	13809227	13809590	.	-	.	ID=g1291.t2.exon2;Parent=g1291.t2;
OX465274.1_Tachina_grossa_genome_assembly,_chromosome:_1	AUGUSTUS	start_codon	13809588	13809590	.	-	0	ID=g1291.t2.start1;Parent=g1291.t2;
OX465274.1_Tachina_grossa_genome_assembly,_chromosome:_1	AUGUSTUS	gene	13815783	13816416	.	+	.	ID=g1292;
OX465274.1_Tachina_grossa_genome_assembly,_chromosome:_1	AUGUSTUS	mRNA	13815783	13816416	1	+	.	ID=g1292.t1;Parent=g1292;
OX465274.1_Tachina_grossa_genome_assembly,_chromosome:_1	AUGUSTUS	start_codon	13815783	13815785	.	+	0	ID=g1292.t1.start1;Parent=g1292.t1;
OX465274.1_Tachina_grossa_genome_assembly,_chromosome:_1	AUGUSTUS	CDS	13815783	13815862	1	+	0	ID=g1292.t1.CDS1;Parent=g1292.t1;
OX465274.1_Tachina_grossa_genome_assembly,_chromosome:_1	AUGUSTUS	exon	13815783	13815862	.	+	.	ID=g1292.t1.exon1;Parent=g1292.t1;
OX465274.1_Tachina_grossa_genome_assembly,_chromosome:_1	AUGUSTUS	intron	13815863	13815932	1	+	.	ID=g1292.t1.intron1;Parent=g1292.t1;
OX465274.1_Tachina_grossa_genome_assembly,_chromosome:_1	AUGUSTUS	CDS	13815933	13816416	1	+	1	ID=g1292.t1.CDS2;Parent=g1292.t1;
OX465274.1_Tachina_grossa_genome_assembly,_chromosome:_1	AUGUSTUS	exon	13815933	13816416	.	+	.	ID=g1292.t1.exon2;Parent=g1292.t1;
OX465274.1_Tachina_grossa_genome_assembly,_chromosome:_1	AUGUSTUS	stop_codon	13816414	13816416	.	+	0	ID=g1292.t1.stop1;Parent=g1292.t1;
OX465274.1_Tachina_grossa_genome_assembly,_chromosome:_1	AUGUSTUS	gene	13816446	13816940	.	-	.	ID=g1293;
OX465274.1_Tachina_grossa_genome_assembly,_chromosome:_1	AUGUSTUS	mRNA	13816446	13816940	1	-	.	ID=g1293.t1;Parent=g1293;
OX465274.1_Tachina_grossa_genome_assembly,_chromosome:_1	AUGUSTUS	stop_codon	13816446	13816448	.	-	0	ID=g1293.t1.stop1;Parent=g1293.t1;
OX465274.1_Tachina_grossa_genome_assembly,_chromosome:_1	AUGUSTUS	CDS	13816446	13816637	1	-	0	ID=g1293.t1.CDS1;Parent=g1293.t1;
OX465274.1_Tachina_grossa_genome_assembly,_chromosome:_1	AUGUSTUS	exon	13816446	13816637	.	-	.	ID=g1293.t1.exon1;Parent=g1293.t1;
OX465274.1_Tachina_grossa_genome_assembly,_chromosome:_1	AUGUSTUS	intron	13816638	13816690	1	-	.	ID=g1293.t1.intron1;Parent=g1293.t1;
OX465274.1_Tachina_grossa_genome_assembly,_chromosome:_1	AUGUSTUS	CDS	13816691	13816800	1	-	2	ID=g1293.t1.CDS2;Parent=g1293.t1;
OX465274.1_Tachina_grossa_genome_assembly,_chromosome:_1	AUGUSTUS	exon	13816691	13816800	.	-	.	ID=g1293.t1.exon2;Parent=g1293.t1;
OX465274.1_Tachina_grossa_genome_assembly,_chromosome:_1	AUGUSTUS	intron	13816801	13816858	1	-	.	ID=g1293.t1.intron2;Parent=g1293.t1;
OX465274.1_Tachina_grossa_genome_assembly,_chromosome:_1	AUGUSTUS	CDS	13816859	13816940	1	-	0	ID=g1293.t1.CDS3;Parent=g1293.t1;
OX465274.1_Tachina_grossa_genome_assembly,_chromosome:_1	AUGUSTUS	exon	13816859	13816940	.	-	.	ID=g1293.t1.exon3;Parent=g1293.t1;
OX465274.1_Tachina_grossa_genome_assembly,_chromosome:_1	AUGUSTUS	start_codon	13816938	13816940	.	-	0	ID=g1293.t1.start1;Parent=g1293.t1;
OX465274.1_Tachina_grossa_genome_assembly,_chromosome:_1	AUGUSTUS	gene	13825335	13827293	.	+	.	ID=g1294;
OX465274.1_Tachina_grossa_genome_assembly,_chromosome:_1	AUGUSTUS	mRNA	13825335	13827293	1	+	.	ID=g1294.t1;Parent=g1294;
OX465274.1_Tachina_grossa_genome_assembly,_chromosome:_1	AUGUSTUS	start_codon	13825335	13825337	.	+	0	ID=g1294.t1.start1;Parent=g1294.t1;
OX465274.1_Tachina_grossa_genome_assembly,_chromosome:_1	AUGUSTUS	CDS	13825335	13827293	1	+	0	ID=g1294.t1.CDS1;Parent=g1294.t1;
OX465274.1_Tachina_grossa_genome_assembly,_chromosome:_1	AUGUSTUS	exon	13825335	13827293	.	+	.	ID=g1294.t1.exon1;Parent=g1294.t1;
OX465274.1_Tachina_grossa_genome_assembly,_chromosome:_1	AUGUSTUS	stop_codon	13827291	13827293	.	+	0	ID=g1294.t1.stop1;Parent=g1294.t1;
OX465274.1_Tachina_grossa_genome_assembly,_chromosome:_1	AUGUSTUS	gene	13828324	13828656	.	-	.	ID=g1295;
OX465274.1_Tachina_grossa_genome_assembly,_chromosome:_1	AUGUSTUS	mRNA	13828324	13828656	0.88	-	.	ID=g1295.t1;Parent=g1295;
OX465274.1_Tachina_grossa_genome_assembly,_chromosome:_1	AUGUSTUS	stop_codon	13828324	13828326	.	-	0	ID=g1295.t1.stop1;Parent=g1295.t1;
OX465274.1_Tachina_grossa_genome_assembly,_chromosome:_1	AUGUSTUS	CDS	13828324	13828488	0.9	-	0	ID=g1295.t1.CDS1;Parent=g1295.t1;
OX465274.1_Tachina_grossa_genome_assembly,_chromosome:_1	AUGUSTUS	exon	13828324	13828488	.	-	.	ID=g1295.t1.exon1;Parent=g1295.t1;
OX465274.1_Tachina_grossa_genome_assembly,_chromosome:_1	AUGUSTUS	intron	13828489	13828536	0.88	-	.	ID=g1295.t1.intron1;Parent=g1295.t1;
OX465274.1_Tachina_grossa_genome_assembly,_chromosome:_1	AUGUSTUS	CDS	13828537	13828656	0.88	-	0	ID=g1295.t1.CDS2;Parent=g1295.t1;
OX465274.1_Tachina_grossa_genome_assembly,_chromosome:_1	AUGUSTUS	exon	13828537	13828656	.	-	.	ID=g1295.t1.exon2;Parent=g1295.t1;
OX465274.1_Tachina_grossa_genome_assembly,_chromosome:_1	AUGUSTUS	start_codon	13828654	13828656	.	-	0	ID=g1295.t1.start1;Parent=g1295.t1;
OX465274.1_Tachina_grossa_genome_assembly,_chromosome:_1	AUGUSTUS	gene	13829012	13829272	.	-	.	ID=g1296;
OX465274.1_Tachina_grossa_genome_assembly,_chromosome:_1	AUGUSTUS	mRNA	13829012	13829272	0.79	-	.	ID=g1296.t1;Parent=g1296;
OX465274.1_Tachina_grossa_genome_assembly,_chromosome:_1	AUGUSTUS	stop_codon	13829012	13829014	.	-	0	ID=g1296.t1.stop1;Parent=g1296.t1;
OX465274.1_Tachina_grossa_genome_assembly,_chromosome:_1	AUGUSTUS	CDS	13829012	13829272	0.79	-	0	ID=g1296.t1.CDS1;Parent=g1296.t1;
OX465274.1_Tachina_grossa_genome_assembly,_chromosome:_1	AUGUSTUS	exon	13829012	13829272	.	-	.	ID=g1296.t1.exon1;Parent=g1296.t1;
OX465274.1_Tachina_grossa_genome_assembly,_chromosome:_1	AUGUSTUS	start_codon	13829270	13829272	.	-	0	ID=g1296.t1.start1;Parent=g1296.t1;
OX465274.1_Tachina_grossa_genome_assembly,_chromosome:_1	AUGUSTUS	gene	13830568	13831353	.	+	.	ID=g1297;
OX465274.1_Tachina_grossa_genome_assembly,_chromosome:_1	AUGUSTUS	mRNA	13830568	13831353	1	+	.	ID=g1297.t1;Parent=g1297;
OX465274.1_Tachina_grossa_genome_assembly,_chromosome:_1	AUGUSTUS	start_codon	13830568	13830570	.	+	0	ID=g1297.t1.start1;Parent=g1297.t1;
OX465274.1_Tachina_grossa_genome_assembly,_chromosome:_1	AUGUSTUS	CDS	13830568	13831353	1	+	0	ID=g1297.t1.CDS1;Parent=g1297.t1;
OX465274.1_Tachina_grossa_genome_assembly,_chromosome:_1	AUGUSTUS	exon	13830568	13831353	.	+	.	ID=g1297.t1.exon1;Parent=g1297.t1;
OX465274.1_Tachina_grossa_genome_assembly,_chromosome:_1	AUGUSTUS	stop_codon	13831351	13831353	.	+	0	ID=g1297.t1.stop1;Parent=g1297.t1;
OX465274.1_Tachina_grossa_genome_assembly,_chromosome:_1	AUGUSTUS	gene	13832994	13839044	.	-	.	ID=g1298;
OX465274.1_Tachina_grossa_genome_assembly,_chromosome:_1	AUGUSTUS	mRNA	13832994	13839044	1	-	.	ID=g1298.t1;Parent=g1298;
OX465274.1_Tachina_grossa_genome_assembly,_chromosome:_1	AUGUSTUS	stop_codon	13832994	13832996	.	-	0	ID=g1298.t1.stop1;Parent=g1298.t1;
OX465274.1_Tachina_grossa_genome_assembly,_chromosome:_1	AUGUSTUS	CDS	13832994	13833680	1	-	0	ID=g1298.t1.CDS1;Parent=g1298.t1;
OX465274.1_Tachina_grossa_genome_assembly,_chromosome:_1	AUGUSTUS	exon	13832994	13833680	.	-	.	ID=g1298.t1.exon1;Parent=g1298.t1;
OX465274.1_Tachina_grossa_genome_assembly,_chromosome:_1	AUGUSTUS	intron	13833681	13834354	1	-	.	ID=g1298.t1.intron1;Parent=g1298.t1;
OX465274.1_Tachina_grossa_genome_assembly,_chromosome:_1	AUGUSTUS	CDS	13834355	13834586	1	-	1	ID=g1298.t1.CDS2;Parent=g1298.t1;
OX465274.1_Tachina_grossa_genome_assembly,_chromosome:_1	AUGUSTUS	exon	13834355	13834586	.	-	.	ID=g1298.t1.exon2;Parent=g1298.t1;
OX465274.1_Tachina_grossa_genome_assembly,_chromosome:_1	AUGUSTUS	intron	13834587	13835393	1	-	.	ID=g1298.t1.intron2;Parent=g1298.t1;
OX465274.1_Tachina_grossa_genome_assembly,_chromosome:_1	AUGUSTUS	CDS	13835394	13835643	1	-	2	ID=g1298.t1.CDS3;Parent=g1298.t1;
OX465274.1_Tachina_grossa_genome_assembly,_chromosome:_1	AUGUSTUS	exon	13835394	13835643	.	-	.	ID=g1298.t1.exon3;Parent=g1298.t1;
OX465274.1_Tachina_grossa_genome_assembly,_chromosome:_1	AUGUSTUS	intron	13835644	13835714	1	-	.	ID=g1298.t1.intron3;Parent=g1298.t1;
OX465274.1_Tachina_grossa_genome_assembly,_chromosome:_1	AUGUSTUS	CDS	13835715	13835860	1	-	1	ID=g1298.t1.CDS4;Parent=g1298.t1;
OX465274.1_Tachina_grossa_genome_assembly,_chromosome:_1	AUGUSTUS	exon	13835715	13835860	.	-	.	ID=g1298.t1.exon4;Parent=g1298.t1;
OX465274.1_Tachina_grossa_genome_assembly,_chromosome:_1	AUGUSTUS	intron	13835861	13836339	1	-	.	ID=g1298.t1.intron4;Parent=g1298.t1;
OX465274.1_Tachina_grossa_genome_assembly,_chromosome:_1	AUGUSTUS	CDS	13836340	13836625	1	-	2	ID=g1298.t1.CDS5;Parent=g1298.t1;
OX465274.1_Tachina_grossa_genome_assembly,_chromosome:_1	AUGUSTUS	exon	13836340	13836625	.	-	.	ID=g1298.t1.exon5;Parent=g1298.t1;
OX465274.1_Tachina_grossa_genome_assembly,_chromosome:_1	AUGUSTUS	intron	13836626	13838884	1	-	.	ID=g1298.t1.intron5;Parent=g1298.t1;
OX465274.1_Tachina_grossa_genome_assembly,_chromosome:_1	AUGUSTUS	CDS	13838885	13839044	1	-	0	ID=g1298.t1.CDS6;Parent=g1298.t1;
OX465274.1_Tachina_grossa_genome_assembly,_chromosome:_1	AUGUSTUS	exon	13838885	13839044	.	-	.	ID=g1298.t1.exon6;Parent=g1298.t1;
OX465274.1_Tachina_grossa_genome_assembly,_chromosome:_1	AUGUSTUS	start_codon	13839042	13839044	.	-	0	ID=g1298.t1.start1;Parent=g1298.t1;
OX465274.1_Tachina_grossa_genome_assembly,_chromosome:_1	AUGUSTUS	gene	13843559	13852328	.	+	.	ID=g1299;
OX465274.1_Tachina_grossa_genome_assembly,_chromosome:_1	AUGUSTUS	mRNA	13843559	13852328	1	+	.	ID=g1299.t1;Parent=g1299;
OX465274.1_Tachina_grossa_genome_assembly,_chromosome:_1	AUGUSTUS	start_codon	13843559	13843561	.	+	0	ID=g1299.t1.start1;Parent=g1299.t1;
OX465274.1_Tachina_grossa_genome_assembly,_chromosome:_1	AUGUSTUS	CDS	13843559	13843607	1	+	0	ID=g1299.t1.CDS1;Parent=g1299.t1;
OX465274.1_Tachina_grossa_genome_assembly,_chromosome:_1	AUGUSTUS	exon	13843559	13843607	.	+	.	ID=g1299.t1.exon1;Parent=g1299.t1;
OX465274.1_Tachina_grossa_genome_assembly,_chromosome:_1	AUGUSTUS	intron	13843608	13852053	1	+	.	ID=g1299.t1.intron1;Parent=g1299.t1;
OX465274.1_Tachina_grossa_genome_assembly,_chromosome:_1	AUGUSTUS	CDS	13852054	13852328	1	+	2	ID=g1299.t1.CDS2;Parent=g1299.t1;
OX465274.1_Tachina_grossa_genome_assembly,_chromosome:_1	AUGUSTUS	exon	13852054	13852328	.	+	.	ID=g1299.t1.exon2;Parent=g1299.t1;
OX465274.1_Tachina_grossa_genome_assembly,_chromosome:_1	AUGUSTUS	stop_codon	13852326	13852328	.	+	0	ID=g1299.t1.stop1;Parent=g1299.t1;
OX465274.1_Tachina_grossa_genome_assembly,_chromosome:_1	AUGUSTUS	gene	13852368	13864761	.	+	.	ID=g1300;
OX465274.1_Tachina_grossa_genome_assembly,_chromosome:_1	AUGUSTUS	mRNA	13852368	13864761	1	+	.	ID=g1300.t1;Parent=g1300;
OX465274.1_Tachina_grossa_genome_assembly,_chromosome:_1	AUGUSTUS	start_codon	13852368	13852370	.	+	0	ID=g1300.t1.start1;Parent=g1300.t1;
OX465274.1_Tachina_grossa_genome_assembly,_chromosome:_1	AUGUSTUS	CDS	13852368	13852468	1	+	0	ID=g1300.t1.CDS1;Parent=g1300.t1;
OX465274.1_Tachina_grossa_genome_assembly,_chromosome:_1	AUGUSTUS	exon	13852368	13852468	.	+	.	ID=g1300.t1.exon1;Parent=g1300.t1;
OX465274.1_Tachina_grossa_genome_assembly,_chromosome:_1	AUGUSTUS	intron	13852469	13852530	1	+	.	ID=g1300.t1.intron1;Parent=g1300.t1;
OX465274.1_Tachina_grossa_genome_assembly,_chromosome:_1	AUGUSTUS	CDS	13852531	13854733	1	+	1	ID=g1300.t1.CDS2;Parent=g1300.t1;
OX465274.1_Tachina_grossa_genome_assembly,_chromosome:_1	AUGUSTUS	exon	13852531	13854733	.	+	.	ID=g1300.t1.exon2;Parent=g1300.t1;
OX465274.1_Tachina_grossa_genome_assembly,_chromosome:_1	AUGUSTUS	intron	13854734	13857998	1	+	.	ID=g1300.t1.intron2;Parent=g1300.t1;
OX465274.1_Tachina_grossa_genome_assembly,_chromosome:_1	AUGUSTUS	CDS	13857999	13859614	1	+	0	ID=g1300.t1.CDS3;Parent=g1300.t1;
OX465274.1_Tachina_grossa_genome_assembly,_chromosome:_1	AUGUSTUS	exon	13857999	13859614	.	+	.	ID=g1300.t1.exon3;Parent=g1300.t1;
OX465274.1_Tachina_grossa_genome_assembly,_chromosome:_1	AUGUSTUS	intron	13859615	13864673	1	+	.	ID=g1300.t1.intron3;Parent=g1300.t1;
OX465274.1_Tachina_grossa_genome_assembly,_chromosome:_1	AUGUSTUS	CDS	13864674	13864761	1	+	1	ID=g1300.t1.CDS4;Parent=g1300.t1;
OX465274.1_Tachina_grossa_genome_assembly,_chromosome:_1	AUGUSTUS	exon	13864674	13864761	.	+	.	ID=g1300.t1.exon4;Parent=g1300.t1;
OX465274.1_Tachina_grossa_genome_assembly,_chromosome:_1	AUGUSTUS	stop_codon	13864759	13864761	.	+	0	ID=g1300.t1.stop1;Parent=g1300.t1;
OX465274.1_Tachina_grossa_genome_assembly,_chromosome:_1	AUGUSTUS	gene	13887693	13894812	.	-	.	ID=g1301;
OX465274.1_Tachina_grossa_genome_assembly,_chromosome:_1	AUGUSTUS	mRNA	13887693	13894812	1	-	.	ID=g1301.t1;Parent=g1301;
OX465274.1_Tachina_grossa_genome_assembly,_chromosome:_1	AUGUSTUS	stop_codon	13887693	13887695	.	-	0	ID=g1301.t1.stop1;Parent=g1301.t1;
OX465274.1_Tachina_grossa_genome_assembly,_chromosome:_1	AUGUSTUS	CDS	13887693	13890907	1	-	2	ID=g1301.t1.CDS1;Parent=g1301.t1;
OX465274.1_Tachina_grossa_genome_assembly,_chromosome:_1	AUGUSTUS	exon	13887693	13890907	.	-	.	ID=g1301.t1.exon1;Parent=g1301.t1;
OX465274.1_Tachina_grossa_genome_assembly,_chromosome:_1	AUGUSTUS	intron	13890908	13894631	1	-	.	ID=g1301.t1.intron1;Parent=g1301.t1;
OX465274.1_Tachina_grossa_genome_assembly,_chromosome:_1	AUGUSTUS	CDS	13894632	13894812	1	-	0	ID=g1301.t1.CDS2;Parent=g1301.t1;
OX465274.1_Tachina_grossa_genome_assembly,_chromosome:_1	AUGUSTUS	exon	13894632	13894812	.	-	.	ID=g1301.t1.exon2;Parent=g1301.t1;
OX465274.1_Tachina_grossa_genome_assembly,_chromosome:_1	AUGUSTUS	start_codon	13894810	13894812	.	-	0	ID=g1301.t1.start1;Parent=g1301.t1;
OX465274.1_Tachina_grossa_genome_assembly,_chromosome:_1	AUGUSTUS	gene	13909080	13910741	.	-	.	ID=g1302;
OX465274.1_Tachina_grossa_genome_assembly,_chromosome:_1	AUGUSTUS	mRNA	13909080	13910741	1	-	.	ID=g1302.t1;Parent=g1302;
OX465274.1_Tachina_grossa_genome_assembly,_chromosome:_1	AUGUSTUS	stop_codon	13909080	13909082	.	-	0	ID=g1302.t1.stop1;Parent=g1302.t1;
OX465274.1_Tachina_grossa_genome_assembly,_chromosome:_1	AUGUSTUS	CDS	13909080	13910741	1	-	0	ID=g1302.t1.CDS1;Parent=g1302.t1;
OX465274.1_Tachina_grossa_genome_assembly,_chromosome:_1	AUGUSTUS	exon	13909080	13910741	.	-	.	ID=g1302.t1.exon1;Parent=g1302.t1;
OX465274.1_Tachina_grossa_genome_assembly,_chromosome:_1	AUGUSTUS	start_codon	13910739	13910741	.	-	0	ID=g1302.t1.start1;Parent=g1302.t1;
OX465274.1_Tachina_grossa_genome_assembly,_chromosome:_1	AUGUSTUS	gene	13922236	13923363	.	-	.	ID=g1303;
OX465274.1_Tachina_grossa_genome_assembly,_chromosome:_1	AUGUSTUS	mRNA	13922236	13923363	1	-	.	ID=g1303.t1;Parent=g1303;
OX465274.1_Tachina_grossa_genome_assembly,_chromosome:_1	AUGUSTUS	stop_codon	13922236	13922238	.	-	0	ID=g1303.t1.stop1;Parent=g1303.t1;
OX465274.1_Tachina_grossa_genome_assembly,_chromosome:_1	AUGUSTUS	CDS	13922236	13923252	1	-	0	ID=g1303.t1.CDS1;Parent=g1303.t1;
OX465274.1_Tachina_grossa_genome_assembly,_chromosome:_1	AUGUSTUS	exon	13922236	13923252	.	-	.	ID=g1303.t1.exon1;Parent=g1303.t1;
OX465274.1_Tachina_grossa_genome_assembly,_chromosome:_1	AUGUSTUS	intron	13923253	13923327	1	-	.	ID=g1303.t1.intron1;Parent=g1303.t1;
OX465274.1_Tachina_grossa_genome_assembly,_chromosome:_1	AUGUSTUS	CDS	13923328	13923363	1	-	0	ID=g1303.t1.CDS2;Parent=g1303.t1;
OX465274.1_Tachina_grossa_genome_assembly,_chromosome:_1	AUGUSTUS	exon	13923328	13923363	.	-	.	ID=g1303.t1.exon2;Parent=g1303.t1;
OX465274.1_Tachina_grossa_genome_assembly,_chromosome:_1	AUGUSTUS	start_codon	13923361	13923363	.	-	0	ID=g1303.t1.start1;Parent=g1303.t1;
OX465274.1_Tachina_grossa_genome_assembly,_chromosome:_1	AUGUSTUS	gene	13986596	14005356	.	-	.	ID=g1304;
OX465274.1_Tachina_grossa_genome_assembly,_chromosome:_1	AUGUSTUS	mRNA	13986596	14005356	0.86	-	.	ID=g1304.t1;Parent=g1304;
OX465274.1_Tachina_grossa_genome_assembly,_chromosome:_1	AUGUSTUS	stop_codon	13986596	13986598	.	-	0	ID=g1304.t1.stop1;Parent=g1304.t1;
OX465274.1_Tachina_grossa_genome_assembly,_chromosome:_1	AUGUSTUS	CDS	13986596	13990111	0.96	-	0	ID=g1304.t1.CDS1;Parent=g1304.t1;
OX465274.1_Tachina_grossa_genome_assembly,_chromosome:_1	AUGUSTUS	exon	13986596	13990111	.	-	.	ID=g1304.t1.exon1;Parent=g1304.t1;
OX465274.1_Tachina_grossa_genome_assembly,_chromosome:_1	AUGUSTUS	intron	13990112	13990201	0.93	-	.	ID=g1304.t1.intron1;Parent=g1304.t1;
OX465274.1_Tachina_grossa_genome_assembly,_chromosome:_1	AUGUSTUS	CDS	13990202	13990484	0.94	-	1	ID=g1304.t1.CDS2;Parent=g1304.t1;
OX465274.1_Tachina_grossa_genome_assembly,_chromosome:_1	AUGUSTUS	exon	13990202	13990484	.	-	.	ID=g1304.t1.exon2;Parent=g1304.t1;
OX465274.1_Tachina_grossa_genome_assembly,_chromosome:_1	AUGUSTUS	intron	13990485	13995606	1	-	.	ID=g1304.t1.intron2;Parent=g1304.t1;
OX465274.1_Tachina_grossa_genome_assembly,_chromosome:_1	AUGUSTUS	CDS	13995607	13995640	1	-	2	ID=g1304.t1.CDS3;Parent=g1304.t1;
OX465274.1_Tachina_grossa_genome_assembly,_chromosome:_1	AUGUSTUS	exon	13995607	13995640	.	-	.	ID=g1304.t1.exon3;Parent=g1304.t1;
OX465274.1_Tachina_grossa_genome_assembly,_chromosome:_1	AUGUSTUS	intron	13995641	14005268	0.96	-	.	ID=g1304.t1.intron3;Parent=g1304.t1;
OX465274.1_Tachina_grossa_genome_assembly,_chromosome:_1	AUGUSTUS	CDS	14005269	14005356	0.92	-	0	ID=g1304.t1.CDS4;Parent=g1304.t1;
OX465274.1_Tachina_grossa_genome_assembly,_chromosome:_1	AUGUSTUS	exon	14005269	14005356	.	-	.	ID=g1304.t1.exon4;Parent=g1304.t1;
OX465274.1_Tachina_grossa_genome_assembly,_chromosome:_1	AUGUSTUS	start_codon	14005354	14005356	.	-	0	ID=g1304.t1.start1;Parent=g1304.t1;
OX465274.1_Tachina_grossa_genome_assembly,_chromosome:_1	AUGUSTUS	gene	14025892	14028122	.	-	.	ID=g1305;
OX465274.1_Tachina_grossa_genome_assembly,_chromosome:_1	AUGUSTUS	mRNA	14025892	14028122	0.48	-	.	ID=g1305.t1;Parent=g1305;
OX465274.1_Tachina_grossa_genome_assembly,_chromosome:_1	AUGUSTUS	stop_codon	14025892	14025894	.	-	0	ID=g1305.t1.stop1;Parent=g1305.t1;
OX465274.1_Tachina_grossa_genome_assembly,_chromosome:_1	AUGUSTUS	CDS	14025892	14026103	1	-	2	ID=g1305.t1.CDS1;Parent=g1305.t1;
OX465274.1_Tachina_grossa_genome_assembly,_chromosome:_1	AUGUSTUS	exon	14025892	14026103	.	-	.	ID=g1305.t1.exon1;Parent=g1305.t1;
OX465274.1_Tachina_grossa_genome_assembly,_chromosome:_1	AUGUSTUS	intron	14026104	14026252	1	-	.	ID=g1305.t1.intron1;Parent=g1305.t1;
OX465274.1_Tachina_grossa_genome_assembly,_chromosome:_1	AUGUSTUS	CDS	14026253	14026411	1	-	2	ID=g1305.t1.CDS2;Parent=g1305.t1;
OX465274.1_Tachina_grossa_genome_assembly,_chromosome:_1	AUGUSTUS	exon	14026253	14026411	.	-	.	ID=g1305.t1.exon2;Parent=g1305.t1;
OX465274.1_Tachina_grossa_genome_assembly,_chromosome:_1	AUGUSTUS	intron	14026412	14027938	1	-	.	ID=g1305.t1.intron2;Parent=g1305.t1;
OX465274.1_Tachina_grossa_genome_assembly,_chromosome:_1	AUGUSTUS	CDS	14027939	14028122	0.48	-	0	ID=g1305.t1.CDS3;Parent=g1305.t1;
OX465274.1_Tachina_grossa_genome_assembly,_chromosome:_1	AUGUSTUS	exon	14027939	14028122	.	-	.	ID=g1305.t1.exon3;Parent=g1305.t1;
OX465274.1_Tachina_grossa_genome_assembly,_chromosome:_1	AUGUSTUS	start_codon	14028120	14028122	.	-	0	ID=g1305.t1.start1;Parent=g1305.t1;
OX465274.1_Tachina_grossa_genome_assembly,_chromosome:_1	AUGUSTUS	gene	14035130	14035486	.	-	.	ID=g1306;
OX465274.1_Tachina_grossa_genome_assembly,_chromosome:_1	AUGUSTUS	mRNA	14035130	14035486	0.52	-	.	ID=g1306.t1;Parent=g1306;
OX465274.1_Tachina_grossa_genome_assembly,_chromosome:_1	AUGUSTUS	stop_codon	14035130	14035132	.	-	0	ID=g1306.t1.stop1;Parent=g1306.t1;
OX465274.1_Tachina_grossa_genome_assembly,_chromosome:_1	AUGUSTUS	CDS	14035130	14035335	0.67	-	2	ID=g1306.t1.CDS1;Parent=g1306.t1;
OX465274.1_Tachina_grossa_genome_assembly,_chromosome:_1	AUGUSTUS	exon	14035130	14035335	.	-	.	ID=g1306.t1.exon1;Parent=g1306.t1;
OX465274.1_Tachina_grossa_genome_assembly,_chromosome:_1	AUGUSTUS	intron	14035336	14035428	0.84	-	.	ID=g1306.t1.intron1;Parent=g1306.t1;
OX465274.1_Tachina_grossa_genome_assembly,_chromosome:_1	AUGUSTUS	CDS	14035429	14035486	0.66	-	0	ID=g1306.t1.CDS2;Parent=g1306.t1;
OX465274.1_Tachina_grossa_genome_assembly,_chromosome:_1	AUGUSTUS	exon	14035429	14035486	.	-	.	ID=g1306.t1.exon2;Parent=g1306.t1;
OX465274.1_Tachina_grossa_genome_assembly,_chromosome:_1	AUGUSTUS	start_codon	14035484	14035486	.	-	0	ID=g1306.t1.start1;Parent=g1306.t1;
OX465274.1_Tachina_grossa_genome_assembly,_chromosome:_1	AUGUSTUS	gene	14051249	14081412	.	-	.	ID=g1307;
OX465274.1_Tachina_grossa_genome_assembly,_chromosome:_1	AUGUSTUS	mRNA	14051249	14081412	0.2	-	.	ID=g1307.t1;Parent=g1307;
OX465274.1_Tachina_grossa_genome_assembly,_chromosome:_1	AUGUSTUS	stop_codon	14051249	14051251	.	-	0	ID=g1307.t1.stop1;Parent=g1307.t1;
OX465274.1_Tachina_grossa_genome_assembly,_chromosome:_1	AUGUSTUS	CDS	14051249	14051373	0.62	-	2	ID=g1307.t1.CDS1;Parent=g1307.t1;
OX465274.1_Tachina_grossa_genome_assembly,_chromosome:_1	AUGUSTUS	exon	14051249	14051373	.	-	.	ID=g1307.t1.exon1;Parent=g1307.t1;
OX465274.1_Tachina_grossa_genome_assembly,_chromosome:_1	AUGUSTUS	intron	14051374	14051436	1	-	.	ID=g1307.t1.intron1;Parent=g1307.t1;
OX465274.1_Tachina_grossa_genome_assembly,_chromosome:_1	AUGUSTUS	CDS	14051437	14051548	1	-	0	ID=g1307.t1.CDS2;Parent=g1307.t1;
OX465274.1_Tachina_grossa_genome_assembly,_chromosome:_1	AUGUSTUS	exon	14051437	14051548	.	-	.	ID=g1307.t1.exon2;Parent=g1307.t1;
OX465274.1_Tachina_grossa_genome_assembly,_chromosome:_1	AUGUSTUS	intron	14051549	14051807	1	-	.	ID=g1307.t1.intron2;Parent=g1307.t1;
OX465274.1_Tachina_grossa_genome_assembly,_chromosome:_1	AUGUSTUS	CDS	14051808	14051956	1	-	2	ID=g1307.t1.CDS3;Parent=g1307.t1;
OX465274.1_Tachina_grossa_genome_assembly,_chromosome:_1	AUGUSTUS	exon	14051808	14051956	.	-	.	ID=g1307.t1.exon3;Parent=g1307.t1;
OX465274.1_Tachina_grossa_genome_assembly,_chromosome:_1	AUGUSTUS	intron	14051957	14055672	1	-	.	ID=g1307.t1.intron3;Parent=g1307.t1;
OX465274.1_Tachina_grossa_genome_assembly,_chromosome:_1	AUGUSTUS	CDS	14055673	14055867	1	-	2	ID=g1307.t1.CDS4;Parent=g1307.t1;
OX465274.1_Tachina_grossa_genome_assembly,_chromosome:_1	AUGUSTUS	exon	14055673	14055867	.	-	.	ID=g1307.t1.exon4;Parent=g1307.t1;
OX465274.1_Tachina_grossa_genome_assembly,_chromosome:_1	AUGUSTUS	intron	14055868	14059651	1	-	.	ID=g1307.t1.intron4;Parent=g1307.t1;
OX465274.1_Tachina_grossa_genome_assembly,_chromosome:_1	AUGUSTUS	CDS	14059652	14059795	1	-	2	ID=g1307.t1.CDS5;Parent=g1307.t1;
OX465274.1_Tachina_grossa_genome_assembly,_chromosome:_1	AUGUSTUS	exon	14059652	14059795	.	-	.	ID=g1307.t1.exon5;Parent=g1307.t1;
OX465274.1_Tachina_grossa_genome_assembly,_chromosome:_1	AUGUSTUS	intron	14059796	14069050	1	-	.	ID=g1307.t1.intron5;Parent=g1307.t1;
OX465274.1_Tachina_grossa_genome_assembly,_chromosome:_1	AUGUSTUS	CDS	14069051	14069291	0.97	-	0	ID=g1307.t1.CDS6;Parent=g1307.t1;
OX465274.1_Tachina_grossa_genome_assembly,_chromosome:_1	AUGUSTUS	exon	14069051	14069291	.	-	.	ID=g1307.t1.exon6;Parent=g1307.t1;
OX465274.1_Tachina_grossa_genome_assembly,_chromosome:_1	AUGUSTUS	intron	14069292	14081364	0.37	-	.	ID=g1307.t1.intron6;Parent=g1307.t1;
OX465274.1_Tachina_grossa_genome_assembly,_chromosome:_1	AUGUSTUS	CDS	14081365	14081412	0.36	-	0	ID=g1307.t1.CDS7;Parent=g1307.t1;
OX465274.1_Tachina_grossa_genome_assembly,_chromosome:_1	AUGUSTUS	exon	14081365	14081412	.	-	.	ID=g1307.t1.exon7;Parent=g1307.t1;
OX465274.1_Tachina_grossa_genome_assembly,_chromosome:_1	AUGUSTUS	start_codon	14081410	14081412	.	-	0	ID=g1307.t1.start1;Parent=g1307.t1;
OX465274.1_Tachina_grossa_genome_assembly,_chromosome:_1	AUGUSTUS	gene	14109213	14111388	.	+	.	ID=g1308;
OX465274.1_Tachina_grossa_genome_assembly,_chromosome:_1	AUGUSTUS	mRNA	14109213	14111388	0.56	+	.	ID=g1308.t1;Parent=g1308;
OX465274.1_Tachina_grossa_genome_assembly,_chromosome:_1	AUGUSTUS	start_codon	14109213	14109215	.	+	0	ID=g1308.t1.start1;Parent=g1308.t1;
OX465274.1_Tachina_grossa_genome_assembly,_chromosome:_1	AUGUSTUS	CDS	14109213	14109257	0.59	+	0	ID=g1308.t1.CDS1;Parent=g1308.t1;
OX465274.1_Tachina_grossa_genome_assembly,_chromosome:_1	AUGUSTUS	exon	14109213	14109257	.	+	.	ID=g1308.t1.exon1;Parent=g1308.t1;
OX465274.1_Tachina_grossa_genome_assembly,_chromosome:_1	AUGUSTUS	intron	14109258	14110692	0.56	+	.	ID=g1308.t1.intron1;Parent=g1308.t1;
OX465274.1_Tachina_grossa_genome_assembly,_chromosome:_1	AUGUSTUS	CDS	14110693	14111388	0.87	+	0	ID=g1308.t1.CDS2;Parent=g1308.t1;
OX465274.1_Tachina_grossa_genome_assembly,_chromosome:_1	AUGUSTUS	exon	14110693	14111388	.	+	.	ID=g1308.t1.exon2;Parent=g1308.t1;
OX465274.1_Tachina_grossa_genome_assembly,_chromosome:_1	AUGUSTUS	stop_codon	14111386	14111388	.	+	0	ID=g1308.t1.stop1;Parent=g1308.t1;
OX465274.1_Tachina_grossa_genome_assembly,_chromosome:_1	AUGUSTUS	gene	14195466	14195796	.	+	.	ID=g1309;
OX465274.1_Tachina_grossa_genome_assembly,_chromosome:_1	AUGUSTUS	mRNA	14195466	14195796	0.77	+	.	ID=g1309.t1;Parent=g1309;
OX465274.1_Tachina_grossa_genome_assembly,_chromosome:_1	AUGUSTUS	start_codon	14195466	14195468	.	+	0	ID=g1309.t1.start1;Parent=g1309.t1;
OX465274.1_Tachina_grossa_genome_assembly,_chromosome:_1	AUGUSTUS	CDS	14195466	14195485	0.77	+	0	ID=g1309.t1.CDS1;Parent=g1309.t1;
OX465274.1_Tachina_grossa_genome_assembly,_chromosome:_1	AUGUSTUS	exon	14195466	14195485	.	+	.	ID=g1309.t1.exon1;Parent=g1309.t1;
OX465274.1_Tachina_grossa_genome_assembly,_chromosome:_1	AUGUSTUS	intron	14195486	14195561	0.77	+	.	ID=g1309.t1.intron1;Parent=g1309.t1;
OX465274.1_Tachina_grossa_genome_assembly,_chromosome:_1	AUGUSTUS	CDS	14195562	14195796	0.85	+	1	ID=g1309.t1.CDS2;Parent=g1309.t1;
OX465274.1_Tachina_grossa_genome_assembly,_chromosome:_1	AUGUSTUS	exon	14195562	14195796	.	+	.	ID=g1309.t1.exon2;Parent=g1309.t1;
OX465274.1_Tachina_grossa_genome_assembly,_chromosome:_1	AUGUSTUS	stop_codon	14195794	14195796	.	+	0	ID=g1309.t1.stop1;Parent=g1309.t1;
OX465274.1_Tachina_grossa_genome_assembly,_chromosome:_1	AUGUSTUS	gene	14574523	14575717	.	+	.	ID=g1310;
OX465274.1_Tachina_grossa_genome_assembly,_chromosome:_1	AUGUSTUS	mRNA	14574523	14575717	0.74	+	.	ID=g1310.t1;Parent=g1310;
OX465274.1_Tachina_grossa_genome_assembly,_chromosome:_1	AUGUSTUS	start_codon	14574523	14574525	.	+	0	ID=g1310.t1.start1;Parent=g1310.t1;
OX465274.1_Tachina_grossa_genome_assembly,_chromosome:_1	AUGUSTUS	CDS	14574523	14575093	1	+	0	ID=g1310.t1.CDS1;Parent=g1310.t1;
OX465274.1_Tachina_grossa_genome_assembly,_chromosome:_1	AUGUSTUS	exon	14574523	14575093	.	+	.	ID=g1310.t1.exon1;Parent=g1310.t1;
OX465274.1_Tachina_grossa_genome_assembly,_chromosome:_1	AUGUSTUS	intron	14575094	14575177	1	+	.	ID=g1310.t1.intron1;Parent=g1310.t1;
OX465274.1_Tachina_grossa_genome_assembly,_chromosome:_1	AUGUSTUS	CDS	14575178	14575494	0.79	+	2	ID=g1310.t1.CDS2;Parent=g1310.t1;
OX465274.1_Tachina_grossa_genome_assembly,_chromosome:_1	AUGUSTUS	exon	14575178	14575494	.	+	.	ID=g1310.t1.exon2;Parent=g1310.t1;
OX465274.1_Tachina_grossa_genome_assembly,_chromosome:_1	AUGUSTUS	intron	14575495	14575663	0.78	+	.	ID=g1310.t1.intron2;Parent=g1310.t1;
OX465274.1_Tachina_grossa_genome_assembly,_chromosome:_1	AUGUSTUS	CDS	14575664	14575717	0.74	+	0	ID=g1310.t1.CDS3;Parent=g1310.t1;
OX465274.1_Tachina_grossa_genome_assembly,_chromosome:_1	AUGUSTUS	exon	14575664	14575717	.	+	.	ID=g1310.t1.exon3;Parent=g1310.t1;
OX465274.1_Tachina_grossa_genome_assembly,_chromosome:_1	AUGUSTUS	stop_codon	14575715	14575717	.	+	0	ID=g1310.t1.stop1;Parent=g1310.t1;
OX465274.1_Tachina_grossa_genome_assembly,_chromosome:_1	AUGUSTUS	gene	14593007	14596769	.	-	.	ID=g1311;
OX465274.1_Tachina_grossa_genome_assembly,_chromosome:_1	AUGUSTUS	mRNA	14593007	14596769	1	-	.	ID=g1311.t1;Parent=g1311;
OX465274.1_Tachina_grossa_genome_assembly,_chromosome:_1	AUGUSTUS	stop_codon	14593007	14593009	.	-	0	ID=g1311.t1.stop1;Parent=g1311.t1;
OX465274.1_Tachina_grossa_genome_assembly,_chromosome:_1	AUGUSTUS	CDS	14593007	14593063	1	-	0	ID=g1311.t1.CDS1;Parent=g1311.t1;
OX465274.1_Tachina_grossa_genome_assembly,_chromosome:_1	AUGUSTUS	exon	14593007	14593063	.	-	.	ID=g1311.t1.exon1;Parent=g1311.t1;
OX465274.1_Tachina_grossa_genome_assembly,_chromosome:_1	AUGUSTUS	intron	14593064	14593669	1	-	.	ID=g1311.t1.intron1;Parent=g1311.t1;
OX465274.1_Tachina_grossa_genome_assembly,_chromosome:_1	AUGUSTUS	CDS	14593670	14593825	1	-	0	ID=g1311.t1.CDS2;Parent=g1311.t1;
OX465274.1_Tachina_grossa_genome_assembly,_chromosome:_1	AUGUSTUS	exon	14593670	14593825	.	-	.	ID=g1311.t1.exon2;Parent=g1311.t1;
OX465274.1_Tachina_grossa_genome_assembly,_chromosome:_1	AUGUSTUS	intron	14593826	14595622	1	-	.	ID=g1311.t1.intron2;Parent=g1311.t1;
OX465274.1_Tachina_grossa_genome_assembly,_chromosome:_1	AUGUSTUS	CDS	14595623	14595824	1	-	1	ID=g1311.t1.CDS3;Parent=g1311.t1;
OX465274.1_Tachina_grossa_genome_assembly,_chromosome:_1	AUGUSTUS	exon	14595623	14595824	.	-	.	ID=g1311.t1.exon3;Parent=g1311.t1;
OX465274.1_Tachina_grossa_genome_assembly,_chromosome:_1	AUGUSTUS	intron	14595825	14595921	1	-	.	ID=g1311.t1.intron3;Parent=g1311.t1;
OX465274.1_Tachina_grossa_genome_assembly,_chromosome:_1	AUGUSTUS	CDS	14595922	14596769	1	-	0	ID=g1311.t1.CDS4;Parent=g1311.t1;
OX465274.1_Tachina_grossa_genome_assembly,_chromosome:_1	AUGUSTUS	exon	14595922	14596769	.	-	.	ID=g1311.t1.exon4;Parent=g1311.t1;
OX465274.1_Tachina_grossa_genome_assembly,_chromosome:_1	AUGUSTUS	start_codon	14596767	14596769	.	-	0	ID=g1311.t1.start1;Parent=g1311.t1;
OX465274.1_Tachina_grossa_genome_assembly,_chromosome:_1	AUGUSTUS	gene	14598658	14601518	.	-	.	ID=g1312;
OX465274.1_Tachina_grossa_genome_assembly,_chromosome:_1	AUGUSTUS	mRNA	14598658	14601518	0.35	-	.	ID=g1312.t1;Parent=g1312;
OX465274.1_Tachina_grossa_genome_assembly,_chromosome:_1	AUGUSTUS	stop_codon	14598658	14598660	.	-	0	ID=g1312.t1.stop1;Parent=g1312.t1;
OX465274.1_Tachina_grossa_genome_assembly,_chromosome:_1	AUGUSTUS	CDS	14598658	14598714	1	-	0	ID=g1312.t1.CDS1;Parent=g1312.t1;
OX465274.1_Tachina_grossa_genome_assembly,_chromosome:_1	AUGUSTUS	exon	14598658	14598714	.	-	.	ID=g1312.t1.exon1;Parent=g1312.t1;
OX465274.1_Tachina_grossa_genome_assembly,_chromosome:_1	AUGUSTUS	intron	14598715	14598781	1	-	.	ID=g1312.t1.intron1;Parent=g1312.t1;
OX465274.1_Tachina_grossa_genome_assembly,_chromosome:_1	AUGUSTUS	CDS	14598782	14598937	1	-	0	ID=g1312.t1.CDS2;Parent=g1312.t1;
OX465274.1_Tachina_grossa_genome_assembly,_chromosome:_1	AUGUSTUS	exon	14598782	14598937	.	-	.	ID=g1312.t1.exon2;Parent=g1312.t1;
OX465274.1_Tachina_grossa_genome_assembly,_chromosome:_1	AUGUSTUS	intron	14598938	14600477	1	-	.	ID=g1312.t1.intron2;Parent=g1312.t1;
OX465274.1_Tachina_grossa_genome_assembly,_chromosome:_1	AUGUSTUS	CDS	14600478	14600679	1	-	1	ID=g1312.t1.CDS3;Parent=g1312.t1;
OX465274.1_Tachina_grossa_genome_assembly,_chromosome:_1	AUGUSTUS	exon	14600478	14600679	.	-	.	ID=g1312.t1.exon3;Parent=g1312.t1;
OX465274.1_Tachina_grossa_genome_assembly,_chromosome:_1	AUGUSTUS	intron	14600680	14600742	1	-	.	ID=g1312.t1.intron3;Parent=g1312.t1;
OX465274.1_Tachina_grossa_genome_assembly,_chromosome:_1	AUGUSTUS	CDS	14600743	14601194	0.35	-	0	ID=g1312.t1.CDS4;Parent=g1312.t1;
OX465274.1_Tachina_grossa_genome_assembly,_chromosome:_1	AUGUSTUS	exon	14600743	14601194	.	-	.	ID=g1312.t1.exon4;Parent=g1312.t1;
OX465274.1_Tachina_grossa_genome_assembly,_chromosome:_1	AUGUSTUS	intron	14601195	14601266	0.35	-	.	ID=g1312.t1.intron4;Parent=g1312.t1;
OX465274.1_Tachina_grossa_genome_assembly,_chromosome:_1	AUGUSTUS	CDS	14601267	14601518	0.64	-	0	ID=g1312.t1.CDS5;Parent=g1312.t1;
OX465274.1_Tachina_grossa_genome_assembly,_chromosome:_1	AUGUSTUS	exon	14601267	14601518	.	-	.	ID=g1312.t1.exon5;Parent=g1312.t1;
OX465274.1_Tachina_grossa_genome_assembly,_chromosome:_1	AUGUSTUS	start_codon	14601516	14601518	.	-	0	ID=g1312.t1.start1;Parent=g1312.t1;
OX465274.1_Tachina_grossa_genome_assembly,_chromosome:_1	AUGUSTUS	gene	14645559	14647202	.	+	.	ID=g1313;
OX465274.1_Tachina_grossa_genome_assembly,_chromosome:_1	AUGUSTUS	mRNA	14645559	14647202	1	+	.	ID=g1313.t1;Parent=g1313;
OX465274.1_Tachina_grossa_genome_assembly,_chromosome:_1	AUGUSTUS	start_codon	14645559	14645561	.	+	0	ID=g1313.t1.start1;Parent=g1313.t1;
OX465274.1_Tachina_grossa_genome_assembly,_chromosome:_1	AUGUSTUS	CDS	14645559	14645708	1	+	0	ID=g1313.t1.CDS1;Parent=g1313.t1;
OX465274.1_Tachina_grossa_genome_assembly,_chromosome:_1	AUGUSTUS	exon	14645559	14645708	.	+	.	ID=g1313.t1.exon1;Parent=g1313.t1;
OX465274.1_Tachina_grossa_genome_assembly,_chromosome:_1	AUGUSTUS	intron	14645709	14645765	1	+	.	ID=g1313.t1.intron1;Parent=g1313.t1;
OX465274.1_Tachina_grossa_genome_assembly,_chromosome:_1	AUGUSTUS	CDS	14645766	14646572	1	+	0	ID=g1313.t1.CDS2;Parent=g1313.t1;
OX465274.1_Tachina_grossa_genome_assembly,_chromosome:_1	AUGUSTUS	exon	14645766	14646572	.	+	.	ID=g1313.t1.exon2;Parent=g1313.t1;
OX465274.1_Tachina_grossa_genome_assembly,_chromosome:_1	AUGUSTUS	intron	14646573	14646619	1	+	.	ID=g1313.t1.intron2;Parent=g1313.t1;
OX465274.1_Tachina_grossa_genome_assembly,_chromosome:_1	AUGUSTUS	CDS	14646620	14646760	1	+	0	ID=g1313.t1.CDS3;Parent=g1313.t1;
OX465274.1_Tachina_grossa_genome_assembly,_chromosome:_1	AUGUSTUS	exon	14646620	14646760	.	+	.	ID=g1313.t1.exon3;Parent=g1313.t1;
OX465274.1_Tachina_grossa_genome_assembly,_chromosome:_1	AUGUSTUS	intron	14646761	14646836	1	+	.	ID=g1313.t1.intron3;Parent=g1313.t1;
OX465274.1_Tachina_grossa_genome_assembly,_chromosome:_1	AUGUSTUS	CDS	14646837	14647003	1	+	0	ID=g1313.t1.CDS4;Parent=g1313.t1;
OX465274.1_Tachina_grossa_genome_assembly,_chromosome:_1	AUGUSTUS	exon	14646837	14647003	.	+	.	ID=g1313.t1.exon4;Parent=g1313.t1;
OX465274.1_Tachina_grossa_genome_assembly,_chromosome:_1	AUGUSTUS	intron	14647004	14647069	1	+	.	ID=g1313.t1.intron4;Parent=g1313.t1;
OX465274.1_Tachina_grossa_genome_assembly,_chromosome:_1	AUGUSTUS	CDS	14647070	14647202	1	+	1	ID=g1313.t1.CDS5;Parent=g1313.t1;
OX465274.1_Tachina_grossa_genome_assembly,_chromosome:_1	AUGUSTUS	exon	14647070	14647202	.	+	.	ID=g1313.t1.exon5;Parent=g1313.t1;
OX465274.1_Tachina_grossa_genome_assembly,_chromosome:_1	AUGUSTUS	stop_codon	14647200	14647202	.	+	0	ID=g1313.t1.stop1;Parent=g1313.t1;
OX465274.1_Tachina_grossa_genome_assembly,_chromosome:_1	AUGUSTUS	gene	14656532	14656861	.	+	.	ID=g1314;
OX465274.1_Tachina_grossa_genome_assembly,_chromosome:_1	AUGUSTUS	mRNA	14656532	14656861	1	+	.	ID=g1314.t1;Parent=g1314;
OX465274.1_Tachina_grossa_genome_assembly,_chromosome:_1	AUGUSTUS	start_codon	14656532	14656534	.	+	0	ID=g1314.t1.start1;Parent=g1314.t1;
OX465274.1_Tachina_grossa_genome_assembly,_chromosome:_1	AUGUSTUS	CDS	14656532	14656861	1	+	0	ID=g1314.t1.CDS1;Parent=g1314.t1;
OX465274.1_Tachina_grossa_genome_assembly,_chromosome:_1	AUGUSTUS	exon	14656532	14656861	.	+	.	ID=g1314.t1.exon1;Parent=g1314.t1;
OX465274.1_Tachina_grossa_genome_assembly,_chromosome:_1	AUGUSTUS	stop_codon	14656859	14656861	.	+	0	ID=g1314.t1.stop1;Parent=g1314.t1;
OX465274.1_Tachina_grossa_genome_assembly,_chromosome:_1	AUGUSTUS	gene	14859171	14863614	.	+	.	ID=g1315;
OX465274.1_Tachina_grossa_genome_assembly,_chromosome:_1	AUGUSTUS	mRNA	14859171	14863614	0.96	+	.	ID=g1315.t1;Parent=g1315;
OX465274.1_Tachina_grossa_genome_assembly,_chromosome:_1	AUGUSTUS	start_codon	14859171	14859173	.	+	0	ID=g1315.t1.start1;Parent=g1315.t1;
OX465274.1_Tachina_grossa_genome_assembly,_chromosome:_1	AUGUSTUS	CDS	14859171	14859958	1	+	0	ID=g1315.t1.CDS1;Parent=g1315.t1;
OX465274.1_Tachina_grossa_genome_assembly,_chromosome:_1	AUGUSTUS	exon	14859171	14859958	.	+	.	ID=g1315.t1.exon1;Parent=g1315.t1;
OX465274.1_Tachina_grossa_genome_assembly,_chromosome:_1	AUGUSTUS	intron	14859959	14860014	1	+	.	ID=g1315.t1.intron1;Parent=g1315.t1;
OX465274.1_Tachina_grossa_genome_assembly,_chromosome:_1	AUGUSTUS	CDS	14860015	14860216	0.96	+	1	ID=g1315.t1.CDS2;Parent=g1315.t1;
OX465274.1_Tachina_grossa_genome_assembly,_chromosome:_1	AUGUSTUS	exon	14860015	14860216	.	+	.	ID=g1315.t1.exon2;Parent=g1315.t1;
OX465274.1_Tachina_grossa_genome_assembly,_chromosome:_1	AUGUSTUS	intron	14860217	14860572	1	+	.	ID=g1315.t1.intron2;Parent=g1315.t1;
OX465274.1_Tachina_grossa_genome_assembly,_chromosome:_1	AUGUSTUS	CDS	14860573	14860728	1	+	0	ID=g1315.t1.CDS3;Parent=g1315.t1;
OX465274.1_Tachina_grossa_genome_assembly,_chromosome:_1	AUGUSTUS	exon	14860573	14860728	.	+	.	ID=g1315.t1.exon3;Parent=g1315.t1;
OX465274.1_Tachina_grossa_genome_assembly,_chromosome:_1	AUGUSTUS	intron	14860729	14863557	1	+	.	ID=g1315.t1.intron3;Parent=g1315.t1;
OX465274.1_Tachina_grossa_genome_assembly,_chromosome:_1	AUGUSTUS	CDS	14863558	14863614	1	+	0	ID=g1315.t1.CDS4;Parent=g1315.t1;
OX465274.1_Tachina_grossa_genome_assembly,_chromosome:_1	AUGUSTUS	exon	14863558	14863614	.	+	.	ID=g1315.t1.exon4;Parent=g1315.t1;
OX465274.1_Tachina_grossa_genome_assembly,_chromosome:_1	AUGUSTUS	stop_codon	14863612	14863614	.	+	0	ID=g1315.t1.stop1;Parent=g1315.t1;
OX465274.1_Tachina_grossa_genome_assembly,_chromosome:_1	AUGUSTUS	gene	14897702	14898306	.	+	.	ID=g1316;
OX465274.1_Tachina_grossa_genome_assembly,_chromosome:_1	AUGUSTUS	mRNA	14897702	14898306	0.57	+	.	ID=g1316.t1;Parent=g1316;
OX465274.1_Tachina_grossa_genome_assembly,_chromosome:_1	AUGUSTUS	start_codon	14897702	14897704	.	+	0	ID=g1316.t1.start1;Parent=g1316.t1;
OX465274.1_Tachina_grossa_genome_assembly,_chromosome:_1	AUGUSTUS	CDS	14897702	14897720	0.99	+	0	ID=g1316.t1.CDS1;Parent=g1316.t1;
OX465274.1_Tachina_grossa_genome_assembly,_chromosome:_1	AUGUSTUS	exon	14897702	14897720	.	+	.	ID=g1316.t1.exon1;Parent=g1316.t1;
OX465274.1_Tachina_grossa_genome_assembly,_chromosome:_1	AUGUSTUS	intron	14897721	14897833	0.58	+	.	ID=g1316.t1.intron1;Parent=g1316.t1;
OX465274.1_Tachina_grossa_genome_assembly,_chromosome:_1	AUGUSTUS	CDS	14897834	14898051	0.58	+	2	ID=g1316.t1.CDS2;Parent=g1316.t1;
OX465274.1_Tachina_grossa_genome_assembly,_chromosome:_1	AUGUSTUS	exon	14897834	14898051	.	+	.	ID=g1316.t1.exon2;Parent=g1316.t1;
OX465274.1_Tachina_grossa_genome_assembly,_chromosome:_1	AUGUSTUS	intron	14898052	14898108	1	+	.	ID=g1316.t1.intron2;Parent=g1316.t1;
OX465274.1_Tachina_grossa_genome_assembly,_chromosome:_1	AUGUSTUS	CDS	14898109	14898306	1	+	0	ID=g1316.t1.CDS3;Parent=g1316.t1;
OX465274.1_Tachina_grossa_genome_assembly,_chromosome:_1	AUGUSTUS	exon	14898109	14898306	.	+	.	ID=g1316.t1.exon3;Parent=g1316.t1;
OX465274.1_Tachina_grossa_genome_assembly,_chromosome:_1	AUGUSTUS	stop_codon	14898304	14898306	.	+	0	ID=g1316.t1.stop1;Parent=g1316.t1;
OX465274.1_Tachina_grossa_genome_assembly,_chromosome:_1	AUGUSTUS	gene	14948151	14949622	.	+	.	ID=g1317;
OX465274.1_Tachina_grossa_genome_assembly,_chromosome:_1	AUGUSTUS	mRNA	14948151	14949622	1	+	.	ID=g1317.t1;Parent=g1317;
OX465274.1_Tachina_grossa_genome_assembly,_chromosome:_1	AUGUSTUS	start_codon	14948151	14948153	.	+	0	ID=g1317.t1.start1;Parent=g1317.t1;
OX465274.1_Tachina_grossa_genome_assembly,_chromosome:_1	AUGUSTUS	CDS	14948151	14948212	1	+	0	ID=g1317.t1.CDS1;Parent=g1317.t1;
OX465274.1_Tachina_grossa_genome_assembly,_chromosome:_1	AUGUSTUS	exon	14948151	14948212	.	+	.	ID=g1317.t1.exon1;Parent=g1317.t1;
OX465274.1_Tachina_grossa_genome_assembly,_chromosome:_1	AUGUSTUS	intron	14948213	14948276	1	+	.	ID=g1317.t1.intron1;Parent=g1317.t1;
OX465274.1_Tachina_grossa_genome_assembly,_chromosome:_1	AUGUSTUS	CDS	14948277	14948445	1	+	1	ID=g1317.t1.CDS2;Parent=g1317.t1;
OX465274.1_Tachina_grossa_genome_assembly,_chromosome:_1	AUGUSTUS	exon	14948277	14948445	.	+	.	ID=g1317.t1.exon2;Parent=g1317.t1;
OX465274.1_Tachina_grossa_genome_assembly,_chromosome:_1	AUGUSTUS	intron	14948446	14948575	1	+	.	ID=g1317.t1.intron2;Parent=g1317.t1;
OX465274.1_Tachina_grossa_genome_assembly,_chromosome:_1	AUGUSTUS	CDS	14948576	14949622	1	+	0	ID=g1317.t1.CDS3;Parent=g1317.t1;
OX465274.1_Tachina_grossa_genome_assembly,_chromosome:_1	AUGUSTUS	exon	14948576	14949622	.	+	.	ID=g1317.t1.exon3;Parent=g1317.t1;
OX465274.1_Tachina_grossa_genome_assembly,_chromosome:_1	AUGUSTUS	stop_codon	14949620	14949622	.	+	0	ID=g1317.t1.stop1;Parent=g1317.t1;
OX465274.1_Tachina_grossa_genome_assembly,_chromosome:_1	AUGUSTUS	gene	14967854	14969450	.	+	.	ID=g1318;
OX465274.1_Tachina_grossa_genome_assembly,_chromosome:_1	AUGUSTUS	mRNA	14967854	14969450	1	+	.	ID=g1318.t1;Parent=g1318;
OX465274.1_Tachina_grossa_genome_assembly,_chromosome:_1	AUGUSTUS	start_codon	14967854	14967856	.	+	0	ID=g1318.t1.start1;Parent=g1318.t1;
OX465274.1_Tachina_grossa_genome_assembly,_chromosome:_1	AUGUSTUS	CDS	14967854	14968102	1	+	0	ID=g1318.t1.CDS1;Parent=g1318.t1;
OX465274.1_Tachina_grossa_genome_assembly,_chromosome:_1	AUGUSTUS	exon	14967854	14968102	.	+	.	ID=g1318.t1.exon1;Parent=g1318.t1;
OX465274.1_Tachina_grossa_genome_assembly,_chromosome:_1	AUGUSTUS	intron	14968103	14968163	1	+	.	ID=g1318.t1.intron1;Parent=g1318.t1;
OX465274.1_Tachina_grossa_genome_assembly,_chromosome:_1	AUGUSTUS	CDS	14968164	14969450	1	+	0	ID=g1318.t1.CDS2;Parent=g1318.t1;
OX465274.1_Tachina_grossa_genome_assembly,_chromosome:_1	AUGUSTUS	exon	14968164	14969450	.	+	.	ID=g1318.t1.exon2;Parent=g1318.t1;
OX465274.1_Tachina_grossa_genome_assembly,_chromosome:_1	AUGUSTUS	stop_codon	14969448	14969450	.	+	0	ID=g1318.t1.stop1;Parent=g1318.t1;
OX465274.1_Tachina_grossa_genome_assembly,_chromosome:_1	AUGUSTUS	gene	14969532	14970071	.	-	.	ID=g1319;
OX465274.1_Tachina_grossa_genome_assembly,_chromosome:_1	AUGUSTUS	mRNA	14969532	14970071	1	-	.	ID=g1319.t1;Parent=g1319;
OX465274.1_Tachina_grossa_genome_assembly,_chromosome:_1	AUGUSTUS	stop_codon	14969532	14969534	.	-	0	ID=g1319.t1.stop1;Parent=g1319.t1;
OX465274.1_Tachina_grossa_genome_assembly,_chromosome:_1	AUGUSTUS	CDS	14969532	14969902	1	-	2	ID=g1319.t1.CDS1;Parent=g1319.t1;
OX465274.1_Tachina_grossa_genome_assembly,_chromosome:_1	AUGUSTUS	exon	14969532	14969902	.	-	.	ID=g1319.t1.exon1;Parent=g1319.t1;
OX465274.1_Tachina_grossa_genome_assembly,_chromosome:_1	AUGUSTUS	intron	14969903	14969974	1	-	.	ID=g1319.t1.intron1;Parent=g1319.t1;
OX465274.1_Tachina_grossa_genome_assembly,_chromosome:_1	AUGUSTUS	CDS	14969975	14970071	1	-	0	ID=g1319.t1.CDS2;Parent=g1319.t1;
OX465274.1_Tachina_grossa_genome_assembly,_chromosome:_1	AUGUSTUS	exon	14969975	14970071	.	-	.	ID=g1319.t1.exon2;Parent=g1319.t1;
OX465274.1_Tachina_grossa_genome_assembly,_chromosome:_1	AUGUSTUS	start_codon	14970069	14970071	.	-	0	ID=g1319.t1.start1;Parent=g1319.t1;
OX465274.1_Tachina_grossa_genome_assembly,_chromosome:_1	AUGUSTUS	gene	14974716	14976051	.	+	.	ID=g1320;
OX465274.1_Tachina_grossa_genome_assembly,_chromosome:_1	AUGUSTUS	mRNA	14974716	14976051	1	+	.	ID=g1320.t1;Parent=g1320;
OX465274.1_Tachina_grossa_genome_assembly,_chromosome:_1	AUGUSTUS	start_codon	14974716	14974718	.	+	0	ID=g1320.t1.start1;Parent=g1320.t1;
OX465274.1_Tachina_grossa_genome_assembly,_chromosome:_1	AUGUSTUS	CDS	14974716	14974856	1	+	0	ID=g1320.t1.CDS1;Parent=g1320.t1;
OX465274.1_Tachina_grossa_genome_assembly,_chromosome:_1	AUGUSTUS	exon	14974716	14974856	.	+	.	ID=g1320.t1.exon1;Parent=g1320.t1;
OX465274.1_Tachina_grossa_genome_assembly,_chromosome:_1	AUGUSTUS	intron	14974857	14974926	1	+	.	ID=g1320.t1.intron1;Parent=g1320.t1;
OX465274.1_Tachina_grossa_genome_assembly,_chromosome:_1	AUGUSTUS	CDS	14974927	14976051	1	+	0	ID=g1320.t1.CDS2;Parent=g1320.t1;
OX465274.1_Tachina_grossa_genome_assembly,_chromosome:_1	AUGUSTUS	exon	14974927	14976051	.	+	.	ID=g1320.t1.exon2;Parent=g1320.t1;
OX465274.1_Tachina_grossa_genome_assembly,_chromosome:_1	AUGUSTUS	stop_codon	14976049	14976051	.	+	0	ID=g1320.t1.stop1;Parent=g1320.t1;
OX465274.1_Tachina_grossa_genome_assembly,_chromosome:_1	AUGUSTUS	gene	14982155	14996604	.	+	.	ID=g1321;
OX465274.1_Tachina_grossa_genome_assembly,_chromosome:_1	AUGUSTUS	mRNA	14982155	14996604	1	+	.	ID=g1321.t1;Parent=g1321;
OX465274.1_Tachina_grossa_genome_assembly,_chromosome:_1	AUGUSTUS	start_codon	14982155	14982157	.	+	0	ID=g1321.t1.start1;Parent=g1321.t1;
OX465274.1_Tachina_grossa_genome_assembly,_chromosome:_1	AUGUSTUS	CDS	14982155	14982392	1	+	0	ID=g1321.t1.CDS1;Parent=g1321.t1;
OX465274.1_Tachina_grossa_genome_assembly,_chromosome:_1	AUGUSTUS	exon	14982155	14982392	.	+	.	ID=g1321.t1.exon1;Parent=g1321.t1;
OX465274.1_Tachina_grossa_genome_assembly,_chromosome:_1	AUGUSTUS	intron	14982393	14982508	1	+	.	ID=g1321.t1.intron1;Parent=g1321.t1;
OX465274.1_Tachina_grossa_genome_assembly,_chromosome:_1	AUGUSTUS	CDS	14982509	14982609	1	+	2	ID=g1321.t1.CDS2;Parent=g1321.t1;
OX465274.1_Tachina_grossa_genome_assembly,_chromosome:_1	AUGUSTUS	exon	14982509	14982609	.	+	.	ID=g1321.t1.exon2;Parent=g1321.t1;
OX465274.1_Tachina_grossa_genome_assembly,_chromosome:_1	AUGUSTUS	intron	14982610	14983319	1	+	.	ID=g1321.t1.intron2;Parent=g1321.t1;
OX465274.1_Tachina_grossa_genome_assembly,_chromosome:_1	AUGUSTUS	CDS	14983320	14983458	1	+	0	ID=g1321.t1.CDS3;Parent=g1321.t1;
OX465274.1_Tachina_grossa_genome_assembly,_chromosome:_1	AUGUSTUS	exon	14983320	14983458	.	+	.	ID=g1321.t1.exon3;Parent=g1321.t1;
OX465274.1_Tachina_grossa_genome_assembly,_chromosome:_1	AUGUSTUS	intron	14983459	14984231	1	+	.	ID=g1321.t1.intron3;Parent=g1321.t1;
OX465274.1_Tachina_grossa_genome_assembly,_chromosome:_1	AUGUSTUS	CDS	14984232	14984397	1	+	2	ID=g1321.t1.CDS4;Parent=g1321.t1;
OX465274.1_Tachina_grossa_genome_assembly,_chromosome:_1	AUGUSTUS	exon	14984232	14984397	.	+	.	ID=g1321.t1.exon4;Parent=g1321.t1;
OX465274.1_Tachina_grossa_genome_assembly,_chromosome:_1	AUGUSTUS	intron	14984398	14984740	1	+	.	ID=g1321.t1.intron4;Parent=g1321.t1;
OX465274.1_Tachina_grossa_genome_assembly,_chromosome:_1	AUGUSTUS	CDS	14984741	14985204	1	+	1	ID=g1321.t1.CDS5;Parent=g1321.t1;
OX465274.1_Tachina_grossa_genome_assembly,_chromosome:_1	AUGUSTUS	exon	14984741	14985204	.	+	.	ID=g1321.t1.exon5;Parent=g1321.t1;
OX465274.1_Tachina_grossa_genome_assembly,_chromosome:_1	AUGUSTUS	intron	14985205	14985320	1	+	.	ID=g1321.t1.intron5;Parent=g1321.t1;
OX465274.1_Tachina_grossa_genome_assembly,_chromosome:_1	AUGUSTUS	CDS	14985321	14985443	1	+	2	ID=g1321.t1.CDS6;Parent=g1321.t1;
OX465274.1_Tachina_grossa_genome_assembly,_chromosome:_1	AUGUSTUS	exon	14985321	14985443	.	+	.	ID=g1321.t1.exon6;Parent=g1321.t1;
OX465274.1_Tachina_grossa_genome_assembly,_chromosome:_1	AUGUSTUS	intron	14985444	14996566	1	+	.	ID=g1321.t1.intron6;Parent=g1321.t1;
OX465274.1_Tachina_grossa_genome_assembly,_chromosome:_1	AUGUSTUS	CDS	14996567	14996604	1	+	2	ID=g1321.t1.CDS7;Parent=g1321.t1;
OX465274.1_Tachina_grossa_genome_assembly,_chromosome:_1	AUGUSTUS	exon	14996567	14996604	.	+	.	ID=g1321.t1.exon7;Parent=g1321.t1;
OX465274.1_Tachina_grossa_genome_assembly,_chromosome:_1	AUGUSTUS	stop_codon	14996602	14996604	.	+	0	ID=g1321.t1.stop1;Parent=g1321.t1;
OX465274.1_Tachina_grossa_genome_assembly,_chromosome:_1	AUGUSTUS	gene	15003952	15007944	.	-	.	ID=g1322;
OX465274.1_Tachina_grossa_genome_assembly,_chromosome:_1	AUGUSTUS	mRNA	15003952	15007944	1	-	.	ID=g1322.t1;Parent=g1322;
OX465274.1_Tachina_grossa_genome_assembly,_chromosome:_1	AUGUSTUS	stop_codon	15003952	15003954	.	-	0	ID=g1322.t1.stop1;Parent=g1322.t1;
OX465274.1_Tachina_grossa_genome_assembly,_chromosome:_1	AUGUSTUS	CDS	15003952	15004059	1	-	0	ID=g1322.t1.CDS1;Parent=g1322.t1;
OX465274.1_Tachina_grossa_genome_assembly,_chromosome:_1	AUGUSTUS	exon	15003952	15004059	.	-	.	ID=g1322.t1.exon1;Parent=g1322.t1;
OX465274.1_Tachina_grossa_genome_assembly,_chromosome:_1	AUGUSTUS	intron	15004060	15005590	1	-	.	ID=g1322.t1.intron1;Parent=g1322.t1;
OX465274.1_Tachina_grossa_genome_assembly,_chromosome:_1	AUGUSTUS	CDS	15005591	15005917	1	-	0	ID=g1322.t1.CDS2;Parent=g1322.t1;
OX465274.1_Tachina_grossa_genome_assembly,_chromosome:_1	AUGUSTUS	exon	15005591	15005917	.	-	.	ID=g1322.t1.exon2;Parent=g1322.t1;
OX465274.1_Tachina_grossa_genome_assembly,_chromosome:_1	AUGUSTUS	intron	15005918	15005994	1	-	.	ID=g1322.t1.intron2;Parent=g1322.t1;
OX465274.1_Tachina_grossa_genome_assembly,_chromosome:_1	AUGUSTUS	CDS	15005995	15006207	1	-	0	ID=g1322.t1.CDS3;Parent=g1322.t1;
OX465274.1_Tachina_grossa_genome_assembly,_chromosome:_1	AUGUSTUS	exon	15005995	15006207	.	-	.	ID=g1322.t1.exon3;Parent=g1322.t1;
OX465274.1_Tachina_grossa_genome_assembly,_chromosome:_1	AUGUSTUS	intron	15006208	15007911	1	-	.	ID=g1322.t1.intron3;Parent=g1322.t1;
OX465274.1_Tachina_grossa_genome_assembly,_chromosome:_1	AUGUSTUS	CDS	15007912	15007944	1	-	0	ID=g1322.t1.CDS4;Parent=g1322.t1;
OX465274.1_Tachina_grossa_genome_assembly,_chromosome:_1	AUGUSTUS	exon	15007912	15007944	.	-	.	ID=g1322.t1.exon4;Parent=g1322.t1;
OX465274.1_Tachina_grossa_genome_assembly,_chromosome:_1	AUGUSTUS	start_codon	15007942	15007944	.	-	0	ID=g1322.t1.start1;Parent=g1322.t1;
OX465274.1_Tachina_grossa_genome_assembly,_chromosome:_1	AUGUSTUS	gene	15019337	15028886	.	-	.	ID=g1323;
OX465274.1_Tachina_grossa_genome_assembly,_chromosome:_1	AUGUSTUS	mRNA	15019337	15028886	1	-	.	ID=g1323.t1;Parent=g1323;
OX465274.1_Tachina_grossa_genome_assembly,_chromosome:_1	AUGUSTUS	stop_codon	15019337	15019339	.	-	0	ID=g1323.t1.stop1;Parent=g1323.t1;
OX465274.1_Tachina_grossa_genome_assembly,_chromosome:_1	AUGUSTUS	CDS	15019337	15019442	1	-	1	ID=g1323.t1.CDS1;Parent=g1323.t1;
OX465274.1_Tachina_grossa_genome_assembly,_chromosome:_1	AUGUSTUS	exon	15019337	15019442	.	-	.	ID=g1323.t1.exon1;Parent=g1323.t1;
OX465274.1_Tachina_grossa_genome_assembly,_chromosome:_1	AUGUSTUS	intron	15019443	15019748	1	-	.	ID=g1323.t1.intron1;Parent=g1323.t1;
OX465274.1_Tachina_grossa_genome_assembly,_chromosome:_1	AUGUSTUS	CDS	15019749	15019863	1	-	2	ID=g1323.t1.CDS2;Parent=g1323.t1;
OX465274.1_Tachina_grossa_genome_assembly,_chromosome:_1	AUGUSTUS	exon	15019749	15019863	.	-	.	ID=g1323.t1.exon2;Parent=g1323.t1;
OX465274.1_Tachina_grossa_genome_assembly,_chromosome:_1	AUGUSTUS	intron	15019864	15019927	1	-	.	ID=g1323.t1.intron2;Parent=g1323.t1;
OX465274.1_Tachina_grossa_genome_assembly,_chromosome:_1	AUGUSTUS	CDS	15019928	15022421	1	-	0	ID=g1323.t1.CDS3;Parent=g1323.t1;
OX465274.1_Tachina_grossa_genome_assembly,_chromosome:_1	AUGUSTUS	exon	15019928	15022421	.	-	.	ID=g1323.t1.exon3;Parent=g1323.t1;
OX465274.1_Tachina_grossa_genome_assembly,_chromosome:_1	AUGUSTUS	intron	15022422	15024027	1	-	.	ID=g1323.t1.intron3;Parent=g1323.t1;
OX465274.1_Tachina_grossa_genome_assembly,_chromosome:_1	AUGUSTUS	CDS	15024028	15024183	1	-	0	ID=g1323.t1.CDS4;Parent=g1323.t1;
OX465274.1_Tachina_grossa_genome_assembly,_chromosome:_1	AUGUSTUS	exon	15024028	15024183	.	-	.	ID=g1323.t1.exon4;Parent=g1323.t1;
OX465274.1_Tachina_grossa_genome_assembly,_chromosome:_1	AUGUSTUS	intron	15024184	15024241	1	-	.	ID=g1323.t1.intron4;Parent=g1323.t1;
OX465274.1_Tachina_grossa_genome_assembly,_chromosome:_1	AUGUSTUS	CDS	15024242	15025042	1	-	0	ID=g1323.t1.CDS5;Parent=g1323.t1;
OX465274.1_Tachina_grossa_genome_assembly,_chromosome:_1	AUGUSTUS	exon	15024242	15025042	.	-	.	ID=g1323.t1.exon5;Parent=g1323.t1;
OX465274.1_Tachina_grossa_genome_assembly,_chromosome:_1	AUGUSTUS	intron	15025043	15028398	1	-	.	ID=g1323.t1.intron5;Parent=g1323.t1;
OX465274.1_Tachina_grossa_genome_assembly,_chromosome:_1	AUGUSTUS	CDS	15028399	15028620	1	-	0	ID=g1323.t1.CDS6;Parent=g1323.t1;
OX465274.1_Tachina_grossa_genome_assembly,_chromosome:_1	AUGUSTUS	exon	15028399	15028620	.	-	.	ID=g1323.t1.exon6;Parent=g1323.t1;
OX465274.1_Tachina_grossa_genome_assembly,_chromosome:_1	AUGUSTUS	intron	15028621	15028694	1	-	.	ID=g1323.t1.intron6;Parent=g1323.t1;
OX465274.1_Tachina_grossa_genome_assembly,_chromosome:_1	AUGUSTUS	CDS	15028695	15028886	1	-	0	ID=g1323.t1.CDS7;Parent=g1323.t1;
OX465274.1_Tachina_grossa_genome_assembly,_chromosome:_1	AUGUSTUS	exon	15028695	15028886	.	-	.	ID=g1323.t1.exon7;Parent=g1323.t1;
OX465274.1_Tachina_grossa_genome_assembly,_chromosome:_1	AUGUSTUS	start_codon	15028884	15028886	.	-	0	ID=g1323.t1.start1;Parent=g1323.t1;
OX465274.1_Tachina_grossa_genome_assembly,_chromosome:_1	AUGUSTUS	gene	15029180	15032065	.	-	.	ID=g1324;
OX465274.1_Tachina_grossa_genome_assembly,_chromosome:_1	AUGUSTUS	mRNA	15029180	15032065	1	-	.	ID=g1324.t1;Parent=g1324;
OX465274.1_Tachina_grossa_genome_assembly,_chromosome:_1	AUGUSTUS	stop_codon	15029180	15029182	.	-	0	ID=g1324.t1.stop1;Parent=g1324.t1;
OX465274.1_Tachina_grossa_genome_assembly,_chromosome:_1	AUGUSTUS	CDS	15029180	15029494	1	-	0	ID=g1324.t1.CDS1;Parent=g1324.t1;
OX465274.1_Tachina_grossa_genome_assembly,_chromosome:_1	AUGUSTUS	exon	15029180	15029494	.	-	.	ID=g1324.t1.exon1;Parent=g1324.t1;
OX465274.1_Tachina_grossa_genome_assembly,_chromosome:_1	AUGUSTUS	intron	15029495	15029629	1	-	.	ID=g1324.t1.intron1;Parent=g1324.t1;
OX465274.1_Tachina_grossa_genome_assembly,_chromosome:_1	AUGUSTUS	CDS	15029630	15030361	1	-	0	ID=g1324.t1.CDS2;Parent=g1324.t1;
OX465274.1_Tachina_grossa_genome_assembly,_chromosome:_1	AUGUSTUS	exon	15029630	15030361	.	-	.	ID=g1324.t1.exon2;Parent=g1324.t1;
OX465274.1_Tachina_grossa_genome_assembly,_chromosome:_1	AUGUSTUS	intron	15030362	15030653	1	-	.	ID=g1324.t1.intron2;Parent=g1324.t1;
OX465274.1_Tachina_grossa_genome_assembly,_chromosome:_1	AUGUSTUS	CDS	15030654	15030876	1	-	1	ID=g1324.t1.CDS3;Parent=g1324.t1;
OX465274.1_Tachina_grossa_genome_assembly,_chromosome:_1	AUGUSTUS	exon	15030654	15030876	.	-	.	ID=g1324.t1.exon3;Parent=g1324.t1;
OX465274.1_Tachina_grossa_genome_assembly,_chromosome:_1	AUGUSTUS	intron	15030877	15030927	1	-	.	ID=g1324.t1.intron3;Parent=g1324.t1;
OX465274.1_Tachina_grossa_genome_assembly,_chromosome:_1	AUGUSTUS	CDS	15030928	15031297	1	-	2	ID=g1324.t1.CDS4;Parent=g1324.t1;
OX465274.1_Tachina_grossa_genome_assembly,_chromosome:_1	AUGUSTUS	exon	15030928	15031297	.	-	.	ID=g1324.t1.exon4;Parent=g1324.t1;
OX465274.1_Tachina_grossa_genome_assembly,_chromosome:_1	AUGUSTUS	intron	15031298	15031363	1	-	.	ID=g1324.t1.intron4;Parent=g1324.t1;
OX465274.1_Tachina_grossa_genome_assembly,_chromosome:_1	AUGUSTUS	CDS	15031364	15031656	1	-	1	ID=g1324.t1.CDS5;Parent=g1324.t1;
OX465274.1_Tachina_grossa_genome_assembly,_chromosome:_1	AUGUSTUS	exon	15031364	15031656	.	-	.	ID=g1324.t1.exon5;Parent=g1324.t1;
OX465274.1_Tachina_grossa_genome_assembly,_chromosome:_1	AUGUSTUS	intron	15031657	15031726	1	-	.	ID=g1324.t1.intron5;Parent=g1324.t1;
OX465274.1_Tachina_grossa_genome_assembly,_chromosome:_1	AUGUSTUS	CDS	15031727	15031889	1	-	2	ID=g1324.t1.CDS6;Parent=g1324.t1;
OX465274.1_Tachina_grossa_genome_assembly,_chromosome:_1	AUGUSTUS	exon	15031727	15031889	.	-	.	ID=g1324.t1.exon6;Parent=g1324.t1;
OX465274.1_Tachina_grossa_genome_assembly,_chromosome:_1	AUGUSTUS	intron	15031890	15031947	1	-	.	ID=g1324.t1.intron6;Parent=g1324.t1;
OX465274.1_Tachina_grossa_genome_assembly,_chromosome:_1	AUGUSTUS	CDS	15031948	15032065	1	-	0	ID=g1324.t1.CDS7;Parent=g1324.t1;
OX465274.1_Tachina_grossa_genome_assembly,_chromosome:_1	AUGUSTUS	exon	15031948	15032065	.	-	.	ID=g1324.t1.exon7;Parent=g1324.t1;
OX465274.1_Tachina_grossa_genome_assembly,_chromosome:_1	AUGUSTUS	start_codon	15032063	15032065	.	-	0	ID=g1324.t1.start1;Parent=g1324.t1;
OX465274.1_Tachina_grossa_genome_assembly,_chromosome:_1	AUGUSTUS	gene	15032586	15038577	.	+	.	ID=g1325;
OX465274.1_Tachina_grossa_genome_assembly,_chromosome:_1	AUGUSTUS	mRNA	15032586	15038577	1	+	.	ID=g1325.t1;Parent=g1325;
OX465274.1_Tachina_grossa_genome_assembly,_chromosome:_1	AUGUSTUS	start_codon	15032586	15032588	.	+	0	ID=g1325.t1.start1;Parent=g1325.t1;
OX465274.1_Tachina_grossa_genome_assembly,_chromosome:_1	AUGUSTUS	CDS	15032586	15033021	1	+	0	ID=g1325.t1.CDS1;Parent=g1325.t1;
OX465274.1_Tachina_grossa_genome_assembly,_chromosome:_1	AUGUSTUS	exon	15032586	15033021	.	+	.	ID=g1325.t1.exon1;Parent=g1325.t1;
OX465274.1_Tachina_grossa_genome_assembly,_chromosome:_1	AUGUSTUS	intron	15033022	15033091	1	+	.	ID=g1325.t1.intron1;Parent=g1325.t1;
OX465274.1_Tachina_grossa_genome_assembly,_chromosome:_1	AUGUSTUS	CDS	15033092	15033405	1	+	2	ID=g1325.t1.CDS2;Parent=g1325.t1;
OX465274.1_Tachina_grossa_genome_assembly,_chromosome:_1	AUGUSTUS	exon	15033092	15033405	.	+	.	ID=g1325.t1.exon2;Parent=g1325.t1;
OX465274.1_Tachina_grossa_genome_assembly,_chromosome:_1	AUGUSTUS	intron	15033406	15033462	1	+	.	ID=g1325.t1.intron2;Parent=g1325.t1;
OX465274.1_Tachina_grossa_genome_assembly,_chromosome:_1	AUGUSTUS	CDS	15033463	15033701	1	+	0	ID=g1325.t1.CDS3;Parent=g1325.t1;
OX465274.1_Tachina_grossa_genome_assembly,_chromosome:_1	AUGUSTUS	exon	15033463	15033701	.	+	.	ID=g1325.t1.exon3;Parent=g1325.t1;
OX465274.1_Tachina_grossa_genome_assembly,_chromosome:_1	AUGUSTUS	intron	15033702	15033766	1	+	.	ID=g1325.t1.intron3;Parent=g1325.t1;
OX465274.1_Tachina_grossa_genome_assembly,_chromosome:_1	AUGUSTUS	CDS	15033767	15034134	1	+	1	ID=g1325.t1.CDS4;Parent=g1325.t1;
OX465274.1_Tachina_grossa_genome_assembly,_chromosome:_1	AUGUSTUS	exon	15033767	15034134	.	+	.	ID=g1325.t1.exon4;Parent=g1325.t1;
OX465274.1_Tachina_grossa_genome_assembly,_chromosome:_1	AUGUSTUS	intron	15034135	15034208	1	+	.	ID=g1325.t1.intron4;Parent=g1325.t1;
OX465274.1_Tachina_grossa_genome_assembly,_chromosome:_1	AUGUSTUS	CDS	15034209	15034491	1	+	2	ID=g1325.t1.CDS5;Parent=g1325.t1;
OX465274.1_Tachina_grossa_genome_assembly,_chromosome:_1	AUGUSTUS	exon	15034209	15034491	.	+	.	ID=g1325.t1.exon5;Parent=g1325.t1;
OX465274.1_Tachina_grossa_genome_assembly,_chromosome:_1	AUGUSTUS	intron	15034492	15034597	1	+	.	ID=g1325.t1.intron5;Parent=g1325.t1;
OX465274.1_Tachina_grossa_genome_assembly,_chromosome:_1	AUGUSTUS	CDS	15034598	15034987	1	+	1	ID=g1325.t1.CDS6;Parent=g1325.t1;
OX465274.1_Tachina_grossa_genome_assembly,_chromosome:_1	AUGUSTUS	exon	15034598	15034987	.	+	.	ID=g1325.t1.exon6;Parent=g1325.t1;
OX465274.1_Tachina_grossa_genome_assembly,_chromosome:_1	AUGUSTUS	intron	15034988	15035052	1	+	.	ID=g1325.t1.intron6;Parent=g1325.t1;
OX465274.1_Tachina_grossa_genome_assembly,_chromosome:_1	AUGUSTUS	CDS	15035053	15035283	1	+	1	ID=g1325.t1.CDS7;Parent=g1325.t1;
OX465274.1_Tachina_grossa_genome_assembly,_chromosome:_1	AUGUSTUS	exon	15035053	15035283	.	+	.	ID=g1325.t1.exon7;Parent=g1325.t1;
OX465274.1_Tachina_grossa_genome_assembly,_chromosome:_1	AUGUSTUS	intron	15035284	15035451	1	+	.	ID=g1325.t1.intron7;Parent=g1325.t1;
OX465274.1_Tachina_grossa_genome_assembly,_chromosome:_1	AUGUSTUS	CDS	15035452	15035581	1	+	1	ID=g1325.t1.CDS8;Parent=g1325.t1;
OX465274.1_Tachina_grossa_genome_assembly,_chromosome:_1	AUGUSTUS	exon	15035452	15035581	.	+	.	ID=g1325.t1.exon8;Parent=g1325.t1;
OX465274.1_Tachina_grossa_genome_assembly,_chromosome:_1	AUGUSTUS	intron	15035582	15038232	1	+	.	ID=g1325.t1.intron8;Parent=g1325.t1;
OX465274.1_Tachina_grossa_genome_assembly,_chromosome:_1	AUGUSTUS	CDS	15038233	15038577	1	+	0	ID=g1325.t1.CDS9;Parent=g1325.t1;
OX465274.1_Tachina_grossa_genome_assembly,_chromosome:_1	AUGUSTUS	exon	15038233	15038577	.	+	.	ID=g1325.t1.exon9;Parent=g1325.t1;
OX465274.1_Tachina_grossa_genome_assembly,_chromosome:_1	AUGUSTUS	stop_codon	15038575	15038577	.	+	0	ID=g1325.t1.stop1;Parent=g1325.t1;
OX465274.1_Tachina_grossa_genome_assembly,_chromosome:_1	AUGUSTUS	gene	15061995	15145291	.	-	.	ID=g1326;
OX465274.1_Tachina_grossa_genome_assembly,_chromosome:_1	AUGUSTUS	mRNA	15061995	15145291	0.64	-	.	ID=g1326.t1;Parent=g1326;
OX465274.1_Tachina_grossa_genome_assembly,_chromosome:_1	AUGUSTUS	stop_codon	15061995	15061997	.	-	0	ID=g1326.t1.stop1;Parent=g1326.t1;
OX465274.1_Tachina_grossa_genome_assembly,_chromosome:_1	AUGUSTUS	CDS	15061995	15062342	1	-	0	ID=g1326.t1.CDS1;Parent=g1326.t1;
OX465274.1_Tachina_grossa_genome_assembly,_chromosome:_1	AUGUSTUS	exon	15061995	15062342	.	-	.	ID=g1326.t1.exon1;Parent=g1326.t1;
OX465274.1_Tachina_grossa_genome_assembly,_chromosome:_1	AUGUSTUS	intron	15062343	15062418	1	-	.	ID=g1326.t1.intron1;Parent=g1326.t1;
OX465274.1_Tachina_grossa_genome_assembly,_chromosome:_1	AUGUSTUS	CDS	15062419	15062556	1	-	0	ID=g1326.t1.CDS2;Parent=g1326.t1;
OX465274.1_Tachina_grossa_genome_assembly,_chromosome:_1	AUGUSTUS	exon	15062419	15062556	.	-	.	ID=g1326.t1.exon2;Parent=g1326.t1;
OX465274.1_Tachina_grossa_genome_assembly,_chromosome:_1	AUGUSTUS	intron	15062557	15064468	1	-	.	ID=g1326.t1.intron2;Parent=g1326.t1;
OX465274.1_Tachina_grossa_genome_assembly,_chromosome:_1	AUGUSTUS	CDS	15064469	15064744	1	-	0	ID=g1326.t1.CDS3;Parent=g1326.t1;
OX465274.1_Tachina_grossa_genome_assembly,_chromosome:_1	AUGUSTUS	exon	15064469	15064744	.	-	.	ID=g1326.t1.exon3;Parent=g1326.t1;
OX465274.1_Tachina_grossa_genome_assembly,_chromosome:_1	AUGUSTUS	intron	15064745	15064817	1	-	.	ID=g1326.t1.intron3;Parent=g1326.t1;
OX465274.1_Tachina_grossa_genome_assembly,_chromosome:_1	AUGUSTUS	CDS	15064818	15064915	1	-	2	ID=g1326.t1.CDS4;Parent=g1326.t1;
OX465274.1_Tachina_grossa_genome_assembly,_chromosome:_1	AUGUSTUS	exon	15064818	15064915	.	-	.	ID=g1326.t1.exon4;Parent=g1326.t1;
OX465274.1_Tachina_grossa_genome_assembly,_chromosome:_1	AUGUSTUS	intron	15064916	15064988	1	-	.	ID=g1326.t1.intron4;Parent=g1326.t1;
OX465274.1_Tachina_grossa_genome_assembly,_chromosome:_1	AUGUSTUS	CDS	15064989	15065164	1	-	1	ID=g1326.t1.CDS5;Parent=g1326.t1;
OX465274.1_Tachina_grossa_genome_assembly,_chromosome:_1	AUGUSTUS	exon	15064989	15065164	.	-	.	ID=g1326.t1.exon5;Parent=g1326.t1;
OX465274.1_Tachina_grossa_genome_assembly,_chromosome:_1	AUGUSTUS	intron	15065165	15065233	1	-	.	ID=g1326.t1.intron5;Parent=g1326.t1;
OX465274.1_Tachina_grossa_genome_assembly,_chromosome:_1	AUGUSTUS	CDS	15065234	15065426	1	-	2	ID=g1326.t1.CDS6;Parent=g1326.t1;
OX465274.1_Tachina_grossa_genome_assembly,_chromosome:_1	AUGUSTUS	exon	15065234	15065426	.	-	.	ID=g1326.t1.exon6;Parent=g1326.t1;
OX465274.1_Tachina_grossa_genome_assembly,_chromosome:_1	AUGUSTUS	intron	15065427	15065910	1	-	.	ID=g1326.t1.intron6;Parent=g1326.t1;
OX465274.1_Tachina_grossa_genome_assembly,_chromosome:_1	AUGUSTUS	CDS	15065911	15066104	1	-	1	ID=g1326.t1.CDS7;Parent=g1326.t1;
OX465274.1_Tachina_grossa_genome_assembly,_chromosome:_1	AUGUSTUS	exon	15065911	15066104	.	-	.	ID=g1326.t1.exon7;Parent=g1326.t1;
OX465274.1_Tachina_grossa_genome_assembly,_chromosome:_1	AUGUSTUS	intron	15066105	15066193	1	-	.	ID=g1326.t1.intron7;Parent=g1326.t1;
OX465274.1_Tachina_grossa_genome_assembly,_chromosome:_1	AUGUSTUS	CDS	15066194	15067317	1	-	0	ID=g1326.t1.CDS8;Parent=g1326.t1;
OX465274.1_Tachina_grossa_genome_assembly,_chromosome:_1	AUGUSTUS	exon	15066194	15067317	.	-	.	ID=g1326.t1.exon8;Parent=g1326.t1;
OX465274.1_Tachina_grossa_genome_assembly,_chromosome:_1	AUGUSTUS	intron	15067318	15079133	1	-	.	ID=g1326.t1.intron8;Parent=g1326.t1;
OX465274.1_Tachina_grossa_genome_assembly,_chromosome:_1	AUGUSTUS	CDS	15079134	15081325	1	-	2	ID=g1326.t1.CDS9;Parent=g1326.t1;
OX465274.1_Tachina_grossa_genome_assembly,_chromosome:_1	AUGUSTUS	exon	15079134	15081325	.	-	.	ID=g1326.t1.exon9;Parent=g1326.t1;
OX465274.1_Tachina_grossa_genome_assembly,_chromosome:_1	AUGUSTUS	intron	15081326	15082141	1	-	.	ID=g1326.t1.intron9;Parent=g1326.t1;
OX465274.1_Tachina_grossa_genome_assembly,_chromosome:_1	AUGUSTUS	CDS	15082142	15082262	0.64	-	0	ID=g1326.t1.CDS10;Parent=g1326.t1;
OX465274.1_Tachina_grossa_genome_assembly,_chromosome:_1	AUGUSTUS	exon	15082142	15082262	.	-	.	ID=g1326.t1.exon10;Parent=g1326.t1;
OX465274.1_Tachina_grossa_genome_assembly,_chromosome:_1	AUGUSTUS	intron	15082263	15145150	0.64	-	.	ID=g1326.t1.intron10;Parent=g1326.t1;
OX465274.1_Tachina_grossa_genome_assembly,_chromosome:_1	AUGUSTUS	CDS	15145151	15145291	0.99	-	0	ID=g1326.t1.CDS11;Parent=g1326.t1;
OX465274.1_Tachina_grossa_genome_assembly,_chromosome:_1	AUGUSTUS	exon	15145151	15145291	.	-	.	ID=g1326.t1.exon11;Parent=g1326.t1;
OX465274.1_Tachina_grossa_genome_assembly,_chromosome:_1	AUGUSTUS	start_codon	15145289	15145291	.	-	0	ID=g1326.t1.start1;Parent=g1326.t1;
OX465274.1_Tachina_grossa_genome_assembly,_chromosome:_1	AUGUSTUS	gene	15148438	15149450	.	+	.	ID=g1327;
OX465274.1_Tachina_grossa_genome_assembly,_chromosome:_1	AUGUSTUS	mRNA	15148438	15149450	1	+	.	ID=g1327.t1;Parent=g1327;
OX465274.1_Tachina_grossa_genome_assembly,_chromosome:_1	AUGUSTUS	start_codon	15148438	15148440	.	+	0	ID=g1327.t1.start1;Parent=g1327.t1;
OX465274.1_Tachina_grossa_genome_assembly,_chromosome:_1	AUGUSTUS	CDS	15148438	15148534	1	+	0	ID=g1327.t1.CDS1;Parent=g1327.t1;
OX465274.1_Tachina_grossa_genome_assembly,_chromosome:_1	AUGUSTUS	exon	15148438	15148534	.	+	.	ID=g1327.t1.exon1;Parent=g1327.t1;
OX465274.1_Tachina_grossa_genome_assembly,_chromosome:_1	AUGUSTUS	intron	15148535	15149086	1	+	.	ID=g1327.t1.intron1;Parent=g1327.t1;
OX465274.1_Tachina_grossa_genome_assembly,_chromosome:_1	AUGUSTUS	CDS	15149087	15149304	1	+	2	ID=g1327.t1.CDS2;Parent=g1327.t1;
OX465274.1_Tachina_grossa_genome_assembly,_chromosome:_1	AUGUSTUS	exon	15149087	15149304	.	+	.	ID=g1327.t1.exon2;Parent=g1327.t1;
OX465274.1_Tachina_grossa_genome_assembly,_chromosome:_1	AUGUSTUS	intron	15149305	15149363	1	+	.	ID=g1327.t1.intron2;Parent=g1327.t1;
OX465274.1_Tachina_grossa_genome_assembly,_chromosome:_1	AUGUSTUS	CDS	15149364	15149450	1	+	0	ID=g1327.t1.CDS3;Parent=g1327.t1;
OX465274.1_Tachina_grossa_genome_assembly,_chromosome:_1	AUGUSTUS	exon	15149364	15149450	.	+	.	ID=g1327.t1.exon3;Parent=g1327.t1;
OX465274.1_Tachina_grossa_genome_assembly,_chromosome:_1	AUGUSTUS	stop_codon	15149448	15149450	.	+	0	ID=g1327.t1.stop1;Parent=g1327.t1;
OX465274.1_Tachina_grossa_genome_assembly,_chromosome:_1	AUGUSTUS	gene	15150276	15151845	.	-	.	ID=g1328;
OX465274.1_Tachina_grossa_genome_assembly,_chromosome:_1	AUGUSTUS	mRNA	15150276	15151845	1	-	.	ID=g1328.t1;Parent=g1328;
OX465274.1_Tachina_grossa_genome_assembly,_chromosome:_1	AUGUSTUS	stop_codon	15150276	15150278	.	-	0	ID=g1328.t1.stop1;Parent=g1328.t1;
OX465274.1_Tachina_grossa_genome_assembly,_chromosome:_1	AUGUSTUS	CDS	15150276	15151388	1	-	0	ID=g1328.t1.CDS1;Parent=g1328.t1;
OX465274.1_Tachina_grossa_genome_assembly,_chromosome:_1	AUGUSTUS	exon	15150276	15151388	.	-	.	ID=g1328.t1.exon1;Parent=g1328.t1;
OX465274.1_Tachina_grossa_genome_assembly,_chromosome:_1	AUGUSTUS	intron	15151389	15151543	1	-	.	ID=g1328.t1.intron1;Parent=g1328.t1;
OX465274.1_Tachina_grossa_genome_assembly,_chromosome:_1	AUGUSTUS	CDS	15151544	15151693	1	-	0	ID=g1328.t1.CDS2;Parent=g1328.t1;
OX465274.1_Tachina_grossa_genome_assembly,_chromosome:_1	AUGUSTUS	exon	15151544	15151693	.	-	.	ID=g1328.t1.exon2;Parent=g1328.t1;
OX465274.1_Tachina_grossa_genome_assembly,_chromosome:_1	AUGUSTUS	intron	15151694	15151833	1	-	.	ID=g1328.t1.intron2;Parent=g1328.t1;
OX465274.1_Tachina_grossa_genome_assembly,_chromosome:_1	AUGUSTUS	CDS	15151834	15151845	1	-	0	ID=g1328.t1.CDS3;Parent=g1328.t1;
OX465274.1_Tachina_grossa_genome_assembly,_chromosome:_1	AUGUSTUS	exon	15151834	15151845	.	-	.	ID=g1328.t1.exon3;Parent=g1328.t1;
OX465274.1_Tachina_grossa_genome_assembly,_chromosome:_1	AUGUSTUS	start_codon	15151843	15151845	.	-	0	ID=g1328.t1.start1;Parent=g1328.t1;
OX465274.1_Tachina_grossa_genome_assembly,_chromosome:_1	AUGUSTUS	gene	15165584	15175294	.	+	.	ID=g1329;
OX465274.1_Tachina_grossa_genome_assembly,_chromosome:_1	AUGUSTUS	mRNA	15165584	15175294	1	+	.	ID=g1329.t1;Parent=g1329;
OX465274.1_Tachina_grossa_genome_assembly,_chromosome:_1	AUGUSTUS	start_codon	15165584	15165586	.	+	0	ID=g1329.t1.start1;Parent=g1329.t1;
OX465274.1_Tachina_grossa_genome_assembly,_chromosome:_1	AUGUSTUS	CDS	15165584	15166823	1	+	0	ID=g1329.t1.CDS1;Parent=g1329.t1;
OX465274.1_Tachina_grossa_genome_assembly,_chromosome:_1	AUGUSTUS	exon	15165584	15166823	.	+	.	ID=g1329.t1.exon1;Parent=g1329.t1;
OX465274.1_Tachina_grossa_genome_assembly,_chromosome:_1	AUGUSTUS	intron	15166824	15167968	1	+	.	ID=g1329.t1.intron1;Parent=g1329.t1;
OX465274.1_Tachina_grossa_genome_assembly,_chromosome:_1	AUGUSTUS	CDS	15167969	15169088	1	+	2	ID=g1329.t1.CDS2;Parent=g1329.t1;
OX465274.1_Tachina_grossa_genome_assembly,_chromosome:_1	AUGUSTUS	exon	15167969	15169088	.	+	.	ID=g1329.t1.exon2;Parent=g1329.t1;
OX465274.1_Tachina_grossa_genome_assembly,_chromosome:_1	AUGUSTUS	intron	15169089	15169608	1	+	.	ID=g1329.t1.intron2;Parent=g1329.t1;
OX465274.1_Tachina_grossa_genome_assembly,_chromosome:_1	AUGUSTUS	CDS	15169609	15170245	1	+	1	ID=g1329.t1.CDS3;Parent=g1329.t1;
OX465274.1_Tachina_grossa_genome_assembly,_chromosome:_1	AUGUSTUS	exon	15169609	15170245	.	+	.	ID=g1329.t1.exon3;Parent=g1329.t1;
OX465274.1_Tachina_grossa_genome_assembly,_chromosome:_1	AUGUSTUS	intron	15170246	15174088	1	+	.	ID=g1329.t1.intron3;Parent=g1329.t1;
OX465274.1_Tachina_grossa_genome_assembly,_chromosome:_1	AUGUSTUS	CDS	15174089	15175294	1	+	0	ID=g1329.t1.CDS4;Parent=g1329.t1;
OX465274.1_Tachina_grossa_genome_assembly,_chromosome:_1	AUGUSTUS	exon	15174089	15175294	.	+	.	ID=g1329.t1.exon4;Parent=g1329.t1;
OX465274.1_Tachina_grossa_genome_assembly,_chromosome:_1	AUGUSTUS	stop_codon	15175292	15175294	.	+	0	ID=g1329.t1.stop1;Parent=g1329.t1;
OX465274.1_Tachina_grossa_genome_assembly,_chromosome:_1	AUGUSTUS	gene	15191712	15197315	.	-	.	ID=g1330;
OX465274.1_Tachina_grossa_genome_assembly,_chromosome:_1	AUGUSTUS	mRNA	15191712	15197315	1	-	.	ID=g1330.t1;Parent=g1330;
OX465274.1_Tachina_grossa_genome_assembly,_chromosome:_1	AUGUSTUS	stop_codon	15191712	15191714	.	-	0	ID=g1330.t1.stop1;Parent=g1330.t1;
OX465274.1_Tachina_grossa_genome_assembly,_chromosome:_1	AUGUSTUS	CDS	15191712	15191976	1	-	1	ID=g1330.t1.CDS1;Parent=g1330.t1;
OX465274.1_Tachina_grossa_genome_assembly,_chromosome:_1	AUGUSTUS	exon	15191712	15191976	.	-	.	ID=g1330.t1.exon1;Parent=g1330.t1;
OX465274.1_Tachina_grossa_genome_assembly,_chromosome:_1	AUGUSTUS	intron	15191977	15192045	1	-	.	ID=g1330.t1.intron1;Parent=g1330.t1;
OX465274.1_Tachina_grossa_genome_assembly,_chromosome:_1	AUGUSTUS	CDS	15192046	15192569	1	-	0	ID=g1330.t1.CDS2;Parent=g1330.t1;
OX465274.1_Tachina_grossa_genome_assembly,_chromosome:_1	AUGUSTUS	exon	15192046	15192569	.	-	.	ID=g1330.t1.exon2;Parent=g1330.t1;
OX465274.1_Tachina_grossa_genome_assembly,_chromosome:_1	AUGUSTUS	intron	15192570	15192777	1	-	.	ID=g1330.t1.intron2;Parent=g1330.t1;
OX465274.1_Tachina_grossa_genome_assembly,_chromosome:_1	AUGUSTUS	CDS	15192778	15194206	1	-	1	ID=g1330.t1.CDS3;Parent=g1330.t1;
OX465274.1_Tachina_grossa_genome_assembly,_chromosome:_1	AUGUSTUS	exon	15192778	15194206	.	-	.	ID=g1330.t1.exon3;Parent=g1330.t1;
OX465274.1_Tachina_grossa_genome_assembly,_chromosome:_1	AUGUSTUS	intron	15194207	15196607	1	-	.	ID=g1330.t1.intron3;Parent=g1330.t1;
OX465274.1_Tachina_grossa_genome_assembly,_chromosome:_1	AUGUSTUS	CDS	15196608	15196763	1	-	1	ID=g1330.t1.CDS4;Parent=g1330.t1;
OX465274.1_Tachina_grossa_genome_assembly,_chromosome:_1	AUGUSTUS	exon	15196608	15196763	.	-	.	ID=g1330.t1.exon4;Parent=g1330.t1;
OX465274.1_Tachina_grossa_genome_assembly,_chromosome:_1	AUGUSTUS	intron	15196764	15196824	1	-	.	ID=g1330.t1.intron4;Parent=g1330.t1;
OX465274.1_Tachina_grossa_genome_assembly,_chromosome:_1	AUGUSTUS	CDS	15196825	15197315	1	-	0	ID=g1330.t1.CDS5;Parent=g1330.t1;
OX465274.1_Tachina_grossa_genome_assembly,_chromosome:_1	AUGUSTUS	exon	15196825	15197315	.	-	.	ID=g1330.t1.exon5;Parent=g1330.t1;
OX465274.1_Tachina_grossa_genome_assembly,_chromosome:_1	AUGUSTUS	start_codon	15197313	15197315	.	-	0	ID=g1330.t1.start1;Parent=g1330.t1;
OX465274.1_Tachina_grossa_genome_assembly,_chromosome:_1	AUGUSTUS	gene	15215870	15217946	.	+	.	ID=g1331;
OX465274.1_Tachina_grossa_genome_assembly,_chromosome:_1	AUGUSTUS	mRNA	15215870	15217946	1	+	.	ID=g1331.t1;Parent=g1331;
OX465274.1_Tachina_grossa_genome_assembly,_chromosome:_1	AUGUSTUS	start_codon	15215870	15215872	.	+	0	ID=g1331.t1.start1;Parent=g1331.t1;
OX465274.1_Tachina_grossa_genome_assembly,_chromosome:_1	AUGUSTUS	CDS	15215870	15216473	1	+	0	ID=g1331.t1.CDS1;Parent=g1331.t1;
OX465274.1_Tachina_grossa_genome_assembly,_chromosome:_1	AUGUSTUS	exon	15215870	15216473	.	+	.	ID=g1331.t1.exon1;Parent=g1331.t1;
OX465274.1_Tachina_grossa_genome_assembly,_chromosome:_1	AUGUSTUS	intron	15216474	15216525	1	+	.	ID=g1331.t1.intron1;Parent=g1331.t1;
OX465274.1_Tachina_grossa_genome_assembly,_chromosome:_1	AUGUSTUS	CDS	15216526	15217362	1	+	2	ID=g1331.t1.CDS2;Parent=g1331.t1;
OX465274.1_Tachina_grossa_genome_assembly,_chromosome:_1	AUGUSTUS	exon	15216526	15217362	.	+	.	ID=g1331.t1.exon2;Parent=g1331.t1;
OX465274.1_Tachina_grossa_genome_assembly,_chromosome:_1	AUGUSTUS	intron	15217363	15217437	1	+	.	ID=g1331.t1.intron2;Parent=g1331.t1;
OX465274.1_Tachina_grossa_genome_assembly,_chromosome:_1	AUGUSTUS	CDS	15217438	15217671	1	+	2	ID=g1331.t1.CDS3;Parent=g1331.t1;
OX465274.1_Tachina_grossa_genome_assembly,_chromosome:_1	AUGUSTUS	exon	15217438	15217671	.	+	.	ID=g1331.t1.exon3;Parent=g1331.t1;
OX465274.1_Tachina_grossa_genome_assembly,_chromosome:_1	AUGUSTUS	intron	15217672	15217746	1	+	.	ID=g1331.t1.intron3;Parent=g1331.t1;
OX465274.1_Tachina_grossa_genome_assembly,_chromosome:_1	AUGUSTUS	CDS	15217747	15217946	1	+	2	ID=g1331.t1.CDS4;Parent=g1331.t1;
OX465274.1_Tachina_grossa_genome_assembly,_chromosome:_1	AUGUSTUS	exon	15217747	15217946	.	+	.	ID=g1331.t1.exon4;Parent=g1331.t1;
OX465274.1_Tachina_grossa_genome_assembly,_chromosome:_1	AUGUSTUS	stop_codon	15217944	15217946	.	+	0	ID=g1331.t1.stop1;Parent=g1331.t1;
OX465274.1_Tachina_grossa_genome_assembly,_chromosome:_1	AUGUSTUS	gene	15223508	15231526	.	-	.	ID=g1332;
OX465274.1_Tachina_grossa_genome_assembly,_chromosome:_1	AUGUSTUS	mRNA	15223508	15231526	1	-	.	ID=g1332.t1;Parent=g1332;
OX465274.1_Tachina_grossa_genome_assembly,_chromosome:_1	AUGUSTUS	stop_codon	15223508	15223510	.	-	0	ID=g1332.t1.stop1;Parent=g1332.t1;
OX465274.1_Tachina_grossa_genome_assembly,_chromosome:_1	AUGUSTUS	CDS	15223508	15223652	1	-	1	ID=g1332.t1.CDS1;Parent=g1332.t1;
OX465274.1_Tachina_grossa_genome_assembly,_chromosome:_1	AUGUSTUS	exon	15223508	15223652	.	-	.	ID=g1332.t1.exon1;Parent=g1332.t1;
OX465274.1_Tachina_grossa_genome_assembly,_chromosome:_1	AUGUSTUS	intron	15223653	15224754	1	-	.	ID=g1332.t1.intron1;Parent=g1332.t1;
OX465274.1_Tachina_grossa_genome_assembly,_chromosome:_1	AUGUSTUS	CDS	15224755	15224897	1	-	0	ID=g1332.t1.CDS2;Parent=g1332.t1;
OX465274.1_Tachina_grossa_genome_assembly,_chromosome:_1	AUGUSTUS	exon	15224755	15224897	.	-	.	ID=g1332.t1.exon2;Parent=g1332.t1;
OX465274.1_Tachina_grossa_genome_assembly,_chromosome:_1	AUGUSTUS	intron	15224898	15224981	1	-	.	ID=g1332.t1.intron2;Parent=g1332.t1;
OX465274.1_Tachina_grossa_genome_assembly,_chromosome:_1	AUGUSTUS	CDS	15224982	15225160	1	-	2	ID=g1332.t1.CDS3;Parent=g1332.t1;
OX465274.1_Tachina_grossa_genome_assembly,_chromosome:_1	AUGUSTUS	exon	15224982	15225160	.	-	.	ID=g1332.t1.exon3;Parent=g1332.t1;
OX465274.1_Tachina_grossa_genome_assembly,_chromosome:_1	AUGUSTUS	intron	15225161	15225288	1	-	.	ID=g1332.t1.intron3;Parent=g1332.t1;
OX465274.1_Tachina_grossa_genome_assembly,_chromosome:_1	AUGUSTUS	CDS	15225289	15225584	1	-	1	ID=g1332.t1.CDS4;Parent=g1332.t1;
OX465274.1_Tachina_grossa_genome_assembly,_chromosome:_1	AUGUSTUS	exon	15225289	15225584	.	-	.	ID=g1332.t1.exon4;Parent=g1332.t1;
OX465274.1_Tachina_grossa_genome_assembly,_chromosome:_1	AUGUSTUS	intron	15225585	15230104	1	-	.	ID=g1332.t1.intron4;Parent=g1332.t1;
OX465274.1_Tachina_grossa_genome_assembly,_chromosome:_1	AUGUSTUS	CDS	15230105	15230266	1	-	1	ID=g1332.t1.CDS5;Parent=g1332.t1;
OX465274.1_Tachina_grossa_genome_assembly,_chromosome:_1	AUGUSTUS	exon	15230105	15230266	.	-	.	ID=g1332.t1.exon5;Parent=g1332.t1;
OX465274.1_Tachina_grossa_genome_assembly,_chromosome:_1	AUGUSTUS	intron	15230267	15230333	1	-	.	ID=g1332.t1.intron5;Parent=g1332.t1;
OX465274.1_Tachina_grossa_genome_assembly,_chromosome:_1	AUGUSTUS	CDS	15230334	15230455	1	-	0	ID=g1332.t1.CDS6;Parent=g1332.t1;
OX465274.1_Tachina_grossa_genome_assembly,_chromosome:_1	AUGUSTUS	exon	15230334	15230455	.	-	.	ID=g1332.t1.exon6;Parent=g1332.t1;
OX465274.1_Tachina_grossa_genome_assembly,_chromosome:_1	AUGUSTUS	intron	15230456	15230629	1	-	.	ID=g1332.t1.intron6;Parent=g1332.t1;
OX465274.1_Tachina_grossa_genome_assembly,_chromosome:_1	AUGUSTUS	CDS	15230630	15230780	1	-	1	ID=g1332.t1.CDS7;Parent=g1332.t1;
OX465274.1_Tachina_grossa_genome_assembly,_chromosome:_1	AUGUSTUS	exon	15230630	15230780	.	-	.	ID=g1332.t1.exon7;Parent=g1332.t1;
OX465274.1_Tachina_grossa_genome_assembly,_chromosome:_1	AUGUSTUS	intron	15230781	15231236	1	-	.	ID=g1332.t1.intron7;Parent=g1332.t1;
OX465274.1_Tachina_grossa_genome_assembly,_chromosome:_1	AUGUSTUS	CDS	15231237	15231526	1	-	0	ID=g1332.t1.CDS8;Parent=g1332.t1;
OX465274.1_Tachina_grossa_genome_assembly,_chromosome:_1	AUGUSTUS	exon	15231237	15231526	.	-	.	ID=g1332.t1.exon8;Parent=g1332.t1;
OX465274.1_Tachina_grossa_genome_assembly,_chromosome:_1	AUGUSTUS	start_codon	15231524	15231526	.	-	0	ID=g1332.t1.start1;Parent=g1332.t1;
OX465274.1_Tachina_grossa_genome_assembly,_chromosome:_1	AUGUSTUS	gene	15274985	15276685	.	-	.	ID=g1333;
OX465274.1_Tachina_grossa_genome_assembly,_chromosome:_1	AUGUSTUS	mRNA	15274985	15276685	1	-	.	ID=g1333.t1;Parent=g1333;
OX465274.1_Tachina_grossa_genome_assembly,_chromosome:_1	AUGUSTUS	stop_codon	15274985	15274987	.	-	0	ID=g1333.t1.stop1;Parent=g1333.t1;
OX465274.1_Tachina_grossa_genome_assembly,_chromosome:_1	AUGUSTUS	CDS	15274985	15276685	1	-	0	ID=g1333.t1.CDS1;Parent=g1333.t1;
OX465274.1_Tachina_grossa_genome_assembly,_chromosome:_1	AUGUSTUS	exon	15274985	15276685	.	-	.	ID=g1333.t1.exon1;Parent=g1333.t1;
OX465274.1_Tachina_grossa_genome_assembly,_chromosome:_1	AUGUSTUS	start_codon	15276683	15276685	.	-	0	ID=g1333.t1.start1;Parent=g1333.t1;
OX465274.1_Tachina_grossa_genome_assembly,_chromosome:_1	AUGUSTUS	gene	15436953	15437400	.	-	.	ID=g1334;
OX465274.1_Tachina_grossa_genome_assembly,_chromosome:_1	AUGUSTUS	mRNA	15436953	15437400	1	-	.	ID=g1334.t1;Parent=g1334;
OX465274.1_Tachina_grossa_genome_assembly,_chromosome:_1	AUGUSTUS	stop_codon	15436953	15436955	.	-	0	ID=g1334.t1.stop1;Parent=g1334.t1;
OX465274.1_Tachina_grossa_genome_assembly,_chromosome:_1	AUGUSTUS	CDS	15436953	15437284	1	-	2	ID=g1334.t1.CDS1;Parent=g1334.t1;
OX465274.1_Tachina_grossa_genome_assembly,_chromosome:_1	AUGUSTUS	exon	15436953	15437284	.	-	.	ID=g1334.t1.exon1;Parent=g1334.t1;
OX465274.1_Tachina_grossa_genome_assembly,_chromosome:_1	AUGUSTUS	intron	15437285	15437366	1	-	.	ID=g1334.t1.intron1;Parent=g1334.t1;
OX465274.1_Tachina_grossa_genome_assembly,_chromosome:_1	AUGUSTUS	CDS	15437367	15437400	1	-	0	ID=g1334.t1.CDS2;Parent=g1334.t1;
OX465274.1_Tachina_grossa_genome_assembly,_chromosome:_1	AUGUSTUS	exon	15437367	15437400	.	-	.	ID=g1334.t1.exon2;Parent=g1334.t1;
OX465274.1_Tachina_grossa_genome_assembly,_chromosome:_1	AUGUSTUS	start_codon	15437398	15437400	.	-	0	ID=g1334.t1.start1;Parent=g1334.t1;
OX465274.1_Tachina_grossa_genome_assembly,_chromosome:_1	AUGUSTUS	gene	15437504	15437986	.	-	.	ID=g1335;
OX465274.1_Tachina_grossa_genome_assembly,_chromosome:_1	AUGUSTUS	mRNA	15437504	15437986	1	-	.	ID=g1335.t1;Parent=g1335;
OX465274.1_Tachina_grossa_genome_assembly,_chromosome:_1	AUGUSTUS	stop_codon	15437504	15437506	.	-	0	ID=g1335.t1.stop1;Parent=g1335.t1;
OX465274.1_Tachina_grossa_genome_assembly,_chromosome:_1	AUGUSTUS	CDS	15437504	15437986	1	-	0	ID=g1335.t1.CDS1;Parent=g1335.t1;
OX465274.1_Tachina_grossa_genome_assembly,_chromosome:_1	AUGUSTUS	exon	15437504	15437986	.	-	.	ID=g1335.t1.exon1;Parent=g1335.t1;
OX465274.1_Tachina_grossa_genome_assembly,_chromosome:_1	AUGUSTUS	start_codon	15437984	15437986	.	-	0	ID=g1335.t1.start1;Parent=g1335.t1;
OX465274.1_Tachina_grossa_genome_assembly,_chromosome:_1	AUGUSTUS	gene	15494776	15498260	.	+	.	ID=g1336;
OX465274.1_Tachina_grossa_genome_assembly,_chromosome:_1	AUGUSTUS	mRNA	15494776	15498260	1	+	.	ID=g1336.t1;Parent=g1336;
OX465274.1_Tachina_grossa_genome_assembly,_chromosome:_1	AUGUSTUS	start_codon	15494776	15494778	.	+	0	ID=g1336.t1.start1;Parent=g1336.t1;
OX465274.1_Tachina_grossa_genome_assembly,_chromosome:_1	AUGUSTUS	CDS	15494776	15495323	1	+	0	ID=g1336.t1.CDS1;Parent=g1336.t1;
OX465274.1_Tachina_grossa_genome_assembly,_chromosome:_1	AUGUSTUS	exon	15494776	15495323	.	+	.	ID=g1336.t1.exon1;Parent=g1336.t1;
OX465274.1_Tachina_grossa_genome_assembly,_chromosome:_1	AUGUSTUS	intron	15495324	15496406	1	+	.	ID=g1336.t1.intron1;Parent=g1336.t1;
OX465274.1_Tachina_grossa_genome_assembly,_chromosome:_1	AUGUSTUS	CDS	15496407	15496559	1	+	1	ID=g1336.t1.CDS2;Parent=g1336.t1;
OX465274.1_Tachina_grossa_genome_assembly,_chromosome:_1	AUGUSTUS	exon	15496407	15496559	.	+	.	ID=g1336.t1.exon2;Parent=g1336.t1;
OX465274.1_Tachina_grossa_genome_assembly,_chromosome:_1	AUGUSTUS	intron	15496560	15497179	1	+	.	ID=g1336.t1.intron2;Parent=g1336.t1;
OX465274.1_Tachina_grossa_genome_assembly,_chromosome:_1	AUGUSTUS	CDS	15497180	15497379	1	+	1	ID=g1336.t1.CDS3;Parent=g1336.t1;
OX465274.1_Tachina_grossa_genome_assembly,_chromosome:_1	AUGUSTUS	exon	15497180	15497379	.	+	.	ID=g1336.t1.exon3;Parent=g1336.t1;
OX465274.1_Tachina_grossa_genome_assembly,_chromosome:_1	AUGUSTUS	intron	15497380	15497461	1	+	.	ID=g1336.t1.intron3;Parent=g1336.t1;
OX465274.1_Tachina_grossa_genome_assembly,_chromosome:_1	AUGUSTUS	CDS	15497462	15497941	1	+	2	ID=g1336.t1.CDS4;Parent=g1336.t1;
OX465274.1_Tachina_grossa_genome_assembly,_chromosome:_1	AUGUSTUS	exon	15497462	15497941	.	+	.	ID=g1336.t1.exon4;Parent=g1336.t1;
OX465274.1_Tachina_grossa_genome_assembly,_chromosome:_1	AUGUSTUS	intron	15497942	15498093	1	+	.	ID=g1336.t1.intron4;Parent=g1336.t1;
OX465274.1_Tachina_grossa_genome_assembly,_chromosome:_1	AUGUSTUS	CDS	15498094	15498260	1	+	2	ID=g1336.t1.CDS5;Parent=g1336.t1;
OX465274.1_Tachina_grossa_genome_assembly,_chromosome:_1	AUGUSTUS	exon	15498094	15498260	.	+	.	ID=g1336.t1.exon5;Parent=g1336.t1;
OX465274.1_Tachina_grossa_genome_assembly,_chromosome:_1	AUGUSTUS	stop_codon	15498258	15498260	.	+	0	ID=g1336.t1.stop1;Parent=g1336.t1;
OX465274.1_Tachina_grossa_genome_assembly,_chromosome:_1	AUGUSTUS	gene	15502025	15503854	.	+	.	ID=g1337;
OX465274.1_Tachina_grossa_genome_assembly,_chromosome:_1	AUGUSTUS	mRNA	15502025	15503854	1	+	.	ID=g1337.t1;Parent=g1337;
OX465274.1_Tachina_grossa_genome_assembly,_chromosome:_1	AUGUSTUS	start_codon	15502025	15502027	.	+	0	ID=g1337.t1.start1;Parent=g1337.t1;
OX465274.1_Tachina_grossa_genome_assembly,_chromosome:_1	AUGUSTUS	CDS	15502025	15502166	1	+	0	ID=g1337.t1.CDS1;Parent=g1337.t1;
OX465274.1_Tachina_grossa_genome_assembly,_chromosome:_1	AUGUSTUS	exon	15502025	15502166	.	+	.	ID=g1337.t1.exon1;Parent=g1337.t1;
OX465274.1_Tachina_grossa_genome_assembly,_chromosome:_1	AUGUSTUS	intron	15502167	15502643	1	+	.	ID=g1337.t1.intron1;Parent=g1337.t1;
OX465274.1_Tachina_grossa_genome_assembly,_chromosome:_1	AUGUSTUS	CDS	15502644	15503218	1	+	2	ID=g1337.t1.CDS2;Parent=g1337.t1;
OX465274.1_Tachina_grossa_genome_assembly,_chromosome:_1	AUGUSTUS	exon	15502644	15503218	.	+	.	ID=g1337.t1.exon2;Parent=g1337.t1;
OX465274.1_Tachina_grossa_genome_assembly,_chromosome:_1	AUGUSTUS	intron	15503219	15503275	1	+	.	ID=g1337.t1.intron2;Parent=g1337.t1;
OX465274.1_Tachina_grossa_genome_assembly,_chromosome:_1	AUGUSTUS	CDS	15503276	15503391	1	+	0	ID=g1337.t1.CDS3;Parent=g1337.t1;
OX465274.1_Tachina_grossa_genome_assembly,_chromosome:_1	AUGUSTUS	exon	15503276	15503391	.	+	.	ID=g1337.t1.exon3;Parent=g1337.t1;
OX465274.1_Tachina_grossa_genome_assembly,_chromosome:_1	AUGUSTUS	intron	15503392	15503514	1	+	.	ID=g1337.t1.intron3;Parent=g1337.t1;
OX465274.1_Tachina_grossa_genome_assembly,_chromosome:_1	AUGUSTUS	CDS	15503515	15503678	1	+	1	ID=g1337.t1.CDS4;Parent=g1337.t1;
OX465274.1_Tachina_grossa_genome_assembly,_chromosome:_1	AUGUSTUS	exon	15503515	15503678	.	+	.	ID=g1337.t1.exon4;Parent=g1337.t1;
OX465274.1_Tachina_grossa_genome_assembly,_chromosome:_1	AUGUSTUS	intron	15503679	15503741	1	+	.	ID=g1337.t1.intron4;Parent=g1337.t1;
OX465274.1_Tachina_grossa_genome_assembly,_chromosome:_1	AUGUSTUS	CDS	15503742	15503854	1	+	2	ID=g1337.t1.CDS5;Parent=g1337.t1;
OX465274.1_Tachina_grossa_genome_assembly,_chromosome:_1	AUGUSTUS	exon	15503742	15503854	.	+	.	ID=g1337.t1.exon5;Parent=g1337.t1;
OX465274.1_Tachina_grossa_genome_assembly,_chromosome:_1	AUGUSTUS	stop_codon	15503852	15503854	.	+	0	ID=g1337.t1.stop1;Parent=g1337.t1;
OX465274.1_Tachina_grossa_genome_assembly,_chromosome:_1	AUGUSTUS	gene	15504868	15505339	.	-	.	ID=g1338;
OX465274.1_Tachina_grossa_genome_assembly,_chromosome:_1	AUGUSTUS	mRNA	15504868	15505339	1	-	.	ID=g1338.t1;Parent=g1338;
OX465274.1_Tachina_grossa_genome_assembly,_chromosome:_1	AUGUSTUS	stop_codon	15504868	15504870	.	-	0	ID=g1338.t1.stop1;Parent=g1338.t1;
OX465274.1_Tachina_grossa_genome_assembly,_chromosome:_1	AUGUSTUS	CDS	15504868	15504966	1	-	0	ID=g1338.t1.CDS1;Parent=g1338.t1;
OX465274.1_Tachina_grossa_genome_assembly,_chromosome:_1	AUGUSTUS	exon	15504868	15504966	.	-	.	ID=g1338.t1.exon1;Parent=g1338.t1;
OX465274.1_Tachina_grossa_genome_assembly,_chromosome:_1	AUGUSTUS	intron	15504967	15505027	1	-	.	ID=g1338.t1.intron1;Parent=g1338.t1;
OX465274.1_Tachina_grossa_genome_assembly,_chromosome:_1	AUGUSTUS	CDS	15505028	15505135	1	-	0	ID=g1338.t1.CDS2;Parent=g1338.t1;
OX465274.1_Tachina_grossa_genome_assembly,_chromosome:_1	AUGUSTUS	exon	15505028	15505135	.	-	.	ID=g1338.t1.exon2;Parent=g1338.t1;
OX465274.1_Tachina_grossa_genome_assembly,_chromosome:_1	AUGUSTUS	intron	15505136	15505189	1	-	.	ID=g1338.t1.intron2;Parent=g1338.t1;
OX465274.1_Tachina_grossa_genome_assembly,_chromosome:_1	AUGUSTUS	CDS	15505190	15505339	1	-	0	ID=g1338.t1.CDS3;Parent=g1338.t1;
OX465274.1_Tachina_grossa_genome_assembly,_chromosome:_1	AUGUSTUS	exon	15505190	15505339	.	-	.	ID=g1338.t1.exon3;Parent=g1338.t1;
OX465274.1_Tachina_grossa_genome_assembly,_chromosome:_1	AUGUSTUS	start_codon	15505337	15505339	.	-	0	ID=g1338.t1.start1;Parent=g1338.t1;
OX465274.1_Tachina_grossa_genome_assembly,_chromosome:_1	AUGUSTUS	gene	15505596	15506381	.	+	.	ID=g1339;
OX465274.1_Tachina_grossa_genome_assembly,_chromosome:_1	AUGUSTUS	mRNA	15505596	15506381	1	+	.	ID=g1339.t1;Parent=g1339;
OX465274.1_Tachina_grossa_genome_assembly,_chromosome:_1	AUGUSTUS	start_codon	15505596	15505598	.	+	0	ID=g1339.t1.start1;Parent=g1339.t1;
OX465274.1_Tachina_grossa_genome_assembly,_chromosome:_1	AUGUSTUS	CDS	15505596	15506381	1	+	0	ID=g1339.t1.CDS1;Parent=g1339.t1;
OX465274.1_Tachina_grossa_genome_assembly,_chromosome:_1	AUGUSTUS	exon	15505596	15506381	.	+	.	ID=g1339.t1.exon1;Parent=g1339.t1;
OX465274.1_Tachina_grossa_genome_assembly,_chromosome:_1	AUGUSTUS	stop_codon	15506379	15506381	.	+	0	ID=g1339.t1.stop1;Parent=g1339.t1;
OX465274.1_Tachina_grossa_genome_assembly,_chromosome:_1	AUGUSTUS	gene	15509215	15516902	.	+	.	ID=g1340;
OX465274.1_Tachina_grossa_genome_assembly,_chromosome:_1	AUGUSTUS	mRNA	15509215	15516902	1	+	.	ID=g1340.t1;Parent=g1340;
OX465274.1_Tachina_grossa_genome_assembly,_chromosome:_1	AUGUSTUS	start_codon	15509215	15509217	.	+	0	ID=g1340.t1.start1;Parent=g1340.t1;
OX465274.1_Tachina_grossa_genome_assembly,_chromosome:_1	AUGUSTUS	CDS	15509215	15509659	1	+	0	ID=g1340.t1.CDS1;Parent=g1340.t1;
OX465274.1_Tachina_grossa_genome_assembly,_chromosome:_1	AUGUSTUS	exon	15509215	15509659	.	+	.	ID=g1340.t1.exon1;Parent=g1340.t1;
OX465274.1_Tachina_grossa_genome_assembly,_chromosome:_1	AUGUSTUS	intron	15509660	15509730	1	+	.	ID=g1340.t1.intron1;Parent=g1340.t1;
OX465274.1_Tachina_grossa_genome_assembly,_chromosome:_1	AUGUSTUS	CDS	15509731	15509862	1	+	2	ID=g1340.t1.CDS2;Parent=g1340.t1;
OX465274.1_Tachina_grossa_genome_assembly,_chromosome:_1	AUGUSTUS	exon	15509731	15509862	.	+	.	ID=g1340.t1.exon2;Parent=g1340.t1;
OX465274.1_Tachina_grossa_genome_assembly,_chromosome:_1	AUGUSTUS	intron	15509863	15510444	1	+	.	ID=g1340.t1.intron2;Parent=g1340.t1;
OX465274.1_Tachina_grossa_genome_assembly,_chromosome:_1	AUGUSTUS	CDS	15510445	15510589	1	+	2	ID=g1340.t1.CDS3;Parent=g1340.t1;
OX465274.1_Tachina_grossa_genome_assembly,_chromosome:_1	AUGUSTUS	exon	15510445	15510589	.	+	.	ID=g1340.t1.exon3;Parent=g1340.t1;
OX465274.1_Tachina_grossa_genome_assembly,_chromosome:_1	AUGUSTUS	intron	15510590	15511115	1	+	.	ID=g1340.t1.intron3;Parent=g1340.t1;
OX465274.1_Tachina_grossa_genome_assembly,_chromosome:_1	AUGUSTUS	CDS	15511116	15511261	1	+	1	ID=g1340.t1.CDS4;Parent=g1340.t1;
OX465274.1_Tachina_grossa_genome_assembly,_chromosome:_1	AUGUSTUS	exon	15511116	15511261	.	+	.	ID=g1340.t1.exon4;Parent=g1340.t1;
OX465274.1_Tachina_grossa_genome_assembly,_chromosome:_1	AUGUSTUS	intron	15511262	15515951	1	+	.	ID=g1340.t1.intron4;Parent=g1340.t1;
OX465274.1_Tachina_grossa_genome_assembly,_chromosome:_1	AUGUSTUS	CDS	15515952	15516541	1	+	2	ID=g1340.t1.CDS5;Parent=g1340.t1;
OX465274.1_Tachina_grossa_genome_assembly,_chromosome:_1	AUGUSTUS	exon	15515952	15516541	.	+	.	ID=g1340.t1.exon5;Parent=g1340.t1;
OX465274.1_Tachina_grossa_genome_assembly,_chromosome:_1	AUGUSTUS	intron	15516542	15516605	1	+	.	ID=g1340.t1.intron5;Parent=g1340.t1;
OX465274.1_Tachina_grossa_genome_assembly,_chromosome:_1	AUGUSTUS	CDS	15516606	15516902	1	+	0	ID=g1340.t1.CDS6;Parent=g1340.t1;
OX465274.1_Tachina_grossa_genome_assembly,_chromosome:_1	AUGUSTUS	exon	15516606	15516902	.	+	.	ID=g1340.t1.exon6;Parent=g1340.t1;
OX465274.1_Tachina_grossa_genome_assembly,_chromosome:_1	AUGUSTUS	stop_codon	15516900	15516902	.	+	0	ID=g1340.t1.stop1;Parent=g1340.t1;
OX465274.1_Tachina_grossa_genome_assembly,_chromosome:_1	AUGUSTUS	gene	15556435	15556749	.	+	.	ID=g1341;
OX465274.1_Tachina_grossa_genome_assembly,_chromosome:_1	AUGUSTUS	mRNA	15556435	15556749	0.44	+	.	ID=g1341.t1;Parent=g1341;
OX465274.1_Tachina_grossa_genome_assembly,_chromosome:_1	AUGUSTUS	start_codon	15556435	15556437	.	+	0	ID=g1341.t1.start1;Parent=g1341.t1;
OX465274.1_Tachina_grossa_genome_assembly,_chromosome:_1	AUGUSTUS	CDS	15556435	15556596	1	+	0	ID=g1341.t1.CDS1;Parent=g1341.t1;
OX465274.1_Tachina_grossa_genome_assembly,_chromosome:_1	AUGUSTUS	exon	15556435	15556596	.	+	.	ID=g1341.t1.exon1;Parent=g1341.t1;
OX465274.1_Tachina_grossa_genome_assembly,_chromosome:_1	AUGUSTUS	intron	15556597	15556662	0.44	+	.	ID=g1341.t1.intron1;Parent=g1341.t1;
OX465274.1_Tachina_grossa_genome_assembly,_chromosome:_1	AUGUSTUS	CDS	15556663	15556749	0.44	+	0	ID=g1341.t1.CDS2;Parent=g1341.t1;
OX465274.1_Tachina_grossa_genome_assembly,_chromosome:_1	AUGUSTUS	exon	15556663	15556749	.	+	.	ID=g1341.t1.exon2;Parent=g1341.t1;
OX465274.1_Tachina_grossa_genome_assembly,_chromosome:_1	AUGUSTUS	stop_codon	15556747	15556749	.	+	0	ID=g1341.t1.stop1;Parent=g1341.t1;
OX465274.1_Tachina_grossa_genome_assembly,_chromosome:_1	AUGUSTUS	gene	15577189	15577626	.	+	.	ID=g1342;
OX465274.1_Tachina_grossa_genome_assembly,_chromosome:_1	AUGUSTUS	mRNA	15577189	15577626	0.9	+	.	ID=g1342.t1;Parent=g1342;
OX465274.1_Tachina_grossa_genome_assembly,_chromosome:_1	AUGUSTUS	start_codon	15577189	15577191	.	+	0	ID=g1342.t1.start1;Parent=g1342.t1;
OX465274.1_Tachina_grossa_genome_assembly,_chromosome:_1	AUGUSTUS	CDS	15577189	15577626	0.9	+	0	ID=g1342.t1.CDS1;Parent=g1342.t1;
OX465274.1_Tachina_grossa_genome_assembly,_chromosome:_1	AUGUSTUS	exon	15577189	15577626	.	+	.	ID=g1342.t1.exon1;Parent=g1342.t1;
OX465274.1_Tachina_grossa_genome_assembly,_chromosome:_1	AUGUSTUS	stop_codon	15577624	15577626	.	+	0	ID=g1342.t1.stop1;Parent=g1342.t1;
OX465274.1_Tachina_grossa_genome_assembly,_chromosome:_1	AUGUSTUS	gene	15582691	15582978	.	+	.	ID=g1343;
OX465274.1_Tachina_grossa_genome_assembly,_chromosome:_1	AUGUSTUS	mRNA	15582691	15582978	0.85	+	.	ID=g1343.t1;Parent=g1343;
OX465274.1_Tachina_grossa_genome_assembly,_chromosome:_1	AUGUSTUS	start_codon	15582691	15582693	.	+	0	ID=g1343.t1.start1;Parent=g1343.t1;
OX465274.1_Tachina_grossa_genome_assembly,_chromosome:_1	AUGUSTUS	CDS	15582691	15582978	0.85	+	0	ID=g1343.t1.CDS1;Parent=g1343.t1;
OX465274.1_Tachina_grossa_genome_assembly,_chromosome:_1	AUGUSTUS	exon	15582691	15582978	.	+	.	ID=g1343.t1.exon1;Parent=g1343.t1;
OX465274.1_Tachina_grossa_genome_assembly,_chromosome:_1	AUGUSTUS	stop_codon	15582976	15582978	.	+	0	ID=g1343.t1.stop1;Parent=g1343.t1;
OX465274.1_Tachina_grossa_genome_assembly,_chromosome:_1	AUGUSTUS	gene	15599367	15611726	.	+	.	ID=g1344;
OX465274.1_Tachina_grossa_genome_assembly,_chromosome:_1	AUGUSTUS	mRNA	15599367	15611726	1	+	.	ID=g1344.t1;Parent=g1344;
OX465274.1_Tachina_grossa_genome_assembly,_chromosome:_1	AUGUSTUS	start_codon	15599367	15599369	.	+	0	ID=g1344.t1.start1;Parent=g1344.t1;
OX465274.1_Tachina_grossa_genome_assembly,_chromosome:_1	AUGUSTUS	CDS	15599367	15599474	1	+	0	ID=g1344.t1.CDS1;Parent=g1344.t1;
OX465274.1_Tachina_grossa_genome_assembly,_chromosome:_1	AUGUSTUS	exon	15599367	15599474	.	+	.	ID=g1344.t1.exon1;Parent=g1344.t1;
OX465274.1_Tachina_grossa_genome_assembly,_chromosome:_1	AUGUSTUS	intron	15599475	15600191	1	+	.	ID=g1344.t1.intron1;Parent=g1344.t1;
OX465274.1_Tachina_grossa_genome_assembly,_chromosome:_1	AUGUSTUS	CDS	15600192	15600357	1	+	0	ID=g1344.t1.CDS2;Parent=g1344.t1;
OX465274.1_Tachina_grossa_genome_assembly,_chromosome:_1	AUGUSTUS	exon	15600192	15600357	.	+	.	ID=g1344.t1.exon2;Parent=g1344.t1;
OX465274.1_Tachina_grossa_genome_assembly,_chromosome:_1	AUGUSTUS	intron	15600358	15600427	1	+	.	ID=g1344.t1.intron2;Parent=g1344.t1;
OX465274.1_Tachina_grossa_genome_assembly,_chromosome:_1	AUGUSTUS	CDS	15600428	15600556	1	+	2	ID=g1344.t1.CDS3;Parent=g1344.t1;
OX465274.1_Tachina_grossa_genome_assembly,_chromosome:_1	AUGUSTUS	exon	15600428	15600556	.	+	.	ID=g1344.t1.exon3;Parent=g1344.t1;
OX465274.1_Tachina_grossa_genome_assembly,_chromosome:_1	AUGUSTUS	intron	15600557	15603045	1	+	.	ID=g1344.t1.intron3;Parent=g1344.t1;
OX465274.1_Tachina_grossa_genome_assembly,_chromosome:_1	AUGUSTUS	CDS	15603046	15603179	1	+	2	ID=g1344.t1.CDS4;Parent=g1344.t1;
OX465274.1_Tachina_grossa_genome_assembly,_chromosome:_1	AUGUSTUS	exon	15603046	15603179	.	+	.	ID=g1344.t1.exon4;Parent=g1344.t1;
OX465274.1_Tachina_grossa_genome_assembly,_chromosome:_1	AUGUSTUS	intron	15603180	15603313	1	+	.	ID=g1344.t1.intron4;Parent=g1344.t1;
OX465274.1_Tachina_grossa_genome_assembly,_chromosome:_1	AUGUSTUS	CDS	15603314	15603470	1	+	0	ID=g1344.t1.CDS5;Parent=g1344.t1;
OX465274.1_Tachina_grossa_genome_assembly,_chromosome:_1	AUGUSTUS	exon	15603314	15603470	.	+	.	ID=g1344.t1.exon5;Parent=g1344.t1;
OX465274.1_Tachina_grossa_genome_assembly,_chromosome:_1	AUGUSTUS	intron	15603471	15603544	1	+	.	ID=g1344.t1.intron5;Parent=g1344.t1;
OX465274.1_Tachina_grossa_genome_assembly,_chromosome:_1	AUGUSTUS	CDS	15603545	15603755	1	+	2	ID=g1344.t1.CDS6;Parent=g1344.t1;
OX465274.1_Tachina_grossa_genome_assembly,_chromosome:_1	AUGUSTUS	exon	15603545	15603755	.	+	.	ID=g1344.t1.exon6;Parent=g1344.t1;
OX465274.1_Tachina_grossa_genome_assembly,_chromosome:_1	AUGUSTUS	intron	15603756	15603821	1	+	.	ID=g1344.t1.intron6;Parent=g1344.t1;
OX465274.1_Tachina_grossa_genome_assembly,_chromosome:_1	AUGUSTUS	CDS	15603822	15603923	1	+	1	ID=g1344.t1.CDS7;Parent=g1344.t1;
OX465274.1_Tachina_grossa_genome_assembly,_chromosome:_1	AUGUSTUS	exon	15603822	15603923	.	+	.	ID=g1344.t1.exon7;Parent=g1344.t1;
OX465274.1_Tachina_grossa_genome_assembly,_chromosome:_1	AUGUSTUS	intron	15603924	15604560	1	+	.	ID=g1344.t1.intron7;Parent=g1344.t1;
OX465274.1_Tachina_grossa_genome_assembly,_chromosome:_1	AUGUSTUS	CDS	15604561	15604795	1	+	1	ID=g1344.t1.CDS8;Parent=g1344.t1;
OX465274.1_Tachina_grossa_genome_assembly,_chromosome:_1	AUGUSTUS	exon	15604561	15604795	.	+	.	ID=g1344.t1.exon8;Parent=g1344.t1;
OX465274.1_Tachina_grossa_genome_assembly,_chromosome:_1	AUGUSTUS	intron	15604796	15604863	1	+	.	ID=g1344.t1.intron8;Parent=g1344.t1;
OX465274.1_Tachina_grossa_genome_assembly,_chromosome:_1	AUGUSTUS	CDS	15604864	15605976	1	+	0	ID=g1344.t1.CDS9;Parent=g1344.t1;
OX465274.1_Tachina_grossa_genome_assembly,_chromosome:_1	AUGUSTUS	exon	15604864	15605976	.	+	.	ID=g1344.t1.exon9;Parent=g1344.t1;
OX465274.1_Tachina_grossa_genome_assembly,_chromosome:_1	AUGUSTUS	intron	15605977	15606159	1	+	.	ID=g1344.t1.intron9;Parent=g1344.t1;
OX465274.1_Tachina_grossa_genome_assembly,_chromosome:_1	AUGUSTUS	CDS	15606160	15606210	1	+	0	ID=g1344.t1.CDS10;Parent=g1344.t1;
OX465274.1_Tachina_grossa_genome_assembly,_chromosome:_1	AUGUSTUS	exon	15606160	15606210	.	+	.	ID=g1344.t1.exon10;Parent=g1344.t1;
OX465274.1_Tachina_grossa_genome_assembly,_chromosome:_1	AUGUSTUS	intron	15606211	15608808	1	+	.	ID=g1344.t1.intron10;Parent=g1344.t1;
OX465274.1_Tachina_grossa_genome_assembly,_chromosome:_1	AUGUSTUS	CDS	15608809	15609282	1	+	0	ID=g1344.t1.CDS11;Parent=g1344.t1;
OX465274.1_Tachina_grossa_genome_assembly,_chromosome:_1	AUGUSTUS	exon	15608809	15609282	.	+	.	ID=g1344.t1.exon11;Parent=g1344.t1;
OX465274.1_Tachina_grossa_genome_assembly,_chromosome:_1	AUGUSTUS	intron	15609283	15609402	1	+	.	ID=g1344.t1.intron11;Parent=g1344.t1;
OX465274.1_Tachina_grossa_genome_assembly,_chromosome:_1	AUGUSTUS	CDS	15609403	15609465	1	+	0	ID=g1344.t1.CDS12;Parent=g1344.t1;
OX465274.1_Tachina_grossa_genome_assembly,_chromosome:_1	AUGUSTUS	exon	15609403	15609465	.	+	.	ID=g1344.t1.exon12;Parent=g1344.t1;
OX465274.1_Tachina_grossa_genome_assembly,_chromosome:_1	AUGUSTUS	intron	15609466	15609671	1	+	.	ID=g1344.t1.intron12;Parent=g1344.t1;
OX465274.1_Tachina_grossa_genome_assembly,_chromosome:_1	AUGUSTUS	CDS	15609672	15609713	1	+	0	ID=g1344.t1.CDS13;Parent=g1344.t1;
OX465274.1_Tachina_grossa_genome_assembly,_chromosome:_1	AUGUSTUS	exon	15609672	15609713	.	+	.	ID=g1344.t1.exon13;Parent=g1344.t1;
OX465274.1_Tachina_grossa_genome_assembly,_chromosome:_1	AUGUSTUS	intron	15609714	15609905	1	+	.	ID=g1344.t1.intron13;Parent=g1344.t1;
OX465274.1_Tachina_grossa_genome_assembly,_chromosome:_1	AUGUSTUS	CDS	15609906	15610139	1	+	0	ID=g1344.t1.CDS14;Parent=g1344.t1;
OX465274.1_Tachina_grossa_genome_assembly,_chromosome:_1	AUGUSTUS	exon	15609906	15610139	.	+	.	ID=g1344.t1.exon14;Parent=g1344.t1;
OX465274.1_Tachina_grossa_genome_assembly,_chromosome:_1	AUGUSTUS	intron	15610140	15611306	1	+	.	ID=g1344.t1.intron14;Parent=g1344.t1;
OX465274.1_Tachina_grossa_genome_assembly,_chromosome:_1	AUGUSTUS	CDS	15611307	15611726	1	+	0	ID=g1344.t1.CDS15;Parent=g1344.t1;
OX465274.1_Tachina_grossa_genome_assembly,_chromosome:_1	AUGUSTUS	exon	15611307	15611726	.	+	.	ID=g1344.t1.exon15;Parent=g1344.t1;
OX465274.1_Tachina_grossa_genome_assembly,_chromosome:_1	AUGUSTUS	stop_codon	15611724	15611726	.	+	0	ID=g1344.t1.stop1;Parent=g1344.t1;
OX465274.1_Tachina_grossa_genome_assembly,_chromosome:_1	AUGUSTUS	mRNA	15599367	15611726	1	+	.	ID=g1344.t2;Parent=g1344;
OX465274.1_Tachina_grossa_genome_assembly,_chromosome:_1	AUGUSTUS	start_codon	15599367	15599369	.	+	0	ID=g1344.t2.start1;Parent=g1344.t2;
OX465274.1_Tachina_grossa_genome_assembly,_chromosome:_1	AUGUSTUS	CDS	15599367	15599474	1	+	0	ID=g1344.t2.CDS1;Parent=g1344.t2;
OX465274.1_Tachina_grossa_genome_assembly,_chromosome:_1	AUGUSTUS	exon	15599367	15599474	.	+	.	ID=g1344.t2.exon1;Parent=g1344.t2;
OX465274.1_Tachina_grossa_genome_assembly,_chromosome:_1	AUGUSTUS	intron	15599475	15600191	1	+	.	ID=g1344.t2.intron1;Parent=g1344.t2;
OX465274.1_Tachina_grossa_genome_assembly,_chromosome:_1	AUGUSTUS	CDS	15600192	15600357	1	+	0	ID=g1344.t2.CDS2;Parent=g1344.t2;
OX465274.1_Tachina_grossa_genome_assembly,_chromosome:_1	AUGUSTUS	exon	15600192	15600357	.	+	.	ID=g1344.t2.exon2;Parent=g1344.t2;
OX465274.1_Tachina_grossa_genome_assembly,_chromosome:_1	AUGUSTUS	intron	15600358	15600427	1	+	.	ID=g1344.t2.intron2;Parent=g1344.t2;
OX465274.1_Tachina_grossa_genome_assembly,_chromosome:_1	AUGUSTUS	CDS	15600428	15600556	1	+	2	ID=g1344.t2.CDS3;Parent=g1344.t2;
OX465274.1_Tachina_grossa_genome_assembly,_chromosome:_1	AUGUSTUS	exon	15600428	15600556	.	+	.	ID=g1344.t2.exon3;Parent=g1344.t2;
OX465274.1_Tachina_grossa_genome_assembly,_chromosome:_1	AUGUSTUS	intron	15600557	15603045	1	+	.	ID=g1344.t2.intron3;Parent=g1344.t2;
OX465274.1_Tachina_grossa_genome_assembly,_chromosome:_1	AUGUSTUS	CDS	15603046	15603179	1	+	2	ID=g1344.t2.CDS4;Parent=g1344.t2;
OX465274.1_Tachina_grossa_genome_assembly,_chromosome:_1	AUGUSTUS	exon	15603046	15603179	.	+	.	ID=g1344.t2.exon4;Parent=g1344.t2;
OX465274.1_Tachina_grossa_genome_assembly,_chromosome:_1	AUGUSTUS	intron	15603180	15603313	1	+	.	ID=g1344.t2.intron4;Parent=g1344.t2;
OX465274.1_Tachina_grossa_genome_assembly,_chromosome:_1	AUGUSTUS	CDS	15603314	15603470	1	+	0	ID=g1344.t2.CDS5;Parent=g1344.t2;
OX465274.1_Tachina_grossa_genome_assembly,_chromosome:_1	AUGUSTUS	exon	15603314	15603470	.	+	.	ID=g1344.t2.exon5;Parent=g1344.t2;
OX465274.1_Tachina_grossa_genome_assembly,_chromosome:_1	AUGUSTUS	intron	15603471	15603544	1	+	.	ID=g1344.t2.intron5;Parent=g1344.t2;
OX465274.1_Tachina_grossa_genome_assembly,_chromosome:_1	AUGUSTUS	CDS	15603545	15603755	1	+	2	ID=g1344.t2.CDS6;Parent=g1344.t2;
OX465274.1_Tachina_grossa_genome_assembly,_chromosome:_1	AUGUSTUS	exon	15603545	15603755	.	+	.	ID=g1344.t2.exon6;Parent=g1344.t2;
OX465274.1_Tachina_grossa_genome_assembly,_chromosome:_1	AUGUSTUS	intron	15603756	15603821	1	+	.	ID=g1344.t2.intron6;Parent=g1344.t2;
OX465274.1_Tachina_grossa_genome_assembly,_chromosome:_1	AUGUSTUS	CDS	15603822	15603923	1	+	1	ID=g1344.t2.CDS7;Parent=g1344.t2;
OX465274.1_Tachina_grossa_genome_assembly,_chromosome:_1	AUGUSTUS	exon	15603822	15603923	.	+	.	ID=g1344.t2.exon7;Parent=g1344.t2;
OX465274.1_Tachina_grossa_genome_assembly,_chromosome:_1	AUGUSTUS	intron	15603924	15604560	1	+	.	ID=g1344.t2.intron7;Parent=g1344.t2;
OX465274.1_Tachina_grossa_genome_assembly,_chromosome:_1	AUGUSTUS	CDS	15604561	15604795	1	+	1	ID=g1344.t2.CDS8;Parent=g1344.t2;
OX465274.1_Tachina_grossa_genome_assembly,_chromosome:_1	AUGUSTUS	exon	15604561	15604795	.	+	.	ID=g1344.t2.exon8;Parent=g1344.t2;
OX465274.1_Tachina_grossa_genome_assembly,_chromosome:_1	AUGUSTUS	intron	15604796	15604863	1	+	.	ID=g1344.t2.intron8;Parent=g1344.t2;
OX465274.1_Tachina_grossa_genome_assembly,_chromosome:_1	AUGUSTUS	CDS	15604864	15605976	1	+	0	ID=g1344.t2.CDS9;Parent=g1344.t2;
OX465274.1_Tachina_grossa_genome_assembly,_chromosome:_1	AUGUSTUS	exon	15604864	15605976	.	+	.	ID=g1344.t2.exon9;Parent=g1344.t2;
OX465274.1_Tachina_grossa_genome_assembly,_chromosome:_1	AUGUSTUS	intron	15605977	15606159	1	+	.	ID=g1344.t2.intron9;Parent=g1344.t2;
OX465274.1_Tachina_grossa_genome_assembly,_chromosome:_1	AUGUSTUS	CDS	15606160	15606210	1	+	0	ID=g1344.t2.CDS10;Parent=g1344.t2;
OX465274.1_Tachina_grossa_genome_assembly,_chromosome:_1	AUGUSTUS	exon	15606160	15606210	.	+	.	ID=g1344.t2.exon10;Parent=g1344.t2;
OX465274.1_Tachina_grossa_genome_assembly,_chromosome:_1	AUGUSTUS	intron	15606211	15608808	1	+	.	ID=g1344.t2.intron10;Parent=g1344.t2;
OX465274.1_Tachina_grossa_genome_assembly,_chromosome:_1	AUGUSTUS	CDS	15608809	15609282	1	+	0	ID=g1344.t2.CDS11;Parent=g1344.t2;
OX465274.1_Tachina_grossa_genome_assembly,_chromosome:_1	AUGUSTUS	exon	15608809	15609282	.	+	.	ID=g1344.t2.exon11;Parent=g1344.t2;
OX465274.1_Tachina_grossa_genome_assembly,_chromosome:_1	AUGUSTUS	intron	15609283	15609402	1	+	.	ID=g1344.t2.intron11;Parent=g1344.t2;
OX465274.1_Tachina_grossa_genome_assembly,_chromosome:_1	AUGUSTUS	CDS	15609403	15609465	1	+	0	ID=g1344.t2.CDS12;Parent=g1344.t2;
OX465274.1_Tachina_grossa_genome_assembly,_chromosome:_1	AUGUSTUS	exon	15609403	15609465	.	+	.	ID=g1344.t2.exon12;Parent=g1344.t2;
OX465274.1_Tachina_grossa_genome_assembly,_chromosome:_1	AUGUSTUS	intron	15609466	15609905	1	+	.	ID=g1344.t2.intron12;Parent=g1344.t2;
OX465274.1_Tachina_grossa_genome_assembly,_chromosome:_1	AUGUSTUS	CDS	15609906	15610139	1	+	0	ID=g1344.t2.CDS13;Parent=g1344.t2;
OX465274.1_Tachina_grossa_genome_assembly,_chromosome:_1	AUGUSTUS	exon	15609906	15610139	.	+	.	ID=g1344.t2.exon13;Parent=g1344.t2;
OX465274.1_Tachina_grossa_genome_assembly,_chromosome:_1	AUGUSTUS	intron	15610140	15611306	1	+	.	ID=g1344.t2.intron13;Parent=g1344.t2;
OX465274.1_Tachina_grossa_genome_assembly,_chromosome:_1	AUGUSTUS	CDS	15611307	15611726	1	+	0	ID=g1344.t2.CDS14;Parent=g1344.t2;
OX465274.1_Tachina_grossa_genome_assembly,_chromosome:_1	AUGUSTUS	exon	15611307	15611726	.	+	.	ID=g1344.t2.exon14;Parent=g1344.t2;
OX465274.1_Tachina_grossa_genome_assembly,_chromosome:_1	AUGUSTUS	stop_codon	15611724	15611726	.	+	0	ID=g1344.t2.stop1;Parent=g1344.t2;
OX465274.1_Tachina_grossa_genome_assembly,_chromosome:_1	AUGUSTUS	mRNA	15599367	15611726	1	+	.	ID=g1344.t3;Parent=g1344;
OX465274.1_Tachina_grossa_genome_assembly,_chromosome:_1	AUGUSTUS	start_codon	15599367	15599369	.	+	0	ID=g1344.t3.start1;Parent=g1344.t3;
OX465274.1_Tachina_grossa_genome_assembly,_chromosome:_1	AUGUSTUS	CDS	15599367	15599474	1	+	0	ID=g1344.t3.CDS1;Parent=g1344.t3;
OX465274.1_Tachina_grossa_genome_assembly,_chromosome:_1	AUGUSTUS	exon	15599367	15599474	.	+	.	ID=g1344.t3.exon1;Parent=g1344.t3;
OX465274.1_Tachina_grossa_genome_assembly,_chromosome:_1	AUGUSTUS	intron	15599475	15600191	1	+	.	ID=g1344.t3.intron1;Parent=g1344.t3;
OX465274.1_Tachina_grossa_genome_assembly,_chromosome:_1	AUGUSTUS	CDS	15600192	15600357	1	+	0	ID=g1344.t3.CDS2;Parent=g1344.t3;
OX465274.1_Tachina_grossa_genome_assembly,_chromosome:_1	AUGUSTUS	exon	15600192	15600357	.	+	.	ID=g1344.t3.exon2;Parent=g1344.t3;
OX465274.1_Tachina_grossa_genome_assembly,_chromosome:_1	AUGUSTUS	intron	15600358	15600427	1	+	.	ID=g1344.t3.intron2;Parent=g1344.t3;
OX465274.1_Tachina_grossa_genome_assembly,_chromosome:_1	AUGUSTUS	CDS	15600428	15600556	1	+	2	ID=g1344.t3.CDS3;Parent=g1344.t3;
OX465274.1_Tachina_grossa_genome_assembly,_chromosome:_1	AUGUSTUS	exon	15600428	15600556	.	+	.	ID=g1344.t3.exon3;Parent=g1344.t3;
OX465274.1_Tachina_grossa_genome_assembly,_chromosome:_1	AUGUSTUS	intron	15600557	15603045	1	+	.	ID=g1344.t3.intron3;Parent=g1344.t3;
OX465274.1_Tachina_grossa_genome_assembly,_chromosome:_1	AUGUSTUS	CDS	15603046	15603179	1	+	2	ID=g1344.t3.CDS4;Parent=g1344.t3;
OX465274.1_Tachina_grossa_genome_assembly,_chromosome:_1	AUGUSTUS	exon	15603046	15603179	.	+	.	ID=g1344.t3.exon4;Parent=g1344.t3;
OX465274.1_Tachina_grossa_genome_assembly,_chromosome:_1	AUGUSTUS	intron	15603180	15603313	1	+	.	ID=g1344.t3.intron4;Parent=g1344.t3;
OX465274.1_Tachina_grossa_genome_assembly,_chromosome:_1	AUGUSTUS	CDS	15603314	15603470	1	+	0	ID=g1344.t3.CDS5;Parent=g1344.t3;
OX465274.1_Tachina_grossa_genome_assembly,_chromosome:_1	AUGUSTUS	exon	15603314	15603470	.	+	.	ID=g1344.t3.exon5;Parent=g1344.t3;
OX465274.1_Tachina_grossa_genome_assembly,_chromosome:_1	AUGUSTUS	intron	15603471	15603544	1	+	.	ID=g1344.t3.intron5;Parent=g1344.t3;
OX465274.1_Tachina_grossa_genome_assembly,_chromosome:_1	AUGUSTUS	CDS	15603545	15603755	1	+	2	ID=g1344.t3.CDS6;Parent=g1344.t3;
OX465274.1_Tachina_grossa_genome_assembly,_chromosome:_1	AUGUSTUS	exon	15603545	15603755	.	+	.	ID=g1344.t3.exon6;Parent=g1344.t3;
OX465274.1_Tachina_grossa_genome_assembly,_chromosome:_1	AUGUSTUS	intron	15603756	15603821	1	+	.	ID=g1344.t3.intron6;Parent=g1344.t3;
OX465274.1_Tachina_grossa_genome_assembly,_chromosome:_1	AUGUSTUS	CDS	15603822	15603923	1	+	1	ID=g1344.t3.CDS7;Parent=g1344.t3;
OX465274.1_Tachina_grossa_genome_assembly,_chromosome:_1	AUGUSTUS	exon	15603822	15603923	.	+	.	ID=g1344.t3.exon7;Parent=g1344.t3;
OX465274.1_Tachina_grossa_genome_assembly,_chromosome:_1	AUGUSTUS	intron	15603924	15604560	1	+	.	ID=g1344.t3.intron7;Parent=g1344.t3;
OX465274.1_Tachina_grossa_genome_assembly,_chromosome:_1	AUGUSTUS	CDS	15604561	15604795	1	+	1	ID=g1344.t3.CDS8;Parent=g1344.t3;
OX465274.1_Tachina_grossa_genome_assembly,_chromosome:_1	AUGUSTUS	exon	15604561	15604795	.	+	.	ID=g1344.t3.exon8;Parent=g1344.t3;
OX465274.1_Tachina_grossa_genome_assembly,_chromosome:_1	AUGUSTUS	intron	15604796	15604863	1	+	.	ID=g1344.t3.intron8;Parent=g1344.t3;
OX465274.1_Tachina_grossa_genome_assembly,_chromosome:_1	AUGUSTUS	CDS	15604864	15605976	1	+	0	ID=g1344.t3.CDS9;Parent=g1344.t3;
OX465274.1_Tachina_grossa_genome_assembly,_chromosome:_1	AUGUSTUS	exon	15604864	15605976	.	+	.	ID=g1344.t3.exon9;Parent=g1344.t3;
OX465274.1_Tachina_grossa_genome_assembly,_chromosome:_1	AUGUSTUS	intron	15605977	15608808	1	+	.	ID=g1344.t3.intron9;Parent=g1344.t3;
OX465274.1_Tachina_grossa_genome_assembly,_chromosome:_1	AUGUSTUS	CDS	15608809	15609282	1	+	0	ID=g1344.t3.CDS10;Parent=g1344.t3;
OX465274.1_Tachina_grossa_genome_assembly,_chromosome:_1	AUGUSTUS	exon	15608809	15609282	.	+	.	ID=g1344.t3.exon10;Parent=g1344.t3;
OX465274.1_Tachina_grossa_genome_assembly,_chromosome:_1	AUGUSTUS	intron	15609283	15609402	1	+	.	ID=g1344.t3.intron10;Parent=g1344.t3;
OX465274.1_Tachina_grossa_genome_assembly,_chromosome:_1	AUGUSTUS	CDS	15609403	15609465	1	+	0	ID=g1344.t3.CDS11;Parent=g1344.t3;
OX465274.1_Tachina_grossa_genome_assembly,_chromosome:_1	AUGUSTUS	exon	15609403	15609465	.	+	.	ID=g1344.t3.exon11;Parent=g1344.t3;
OX465274.1_Tachina_grossa_genome_assembly,_chromosome:_1	AUGUSTUS	intron	15609466	15609671	1	+	.	ID=g1344.t3.intron11;Parent=g1344.t3;
OX465274.1_Tachina_grossa_genome_assembly,_chromosome:_1	AUGUSTUS	CDS	15609672	15609713	1	+	0	ID=g1344.t3.CDS12;Parent=g1344.t3;
OX465274.1_Tachina_grossa_genome_assembly,_chromosome:_1	AUGUSTUS	exon	15609672	15609713	.	+	.	ID=g1344.t3.exon12;Parent=g1344.t3;
OX465274.1_Tachina_grossa_genome_assembly,_chromosome:_1	AUGUSTUS	intron	15609714	15609905	1	+	.	ID=g1344.t3.intron12;Parent=g1344.t3;
OX465274.1_Tachina_grossa_genome_assembly,_chromosome:_1	AUGUSTUS	CDS	15609906	15610139	1	+	0	ID=g1344.t3.CDS13;Parent=g1344.t3;
OX465274.1_Tachina_grossa_genome_assembly,_chromosome:_1	AUGUSTUS	exon	15609906	15610139	.	+	.	ID=g1344.t3.exon13;Parent=g1344.t3;
OX465274.1_Tachina_grossa_genome_assembly,_chromosome:_1	AUGUSTUS	intron	15610140	15611306	1	+	.	ID=g1344.t3.intron13;Parent=g1344.t3;
OX465274.1_Tachina_grossa_genome_assembly,_chromosome:_1	AUGUSTUS	CDS	15611307	15611726	1	+	0	ID=g1344.t3.CDS14;Parent=g1344.t3;
OX465274.1_Tachina_grossa_genome_assembly,_chromosome:_1	AUGUSTUS	exon	15611307	15611726	.	+	.	ID=g1344.t3.exon14;Parent=g1344.t3;
OX465274.1_Tachina_grossa_genome_assembly,_chromosome:_1	AUGUSTUS	stop_codon	15611724	15611726	.	+	0	ID=g1344.t3.stop1;Parent=g1344.t3;
OX465274.1_Tachina_grossa_genome_assembly,_chromosome:_1	AUGUSTUS	gene	15633754	15643354	.	-	.	ID=g1345;
OX465274.1_Tachina_grossa_genome_assembly,_chromosome:_1	AUGUSTUS	mRNA	15633754	15643354	0.99	-	.	ID=g1345.t1;Parent=g1345;
OX465274.1_Tachina_grossa_genome_assembly,_chromosome:_1	AUGUSTUS	stop_codon	15633754	15633756	.	-	0	ID=g1345.t1.stop1;Parent=g1345.t1;
OX465274.1_Tachina_grossa_genome_assembly,_chromosome:_1	AUGUSTUS	CDS	15633754	15636370	1	-	1	ID=g1345.t1.CDS1;Parent=g1345.t1;
OX465274.1_Tachina_grossa_genome_assembly,_chromosome:_1	AUGUSTUS	exon	15633754	15636370	.	-	.	ID=g1345.t1.exon1;Parent=g1345.t1;
OX465274.1_Tachina_grossa_genome_assembly,_chromosome:_1	AUGUSTUS	intron	15636371	15636446	1	-	.	ID=g1345.t1.intron1;Parent=g1345.t1;
OX465274.1_Tachina_grossa_genome_assembly,_chromosome:_1	AUGUSTUS	CDS	15636447	15636660	1	-	2	ID=g1345.t1.CDS2;Parent=g1345.t1;
OX465274.1_Tachina_grossa_genome_assembly,_chromosome:_1	AUGUSTUS	exon	15636447	15636660	.	-	.	ID=g1345.t1.exon2;Parent=g1345.t1;
OX465274.1_Tachina_grossa_genome_assembly,_chromosome:_1	AUGUSTUS	intron	15636661	15636720	1	-	.	ID=g1345.t1.intron2;Parent=g1345.t1;
OX465274.1_Tachina_grossa_genome_assembly,_chromosome:_1	AUGUSTUS	CDS	15636721	15636943	1	-	0	ID=g1345.t1.CDS3;Parent=g1345.t1;
OX465274.1_Tachina_grossa_genome_assembly,_chromosome:_1	AUGUSTUS	exon	15636721	15636943	.	-	.	ID=g1345.t1.exon3;Parent=g1345.t1;
OX465274.1_Tachina_grossa_genome_assembly,_chromosome:_1	AUGUSTUS	intron	15636944	15642602	1	-	.	ID=g1345.t1.intron3;Parent=g1345.t1;
OX465274.1_Tachina_grossa_genome_assembly,_chromosome:_1	AUGUSTUS	CDS	15642603	15643114	1	-	2	ID=g1345.t1.CDS4;Parent=g1345.t1;
OX465274.1_Tachina_grossa_genome_assembly,_chromosome:_1	AUGUSTUS	exon	15642603	15643114	.	-	.	ID=g1345.t1.exon4;Parent=g1345.t1;
OX465274.1_Tachina_grossa_genome_assembly,_chromosome:_1	AUGUSTUS	intron	15643115	15643188	1	-	.	ID=g1345.t1.intron4;Parent=g1345.t1;
OX465274.1_Tachina_grossa_genome_assembly,_chromosome:_1	AUGUSTUS	CDS	15643189	15643354	0.99	-	0	ID=g1345.t1.CDS5;Parent=g1345.t1;
OX465274.1_Tachina_grossa_genome_assembly,_chromosome:_1	AUGUSTUS	exon	15643189	15643354	.	-	.	ID=g1345.t1.exon5;Parent=g1345.t1;
OX465274.1_Tachina_grossa_genome_assembly,_chromosome:_1	AUGUSTUS	start_codon	15643352	15643354	.	-	0	ID=g1345.t1.start1;Parent=g1345.t1;
OX465274.1_Tachina_grossa_genome_assembly,_chromosome:_1	AUGUSTUS	gene	15691075	15697331	.	+	.	ID=g1346;
OX465274.1_Tachina_grossa_genome_assembly,_chromosome:_1	AUGUSTUS	mRNA	15691075	15697331	1	+	.	ID=g1346.t1;Parent=g1346;
OX465274.1_Tachina_grossa_genome_assembly,_chromosome:_1	AUGUSTUS	start_codon	15691075	15691077	.	+	0	ID=g1346.t1.start1;Parent=g1346.t1;
OX465274.1_Tachina_grossa_genome_assembly,_chromosome:_1	AUGUSTUS	CDS	15691075	15691353	1	+	0	ID=g1346.t1.CDS1;Parent=g1346.t1;
OX465274.1_Tachina_grossa_genome_assembly,_chromosome:_1	AUGUSTUS	exon	15691075	15691353	.	+	.	ID=g1346.t1.exon1;Parent=g1346.t1;
OX465274.1_Tachina_grossa_genome_assembly,_chromosome:_1	AUGUSTUS	intron	15691354	15696481	1	+	.	ID=g1346.t1.intron1;Parent=g1346.t1;
OX465274.1_Tachina_grossa_genome_assembly,_chromosome:_1	AUGUSTUS	CDS	15696482	15697045	1	+	0	ID=g1346.t1.CDS2;Parent=g1346.t1;
OX465274.1_Tachina_grossa_genome_assembly,_chromosome:_1	AUGUSTUS	exon	15696482	15697045	.	+	.	ID=g1346.t1.exon2;Parent=g1346.t1;
OX465274.1_Tachina_grossa_genome_assembly,_chromosome:_1	AUGUSTUS	intron	15697046	15697127	1	+	.	ID=g1346.t1.intron2;Parent=g1346.t1;
OX465274.1_Tachina_grossa_genome_assembly,_chromosome:_1	AUGUSTUS	CDS	15697128	15697331	1	+	0	ID=g1346.t1.CDS3;Parent=g1346.t1;
OX465274.1_Tachina_grossa_genome_assembly,_chromosome:_1	AUGUSTUS	exon	15697128	15697331	.	+	.	ID=g1346.t1.exon3;Parent=g1346.t1;
OX465274.1_Tachina_grossa_genome_assembly,_chromosome:_1	AUGUSTUS	stop_codon	15697329	15697331	.	+	0	ID=g1346.t1.stop1;Parent=g1346.t1;
OX465274.1_Tachina_grossa_genome_assembly,_chromosome:_1	AUGUSTUS	gene	15707339	15717134	.	+	.	ID=g1347;
OX465274.1_Tachina_grossa_genome_assembly,_chromosome:_1	AUGUSTUS	mRNA	15707339	15717134	1	+	.	ID=g1347.t1;Parent=g1347;
OX465274.1_Tachina_grossa_genome_assembly,_chromosome:_1	AUGUSTUS	start_codon	15707339	15707341	.	+	0	ID=g1347.t1.start1;Parent=g1347.t1;
OX465274.1_Tachina_grossa_genome_assembly,_chromosome:_1	AUGUSTUS	CDS	15707339	15707837	1	+	0	ID=g1347.t1.CDS1;Parent=g1347.t1;
OX465274.1_Tachina_grossa_genome_assembly,_chromosome:_1	AUGUSTUS	exon	15707339	15707837	.	+	.	ID=g1347.t1.exon1;Parent=g1347.t1;
OX465274.1_Tachina_grossa_genome_assembly,_chromosome:_1	AUGUSTUS	intron	15707838	15716625	1	+	.	ID=g1347.t1.intron1;Parent=g1347.t1;
OX465274.1_Tachina_grossa_genome_assembly,_chromosome:_1	AUGUSTUS	CDS	15716626	15717134	1	+	2	ID=g1347.t1.CDS2;Parent=g1347.t1;
OX465274.1_Tachina_grossa_genome_assembly,_chromosome:_1	AUGUSTUS	exon	15716626	15717134	.	+	.	ID=g1347.t1.exon2;Parent=g1347.t1;
OX465274.1_Tachina_grossa_genome_assembly,_chromosome:_1	AUGUSTUS	stop_codon	15717132	15717134	.	+	0	ID=g1347.t1.stop1;Parent=g1347.t1;
OX465274.1_Tachina_grossa_genome_assembly,_chromosome:_1	AUGUSTUS	gene	15726981	15755653	.	-	.	ID=g1348;
OX465274.1_Tachina_grossa_genome_assembly,_chromosome:_1	AUGUSTUS	mRNA	15726981	15755653	0.22	-	.	ID=g1348.t1;Parent=g1348;
OX465274.1_Tachina_grossa_genome_assembly,_chromosome:_1	AUGUSTUS	stop_codon	15726981	15726983	.	-	0	ID=g1348.t1.stop1;Parent=g1348.t1;
OX465274.1_Tachina_grossa_genome_assembly,_chromosome:_1	AUGUSTUS	CDS	15726981	15727205	1	-	0	ID=g1348.t1.CDS1;Parent=g1348.t1;
OX465274.1_Tachina_grossa_genome_assembly,_chromosome:_1	AUGUSTUS	exon	15726981	15727205	.	-	.	ID=g1348.t1.exon1;Parent=g1348.t1;
OX465274.1_Tachina_grossa_genome_assembly,_chromosome:_1	AUGUSTUS	intron	15727206	15727283	1	-	.	ID=g1348.t1.intron1;Parent=g1348.t1;
OX465274.1_Tachina_grossa_genome_assembly,_chromosome:_1	AUGUSTUS	CDS	15727284	15727435	1	-	2	ID=g1348.t1.CDS2;Parent=g1348.t1;
OX465274.1_Tachina_grossa_genome_assembly,_chromosome:_1	AUGUSTUS	exon	15727284	15727435	.	-	.	ID=g1348.t1.exon2;Parent=g1348.t1;
OX465274.1_Tachina_grossa_genome_assembly,_chromosome:_1	AUGUSTUS	intron	15727436	15727495	1	-	.	ID=g1348.t1.intron2;Parent=g1348.t1;
OX465274.1_Tachina_grossa_genome_assembly,_chromosome:_1	AUGUSTUS	CDS	15727496	15727619	1	-	0	ID=g1348.t1.CDS3;Parent=g1348.t1;
OX465274.1_Tachina_grossa_genome_assembly,_chromosome:_1	AUGUSTUS	exon	15727496	15727619	.	-	.	ID=g1348.t1.exon3;Parent=g1348.t1;
OX465274.1_Tachina_grossa_genome_assembly,_chromosome:_1	AUGUSTUS	intron	15727620	15727673	1	-	.	ID=g1348.t1.intron3;Parent=g1348.t1;
OX465274.1_Tachina_grossa_genome_assembly,_chromosome:_1	AUGUSTUS	CDS	15727674	15727790	1	-	0	ID=g1348.t1.CDS4;Parent=g1348.t1;
OX465274.1_Tachina_grossa_genome_assembly,_chromosome:_1	AUGUSTUS	exon	15727674	15727790	.	-	.	ID=g1348.t1.exon4;Parent=g1348.t1;
OX465274.1_Tachina_grossa_genome_assembly,_chromosome:_1	AUGUSTUS	intron	15727791	15727854	1	-	.	ID=g1348.t1.intron4;Parent=g1348.t1;
OX465274.1_Tachina_grossa_genome_assembly,_chromosome:_1	AUGUSTUS	CDS	15727855	15728035	1	-	1	ID=g1348.t1.CDS5;Parent=g1348.t1;
OX465274.1_Tachina_grossa_genome_assembly,_chromosome:_1	AUGUSTUS	exon	15727855	15728035	.	-	.	ID=g1348.t1.exon5;Parent=g1348.t1;
OX465274.1_Tachina_grossa_genome_assembly,_chromosome:_1	AUGUSTUS	intron	15728036	15728100	1	-	.	ID=g1348.t1.intron5;Parent=g1348.t1;
OX465274.1_Tachina_grossa_genome_assembly,_chromosome:_1	AUGUSTUS	CDS	15728101	15728244	1	-	1	ID=g1348.t1.CDS6;Parent=g1348.t1;
OX465274.1_Tachina_grossa_genome_assembly,_chromosome:_1	AUGUSTUS	exon	15728101	15728244	.	-	.	ID=g1348.t1.exon6;Parent=g1348.t1;
OX465274.1_Tachina_grossa_genome_assembly,_chromosome:_1	AUGUSTUS	intron	15728245	15728322	1	-	.	ID=g1348.t1.intron6;Parent=g1348.t1;
OX465274.1_Tachina_grossa_genome_assembly,_chromosome:_1	AUGUSTUS	CDS	15728323	15728528	1	-	0	ID=g1348.t1.CDS7;Parent=g1348.t1;
OX465274.1_Tachina_grossa_genome_assembly,_chromosome:_1	AUGUSTUS	exon	15728323	15728528	.	-	.	ID=g1348.t1.exon7;Parent=g1348.t1;
OX465274.1_Tachina_grossa_genome_assembly,_chromosome:_1	AUGUSTUS	intron	15728529	15735445	1	-	.	ID=g1348.t1.intron7;Parent=g1348.t1;
OX465274.1_Tachina_grossa_genome_assembly,_chromosome:_1	AUGUSTUS	CDS	15735446	15736127	1	-	1	ID=g1348.t1.CDS8;Parent=g1348.t1;
OX465274.1_Tachina_grossa_genome_assembly,_chromosome:_1	AUGUSTUS	exon	15735446	15736127	.	-	.	ID=g1348.t1.exon8;Parent=g1348.t1;
OX465274.1_Tachina_grossa_genome_assembly,_chromosome:_1	AUGUSTUS	intron	15736128	15736229	1	-	.	ID=g1348.t1.intron8;Parent=g1348.t1;
OX465274.1_Tachina_grossa_genome_assembly,_chromosome:_1	AUGUSTUS	CDS	15736230	15736528	1	-	0	ID=g1348.t1.CDS9;Parent=g1348.t1;
OX465274.1_Tachina_grossa_genome_assembly,_chromosome:_1	AUGUSTUS	exon	15736230	15736528	.	-	.	ID=g1348.t1.exon9;Parent=g1348.t1;
OX465274.1_Tachina_grossa_genome_assembly,_chromosome:_1	AUGUSTUS	intron	15736529	15736590	1	-	.	ID=g1348.t1.intron9;Parent=g1348.t1;
OX465274.1_Tachina_grossa_genome_assembly,_chromosome:_1	AUGUSTUS	CDS	15736591	15736746	1	-	0	ID=g1348.t1.CDS10;Parent=g1348.t1;
OX465274.1_Tachina_grossa_genome_assembly,_chromosome:_1	AUGUSTUS	exon	15736591	15736746	.	-	.	ID=g1348.t1.exon10;Parent=g1348.t1;
OX465274.1_Tachina_grossa_genome_assembly,_chromosome:_1	AUGUSTUS	intron	15736747	15736816	1	-	.	ID=g1348.t1.intron10;Parent=g1348.t1;
OX465274.1_Tachina_grossa_genome_assembly,_chromosome:_1	AUGUSTUS	CDS	15736817	15737637	1	-	2	ID=g1348.t1.CDS11;Parent=g1348.t1;
OX465274.1_Tachina_grossa_genome_assembly,_chromosome:_1	AUGUSTUS	exon	15736817	15737637	.	-	.	ID=g1348.t1.exon11;Parent=g1348.t1;
OX465274.1_Tachina_grossa_genome_assembly,_chromosome:_1	AUGUSTUS	intron	15737638	15737701	1	-	.	ID=g1348.t1.intron11;Parent=g1348.t1;
OX465274.1_Tachina_grossa_genome_assembly,_chromosome:_1	AUGUSTUS	CDS	15737702	15738003	1	-	1	ID=g1348.t1.CDS12;Parent=g1348.t1;
OX465274.1_Tachina_grossa_genome_assembly,_chromosome:_1	AUGUSTUS	exon	15737702	15738003	.	-	.	ID=g1348.t1.exon12;Parent=g1348.t1;
OX465274.1_Tachina_grossa_genome_assembly,_chromosome:_1	AUGUSTUS	intron	15738004	15738147	1	-	.	ID=g1348.t1.intron12;Parent=g1348.t1;
OX465274.1_Tachina_grossa_genome_assembly,_chromosome:_1	AUGUSTUS	CDS	15738148	15738352	1	-	2	ID=g1348.t1.CDS13;Parent=g1348.t1;
OX465274.1_Tachina_grossa_genome_assembly,_chromosome:_1	AUGUSTUS	exon	15738148	15738352	.	-	.	ID=g1348.t1.exon13;Parent=g1348.t1;
OX465274.1_Tachina_grossa_genome_assembly,_chromosome:_1	AUGUSTUS	intron	15738353	15743904	0.97	-	.	ID=g1348.t1.intron13;Parent=g1348.t1;
OX465274.1_Tachina_grossa_genome_assembly,_chromosome:_1	AUGUSTUS	CDS	15743905	15743975	0.6	-	1	ID=g1348.t1.CDS14;Parent=g1348.t1;
OX465274.1_Tachina_grossa_genome_assembly,_chromosome:_1	AUGUSTUS	exon	15743905	15743975	.	-	.	ID=g1348.t1.exon14;Parent=g1348.t1;
OX465274.1_Tachina_grossa_genome_assembly,_chromosome:_1	AUGUSTUS	intron	15743976	15744440	0.61	-	.	ID=g1348.t1.intron14;Parent=g1348.t1;
OX465274.1_Tachina_grossa_genome_assembly,_chromosome:_1	AUGUSTUS	CDS	15744441	15744967	0.98	-	0	ID=g1348.t1.CDS15;Parent=g1348.t1;
OX465274.1_Tachina_grossa_genome_assembly,_chromosome:_1	AUGUSTUS	exon	15744441	15744967	.	-	.	ID=g1348.t1.exon15;Parent=g1348.t1;
OX465274.1_Tachina_grossa_genome_assembly,_chromosome:_1	AUGUSTUS	intron	15744968	15755593	0.34	-	.	ID=g1348.t1.intron15;Parent=g1348.t1;
OX465274.1_Tachina_grossa_genome_assembly,_chromosome:_1	AUGUSTUS	CDS	15755594	15755653	0.33	-	0	ID=g1348.t1.CDS16;Parent=g1348.t1;
OX465274.1_Tachina_grossa_genome_assembly,_chromosome:_1	AUGUSTUS	exon	15755594	15755653	.	-	.	ID=g1348.t1.exon16;Parent=g1348.t1;
OX465274.1_Tachina_grossa_genome_assembly,_chromosome:_1	AUGUSTUS	start_codon	15755651	15755653	.	-	0	ID=g1348.t1.start1;Parent=g1348.t1;
OX465274.1_Tachina_grossa_genome_assembly,_chromosome:_1	AUGUSTUS	gene	15796910	15800563	.	-	.	ID=g1349;
OX465274.1_Tachina_grossa_genome_assembly,_chromosome:_1	AUGUSTUS	mRNA	15796910	15800563	1	-	.	ID=g1349.t1;Parent=g1349;
OX465274.1_Tachina_grossa_genome_assembly,_chromosome:_1	AUGUSTUS	stop_codon	15796910	15796912	.	-	0	ID=g1349.t1.stop1;Parent=g1349.t1;
OX465274.1_Tachina_grossa_genome_assembly,_chromosome:_1	AUGUSTUS	CDS	15796910	15797929	1	-	0	ID=g1349.t1.CDS1;Parent=g1349.t1;
OX465274.1_Tachina_grossa_genome_assembly,_chromosome:_1	AUGUSTUS	exon	15796910	15797929	.	-	.	ID=g1349.t1.exon1;Parent=g1349.t1;
OX465274.1_Tachina_grossa_genome_assembly,_chromosome:_1	AUGUSTUS	intron	15797930	15797995	1	-	.	ID=g1349.t1.intron1;Parent=g1349.t1;
OX465274.1_Tachina_grossa_genome_assembly,_chromosome:_1	AUGUSTUS	CDS	15797996	15798168	1	-	2	ID=g1349.t1.CDS2;Parent=g1349.t1;
OX465274.1_Tachina_grossa_genome_assembly,_chromosome:_1	AUGUSTUS	exon	15797996	15798168	.	-	.	ID=g1349.t1.exon2;Parent=g1349.t1;
OX465274.1_Tachina_grossa_genome_assembly,_chromosome:_1	AUGUSTUS	intron	15798169	15798229	1	-	.	ID=g1349.t1.intron2;Parent=g1349.t1;
OX465274.1_Tachina_grossa_genome_assembly,_chromosome:_1	AUGUSTUS	CDS	15798230	15798434	1	-	0	ID=g1349.t1.CDS3;Parent=g1349.t1;
OX465274.1_Tachina_grossa_genome_assembly,_chromosome:_1	AUGUSTUS	exon	15798230	15798434	.	-	.	ID=g1349.t1.exon3;Parent=g1349.t1;
OX465274.1_Tachina_grossa_genome_assembly,_chromosome:_1	AUGUSTUS	intron	15798435	15798501	1	-	.	ID=g1349.t1.intron3;Parent=g1349.t1;
OX465274.1_Tachina_grossa_genome_assembly,_chromosome:_1	AUGUSTUS	CDS	15798502	15799810	1	-	1	ID=g1349.t1.CDS4;Parent=g1349.t1;
OX465274.1_Tachina_grossa_genome_assembly,_chromosome:_1	AUGUSTUS	exon	15798502	15799810	.	-	.	ID=g1349.t1.exon4;Parent=g1349.t1;
OX465274.1_Tachina_grossa_genome_assembly,_chromosome:_1	AUGUSTUS	intron	15799811	15800172	1	-	.	ID=g1349.t1.intron4;Parent=g1349.t1;
OX465274.1_Tachina_grossa_genome_assembly,_chromosome:_1	AUGUSTUS	CDS	15800173	15800356	1	-	2	ID=g1349.t1.CDS5;Parent=g1349.t1;
OX465274.1_Tachina_grossa_genome_assembly,_chromosome:_1	AUGUSTUS	exon	15800173	15800356	.	-	.	ID=g1349.t1.exon5;Parent=g1349.t1;
OX465274.1_Tachina_grossa_genome_assembly,_chromosome:_1	AUGUSTUS	intron	15800357	15800442	1	-	.	ID=g1349.t1.intron5;Parent=g1349.t1;
OX465274.1_Tachina_grossa_genome_assembly,_chromosome:_1	AUGUSTUS	CDS	15800443	15800563	1	-	0	ID=g1349.t1.CDS6;Parent=g1349.t1;
OX465274.1_Tachina_grossa_genome_assembly,_chromosome:_1	AUGUSTUS	exon	15800443	15800563	.	-	.	ID=g1349.t1.exon6;Parent=g1349.t1;
OX465274.1_Tachina_grossa_genome_assembly,_chromosome:_1	AUGUSTUS	start_codon	15800561	15800563	.	-	0	ID=g1349.t1.start1;Parent=g1349.t1;
OX465274.1_Tachina_grossa_genome_assembly,_chromosome:_1	AUGUSTUS	gene	15802082	15804219	.	+	.	ID=g1350;
OX465274.1_Tachina_grossa_genome_assembly,_chromosome:_1	AUGUSTUS	mRNA	15802082	15804219	1	+	.	ID=g1350.t1;Parent=g1350;
OX465274.1_Tachina_grossa_genome_assembly,_chromosome:_1	AUGUSTUS	start_codon	15802082	15802084	.	+	0	ID=g1350.t1.start1;Parent=g1350.t1;
OX465274.1_Tachina_grossa_genome_assembly,_chromosome:_1	AUGUSTUS	CDS	15802082	15802478	1	+	0	ID=g1350.t1.CDS1;Parent=g1350.t1;
OX465274.1_Tachina_grossa_genome_assembly,_chromosome:_1	AUGUSTUS	exon	15802082	15802478	.	+	.	ID=g1350.t1.exon1;Parent=g1350.t1;
OX465274.1_Tachina_grossa_genome_assembly,_chromosome:_1	AUGUSTUS	intron	15802479	15802533	1	+	.	ID=g1350.t1.intron1;Parent=g1350.t1;
OX465274.1_Tachina_grossa_genome_assembly,_chromosome:_1	AUGUSTUS	CDS	15802534	15802765	1	+	2	ID=g1350.t1.CDS2;Parent=g1350.t1;
OX465274.1_Tachina_grossa_genome_assembly,_chromosome:_1	AUGUSTUS	exon	15802534	15802765	.	+	.	ID=g1350.t1.exon2;Parent=g1350.t1;
OX465274.1_Tachina_grossa_genome_assembly,_chromosome:_1	AUGUSTUS	intron	15802766	15802827	1	+	.	ID=g1350.t1.intron2;Parent=g1350.t1;
OX465274.1_Tachina_grossa_genome_assembly,_chromosome:_1	AUGUSTUS	CDS	15802828	15803005	1	+	1	ID=g1350.t1.CDS3;Parent=g1350.t1;
OX465274.1_Tachina_grossa_genome_assembly,_chromosome:_1	AUGUSTUS	exon	15802828	15803005	.	+	.	ID=g1350.t1.exon3;Parent=g1350.t1;
OX465274.1_Tachina_grossa_genome_assembly,_chromosome:_1	AUGUSTUS	intron	15803006	15803074	1	+	.	ID=g1350.t1.intron3;Parent=g1350.t1;
OX465274.1_Tachina_grossa_genome_assembly,_chromosome:_1	AUGUSTUS	CDS	15803075	15803236	1	+	0	ID=g1350.t1.CDS4;Parent=g1350.t1;
OX465274.1_Tachina_grossa_genome_assembly,_chromosome:_1	AUGUSTUS	exon	15803075	15803236	.	+	.	ID=g1350.t1.exon4;Parent=g1350.t1;
OX465274.1_Tachina_grossa_genome_assembly,_chromosome:_1	AUGUSTUS	intron	15803237	15803301	1	+	.	ID=g1350.t1.intron4;Parent=g1350.t1;
OX465274.1_Tachina_grossa_genome_assembly,_chromosome:_1	AUGUSTUS	CDS	15803302	15803488	1	+	0	ID=g1350.t1.CDS5;Parent=g1350.t1;
OX465274.1_Tachina_grossa_genome_assembly,_chromosome:_1	AUGUSTUS	exon	15803302	15803488	.	+	.	ID=g1350.t1.exon5;Parent=g1350.t1;
OX465274.1_Tachina_grossa_genome_assembly,_chromosome:_1	AUGUSTUS	intron	15803489	15803545	1	+	.	ID=g1350.t1.intron5;Parent=g1350.t1;
OX465274.1_Tachina_grossa_genome_assembly,_chromosome:_1	AUGUSTUS	CDS	15803546	15803728	1	+	2	ID=g1350.t1.CDS6;Parent=g1350.t1;
OX465274.1_Tachina_grossa_genome_assembly,_chromosome:_1	AUGUSTUS	exon	15803546	15803728	.	+	.	ID=g1350.t1.exon6;Parent=g1350.t1;
OX465274.1_Tachina_grossa_genome_assembly,_chromosome:_1	AUGUSTUS	intron	15803729	15803795	1	+	.	ID=g1350.t1.intron6;Parent=g1350.t1;
OX465274.1_Tachina_grossa_genome_assembly,_chromosome:_1	AUGUSTUS	CDS	15803796	15804019	1	+	2	ID=g1350.t1.CDS7;Parent=g1350.t1;
OX465274.1_Tachina_grossa_genome_assembly,_chromosome:_1	AUGUSTUS	exon	15803796	15804019	.	+	.	ID=g1350.t1.exon7;Parent=g1350.t1;
OX465274.1_Tachina_grossa_genome_assembly,_chromosome:_1	AUGUSTUS	intron	15804020	15804084	1	+	.	ID=g1350.t1.intron7;Parent=g1350.t1;
OX465274.1_Tachina_grossa_genome_assembly,_chromosome:_1	AUGUSTUS	CDS	15804085	15804219	1	+	0	ID=g1350.t1.CDS8;Parent=g1350.t1;
OX465274.1_Tachina_grossa_genome_assembly,_chromosome:_1	AUGUSTUS	exon	15804085	15804219	.	+	.	ID=g1350.t1.exon8;Parent=g1350.t1;
OX465274.1_Tachina_grossa_genome_assembly,_chromosome:_1	AUGUSTUS	stop_codon	15804217	15804219	.	+	0	ID=g1350.t1.stop1;Parent=g1350.t1;
OX465274.1_Tachina_grossa_genome_assembly,_chromosome:_1	AUGUSTUS	gene	15805789	15808204	.	-	.	ID=g1351;
OX465274.1_Tachina_grossa_genome_assembly,_chromosome:_1	AUGUSTUS	mRNA	15805789	15808204	1	-	.	ID=g1351.t1;Parent=g1351;
OX465274.1_Tachina_grossa_genome_assembly,_chromosome:_1	AUGUSTUS	stop_codon	15805789	15805791	.	-	0	ID=g1351.t1.stop1;Parent=g1351.t1;
OX465274.1_Tachina_grossa_genome_assembly,_chromosome:_1	AUGUSTUS	CDS	15805789	15806895	1	-	0	ID=g1351.t1.CDS1;Parent=g1351.t1;
OX465274.1_Tachina_grossa_genome_assembly,_chromosome:_1	AUGUSTUS	exon	15805789	15806895	.	-	.	ID=g1351.t1.exon1;Parent=g1351.t1;
OX465274.1_Tachina_grossa_genome_assembly,_chromosome:_1	AUGUSTUS	intron	15806896	15806962	1	-	.	ID=g1351.t1.intron1;Parent=g1351.t1;
OX465274.1_Tachina_grossa_genome_assembly,_chromosome:_1	AUGUSTUS	CDS	15806963	15808053	1	-	2	ID=g1351.t1.CDS2;Parent=g1351.t1;
OX465274.1_Tachina_grossa_genome_assembly,_chromosome:_1	AUGUSTUS	exon	15806963	15808053	.	-	.	ID=g1351.t1.exon2;Parent=g1351.t1;
OX465274.1_Tachina_grossa_genome_assembly,_chromosome:_1	AUGUSTUS	intron	15808054	15808128	1	-	.	ID=g1351.t1.intron2;Parent=g1351.t1;
OX465274.1_Tachina_grossa_genome_assembly,_chromosome:_1	AUGUSTUS	CDS	15808129	15808204	1	-	0	ID=g1351.t1.CDS3;Parent=g1351.t1;
OX465274.1_Tachina_grossa_genome_assembly,_chromosome:_1	AUGUSTUS	exon	15808129	15808204	.	-	.	ID=g1351.t1.exon3;Parent=g1351.t1;
OX465274.1_Tachina_grossa_genome_assembly,_chromosome:_1	AUGUSTUS	start_codon	15808202	15808204	.	-	0	ID=g1351.t1.start1;Parent=g1351.t1;
OX465274.1_Tachina_grossa_genome_assembly,_chromosome:_1	AUGUSTUS	gene	15808902	15814370	.	+	.	ID=g1352;
OX465274.1_Tachina_grossa_genome_assembly,_chromosome:_1	AUGUSTUS	mRNA	15808902	15814370	1	+	.	ID=g1352.t1;Parent=g1352;
OX465274.1_Tachina_grossa_genome_assembly,_chromosome:_1	AUGUSTUS	start_codon	15808902	15808904	.	+	0	ID=g1352.t1.start1;Parent=g1352.t1;
OX465274.1_Tachina_grossa_genome_assembly,_chromosome:_1	AUGUSTUS	CDS	15808902	15809363	1	+	0	ID=g1352.t1.CDS1;Parent=g1352.t1;
OX465274.1_Tachina_grossa_genome_assembly,_chromosome:_1	AUGUSTUS	exon	15808902	15809363	.	+	.	ID=g1352.t1.exon1;Parent=g1352.t1;
OX465274.1_Tachina_grossa_genome_assembly,_chromosome:_1	AUGUSTUS	intron	15809364	15809459	1	+	.	ID=g1352.t1.intron1;Parent=g1352.t1;
OX465274.1_Tachina_grossa_genome_assembly,_chromosome:_1	AUGUSTUS	CDS	15809460	15809801	1	+	0	ID=g1352.t1.CDS2;Parent=g1352.t1;
OX465274.1_Tachina_grossa_genome_assembly,_chromosome:_1	AUGUSTUS	exon	15809460	15809801	.	+	.	ID=g1352.t1.exon2;Parent=g1352.t1;
OX465274.1_Tachina_grossa_genome_assembly,_chromosome:_1	AUGUSTUS	intron	15809802	15810227	1	+	.	ID=g1352.t1.intron2;Parent=g1352.t1;
OX465274.1_Tachina_grossa_genome_assembly,_chromosome:_1	AUGUSTUS	CDS	15810228	15810301	1	+	0	ID=g1352.t1.CDS3;Parent=g1352.t1;
OX465274.1_Tachina_grossa_genome_assembly,_chromosome:_1	AUGUSTUS	exon	15810228	15810301	.	+	.	ID=g1352.t1.exon3;Parent=g1352.t1;
OX465274.1_Tachina_grossa_genome_assembly,_chromosome:_1	AUGUSTUS	intron	15810302	15813656	1	+	.	ID=g1352.t1.intron3;Parent=g1352.t1;
OX465274.1_Tachina_grossa_genome_assembly,_chromosome:_1	AUGUSTUS	CDS	15813657	15813832	1	+	1	ID=g1352.t1.CDS4;Parent=g1352.t1;
OX465274.1_Tachina_grossa_genome_assembly,_chromosome:_1	AUGUSTUS	exon	15813657	15813832	.	+	.	ID=g1352.t1.exon4;Parent=g1352.t1;
OX465274.1_Tachina_grossa_genome_assembly,_chromosome:_1	AUGUSTUS	intron	15813833	15813902	1	+	.	ID=g1352.t1.intron4;Parent=g1352.t1;
OX465274.1_Tachina_grossa_genome_assembly,_chromosome:_1	AUGUSTUS	CDS	15813903	15814070	1	+	2	ID=g1352.t1.CDS5;Parent=g1352.t1;
OX465274.1_Tachina_grossa_genome_assembly,_chromosome:_1	AUGUSTUS	exon	15813903	15814070	.	+	.	ID=g1352.t1.exon5;Parent=g1352.t1;
OX465274.1_Tachina_grossa_genome_assembly,_chromosome:_1	AUGUSTUS	intron	15814071	15814140	1	+	.	ID=g1352.t1.intron5;Parent=g1352.t1;
OX465274.1_Tachina_grossa_genome_assembly,_chromosome:_1	AUGUSTUS	CDS	15814141	15814370	1	+	2	ID=g1352.t1.CDS6;Parent=g1352.t1;
OX465274.1_Tachina_grossa_genome_assembly,_chromosome:_1	AUGUSTUS	exon	15814141	15814370	.	+	.	ID=g1352.t1.exon6;Parent=g1352.t1;
OX465274.1_Tachina_grossa_genome_assembly,_chromosome:_1	AUGUSTUS	stop_codon	15814368	15814370	.	+	0	ID=g1352.t1.stop1;Parent=g1352.t1;
OX465274.1_Tachina_grossa_genome_assembly,_chromosome:_1	AUGUSTUS	gene	15816097	15825038	.	+	.	ID=g1353;
OX465274.1_Tachina_grossa_genome_assembly,_chromosome:_1	AUGUSTUS	mRNA	15816097	15825038	1	+	.	ID=g1353.t1;Parent=g1353;
OX465274.1_Tachina_grossa_genome_assembly,_chromosome:_1	AUGUSTUS	start_codon	15816097	15816099	.	+	0	ID=g1353.t1.start1;Parent=g1353.t1;
OX465274.1_Tachina_grossa_genome_assembly,_chromosome:_1	AUGUSTUS	CDS	15816097	15816136	1	+	0	ID=g1353.t1.CDS1;Parent=g1353.t1;
OX465274.1_Tachina_grossa_genome_assembly,_chromosome:_1	AUGUSTUS	exon	15816097	15816136	.	+	.	ID=g1353.t1.exon1;Parent=g1353.t1;
OX465274.1_Tachina_grossa_genome_assembly,_chromosome:_1	AUGUSTUS	intron	15816137	15823255	1	+	.	ID=g1353.t1.intron1;Parent=g1353.t1;
OX465274.1_Tachina_grossa_genome_assembly,_chromosome:_1	AUGUSTUS	CDS	15823256	15823377	1	+	2	ID=g1353.t1.CDS2;Parent=g1353.t1;
OX465274.1_Tachina_grossa_genome_assembly,_chromosome:_1	AUGUSTUS	exon	15823256	15823377	.	+	.	ID=g1353.t1.exon2;Parent=g1353.t1;
OX465274.1_Tachina_grossa_genome_assembly,_chromosome:_1	AUGUSTUS	intron	15823378	15824490	1	+	.	ID=g1353.t1.intron2;Parent=g1353.t1;
OX465274.1_Tachina_grossa_genome_assembly,_chromosome:_1	AUGUSTUS	CDS	15824491	15824839	1	+	0	ID=g1353.t1.CDS3;Parent=g1353.t1;
OX465274.1_Tachina_grossa_genome_assembly,_chromosome:_1	AUGUSTUS	exon	15824491	15824839	.	+	.	ID=g1353.t1.exon3;Parent=g1353.t1;
OX465274.1_Tachina_grossa_genome_assembly,_chromosome:_1	AUGUSTUS	intron	15824840	15824904	1	+	.	ID=g1353.t1.intron3;Parent=g1353.t1;
OX465274.1_Tachina_grossa_genome_assembly,_chromosome:_1	AUGUSTUS	CDS	15824905	15825038	1	+	2	ID=g1353.t1.CDS4;Parent=g1353.t1;
OX465274.1_Tachina_grossa_genome_assembly,_chromosome:_1	AUGUSTUS	exon	15824905	15825038	.	+	.	ID=g1353.t1.exon4;Parent=g1353.t1;
OX465274.1_Tachina_grossa_genome_assembly,_chromosome:_1	AUGUSTUS	stop_codon	15825036	15825038	.	+	0	ID=g1353.t1.stop1;Parent=g1353.t1;
OX465274.1_Tachina_grossa_genome_assembly,_chromosome:_1	AUGUSTUS	gene	15827322	15828778	.	+	.	ID=g1354;
OX465274.1_Tachina_grossa_genome_assembly,_chromosome:_1	AUGUSTUS	mRNA	15827322	15828778	1	+	.	ID=g1354.t1;Parent=g1354;
OX465274.1_Tachina_grossa_genome_assembly,_chromosome:_1	AUGUSTUS	start_codon	15827322	15827324	.	+	0	ID=g1354.t1.start1;Parent=g1354.t1;
OX465274.1_Tachina_grossa_genome_assembly,_chromosome:_1	AUGUSTUS	CDS	15827322	15827831	1	+	0	ID=g1354.t1.CDS1;Parent=g1354.t1;
OX465274.1_Tachina_grossa_genome_assembly,_chromosome:_1	AUGUSTUS	exon	15827322	15827831	.	+	.	ID=g1354.t1.exon1;Parent=g1354.t1;
OX465274.1_Tachina_grossa_genome_assembly,_chromosome:_1	AUGUSTUS	intron	15827832	15827892	1	+	.	ID=g1354.t1.intron1;Parent=g1354.t1;
OX465274.1_Tachina_grossa_genome_assembly,_chromosome:_1	AUGUSTUS	CDS	15827893	15828077	1	+	0	ID=g1354.t1.CDS2;Parent=g1354.t1;
OX465274.1_Tachina_grossa_genome_assembly,_chromosome:_1	AUGUSTUS	exon	15827893	15828077	.	+	.	ID=g1354.t1.exon2;Parent=g1354.t1;
OX465274.1_Tachina_grossa_genome_assembly,_chromosome:_1	AUGUSTUS	intron	15828078	15828153	1	+	.	ID=g1354.t1.intron2;Parent=g1354.t1;
OX465274.1_Tachina_grossa_genome_assembly,_chromosome:_1	AUGUSTUS	CDS	15828154	15828778	1	+	1	ID=g1354.t1.CDS3;Parent=g1354.t1;
OX465274.1_Tachina_grossa_genome_assembly,_chromosome:_1	AUGUSTUS	exon	15828154	15828778	.	+	.	ID=g1354.t1.exon3;Parent=g1354.t1;
OX465274.1_Tachina_grossa_genome_assembly,_chromosome:_1	AUGUSTUS	stop_codon	15828776	15828778	.	+	0	ID=g1354.t1.stop1;Parent=g1354.t1;
OX465274.1_Tachina_grossa_genome_assembly,_chromosome:_1	AUGUSTUS	gene	15828831	15829694	.	-	.	ID=g1355;
OX465274.1_Tachina_grossa_genome_assembly,_chromosome:_1	AUGUSTUS	mRNA	15828831	15829694	1	-	.	ID=g1355.t1;Parent=g1355;
OX465274.1_Tachina_grossa_genome_assembly,_chromosome:_1	AUGUSTUS	stop_codon	15828831	15828833	.	-	0	ID=g1355.t1.stop1;Parent=g1355.t1;
OX465274.1_Tachina_grossa_genome_assembly,_chromosome:_1	AUGUSTUS	CDS	15828831	15829694	1	-	0	ID=g1355.t1.CDS1;Parent=g1355.t1;
OX465274.1_Tachina_grossa_genome_assembly,_chromosome:_1	AUGUSTUS	exon	15828831	15829694	.	-	.	ID=g1355.t1.exon1;Parent=g1355.t1;
OX465274.1_Tachina_grossa_genome_assembly,_chromosome:_1	AUGUSTUS	start_codon	15829692	15829694	.	-	0	ID=g1355.t1.start1;Parent=g1355.t1;
OX465274.1_Tachina_grossa_genome_assembly,_chromosome:_1	AUGUSTUS	gene	15830474	15831115	.	+	.	ID=g1356;
OX465274.1_Tachina_grossa_genome_assembly,_chromosome:_1	AUGUSTUS	mRNA	15830474	15831115	1	+	.	ID=g1356.t1;Parent=g1356;
OX465274.1_Tachina_grossa_genome_assembly,_chromosome:_1	AUGUSTUS	start_codon	15830474	15830476	.	+	0	ID=g1356.t1.start1;Parent=g1356.t1;
OX465274.1_Tachina_grossa_genome_assembly,_chromosome:_1	AUGUSTUS	CDS	15830474	15831115	1	+	0	ID=g1356.t1.CDS1;Parent=g1356.t1;
OX465274.1_Tachina_grossa_genome_assembly,_chromosome:_1	AUGUSTUS	exon	15830474	15831115	.	+	.	ID=g1356.t1.exon1;Parent=g1356.t1;
OX465274.1_Tachina_grossa_genome_assembly,_chromosome:_1	AUGUSTUS	stop_codon	15831113	15831115	.	+	0	ID=g1356.t1.stop1;Parent=g1356.t1;
OX465274.1_Tachina_grossa_genome_assembly,_chromosome:_1	AUGUSTUS	gene	15831572	15833443	.	-	.	ID=g1357;
OX465274.1_Tachina_grossa_genome_assembly,_chromosome:_1	AUGUSTUS	mRNA	15831572	15833443	1	-	.	ID=g1357.t1;Parent=g1357;
OX465274.1_Tachina_grossa_genome_assembly,_chromosome:_1	AUGUSTUS	stop_codon	15831572	15831574	.	-	0	ID=g1357.t1.stop1;Parent=g1357.t1;
OX465274.1_Tachina_grossa_genome_assembly,_chromosome:_1	AUGUSTUS	CDS	15831572	15833443	1	-	0	ID=g1357.t1.CDS1;Parent=g1357.t1;
OX465274.1_Tachina_grossa_genome_assembly,_chromosome:_1	AUGUSTUS	exon	15831572	15833443	.	-	.	ID=g1357.t1.exon1;Parent=g1357.t1;
OX465274.1_Tachina_grossa_genome_assembly,_chromosome:_1	AUGUSTUS	start_codon	15833441	15833443	.	-	0	ID=g1357.t1.start1;Parent=g1357.t1;
OX465274.1_Tachina_grossa_genome_assembly,_chromosome:_1	AUGUSTUS	gene	15835503	15836183	.	-	.	ID=g1358;
OX465274.1_Tachina_grossa_genome_assembly,_chromosome:_1	AUGUSTUS	mRNA	15835503	15836183	1	-	.	ID=g1358.t1;Parent=g1358;
OX465274.1_Tachina_grossa_genome_assembly,_chromosome:_1	AUGUSTUS	stop_codon	15835503	15835505	.	-	0	ID=g1358.t1.stop1;Parent=g1358.t1;
OX465274.1_Tachina_grossa_genome_assembly,_chromosome:_1	AUGUSTUS	CDS	15835503	15835777	1	-	2	ID=g1358.t1.CDS1;Parent=g1358.t1;
OX465274.1_Tachina_grossa_genome_assembly,_chromosome:_1	AUGUSTUS	exon	15835503	15835777	.	-	.	ID=g1358.t1.exon1;Parent=g1358.t1;
OX465274.1_Tachina_grossa_genome_assembly,_chromosome:_1	AUGUSTUS	intron	15835778	15835846	1	-	.	ID=g1358.t1.intron1;Parent=g1358.t1;
OX465274.1_Tachina_grossa_genome_assembly,_chromosome:_1	AUGUSTUS	CDS	15835847	15836043	1	-	1	ID=g1358.t1.CDS2;Parent=g1358.t1;
OX465274.1_Tachina_grossa_genome_assembly,_chromosome:_1	AUGUSTUS	exon	15835847	15836043	.	-	.	ID=g1358.t1.exon2;Parent=g1358.t1;
OX465274.1_Tachina_grossa_genome_assembly,_chromosome:_1	AUGUSTUS	intron	15836044	15836097	1	-	.	ID=g1358.t1.intron2;Parent=g1358.t1;
OX465274.1_Tachina_grossa_genome_assembly,_chromosome:_1	AUGUSTUS	CDS	15836098	15836183	1	-	0	ID=g1358.t1.CDS3;Parent=g1358.t1;
OX465274.1_Tachina_grossa_genome_assembly,_chromosome:_1	AUGUSTUS	exon	15836098	15836183	.	-	.	ID=g1358.t1.exon3;Parent=g1358.t1;
OX465274.1_Tachina_grossa_genome_assembly,_chromosome:_1	AUGUSTUS	start_codon	15836181	15836183	.	-	0	ID=g1358.t1.start1;Parent=g1358.t1;
OX465274.1_Tachina_grossa_genome_assembly,_chromosome:_1	AUGUSTUS	gene	15857712	15860374	.	+	.	ID=g1359;
OX465274.1_Tachina_grossa_genome_assembly,_chromosome:_1	AUGUSTUS	mRNA	15857712	15860374	0.45	+	.	ID=g1359.t1;Parent=g1359;
OX465274.1_Tachina_grossa_genome_assembly,_chromosome:_1	AUGUSTUS	start_codon	15857712	15857714	.	+	0	ID=g1359.t1.start1;Parent=g1359.t1;
OX465274.1_Tachina_grossa_genome_assembly,_chromosome:_1	AUGUSTUS	CDS	15857712	15857825	1	+	0	ID=g1359.t1.CDS1;Parent=g1359.t1;
OX465274.1_Tachina_grossa_genome_assembly,_chromosome:_1	AUGUSTUS	exon	15857712	15857825	.	+	.	ID=g1359.t1.exon1;Parent=g1359.t1;
OX465274.1_Tachina_grossa_genome_assembly,_chromosome:_1	AUGUSTUS	intron	15857826	15857963	1	+	.	ID=g1359.t1.intron1;Parent=g1359.t1;
OX465274.1_Tachina_grossa_genome_assembly,_chromosome:_1	AUGUSTUS	CDS	15857964	15858089	0.89	+	0	ID=g1359.t1.CDS2;Parent=g1359.t1;
OX465274.1_Tachina_grossa_genome_assembly,_chromosome:_1	AUGUSTUS	exon	15857964	15858089	.	+	.	ID=g1359.t1.exon2;Parent=g1359.t1;
OX465274.1_Tachina_grossa_genome_assembly,_chromosome:_1	AUGUSTUS	intron	15858090	15860257	0.45	+	.	ID=g1359.t1.intron2;Parent=g1359.t1;
OX465274.1_Tachina_grossa_genome_assembly,_chromosome:_1	AUGUSTUS	CDS	15860258	15860374	0.45	+	0	ID=g1359.t1.CDS3;Parent=g1359.t1;
OX465274.1_Tachina_grossa_genome_assembly,_chromosome:_1	AUGUSTUS	exon	15860258	15860374	.	+	.	ID=g1359.t1.exon3;Parent=g1359.t1;
OX465274.1_Tachina_grossa_genome_assembly,_chromosome:_1	AUGUSTUS	stop_codon	15860372	15860374	.	+	0	ID=g1359.t1.stop1;Parent=g1359.t1;
OX465274.1_Tachina_grossa_genome_assembly,_chromosome:_1	AUGUSTUS	gene	15860536	15862407	.	+	.	ID=g1360;
OX465274.1_Tachina_grossa_genome_assembly,_chromosome:_1	AUGUSTUS	mRNA	15860536	15862407	0.94	+	.	ID=g1360.t1;Parent=g1360;
OX465274.1_Tachina_grossa_genome_assembly,_chromosome:_1	AUGUSTUS	start_codon	15860536	15860538	.	+	0	ID=g1360.t1.start1;Parent=g1360.t1;
OX465274.1_Tachina_grossa_genome_assembly,_chromosome:_1	AUGUSTUS	CDS	15860536	15862407	0.94	+	0	ID=g1360.t1.CDS1;Parent=g1360.t1;
OX465274.1_Tachina_grossa_genome_assembly,_chromosome:_1	AUGUSTUS	exon	15860536	15862407	.	+	.	ID=g1360.t1.exon1;Parent=g1360.t1;
OX465274.1_Tachina_grossa_genome_assembly,_chromosome:_1	AUGUSTUS	stop_codon	15862405	15862407	.	+	0	ID=g1360.t1.stop1;Parent=g1360.t1;
OX465274.1_Tachina_grossa_genome_assembly,_chromosome:_1	AUGUSTUS	gene	15871458	15872476	.	-	.	ID=g1361;
OX465274.1_Tachina_grossa_genome_assembly,_chromosome:_1	AUGUSTUS	mRNA	15871458	15872476	0.61	-	.	ID=g1361.t1;Parent=g1361;
OX465274.1_Tachina_grossa_genome_assembly,_chromosome:_1	AUGUSTUS	stop_codon	15871458	15871460	.	-	0	ID=g1361.t1.stop1;Parent=g1361.t1;
OX465274.1_Tachina_grossa_genome_assembly,_chromosome:_1	AUGUSTUS	CDS	15871458	15872199	0.81	-	1	ID=g1361.t1.CDS1;Parent=g1361.t1;
OX465274.1_Tachina_grossa_genome_assembly,_chromosome:_1	AUGUSTUS	exon	15871458	15872199	.	-	.	ID=g1361.t1.exon1;Parent=g1361.t1;
OX465274.1_Tachina_grossa_genome_assembly,_chromosome:_1	AUGUSTUS	intron	15872200	15872441	0.61	-	.	ID=g1361.t1.intron1;Parent=g1361.t1;
OX465274.1_Tachina_grossa_genome_assembly,_chromosome:_1	AUGUSTUS	CDS	15872442	15872476	0.74	-	0	ID=g1361.t1.CDS2;Parent=g1361.t1;
OX465274.1_Tachina_grossa_genome_assembly,_chromosome:_1	AUGUSTUS	exon	15872442	15872476	.	-	.	ID=g1361.t1.exon2;Parent=g1361.t1;
OX465274.1_Tachina_grossa_genome_assembly,_chromosome:_1	AUGUSTUS	start_codon	15872474	15872476	.	-	0	ID=g1361.t1.start1;Parent=g1361.t1;
OX465274.1_Tachina_grossa_genome_assembly,_chromosome:_1	AUGUSTUS	gene	15872614	15873555	.	-	.	ID=g1362;
OX465274.1_Tachina_grossa_genome_assembly,_chromosome:_1	AUGUSTUS	mRNA	15872614	15873555	1	-	.	ID=g1362.t1;Parent=g1362;
OX465274.1_Tachina_grossa_genome_assembly,_chromosome:_1	AUGUSTUS	stop_codon	15872614	15872616	.	-	0	ID=g1362.t1.stop1;Parent=g1362.t1;
OX465274.1_Tachina_grossa_genome_assembly,_chromosome:_1	AUGUSTUS	CDS	15872614	15873555	1	-	0	ID=g1362.t1.CDS1;Parent=g1362.t1;
OX465274.1_Tachina_grossa_genome_assembly,_chromosome:_1	AUGUSTUS	exon	15872614	15873555	.	-	.	ID=g1362.t1.exon1;Parent=g1362.t1;
OX465274.1_Tachina_grossa_genome_assembly,_chromosome:_1	AUGUSTUS	start_codon	15873553	15873555	.	-	0	ID=g1362.t1.start1;Parent=g1362.t1;
OX465274.1_Tachina_grossa_genome_assembly,_chromosome:_1	AUGUSTUS	gene	15875860	15884860	.	+	.	ID=g1363;
OX465274.1_Tachina_grossa_genome_assembly,_chromosome:_1	AUGUSTUS	mRNA	15875860	15884860	1	+	.	ID=g1363.t1;Parent=g1363;
OX465274.1_Tachina_grossa_genome_assembly,_chromosome:_1	AUGUSTUS	start_codon	15875860	15875862	.	+	0	ID=g1363.t1.start1;Parent=g1363.t1;
OX465274.1_Tachina_grossa_genome_assembly,_chromosome:_1	AUGUSTUS	CDS	15875860	15876003	1	+	0	ID=g1363.t1.CDS1;Parent=g1363.t1;
OX465274.1_Tachina_grossa_genome_assembly,_chromosome:_1	AUGUSTUS	exon	15875860	15876003	.	+	.	ID=g1363.t1.exon1;Parent=g1363.t1;
OX465274.1_Tachina_grossa_genome_assembly,_chromosome:_1	AUGUSTUS	intron	15876004	15881753	1	+	.	ID=g1363.t1.intron1;Parent=g1363.t1;
OX465274.1_Tachina_grossa_genome_assembly,_chromosome:_1	AUGUSTUS	CDS	15881754	15881887	1	+	0	ID=g1363.t1.CDS2;Parent=g1363.t1;
OX465274.1_Tachina_grossa_genome_assembly,_chromosome:_1	AUGUSTUS	exon	15881754	15881887	.	+	.	ID=g1363.t1.exon2;Parent=g1363.t1;
OX465274.1_Tachina_grossa_genome_assembly,_chromosome:_1	AUGUSTUS	intron	15881888	15882103	1	+	.	ID=g1363.t1.intron2;Parent=g1363.t1;
OX465274.1_Tachina_grossa_genome_assembly,_chromosome:_1	AUGUSTUS	CDS	15882104	15882221	1	+	1	ID=g1363.t1.CDS3;Parent=g1363.t1;
OX465274.1_Tachina_grossa_genome_assembly,_chromosome:_1	AUGUSTUS	exon	15882104	15882221	.	+	.	ID=g1363.t1.exon3;Parent=g1363.t1;
OX465274.1_Tachina_grossa_genome_assembly,_chromosome:_1	AUGUSTUS	intron	15882222	15884503	1	+	.	ID=g1363.t1.intron3;Parent=g1363.t1;
OX465274.1_Tachina_grossa_genome_assembly,_chromosome:_1	AUGUSTUS	CDS	15884504	15884860	1	+	0	ID=g1363.t1.CDS4;Parent=g1363.t1;
OX465274.1_Tachina_grossa_genome_assembly,_chromosome:_1	AUGUSTUS	exon	15884504	15884860	.	+	.	ID=g1363.t1.exon4;Parent=g1363.t1;
OX465274.1_Tachina_grossa_genome_assembly,_chromosome:_1	AUGUSTUS	stop_codon	15884858	15884860	.	+	0	ID=g1363.t1.stop1;Parent=g1363.t1;
OX465274.1_Tachina_grossa_genome_assembly,_chromosome:_1	AUGUSTUS	gene	15899158	15912131	.	+	.	ID=g1364;
OX465274.1_Tachina_grossa_genome_assembly,_chromosome:_1	AUGUSTUS	mRNA	15899158	15912131	1	+	.	ID=g1364.t1;Parent=g1364;
OX465274.1_Tachina_grossa_genome_assembly,_chromosome:_1	AUGUSTUS	start_codon	15899158	15899160	.	+	0	ID=g1364.t1.start1;Parent=g1364.t1;
OX465274.1_Tachina_grossa_genome_assembly,_chromosome:_1	AUGUSTUS	CDS	15899158	15899210	1	+	0	ID=g1364.t1.CDS1;Parent=g1364.t1;
OX465274.1_Tachina_grossa_genome_assembly,_chromosome:_1	AUGUSTUS	exon	15899158	15899210	.	+	.	ID=g1364.t1.exon1;Parent=g1364.t1;
OX465274.1_Tachina_grossa_genome_assembly,_chromosome:_1	AUGUSTUS	intron	15899211	15900416	1	+	.	ID=g1364.t1.intron1;Parent=g1364.t1;
OX465274.1_Tachina_grossa_genome_assembly,_chromosome:_1	AUGUSTUS	CDS	15900417	15900492	1	+	1	ID=g1364.t1.CDS2;Parent=g1364.t1;
OX465274.1_Tachina_grossa_genome_assembly,_chromosome:_1	AUGUSTUS	exon	15900417	15900492	.	+	.	ID=g1364.t1.exon2;Parent=g1364.t1;
OX465274.1_Tachina_grossa_genome_assembly,_chromosome:_1	AUGUSTUS	intron	15900493	15902092	1	+	.	ID=g1364.t1.intron2;Parent=g1364.t1;
OX465274.1_Tachina_grossa_genome_assembly,_chromosome:_1	AUGUSTUS	CDS	15902093	15902155	1	+	0	ID=g1364.t1.CDS3;Parent=g1364.t1;
OX465274.1_Tachina_grossa_genome_assembly,_chromosome:_1	AUGUSTUS	exon	15902093	15902155	.	+	.	ID=g1364.t1.exon3;Parent=g1364.t1;
OX465274.1_Tachina_grossa_genome_assembly,_chromosome:_1	AUGUSTUS	intron	15902156	15907901	1	+	.	ID=g1364.t1.intron3;Parent=g1364.t1;
OX465274.1_Tachina_grossa_genome_assembly,_chromosome:_1	AUGUSTUS	CDS	15907902	15907971	1	+	0	ID=g1364.t1.CDS4;Parent=g1364.t1;
OX465274.1_Tachina_grossa_genome_assembly,_chromosome:_1	AUGUSTUS	exon	15907902	15907971	.	+	.	ID=g1364.t1.exon4;Parent=g1364.t1;
OX465274.1_Tachina_grossa_genome_assembly,_chromosome:_1	AUGUSTUS	intron	15907972	15911400	1	+	.	ID=g1364.t1.intron4;Parent=g1364.t1;
OX465274.1_Tachina_grossa_genome_assembly,_chromosome:_1	AUGUSTUS	CDS	15911401	15912131	1	+	2	ID=g1364.t1.CDS5;Parent=g1364.t1;
OX465274.1_Tachina_grossa_genome_assembly,_chromosome:_1	AUGUSTUS	exon	15911401	15912131	.	+	.	ID=g1364.t1.exon5;Parent=g1364.t1;
OX465274.1_Tachina_grossa_genome_assembly,_chromosome:_1	AUGUSTUS	stop_codon	15912129	15912131	.	+	0	ID=g1364.t1.stop1;Parent=g1364.t1;
OX465274.1_Tachina_grossa_genome_assembly,_chromosome:_1	AUGUSTUS	gene	15912551	15913366	.	+	.	ID=g1365;
OX465274.1_Tachina_grossa_genome_assembly,_chromosome:_1	AUGUSTUS	mRNA	15912551	15913366	1	+	.	ID=g1365.t1;Parent=g1365;
OX465274.1_Tachina_grossa_genome_assembly,_chromosome:_1	AUGUSTUS	start_codon	15912551	15912553	.	+	0	ID=g1365.t1.start1;Parent=g1365.t1;
OX465274.1_Tachina_grossa_genome_assembly,_chromosome:_1	AUGUSTUS	CDS	15912551	15913366	1	+	0	ID=g1365.t1.CDS1;Parent=g1365.t1;
OX465274.1_Tachina_grossa_genome_assembly,_chromosome:_1	AUGUSTUS	exon	15912551	15913366	.	+	.	ID=g1365.t1.exon1;Parent=g1365.t1;
OX465274.1_Tachina_grossa_genome_assembly,_chromosome:_1	AUGUSTUS	stop_codon	15913364	15913366	.	+	0	ID=g1365.t1.stop1;Parent=g1365.t1;
OX465274.1_Tachina_grossa_genome_assembly,_chromosome:_1	AUGUSTUS	gene	15934680	15942108	.	+	.	ID=g1366;
OX465274.1_Tachina_grossa_genome_assembly,_chromosome:_1	AUGUSTUS	mRNA	15934680	15939039	1	+	.	ID=g1366.t1;Parent=g1366;
OX465274.1_Tachina_grossa_genome_assembly,_chromosome:_1	AUGUSTUS	start_codon	15934680	15934682	.	+	0	ID=g1366.t1.start1;Parent=g1366.t1;
OX465274.1_Tachina_grossa_genome_assembly,_chromosome:_1	AUGUSTUS	CDS	15934680	15935053	1	+	0	ID=g1366.t1.CDS1;Parent=g1366.t1;
OX465274.1_Tachina_grossa_genome_assembly,_chromosome:_1	AUGUSTUS	exon	15934680	15935053	.	+	.	ID=g1366.t1.exon1;Parent=g1366.t1;
OX465274.1_Tachina_grossa_genome_assembly,_chromosome:_1	AUGUSTUS	intron	15935054	15938208	1	+	.	ID=g1366.t1.intron1;Parent=g1366.t1;
OX465274.1_Tachina_grossa_genome_assembly,_chromosome:_1	AUGUSTUS	CDS	15938209	15938428	1	+	1	ID=g1366.t1.CDS2;Parent=g1366.t1;
OX465274.1_Tachina_grossa_genome_assembly,_chromosome:_1	AUGUSTUS	exon	15938209	15938428	.	+	.	ID=g1366.t1.exon2;Parent=g1366.t1;
OX465274.1_Tachina_grossa_genome_assembly,_chromosome:_1	AUGUSTUS	intron	15938429	15938501	1	+	.	ID=g1366.t1.intron2;Parent=g1366.t1;
OX465274.1_Tachina_grossa_genome_assembly,_chromosome:_1	AUGUSTUS	CDS	15938502	15938679	1	+	0	ID=g1366.t1.CDS3;Parent=g1366.t1;
OX465274.1_Tachina_grossa_genome_assembly,_chromosome:_1	AUGUSTUS	exon	15938502	15938679	.	+	.	ID=g1366.t1.exon3;Parent=g1366.t1;
OX465274.1_Tachina_grossa_genome_assembly,_chromosome:_1	AUGUSTUS	intron	15938680	15938956	1	+	.	ID=g1366.t1.intron3;Parent=g1366.t1;
OX465274.1_Tachina_grossa_genome_assembly,_chromosome:_1	AUGUSTUS	CDS	15938957	15939039	1	+	2	ID=g1366.t1.CDS4;Parent=g1366.t1;
OX465274.1_Tachina_grossa_genome_assembly,_chromosome:_1	AUGUSTUS	exon	15938957	15939039	.	+	.	ID=g1366.t1.exon4;Parent=g1366.t1;
OX465274.1_Tachina_grossa_genome_assembly,_chromosome:_1	AUGUSTUS	stop_codon	15939037	15939039	.	+	0	ID=g1366.t1.stop1;Parent=g1366.t1;
OX465274.1_Tachina_grossa_genome_assembly,_chromosome:_1	GeneMark.hmm3	mRNA	15934680	15942108	.	+	.	ID=g1366.t2;Parent=g1366;
OX465274.1_Tachina_grossa_genome_assembly,_chromosome:_1	GeneMark.hmm3	start_codon	15934680	15934682	.	+	0	ID=g1366.t2.start1;Parent=g1366.t2;
OX465274.1_Tachina_grossa_genome_assembly,_chromosome:_1	GeneMark.hmm3	CDS	15934680	15935053	.	+	0	ID=g1366.t2.CDS1;Parent=g1366.t2;
OX465274.1_Tachina_grossa_genome_assembly,_chromosome:_1	GeneMark.hmm3	exon	15934680	15935053	0	+	.	ID=g1366.t2.exon1;Parent=g1366.t2;
OX465274.1_Tachina_grossa_genome_assembly,_chromosome:_1	GeneMark.hmm3	intron	15935054	15938208	.	+	1	ID=g1366.t2.intron1;Parent=g1366.t2;
OX465274.1_Tachina_grossa_genome_assembly,_chromosome:_1	GeneMark.hmm3	CDS	15938209	15938428	.	+	1	ID=g1366.t2.CDS2;Parent=g1366.t2;
OX465274.1_Tachina_grossa_genome_assembly,_chromosome:_1	GeneMark.hmm3	exon	15938209	15938428	0	+	.	ID=g1366.t2.exon2;Parent=g1366.t2;
OX465274.1_Tachina_grossa_genome_assembly,_chromosome:_1	GeneMark.hmm3	intron	15938429	15938501	.	+	0	ID=g1366.t2.intron2;Parent=g1366.t2;
OX465274.1_Tachina_grossa_genome_assembly,_chromosome:_1	GeneMark.hmm3	CDS	15938502	15938679	.	+	0	ID=g1366.t2.CDS3;Parent=g1366.t2;
OX465274.1_Tachina_grossa_genome_assembly,_chromosome:_1	GeneMark.hmm3	exon	15938502	15938679	0	+	.	ID=g1366.t2.exon3;Parent=g1366.t2;
OX465274.1_Tachina_grossa_genome_assembly,_chromosome:_1	GeneMark.hmm3	intron	15938680	15942025	.	+	2	ID=g1366.t2.intron3;Parent=g1366.t2;
OX465274.1_Tachina_grossa_genome_assembly,_chromosome:_1	GeneMark.hmm3	CDS	15942026	15942108	.	+	2	ID=g1366.t2.CDS4;Parent=g1366.t2;
OX465274.1_Tachina_grossa_genome_assembly,_chromosome:_1	GeneMark.hmm3	exon	15942026	15942108	0	+	.	ID=g1366.t2.exon4;Parent=g1366.t2;
OX465274.1_Tachina_grossa_genome_assembly,_chromosome:_1	GeneMark.hmm3	stop_codon	15942106	15942108	.	+	0	ID=g1366.t2.stop1;Parent=g1366.t2;
OX465274.1_Tachina_grossa_genome_assembly,_chromosome:_1	AUGUSTUS	gene	15947767	15952647	.	+	.	ID=g1367;
OX465274.1_Tachina_grossa_genome_assembly,_chromosome:_1	AUGUSTUS	mRNA	15947767	15952647	1	+	.	ID=g1367.t1;Parent=g1367;
OX465274.1_Tachina_grossa_genome_assembly,_chromosome:_1	AUGUSTUS	start_codon	15947767	15947769	.	+	0	ID=g1367.t1.start1;Parent=g1367.t1;
OX465274.1_Tachina_grossa_genome_assembly,_chromosome:_1	AUGUSTUS	CDS	15947767	15948086	1	+	0	ID=g1367.t1.CDS1;Parent=g1367.t1;
OX465274.1_Tachina_grossa_genome_assembly,_chromosome:_1	AUGUSTUS	exon	15947767	15948086	.	+	.	ID=g1367.t1.exon1;Parent=g1367.t1;
OX465274.1_Tachina_grossa_genome_assembly,_chromosome:_1	AUGUSTUS	intron	15948087	15951359	1	+	.	ID=g1367.t1.intron1;Parent=g1367.t1;
OX465274.1_Tachina_grossa_genome_assembly,_chromosome:_1	AUGUSTUS	CDS	15951360	15952000	1	+	1	ID=g1367.t1.CDS2;Parent=g1367.t1;
OX465274.1_Tachina_grossa_genome_assembly,_chromosome:_1	AUGUSTUS	exon	15951360	15952000	.	+	.	ID=g1367.t1.exon2;Parent=g1367.t1;
OX465274.1_Tachina_grossa_genome_assembly,_chromosome:_1	AUGUSTUS	intron	15952001	15952066	1	+	.	ID=g1367.t1.intron2;Parent=g1367.t1;
OX465274.1_Tachina_grossa_genome_assembly,_chromosome:_1	AUGUSTUS	CDS	15952067	15952647	1	+	2	ID=g1367.t1.CDS3;Parent=g1367.t1;
OX465274.1_Tachina_grossa_genome_assembly,_chromosome:_1	AUGUSTUS	exon	15952067	15952647	.	+	.	ID=g1367.t1.exon3;Parent=g1367.t1;
OX465274.1_Tachina_grossa_genome_assembly,_chromosome:_1	AUGUSTUS	stop_codon	15952645	15952647	.	+	0	ID=g1367.t1.stop1;Parent=g1367.t1;
OX465274.1_Tachina_grossa_genome_assembly,_chromosome:_1	AUGUSTUS	gene	15957707	15960060	.	+	.	ID=g1368;
OX465274.1_Tachina_grossa_genome_assembly,_chromosome:_1	AUGUSTUS	mRNA	15957707	15960060	1	+	.	ID=g1368.t1;Parent=g1368;
OX465274.1_Tachina_grossa_genome_assembly,_chromosome:_1	AUGUSTUS	start_codon	15957707	15957709	.	+	0	ID=g1368.t1.start1;Parent=g1368.t1;
OX465274.1_Tachina_grossa_genome_assembly,_chromosome:_1	AUGUSTUS	CDS	15957707	15958502	1	+	0	ID=g1368.t1.CDS1;Parent=g1368.t1;
OX465274.1_Tachina_grossa_genome_assembly,_chromosome:_1	AUGUSTUS	exon	15957707	15958502	.	+	.	ID=g1368.t1.exon1;Parent=g1368.t1;
OX465274.1_Tachina_grossa_genome_assembly,_chromosome:_1	AUGUSTUS	intron	15958503	15958575	1	+	.	ID=g1368.t1.intron1;Parent=g1368.t1;
OX465274.1_Tachina_grossa_genome_assembly,_chromosome:_1	AUGUSTUS	CDS	15958576	15959206	1	+	2	ID=g1368.t1.CDS2;Parent=g1368.t1;
OX465274.1_Tachina_grossa_genome_assembly,_chromosome:_1	AUGUSTUS	exon	15958576	15959206	.	+	.	ID=g1368.t1.exon2;Parent=g1368.t1;
OX465274.1_Tachina_grossa_genome_assembly,_chromosome:_1	AUGUSTUS	intron	15959207	15959261	1	+	.	ID=g1368.t1.intron2;Parent=g1368.t1;
OX465274.1_Tachina_grossa_genome_assembly,_chromosome:_1	AUGUSTUS	CDS	15959262	15960060	1	+	1	ID=g1368.t1.CDS3;Parent=g1368.t1;
OX465274.1_Tachina_grossa_genome_assembly,_chromosome:_1	AUGUSTUS	exon	15959262	15960060	.	+	.	ID=g1368.t1.exon3;Parent=g1368.t1;
OX465274.1_Tachina_grossa_genome_assembly,_chromosome:_1	AUGUSTUS	stop_codon	15960058	15960060	.	+	0	ID=g1368.t1.stop1;Parent=g1368.t1;
OX465274.1_Tachina_grossa_genome_assembly,_chromosome:_1	AUGUSTUS	gene	15963340	15966216	.	-	.	ID=g1369;
OX465274.1_Tachina_grossa_genome_assembly,_chromosome:_1	AUGUSTUS	mRNA	15963340	15966216	1	-	.	ID=g1369.t1;Parent=g1369;
OX465274.1_Tachina_grossa_genome_assembly,_chromosome:_1	AUGUSTUS	stop_codon	15963340	15963342	.	-	0	ID=g1369.t1.stop1;Parent=g1369.t1;
OX465274.1_Tachina_grossa_genome_assembly,_chromosome:_1	AUGUSTUS	CDS	15963340	15964049	1	-	2	ID=g1369.t1.CDS1;Parent=g1369.t1;
OX465274.1_Tachina_grossa_genome_assembly,_chromosome:_1	AUGUSTUS	exon	15963340	15964049	.	-	.	ID=g1369.t1.exon1;Parent=g1369.t1;
OX465274.1_Tachina_grossa_genome_assembly,_chromosome:_1	AUGUSTUS	intron	15964050	15964118	1	-	.	ID=g1369.t1.intron1;Parent=g1369.t1;
OX465274.1_Tachina_grossa_genome_assembly,_chromosome:_1	AUGUSTUS	CDS	15964119	15964302	1	-	0	ID=g1369.t1.CDS2;Parent=g1369.t1;
OX465274.1_Tachina_grossa_genome_assembly,_chromosome:_1	AUGUSTUS	exon	15964119	15964302	.	-	.	ID=g1369.t1.exon2;Parent=g1369.t1;
OX465274.1_Tachina_grossa_genome_assembly,_chromosome:_1	AUGUSTUS	intron	15964303	15964898	1	-	.	ID=g1369.t1.intron2;Parent=g1369.t1;
OX465274.1_Tachina_grossa_genome_assembly,_chromosome:_1	AUGUSTUS	CDS	15964899	15966029	1	-	0	ID=g1369.t1.CDS3;Parent=g1369.t1;
OX465274.1_Tachina_grossa_genome_assembly,_chromosome:_1	AUGUSTUS	exon	15964899	15966029	.	-	.	ID=g1369.t1.exon3;Parent=g1369.t1;
OX465274.1_Tachina_grossa_genome_assembly,_chromosome:_1	AUGUSTUS	intron	15966030	15966090	1	-	.	ID=g1369.t1.intron3;Parent=g1369.t1;
OX465274.1_Tachina_grossa_genome_assembly,_chromosome:_1	AUGUSTUS	CDS	15966091	15966216	1	-	0	ID=g1369.t1.CDS4;Parent=g1369.t1;
OX465274.1_Tachina_grossa_genome_assembly,_chromosome:_1	AUGUSTUS	exon	15966091	15966216	.	-	.	ID=g1369.t1.exon4;Parent=g1369.t1;
OX465274.1_Tachina_grossa_genome_assembly,_chromosome:_1	AUGUSTUS	start_codon	15966214	15966216	.	-	0	ID=g1369.t1.start1;Parent=g1369.t1;
OX465274.1_Tachina_grossa_genome_assembly,_chromosome:_1	AUGUSTUS	gene	15967322	15969055	.	+	.	ID=g1370;
OX465274.1_Tachina_grossa_genome_assembly,_chromosome:_1	AUGUSTUS	mRNA	15967322	15969055	1	+	.	ID=g1370.t1;Parent=g1370;
OX465274.1_Tachina_grossa_genome_assembly,_chromosome:_1	AUGUSTUS	start_codon	15967322	15967324	.	+	0	ID=g1370.t1.start1;Parent=g1370.t1;
OX465274.1_Tachina_grossa_genome_assembly,_chromosome:_1	AUGUSTUS	CDS	15967322	15967453	1	+	0	ID=g1370.t1.CDS1;Parent=g1370.t1;
OX465274.1_Tachina_grossa_genome_assembly,_chromosome:_1	AUGUSTUS	exon	15967322	15967453	.	+	.	ID=g1370.t1.exon1;Parent=g1370.t1;
OX465274.1_Tachina_grossa_genome_assembly,_chromosome:_1	AUGUSTUS	intron	15967454	15967516	1	+	.	ID=g1370.t1.intron1;Parent=g1370.t1;
OX465274.1_Tachina_grossa_genome_assembly,_chromosome:_1	AUGUSTUS	CDS	15967517	15968466	1	+	0	ID=g1370.t1.CDS2;Parent=g1370.t1;
OX465274.1_Tachina_grossa_genome_assembly,_chromosome:_1	AUGUSTUS	exon	15967517	15968466	.	+	.	ID=g1370.t1.exon2;Parent=g1370.t1;
OX465274.1_Tachina_grossa_genome_assembly,_chromosome:_1	AUGUSTUS	intron	15968467	15968532	1	+	.	ID=g1370.t1.intron2;Parent=g1370.t1;
OX465274.1_Tachina_grossa_genome_assembly,_chromosome:_1	AUGUSTUS	CDS	15968533	15969055	1	+	1	ID=g1370.t1.CDS3;Parent=g1370.t1;
OX465274.1_Tachina_grossa_genome_assembly,_chromosome:_1	AUGUSTUS	exon	15968533	15969055	.	+	.	ID=g1370.t1.exon3;Parent=g1370.t1;
OX465274.1_Tachina_grossa_genome_assembly,_chromosome:_1	AUGUSTUS	stop_codon	15969053	15969055	.	+	0	ID=g1370.t1.stop1;Parent=g1370.t1;
OX465274.1_Tachina_grossa_genome_assembly,_chromosome:_1	AUGUSTUS	gene	15969099	15970100	.	-	.	ID=g1371;
OX465274.1_Tachina_grossa_genome_assembly,_chromosome:_1	AUGUSTUS	mRNA	15969099	15970100	1	-	.	ID=g1371.t1;Parent=g1371;
OX465274.1_Tachina_grossa_genome_assembly,_chromosome:_1	AUGUSTUS	stop_codon	15969099	15969101	.	-	0	ID=g1371.t1.stop1;Parent=g1371.t1;
OX465274.1_Tachina_grossa_genome_assembly,_chromosome:_1	AUGUSTUS	CDS	15969099	15970100	1	-	0	ID=g1371.t1.CDS1;Parent=g1371.t1;
OX465274.1_Tachina_grossa_genome_assembly,_chromosome:_1	AUGUSTUS	exon	15969099	15970100	.	-	.	ID=g1371.t1.exon1;Parent=g1371.t1;
OX465274.1_Tachina_grossa_genome_assembly,_chromosome:_1	AUGUSTUS	start_codon	15970098	15970100	.	-	0	ID=g1371.t1.start1;Parent=g1371.t1;
OX465274.1_Tachina_grossa_genome_assembly,_chromosome:_1	AUGUSTUS	mRNA	15969099	15969470	1	-	.	ID=g1371.t2;Parent=g1371;
OX465274.1_Tachina_grossa_genome_assembly,_chromosome:_1	AUGUSTUS	stop_codon	15969099	15969101	.	-	0	ID=g1371.t2.stop1;Parent=g1371.t2;
OX465274.1_Tachina_grossa_genome_assembly,_chromosome:_1	AUGUSTUS	CDS	15969099	15969470	1	-	0	ID=g1371.t2.CDS1;Parent=g1371.t2;
OX465274.1_Tachina_grossa_genome_assembly,_chromosome:_1	AUGUSTUS	exon	15969099	15969470	.	-	.	ID=g1371.t2.exon1;Parent=g1371.t2;
OX465274.1_Tachina_grossa_genome_assembly,_chromosome:_1	AUGUSTUS	start_codon	15969468	15969470	.	-	0	ID=g1371.t2.start1;Parent=g1371.t2;
OX465274.1_Tachina_grossa_genome_assembly,_chromosome:_1	AUGUSTUS	gene	15975261	16013146	.	-	.	ID=g1372;
OX465274.1_Tachina_grossa_genome_assembly,_chromosome:_1	AUGUSTUS	mRNA	15975261	16013146	1	-	.	ID=g1372.t1;Parent=g1372;
OX465274.1_Tachina_grossa_genome_assembly,_chromosome:_1	AUGUSTUS	stop_codon	15975261	15975263	.	-	0	ID=g1372.t1.stop1;Parent=g1372.t1;
OX465274.1_Tachina_grossa_genome_assembly,_chromosome:_1	AUGUSTUS	CDS	15975261	15975500	1	-	0	ID=g1372.t1.CDS1;Parent=g1372.t1;
OX465274.1_Tachina_grossa_genome_assembly,_chromosome:_1	AUGUSTUS	exon	15975261	15975500	.	-	.	ID=g1372.t1.exon1;Parent=g1372.t1;
OX465274.1_Tachina_grossa_genome_assembly,_chromosome:_1	AUGUSTUS	intron	15975501	15976720	1	-	.	ID=g1372.t1.intron1;Parent=g1372.t1;
OX465274.1_Tachina_grossa_genome_assembly,_chromosome:_1	AUGUSTUS	CDS	15976721	15978516	1	-	2	ID=g1372.t1.CDS2;Parent=g1372.t1;
OX465274.1_Tachina_grossa_genome_assembly,_chromosome:_1	AUGUSTUS	exon	15976721	15978516	.	-	.	ID=g1372.t1.exon2;Parent=g1372.t1;
OX465274.1_Tachina_grossa_genome_assembly,_chromosome:_1	AUGUSTUS	intron	15978517	16012971	1	-	.	ID=g1372.t1.intron2;Parent=g1372.t1;
OX465274.1_Tachina_grossa_genome_assembly,_chromosome:_1	AUGUSTUS	CDS	16012972	16013146	1	-	0	ID=g1372.t1.CDS3;Parent=g1372.t1;
OX465274.1_Tachina_grossa_genome_assembly,_chromosome:_1	AUGUSTUS	exon	16012972	16013146	.	-	.	ID=g1372.t1.exon3;Parent=g1372.t1;
OX465274.1_Tachina_grossa_genome_assembly,_chromosome:_1	AUGUSTUS	start_codon	16013144	16013146	.	-	0	ID=g1372.t1.start1;Parent=g1372.t1;
OX465274.1_Tachina_grossa_genome_assembly,_chromosome:_1	AUGUSTUS	gene	16041413	16043826	.	+	.	ID=g1373;
OX465274.1_Tachina_grossa_genome_assembly,_chromosome:_1	AUGUSTUS	mRNA	16041413	16043826	1	+	.	ID=g1373.t1;Parent=g1373;
OX465274.1_Tachina_grossa_genome_assembly,_chromosome:_1	AUGUSTUS	start_codon	16041413	16041415	.	+	0	ID=g1373.t1.start1;Parent=g1373.t1;
OX465274.1_Tachina_grossa_genome_assembly,_chromosome:_1	AUGUSTUS	CDS	16041413	16041543	1	+	0	ID=g1373.t1.CDS1;Parent=g1373.t1;
OX465274.1_Tachina_grossa_genome_assembly,_chromosome:_1	AUGUSTUS	exon	16041413	16041543	.	+	.	ID=g1373.t1.exon1;Parent=g1373.t1;
OX465274.1_Tachina_grossa_genome_assembly,_chromosome:_1	AUGUSTUS	intron	16041544	16041604	1	+	.	ID=g1373.t1.intron1;Parent=g1373.t1;
OX465274.1_Tachina_grossa_genome_assembly,_chromosome:_1	AUGUSTUS	CDS	16041605	16042380	1	+	1	ID=g1373.t1.CDS2;Parent=g1373.t1;
OX465274.1_Tachina_grossa_genome_assembly,_chromosome:_1	AUGUSTUS	exon	16041605	16042380	.	+	.	ID=g1373.t1.exon2;Parent=g1373.t1;
OX465274.1_Tachina_grossa_genome_assembly,_chromosome:_1	AUGUSTUS	intron	16042381	16042542	1	+	.	ID=g1373.t1.intron2;Parent=g1373.t1;
OX465274.1_Tachina_grossa_genome_assembly,_chromosome:_1	AUGUSTUS	CDS	16042543	16042656	1	+	2	ID=g1373.t1.CDS3;Parent=g1373.t1;
OX465274.1_Tachina_grossa_genome_assembly,_chromosome:_1	AUGUSTUS	exon	16042543	16042656	.	+	.	ID=g1373.t1.exon3;Parent=g1373.t1;
OX465274.1_Tachina_grossa_genome_assembly,_chromosome:_1	AUGUSTUS	intron	16042657	16042724	1	+	.	ID=g1373.t1.intron3;Parent=g1373.t1;
OX465274.1_Tachina_grossa_genome_assembly,_chromosome:_1	AUGUSTUS	CDS	16042725	16042942	1	+	2	ID=g1373.t1.CDS4;Parent=g1373.t1;
OX465274.1_Tachina_grossa_genome_assembly,_chromosome:_1	AUGUSTUS	exon	16042725	16042942	.	+	.	ID=g1373.t1.exon4;Parent=g1373.t1;
OX465274.1_Tachina_grossa_genome_assembly,_chromosome:_1	AUGUSTUS	intron	16042943	16043305	1	+	.	ID=g1373.t1.intron4;Parent=g1373.t1;
OX465274.1_Tachina_grossa_genome_assembly,_chromosome:_1	AUGUSTUS	CDS	16043306	16043468	1	+	0	ID=g1373.t1.CDS5;Parent=g1373.t1;
OX465274.1_Tachina_grossa_genome_assembly,_chromosome:_1	AUGUSTUS	exon	16043306	16043468	.	+	.	ID=g1373.t1.exon5;Parent=g1373.t1;
OX465274.1_Tachina_grossa_genome_assembly,_chromosome:_1	AUGUSTUS	intron	16043469	16043535	1	+	.	ID=g1373.t1.intron5;Parent=g1373.t1;
OX465274.1_Tachina_grossa_genome_assembly,_chromosome:_1	AUGUSTUS	CDS	16043536	16043677	1	+	2	ID=g1373.t1.CDS6;Parent=g1373.t1;
OX465274.1_Tachina_grossa_genome_assembly,_chromosome:_1	AUGUSTUS	exon	16043536	16043677	.	+	.	ID=g1373.t1.exon6;Parent=g1373.t1;
OX465274.1_Tachina_grossa_genome_assembly,_chromosome:_1	AUGUSTUS	intron	16043678	16043789	1	+	.	ID=g1373.t1.intron6;Parent=g1373.t1;
OX465274.1_Tachina_grossa_genome_assembly,_chromosome:_1	AUGUSTUS	CDS	16043790	16043826	1	+	1	ID=g1373.t1.CDS7;Parent=g1373.t1;
OX465274.1_Tachina_grossa_genome_assembly,_chromosome:_1	AUGUSTUS	exon	16043790	16043826	.	+	.	ID=g1373.t1.exon7;Parent=g1373.t1;
OX465274.1_Tachina_grossa_genome_assembly,_chromosome:_1	AUGUSTUS	stop_codon	16043824	16043826	.	+	0	ID=g1373.t1.stop1;Parent=g1373.t1;
OX465274.1_Tachina_grossa_genome_assembly,_chromosome:_1	AUGUSTUS	gene	16044669	16045018	.	-	.	ID=g1374;
OX465274.1_Tachina_grossa_genome_assembly,_chromosome:_1	AUGUSTUS	mRNA	16044669	16045018	1	-	.	ID=g1374.t1;Parent=g1374;
OX465274.1_Tachina_grossa_genome_assembly,_chromosome:_1	AUGUSTUS	stop_codon	16044669	16044671	.	-	0	ID=g1374.t1.stop1;Parent=g1374.t1;
OX465274.1_Tachina_grossa_genome_assembly,_chromosome:_1	AUGUSTUS	CDS	16044669	16044929	1	-	0	ID=g1374.t1.CDS1;Parent=g1374.t1;
OX465274.1_Tachina_grossa_genome_assembly,_chromosome:_1	AUGUSTUS	exon	16044669	16044929	.	-	.	ID=g1374.t1.exon1;Parent=g1374.t1;
OX465274.1_Tachina_grossa_genome_assembly,_chromosome:_1	AUGUSTUS	intron	16044930	16045012	1	-	.	ID=g1374.t1.intron1;Parent=g1374.t1;
OX465274.1_Tachina_grossa_genome_assembly,_chromosome:_1	AUGUSTUS	CDS	16045013	16045018	1	-	0	ID=g1374.t1.CDS2;Parent=g1374.t1;
OX465274.1_Tachina_grossa_genome_assembly,_chromosome:_1	AUGUSTUS	exon	16045013	16045018	.	-	.	ID=g1374.t1.exon2;Parent=g1374.t1;
OX465274.1_Tachina_grossa_genome_assembly,_chromosome:_1	AUGUSTUS	start_codon	16045016	16045018	.	-	0	ID=g1374.t1.start1;Parent=g1374.t1;
OX465274.1_Tachina_grossa_genome_assembly,_chromosome:_1	AUGUSTUS	gene	16045074	16045434	.	+	.	ID=g1375;
OX465274.1_Tachina_grossa_genome_assembly,_chromosome:_1	AUGUSTUS	mRNA	16045074	16045434	0.56	+	.	ID=g1375.t1;Parent=g1375;
OX465274.1_Tachina_grossa_genome_assembly,_chromosome:_1	AUGUSTUS	start_codon	16045074	16045076	.	+	0	ID=g1375.t1.start1;Parent=g1375.t1;
OX465274.1_Tachina_grossa_genome_assembly,_chromosome:_1	AUGUSTUS	CDS	16045074	16045221	0.99	+	0	ID=g1375.t1.CDS1;Parent=g1375.t1;
OX465274.1_Tachina_grossa_genome_assembly,_chromosome:_1	AUGUSTUS	exon	16045074	16045221	.	+	.	ID=g1375.t1.exon1;Parent=g1375.t1;
OX465274.1_Tachina_grossa_genome_assembly,_chromosome:_1	AUGUSTUS	intron	16045222	16045288	0.99	+	.	ID=g1375.t1.intron1;Parent=g1375.t1;
OX465274.1_Tachina_grossa_genome_assembly,_chromosome:_1	AUGUSTUS	CDS	16045289	16045434	0.57	+	2	ID=g1375.t1.CDS2;Parent=g1375.t1;
OX465274.1_Tachina_grossa_genome_assembly,_chromosome:_1	AUGUSTUS	exon	16045289	16045434	.	+	.	ID=g1375.t1.exon2;Parent=g1375.t1;
OX465274.1_Tachina_grossa_genome_assembly,_chromosome:_1	AUGUSTUS	stop_codon	16045432	16045434	.	+	0	ID=g1375.t1.stop1;Parent=g1375.t1;
OX465274.1_Tachina_grossa_genome_assembly,_chromosome:_1	AUGUSTUS	gene	16046421	16047984	.	-	.	ID=g1376;
OX465274.1_Tachina_grossa_genome_assembly,_chromosome:_1	AUGUSTUS	mRNA	16046421	16047984	1	-	.	ID=g1376.t1;Parent=g1376;
OX465274.1_Tachina_grossa_genome_assembly,_chromosome:_1	AUGUSTUS	stop_codon	16046421	16046423	.	-	0	ID=g1376.t1.stop1;Parent=g1376.t1;
OX465274.1_Tachina_grossa_genome_assembly,_chromosome:_1	AUGUSTUS	CDS	16046421	16046808	1	-	1	ID=g1376.t1.CDS1;Parent=g1376.t1;
OX465274.1_Tachina_grossa_genome_assembly,_chromosome:_1	AUGUSTUS	exon	16046421	16046808	.	-	.	ID=g1376.t1.exon1;Parent=g1376.t1;
OX465274.1_Tachina_grossa_genome_assembly,_chromosome:_1	AUGUSTUS	intron	16046809	16046870	1	-	.	ID=g1376.t1.intron1;Parent=g1376.t1;
OX465274.1_Tachina_grossa_genome_assembly,_chromosome:_1	AUGUSTUS	CDS	16046871	16047241	1	-	0	ID=g1376.t1.CDS2;Parent=g1376.t1;
OX465274.1_Tachina_grossa_genome_assembly,_chromosome:_1	AUGUSTUS	exon	16046871	16047241	.	-	.	ID=g1376.t1.exon2;Parent=g1376.t1;
OX465274.1_Tachina_grossa_genome_assembly,_chromosome:_1	AUGUSTUS	intron	16047242	16047303	1	-	.	ID=g1376.t1.intron2;Parent=g1376.t1;
OX465274.1_Tachina_grossa_genome_assembly,_chromosome:_1	AUGUSTUS	CDS	16047304	16047984	1	-	0	ID=g1376.t1.CDS3;Parent=g1376.t1;
OX465274.1_Tachina_grossa_genome_assembly,_chromosome:_1	AUGUSTUS	exon	16047304	16047984	.	-	.	ID=g1376.t1.exon3;Parent=g1376.t1;
OX465274.1_Tachina_grossa_genome_assembly,_chromosome:_1	AUGUSTUS	start_codon	16047982	16047984	.	-	0	ID=g1376.t1.start1;Parent=g1376.t1;
OX465274.1_Tachina_grossa_genome_assembly,_chromosome:_1	AUGUSTUS	gene	16050972	16062034	.	-	.	ID=g1377;
OX465274.1_Tachina_grossa_genome_assembly,_chromosome:_1	AUGUSTUS	mRNA	16050972	16062034	1	-	.	ID=g1377.t1;Parent=g1377;
OX465274.1_Tachina_grossa_genome_assembly,_chromosome:_1	AUGUSTUS	stop_codon	16050972	16050974	.	-	0	ID=g1377.t1.stop1;Parent=g1377.t1;
OX465274.1_Tachina_grossa_genome_assembly,_chromosome:_1	AUGUSTUS	CDS	16050972	16052917	1	-	2	ID=g1377.t1.CDS1;Parent=g1377.t1;
OX465274.1_Tachina_grossa_genome_assembly,_chromosome:_1	AUGUSTUS	exon	16050972	16052917	.	-	.	ID=g1377.t1.exon1;Parent=g1377.t1;
OX465274.1_Tachina_grossa_genome_assembly,_chromosome:_1	AUGUSTUS	intron	16052918	16053686	1	-	.	ID=g1377.t1.intron1;Parent=g1377.t1;
OX465274.1_Tachina_grossa_genome_assembly,_chromosome:_1	AUGUSTUS	CDS	16053687	16054059	1	-	0	ID=g1377.t1.CDS2;Parent=g1377.t1;
OX465274.1_Tachina_grossa_genome_assembly,_chromosome:_1	AUGUSTUS	exon	16053687	16054059	.	-	.	ID=g1377.t1.exon2;Parent=g1377.t1;
OX465274.1_Tachina_grossa_genome_assembly,_chromosome:_1	AUGUSTUS	intron	16054060	16061989	1	-	.	ID=g1377.t1.intron2;Parent=g1377.t1;
OX465274.1_Tachina_grossa_genome_assembly,_chromosome:_1	AUGUSTUS	CDS	16061990	16062034	1	-	0	ID=g1377.t1.CDS3;Parent=g1377.t1;
OX465274.1_Tachina_grossa_genome_assembly,_chromosome:_1	AUGUSTUS	exon	16061990	16062034	.	-	.	ID=g1377.t1.exon3;Parent=g1377.t1;
OX465274.1_Tachina_grossa_genome_assembly,_chromosome:_1	AUGUSTUS	start_codon	16062032	16062034	.	-	0	ID=g1377.t1.start1;Parent=g1377.t1;
OX465274.1_Tachina_grossa_genome_assembly,_chromosome:_1	AUGUSTUS	gene	16065210	16065833	.	-	.	ID=g1378;
OX465274.1_Tachina_grossa_genome_assembly,_chromosome:_1	AUGUSTUS	mRNA	16065210	16065833	1	-	.	ID=g1378.t1;Parent=g1378;
OX465274.1_Tachina_grossa_genome_assembly,_chromosome:_1	AUGUSTUS	stop_codon	16065210	16065212	.	-	0	ID=g1378.t1.stop1;Parent=g1378.t1;
OX465274.1_Tachina_grossa_genome_assembly,_chromosome:_1	AUGUSTUS	CDS	16065210	16065405	1	-	1	ID=g1378.t1.CDS1;Parent=g1378.t1;
OX465274.1_Tachina_grossa_genome_assembly,_chromosome:_1	AUGUSTUS	exon	16065210	16065405	.	-	.	ID=g1378.t1.exon1;Parent=g1378.t1;
OX465274.1_Tachina_grossa_genome_assembly,_chromosome:_1	AUGUSTUS	intron	16065406	16065490	1	-	.	ID=g1378.t1.intron1;Parent=g1378.t1;
OX465274.1_Tachina_grossa_genome_assembly,_chromosome:_1	AUGUSTUS	CDS	16065491	16065612	1	-	0	ID=g1378.t1.CDS2;Parent=g1378.t1;
OX465274.1_Tachina_grossa_genome_assembly,_chromosome:_1	AUGUSTUS	exon	16065491	16065612	.	-	.	ID=g1378.t1.exon2;Parent=g1378.t1;
OX465274.1_Tachina_grossa_genome_assembly,_chromosome:_1	AUGUSTUS	intron	16065613	16065668	1	-	.	ID=g1378.t1.intron2;Parent=g1378.t1;
OX465274.1_Tachina_grossa_genome_assembly,_chromosome:_1	AUGUSTUS	CDS	16065669	16065833	1	-	0	ID=g1378.t1.CDS3;Parent=g1378.t1;
OX465274.1_Tachina_grossa_genome_assembly,_chromosome:_1	AUGUSTUS	exon	16065669	16065833	.	-	.	ID=g1378.t1.exon3;Parent=g1378.t1;
OX465274.1_Tachina_grossa_genome_assembly,_chromosome:_1	AUGUSTUS	start_codon	16065831	16065833	.	-	0	ID=g1378.t1.start1;Parent=g1378.t1;
OX465274.1_Tachina_grossa_genome_assembly,_chromosome:_1	AUGUSTUS	gene	16066529	16067212	.	-	.	ID=g1379;
OX465274.1_Tachina_grossa_genome_assembly,_chromosome:_1	AUGUSTUS	mRNA	16066529	16067212	1	-	.	ID=g1379.t1;Parent=g1379;
OX465274.1_Tachina_grossa_genome_assembly,_chromosome:_1	AUGUSTUS	stop_codon	16066529	16066531	.	-	0	ID=g1379.t1.stop1;Parent=g1379.t1;
OX465274.1_Tachina_grossa_genome_assembly,_chromosome:_1	AUGUSTUS	CDS	16066529	16066701	1	-	2	ID=g1379.t1.CDS1;Parent=g1379.t1;
OX465274.1_Tachina_grossa_genome_assembly,_chromosome:_1	AUGUSTUS	exon	16066529	16066701	.	-	.	ID=g1379.t1.exon1;Parent=g1379.t1;
OX465274.1_Tachina_grossa_genome_assembly,_chromosome:_1	AUGUSTUS	intron	16066702	16066759	1	-	.	ID=g1379.t1.intron1;Parent=g1379.t1;
OX465274.1_Tachina_grossa_genome_assembly,_chromosome:_1	AUGUSTUS	CDS	16066760	16066985	1	-	0	ID=g1379.t1.CDS2;Parent=g1379.t1;
OX465274.1_Tachina_grossa_genome_assembly,_chromosome:_1	AUGUSTUS	exon	16066760	16066985	.	-	.	ID=g1379.t1.exon2;Parent=g1379.t1;
OX465274.1_Tachina_grossa_genome_assembly,_chromosome:_1	AUGUSTUS	intron	16066986	16067050	1	-	.	ID=g1379.t1.intron2;Parent=g1379.t1;
OX465274.1_Tachina_grossa_genome_assembly,_chromosome:_1	AUGUSTUS	CDS	16067051	16067212	1	-	0	ID=g1379.t1.CDS3;Parent=g1379.t1;
OX465274.1_Tachina_grossa_genome_assembly,_chromosome:_1	AUGUSTUS	exon	16067051	16067212	.	-	.	ID=g1379.t1.exon3;Parent=g1379.t1;
OX465274.1_Tachina_grossa_genome_assembly,_chromosome:_1	AUGUSTUS	start_codon	16067210	16067212	.	-	0	ID=g1379.t1.start1;Parent=g1379.t1;
OX465274.1_Tachina_grossa_genome_assembly,_chromosome:_1	AUGUSTUS	gene	16068163	16068807	.	-	.	ID=g1380;
OX465274.1_Tachina_grossa_genome_assembly,_chromosome:_1	AUGUSTUS	mRNA	16068163	16068807	1	-	.	ID=g1380.t1;Parent=g1380;
OX465274.1_Tachina_grossa_genome_assembly,_chromosome:_1	AUGUSTUS	stop_codon	16068163	16068165	.	-	0	ID=g1380.t1.stop1;Parent=g1380.t1;
OX465274.1_Tachina_grossa_genome_assembly,_chromosome:_1	AUGUSTUS	CDS	16068163	16068336	1	-	0	ID=g1380.t1.CDS1;Parent=g1380.t1;
OX465274.1_Tachina_grossa_genome_assembly,_chromosome:_1	AUGUSTUS	exon	16068163	16068336	.	-	.	ID=g1380.t1.exon1;Parent=g1380.t1;
OX465274.1_Tachina_grossa_genome_assembly,_chromosome:_1	AUGUSTUS	intron	16068337	16068453	1	-	.	ID=g1380.t1.intron1;Parent=g1380.t1;
OX465274.1_Tachina_grossa_genome_assembly,_chromosome:_1	AUGUSTUS	CDS	16068454	16068554	1	-	2	ID=g1380.t1.CDS2;Parent=g1380.t1;
OX465274.1_Tachina_grossa_genome_assembly,_chromosome:_1	AUGUSTUS	exon	16068454	16068554	.	-	.	ID=g1380.t1.exon2;Parent=g1380.t1;
OX465274.1_Tachina_grossa_genome_assembly,_chromosome:_1	AUGUSTUS	intron	16068555	16068725	1	-	.	ID=g1380.t1.intron2;Parent=g1380.t1;
OX465274.1_Tachina_grossa_genome_assembly,_chromosome:_1	AUGUSTUS	CDS	16068726	16068807	1	-	0	ID=g1380.t1.CDS3;Parent=g1380.t1;
OX465274.1_Tachina_grossa_genome_assembly,_chromosome:_1	AUGUSTUS	exon	16068726	16068807	.	-	.	ID=g1380.t1.exon3;Parent=g1380.t1;
OX465274.1_Tachina_grossa_genome_assembly,_chromosome:_1	AUGUSTUS	start_codon	16068805	16068807	.	-	0	ID=g1380.t1.start1;Parent=g1380.t1;
OX465274.1_Tachina_grossa_genome_assembly,_chromosome:_1	AUGUSTUS	gene	16074283	16078433	.	+	.	ID=g1381;
OX465274.1_Tachina_grossa_genome_assembly,_chromosome:_1	AUGUSTUS	mRNA	16074283	16078433	1	+	.	ID=g1381.t1;Parent=g1381;
OX465274.1_Tachina_grossa_genome_assembly,_chromosome:_1	AUGUSTUS	start_codon	16074283	16074285	.	+	0	ID=g1381.t1.start1;Parent=g1381.t1;
OX465274.1_Tachina_grossa_genome_assembly,_chromosome:_1	AUGUSTUS	CDS	16074283	16074354	1	+	0	ID=g1381.t1.CDS1;Parent=g1381.t1;
OX465274.1_Tachina_grossa_genome_assembly,_chromosome:_1	AUGUSTUS	exon	16074283	16074354	.	+	.	ID=g1381.t1.exon1;Parent=g1381.t1;
OX465274.1_Tachina_grossa_genome_assembly,_chromosome:_1	AUGUSTUS	intron	16074355	16074463	1	+	.	ID=g1381.t1.intron1;Parent=g1381.t1;
OX465274.1_Tachina_grossa_genome_assembly,_chromosome:_1	AUGUSTUS	CDS	16074464	16074654	1	+	0	ID=g1381.t1.CDS2;Parent=g1381.t1;
OX465274.1_Tachina_grossa_genome_assembly,_chromosome:_1	AUGUSTUS	exon	16074464	16074654	.	+	.	ID=g1381.t1.exon2;Parent=g1381.t1;
OX465274.1_Tachina_grossa_genome_assembly,_chromosome:_1	AUGUSTUS	intron	16074655	16074709	1	+	.	ID=g1381.t1.intron2;Parent=g1381.t1;
OX465274.1_Tachina_grossa_genome_assembly,_chromosome:_1	AUGUSTUS	CDS	16074710	16074919	1	+	1	ID=g1381.t1.CDS3;Parent=g1381.t1;
OX465274.1_Tachina_grossa_genome_assembly,_chromosome:_1	AUGUSTUS	exon	16074710	16074919	.	+	.	ID=g1381.t1.exon3;Parent=g1381.t1;
OX465274.1_Tachina_grossa_genome_assembly,_chromosome:_1	AUGUSTUS	intron	16074920	16077289	1	+	.	ID=g1381.t1.intron3;Parent=g1381.t1;
OX465274.1_Tachina_grossa_genome_assembly,_chromosome:_1	AUGUSTUS	CDS	16077290	16077436	1	+	1	ID=g1381.t1.CDS4;Parent=g1381.t1;
OX465274.1_Tachina_grossa_genome_assembly,_chromosome:_1	AUGUSTUS	exon	16077290	16077436	.	+	.	ID=g1381.t1.exon4;Parent=g1381.t1;
OX465274.1_Tachina_grossa_genome_assembly,_chromosome:_1	AUGUSTUS	intron	16077437	16077508	1	+	.	ID=g1381.t1.intron4;Parent=g1381.t1;
OX465274.1_Tachina_grossa_genome_assembly,_chromosome:_1	AUGUSTUS	CDS	16077509	16078433	1	+	1	ID=g1381.t1.CDS5;Parent=g1381.t1;
OX465274.1_Tachina_grossa_genome_assembly,_chromosome:_1	AUGUSTUS	exon	16077509	16078433	.	+	.	ID=g1381.t1.exon5;Parent=g1381.t1;
OX465274.1_Tachina_grossa_genome_assembly,_chromosome:_1	AUGUSTUS	stop_codon	16078431	16078433	.	+	0	ID=g1381.t1.stop1;Parent=g1381.t1;
OX465274.1_Tachina_grossa_genome_assembly,_chromosome:_1	AUGUSTUS	gene	16119604	16124706	.	+	.	ID=g1382;
OX465274.1_Tachina_grossa_genome_assembly,_chromosome:_1	AUGUSTUS	mRNA	16119604	16124706	1	+	.	ID=g1382.t1;Parent=g1382;
OX465274.1_Tachina_grossa_genome_assembly,_chromosome:_1	AUGUSTUS	start_codon	16119604	16119606	.	+	0	ID=g1382.t1.start1;Parent=g1382.t1;
OX465274.1_Tachina_grossa_genome_assembly,_chromosome:_1	AUGUSTUS	CDS	16119604	16119759	1	+	0	ID=g1382.t1.CDS1;Parent=g1382.t1;
OX465274.1_Tachina_grossa_genome_assembly,_chromosome:_1	AUGUSTUS	exon	16119604	16119759	.	+	.	ID=g1382.t1.exon1;Parent=g1382.t1;
OX465274.1_Tachina_grossa_genome_assembly,_chromosome:_1	AUGUSTUS	intron	16119760	16123421	1	+	.	ID=g1382.t1.intron1;Parent=g1382.t1;
OX465274.1_Tachina_grossa_genome_assembly,_chromosome:_1	AUGUSTUS	CDS	16123422	16123491	1	+	0	ID=g1382.t1.CDS2;Parent=g1382.t1;
OX465274.1_Tachina_grossa_genome_assembly,_chromosome:_1	AUGUSTUS	exon	16123422	16123491	.	+	.	ID=g1382.t1.exon2;Parent=g1382.t1;
OX465274.1_Tachina_grossa_genome_assembly,_chromosome:_1	AUGUSTUS	intron	16123492	16123927	1	+	.	ID=g1382.t1.intron2;Parent=g1382.t1;
OX465274.1_Tachina_grossa_genome_assembly,_chromosome:_1	AUGUSTUS	CDS	16123928	16123998	1	+	2	ID=g1382.t1.CDS3;Parent=g1382.t1;
OX465274.1_Tachina_grossa_genome_assembly,_chromosome:_1	AUGUSTUS	exon	16123928	16123998	.	+	.	ID=g1382.t1.exon3;Parent=g1382.t1;
OX465274.1_Tachina_grossa_genome_assembly,_chromosome:_1	AUGUSTUS	intron	16123999	16124130	1	+	.	ID=g1382.t1.intron3;Parent=g1382.t1;
OX465274.1_Tachina_grossa_genome_assembly,_chromosome:_1	AUGUSTUS	CDS	16124131	16124325	1	+	0	ID=g1382.t1.CDS4;Parent=g1382.t1;
OX465274.1_Tachina_grossa_genome_assembly,_chromosome:_1	AUGUSTUS	exon	16124131	16124325	.	+	.	ID=g1382.t1.exon4;Parent=g1382.t1;
OX465274.1_Tachina_grossa_genome_assembly,_chromosome:_1	AUGUSTUS	intron	16124326	16124577	1	+	.	ID=g1382.t1.intron4;Parent=g1382.t1;
OX465274.1_Tachina_grossa_genome_assembly,_chromosome:_1	AUGUSTUS	CDS	16124578	16124706	1	+	0	ID=g1382.t1.CDS5;Parent=g1382.t1;
OX465274.1_Tachina_grossa_genome_assembly,_chromosome:_1	AUGUSTUS	exon	16124578	16124706	.	+	.	ID=g1382.t1.exon5;Parent=g1382.t1;
OX465274.1_Tachina_grossa_genome_assembly,_chromosome:_1	AUGUSTUS	stop_codon	16124704	16124706	.	+	0	ID=g1382.t1.stop1;Parent=g1382.t1;
OX465274.1_Tachina_grossa_genome_assembly,_chromosome:_1	AUGUSTUS	gene	16146667	16154546	.	-	.	ID=g1383;
OX465274.1_Tachina_grossa_genome_assembly,_chromosome:_1	AUGUSTUS	mRNA	16146667	16148770	0.99	-	.	ID=g1383.t1;Parent=g1383;
OX465274.1_Tachina_grossa_genome_assembly,_chromosome:_1	AUGUSTUS	stop_codon	16146667	16146669	.	-	0	ID=g1383.t1.stop1;Parent=g1383.t1;
OX465274.1_Tachina_grossa_genome_assembly,_chromosome:_1	AUGUSTUS	CDS	16146667	16146816	1	-	0	ID=g1383.t1.CDS1;Parent=g1383.t1;
OX465274.1_Tachina_grossa_genome_assembly,_chromosome:_1	AUGUSTUS	exon	16146667	16146816	.	-	.	ID=g1383.t1.exon1;Parent=g1383.t1;
OX465274.1_Tachina_grossa_genome_assembly,_chromosome:_1	AUGUSTUS	intron	16146817	16146880	1	-	.	ID=g1383.t1.intron1;Parent=g1383.t1;
OX465274.1_Tachina_grossa_genome_assembly,_chromosome:_1	AUGUSTUS	CDS	16146881	16147096	1	-	0	ID=g1383.t1.CDS2;Parent=g1383.t1;
OX465274.1_Tachina_grossa_genome_assembly,_chromosome:_1	AUGUSTUS	exon	16146881	16147096	.	-	.	ID=g1383.t1.exon2;Parent=g1383.t1;
OX465274.1_Tachina_grossa_genome_assembly,_chromosome:_1	AUGUSTUS	intron	16147097	16148152	1	-	.	ID=g1383.t1.intron2;Parent=g1383.t1;
OX465274.1_Tachina_grossa_genome_assembly,_chromosome:_1	AUGUSTUS	CDS	16148153	16148332	1	-	0	ID=g1383.t1.CDS3;Parent=g1383.t1;
OX465274.1_Tachina_grossa_genome_assembly,_chromosome:_1	AUGUSTUS	exon	16148153	16148332	.	-	.	ID=g1383.t1.exon3;Parent=g1383.t1;
OX465274.1_Tachina_grossa_genome_assembly,_chromosome:_1	AUGUSTUS	intron	16148333	16148611	1	-	.	ID=g1383.t1.intron3;Parent=g1383.t1;
OX465274.1_Tachina_grossa_genome_assembly,_chromosome:_1	AUGUSTUS	CDS	16148612	16148770	0.99	-	0	ID=g1383.t1.CDS4;Parent=g1383.t1;
OX465274.1_Tachina_grossa_genome_assembly,_chromosome:_1	AUGUSTUS	exon	16148612	16148770	.	-	.	ID=g1383.t1.exon4;Parent=g1383.t1;
OX465274.1_Tachina_grossa_genome_assembly,_chromosome:_1	AUGUSTUS	start_codon	16148768	16148770	.	-	0	ID=g1383.t1.start1;Parent=g1383.t1;
OX465274.1_Tachina_grossa_genome_assembly,_chromosome:_1	AUGUSTUS	mRNA	16146667	16154546	0.34	-	.	ID=g1383.t2;Parent=g1383;
OX465274.1_Tachina_grossa_genome_assembly,_chromosome:_1	AUGUSTUS	stop_codon	16146667	16146669	.	-	0	ID=g1383.t2.stop1;Parent=g1383.t2;
OX465274.1_Tachina_grossa_genome_assembly,_chromosome:_1	AUGUSTUS	CDS	16146667	16146816	1	-	0	ID=g1383.t2.CDS1;Parent=g1383.t2;
OX465274.1_Tachina_grossa_genome_assembly,_chromosome:_1	AUGUSTUS	exon	16146667	16146816	.	-	.	ID=g1383.t2.exon1;Parent=g1383.t2;
OX465274.1_Tachina_grossa_genome_assembly,_chromosome:_1	AUGUSTUS	intron	16146817	16146880	1	-	.	ID=g1383.t2.intron1;Parent=g1383.t2;
OX465274.1_Tachina_grossa_genome_assembly,_chromosome:_1	AUGUSTUS	CDS	16146881	16147096	1	-	0	ID=g1383.t2.CDS2;Parent=g1383.t2;
OX465274.1_Tachina_grossa_genome_assembly,_chromosome:_1	AUGUSTUS	exon	16146881	16147096	.	-	.	ID=g1383.t2.exon2;Parent=g1383.t2;
OX465274.1_Tachina_grossa_genome_assembly,_chromosome:_1	AUGUSTUS	intron	16147097	16148152	1	-	.	ID=g1383.t2.intron2;Parent=g1383.t2;
OX465274.1_Tachina_grossa_genome_assembly,_chromosome:_1	AUGUSTUS	CDS	16148153	16148332	1	-	0	ID=g1383.t2.CDS3;Parent=g1383.t2;
OX465274.1_Tachina_grossa_genome_assembly,_chromosome:_1	AUGUSTUS	exon	16148153	16148332	.	-	.	ID=g1383.t2.exon3;Parent=g1383.t2;
OX465274.1_Tachina_grossa_genome_assembly,_chromosome:_1	AUGUSTUS	intron	16148333	16148611	1	-	.	ID=g1383.t2.intron3;Parent=g1383.t2;
OX465274.1_Tachina_grossa_genome_assembly,_chromosome:_1	AUGUSTUS	CDS	16148612	16148806	1	-	0	ID=g1383.t2.CDS4;Parent=g1383.t2;
OX465274.1_Tachina_grossa_genome_assembly,_chromosome:_1	AUGUSTUS	exon	16148612	16148806	.	-	.	ID=g1383.t2.exon4;Parent=g1383.t2;
OX465274.1_Tachina_grossa_genome_assembly,_chromosome:_1	AUGUSTUS	intron	16148807	16154543	0.34	-	.	ID=g1383.t2.intron4;Parent=g1383.t2;
OX465274.1_Tachina_grossa_genome_assembly,_chromosome:_1	AUGUSTUS	CDS	16154544	16154546	0.34	-	0	ID=g1383.t2.CDS5;Parent=g1383.t2;
OX465274.1_Tachina_grossa_genome_assembly,_chromosome:_1	AUGUSTUS	exon	16154544	16154546	.	-	.	ID=g1383.t2.exon5;Parent=g1383.t2;
OX465274.1_Tachina_grossa_genome_assembly,_chromosome:_1	AUGUSTUS	start_codon	16154544	16154546	.	-	0	ID=g1383.t2.start1;Parent=g1383.t2;
OX465274.1_Tachina_grossa_genome_assembly,_chromosome:_1	AUGUSTUS	gene	16188917	16204611	.	+	.	ID=g1384;
OX465274.1_Tachina_grossa_genome_assembly,_chromosome:_1	AUGUSTUS	mRNA	16188917	16204611	1	+	.	ID=g1384.t1;Parent=g1384;
OX465274.1_Tachina_grossa_genome_assembly,_chromosome:_1	AUGUSTUS	start_codon	16188917	16188919	.	+	0	ID=g1384.t1.start1;Parent=g1384.t1;
OX465274.1_Tachina_grossa_genome_assembly,_chromosome:_1	AUGUSTUS	CDS	16188917	16189135	1	+	0	ID=g1384.t1.CDS1;Parent=g1384.t1;
OX465274.1_Tachina_grossa_genome_assembly,_chromosome:_1	AUGUSTUS	exon	16188917	16189135	.	+	.	ID=g1384.t1.exon1;Parent=g1384.t1;
OX465274.1_Tachina_grossa_genome_assembly,_chromosome:_1	AUGUSTUS	intron	16189136	16190386	1	+	.	ID=g1384.t1.intron1;Parent=g1384.t1;
OX465274.1_Tachina_grossa_genome_assembly,_chromosome:_1	AUGUSTUS	CDS	16190387	16190581	1	+	0	ID=g1384.t1.CDS2;Parent=g1384.t1;
OX465274.1_Tachina_grossa_genome_assembly,_chromosome:_1	AUGUSTUS	exon	16190387	16190581	.	+	.	ID=g1384.t1.exon2;Parent=g1384.t1;
OX465274.1_Tachina_grossa_genome_assembly,_chromosome:_1	AUGUSTUS	intron	16190582	16197230	1	+	.	ID=g1384.t1.intron2;Parent=g1384.t1;
OX465274.1_Tachina_grossa_genome_assembly,_chromosome:_1	AUGUSTUS	CDS	16197231	16197391	1	+	0	ID=g1384.t1.CDS3;Parent=g1384.t1;
OX465274.1_Tachina_grossa_genome_assembly,_chromosome:_1	AUGUSTUS	exon	16197231	16197391	.	+	.	ID=g1384.t1.exon3;Parent=g1384.t1;
OX465274.1_Tachina_grossa_genome_assembly,_chromosome:_1	AUGUSTUS	intron	16197392	16197457	1	+	.	ID=g1384.t1.intron3;Parent=g1384.t1;
OX465274.1_Tachina_grossa_genome_assembly,_chromosome:_1	AUGUSTUS	CDS	16197458	16198352	1	+	1	ID=g1384.t1.CDS4;Parent=g1384.t1;
OX465274.1_Tachina_grossa_genome_assembly,_chromosome:_1	AUGUSTUS	exon	16197458	16198352	.	+	.	ID=g1384.t1.exon4;Parent=g1384.t1;
OX465274.1_Tachina_grossa_genome_assembly,_chromosome:_1	AUGUSTUS	intron	16198353	16199822	1	+	.	ID=g1384.t1.intron4;Parent=g1384.t1;
OX465274.1_Tachina_grossa_genome_assembly,_chromosome:_1	AUGUSTUS	CDS	16199823	16200164	1	+	0	ID=g1384.t1.CDS5;Parent=g1384.t1;
OX465274.1_Tachina_grossa_genome_assembly,_chromosome:_1	AUGUSTUS	exon	16199823	16200164	.	+	.	ID=g1384.t1.exon5;Parent=g1384.t1;
OX465274.1_Tachina_grossa_genome_assembly,_chromosome:_1	AUGUSTUS	intron	16200165	16200219	1	+	.	ID=g1384.t1.intron5;Parent=g1384.t1;
OX465274.1_Tachina_grossa_genome_assembly,_chromosome:_1	AUGUSTUS	CDS	16200220	16200420	1	+	0	ID=g1384.t1.CDS6;Parent=g1384.t1;
OX465274.1_Tachina_grossa_genome_assembly,_chromosome:_1	AUGUSTUS	exon	16200220	16200420	.	+	.	ID=g1384.t1.exon6;Parent=g1384.t1;
OX465274.1_Tachina_grossa_genome_assembly,_chromosome:_1	AUGUSTUS	intron	16200421	16200484	1	+	.	ID=g1384.t1.intron6;Parent=g1384.t1;
OX465274.1_Tachina_grossa_genome_assembly,_chromosome:_1	AUGUSTUS	CDS	16200485	16201086	1	+	0	ID=g1384.t1.CDS7;Parent=g1384.t1;
OX465274.1_Tachina_grossa_genome_assembly,_chromosome:_1	AUGUSTUS	exon	16200485	16201086	.	+	.	ID=g1384.t1.exon7;Parent=g1384.t1;
OX465274.1_Tachina_grossa_genome_assembly,_chromosome:_1	AUGUSTUS	intron	16201087	16201154	1	+	.	ID=g1384.t1.intron7;Parent=g1384.t1;
OX465274.1_Tachina_grossa_genome_assembly,_chromosome:_1	AUGUSTUS	CDS	16201155	16201280	1	+	1	ID=g1384.t1.CDS8;Parent=g1384.t1;
OX465274.1_Tachina_grossa_genome_assembly,_chromosome:_1	AUGUSTUS	exon	16201155	16201280	.	+	.	ID=g1384.t1.exon8;Parent=g1384.t1;
OX465274.1_Tachina_grossa_genome_assembly,_chromosome:_1	AUGUSTUS	intron	16201281	16201342	1	+	.	ID=g1384.t1.intron8;Parent=g1384.t1;
OX465274.1_Tachina_grossa_genome_assembly,_chromosome:_1	AUGUSTUS	CDS	16201343	16202476	1	+	1	ID=g1384.t1.CDS9;Parent=g1384.t1;
OX465274.1_Tachina_grossa_genome_assembly,_chromosome:_1	AUGUSTUS	exon	16201343	16202476	.	+	.	ID=g1384.t1.exon9;Parent=g1384.t1;
OX465274.1_Tachina_grossa_genome_assembly,_chromosome:_1	AUGUSTUS	intron	16202477	16204325	1	+	.	ID=g1384.t1.intron9;Parent=g1384.t1;
OX465274.1_Tachina_grossa_genome_assembly,_chromosome:_1	AUGUSTUS	CDS	16204326	16204611	1	+	1	ID=g1384.t1.CDS10;Parent=g1384.t1;
OX465274.1_Tachina_grossa_genome_assembly,_chromosome:_1	AUGUSTUS	exon	16204326	16204611	.	+	.	ID=g1384.t1.exon10;Parent=g1384.t1;
OX465274.1_Tachina_grossa_genome_assembly,_chromosome:_1	AUGUSTUS	stop_codon	16204609	16204611	.	+	0	ID=g1384.t1.stop1;Parent=g1384.t1;
OX465274.1_Tachina_grossa_genome_assembly,_chromosome:_1	AUGUSTUS	gene	16206323	16213978	.	-	.	ID=g1385;
OX465274.1_Tachina_grossa_genome_assembly,_chromosome:_1	AUGUSTUS	mRNA	16206323	16213978	0.92	-	.	ID=g1385.t1;Parent=g1385;
OX465274.1_Tachina_grossa_genome_assembly,_chromosome:_1	AUGUSTUS	stop_codon	16206323	16206325	.	-	0	ID=g1385.t1.stop1;Parent=g1385.t1;
OX465274.1_Tachina_grossa_genome_assembly,_chromosome:_1	AUGUSTUS	CDS	16206323	16206449	1	-	1	ID=g1385.t1.CDS1;Parent=g1385.t1;
OX465274.1_Tachina_grossa_genome_assembly,_chromosome:_1	AUGUSTUS	exon	16206323	16206449	.	-	.	ID=g1385.t1.exon1;Parent=g1385.t1;
OX465274.1_Tachina_grossa_genome_assembly,_chromosome:_1	AUGUSTUS	intron	16206450	16206796	1	-	.	ID=g1385.t1.intron1;Parent=g1385.t1;
OX465274.1_Tachina_grossa_genome_assembly,_chromosome:_1	AUGUSTUS	CDS	16206797	16207074	1	-	0	ID=g1385.t1.CDS2;Parent=g1385.t1;
OX465274.1_Tachina_grossa_genome_assembly,_chromosome:_1	AUGUSTUS	exon	16206797	16207074	.	-	.	ID=g1385.t1.exon2;Parent=g1385.t1;
OX465274.1_Tachina_grossa_genome_assembly,_chromosome:_1	AUGUSTUS	intron	16207075	16207249	1	-	.	ID=g1385.t1.intron2;Parent=g1385.t1;
OX465274.1_Tachina_grossa_genome_assembly,_chromosome:_1	AUGUSTUS	CDS	16207250	16207397	1	-	1	ID=g1385.t1.CDS3;Parent=g1385.t1;
OX465274.1_Tachina_grossa_genome_assembly,_chromosome:_1	AUGUSTUS	exon	16207250	16207397	.	-	.	ID=g1385.t1.exon3;Parent=g1385.t1;
OX465274.1_Tachina_grossa_genome_assembly,_chromosome:_1	AUGUSTUS	intron	16207398	16207647	1	-	.	ID=g1385.t1.intron3;Parent=g1385.t1;
OX465274.1_Tachina_grossa_genome_assembly,_chromosome:_1	AUGUSTUS	CDS	16207648	16208138	1	-	0	ID=g1385.t1.CDS4;Parent=g1385.t1;
OX465274.1_Tachina_grossa_genome_assembly,_chromosome:_1	AUGUSTUS	exon	16207648	16208138	.	-	.	ID=g1385.t1.exon4;Parent=g1385.t1;
OX465274.1_Tachina_grossa_genome_assembly,_chromosome:_1	AUGUSTUS	intron	16208139	16213844	1	-	.	ID=g1385.t1.intron4;Parent=g1385.t1;
OX465274.1_Tachina_grossa_genome_assembly,_chromosome:_1	AUGUSTUS	CDS	16213845	16213908	1	-	1	ID=g1385.t1.CDS5;Parent=g1385.t1;
OX465274.1_Tachina_grossa_genome_assembly,_chromosome:_1	AUGUSTUS	exon	16213845	16213908	.	-	.	ID=g1385.t1.exon5;Parent=g1385.t1;
OX465274.1_Tachina_grossa_genome_assembly,_chromosome:_1	AUGUSTUS	intron	16213909	16213970	0.92	-	.	ID=g1385.t1.intron5;Parent=g1385.t1;
OX465274.1_Tachina_grossa_genome_assembly,_chromosome:_1	AUGUSTUS	CDS	16213971	16213978	0.92	-	0	ID=g1385.t1.CDS6;Parent=g1385.t1;
OX465274.1_Tachina_grossa_genome_assembly,_chromosome:_1	AUGUSTUS	exon	16213971	16213978	.	-	.	ID=g1385.t1.exon6;Parent=g1385.t1;
OX465274.1_Tachina_grossa_genome_assembly,_chromosome:_1	AUGUSTUS	start_codon	16213976	16213978	.	-	0	ID=g1385.t1.start1;Parent=g1385.t1;
OX465274.1_Tachina_grossa_genome_assembly,_chromosome:_1	AUGUSTUS	gene	16227605	16241303	.	+	.	ID=g1386;
OX465274.1_Tachina_grossa_genome_assembly,_chromosome:_1	AUGUSTUS	mRNA	16227605	16241303	1	+	.	ID=g1386.t1;Parent=g1386;
OX465274.1_Tachina_grossa_genome_assembly,_chromosome:_1	AUGUSTUS	start_codon	16227605	16227607	.	+	0	ID=g1386.t1.start1;Parent=g1386.t1;
OX465274.1_Tachina_grossa_genome_assembly,_chromosome:_1	AUGUSTUS	CDS	16227605	16229474	1	+	0	ID=g1386.t1.CDS1;Parent=g1386.t1;
OX465274.1_Tachina_grossa_genome_assembly,_chromosome:_1	AUGUSTUS	exon	16227605	16229474	.	+	.	ID=g1386.t1.exon1;Parent=g1386.t1;
OX465274.1_Tachina_grossa_genome_assembly,_chromosome:_1	AUGUSTUS	intron	16229475	16229630	1	+	.	ID=g1386.t1.intron1;Parent=g1386.t1;
OX465274.1_Tachina_grossa_genome_assembly,_chromosome:_1	AUGUSTUS	CDS	16229631	16229767	1	+	2	ID=g1386.t1.CDS2;Parent=g1386.t1;
OX465274.1_Tachina_grossa_genome_assembly,_chromosome:_1	AUGUSTUS	exon	16229631	16229767	.	+	.	ID=g1386.t1.exon2;Parent=g1386.t1;
OX465274.1_Tachina_grossa_genome_assembly,_chromosome:_1	AUGUSTUS	intron	16229768	16238636	1	+	.	ID=g1386.t1.intron2;Parent=g1386.t1;
OX465274.1_Tachina_grossa_genome_assembly,_chromosome:_1	AUGUSTUS	CDS	16238637	16238725	1	+	0	ID=g1386.t1.CDS3;Parent=g1386.t1;
OX465274.1_Tachina_grossa_genome_assembly,_chromosome:_1	AUGUSTUS	exon	16238637	16238725	.	+	.	ID=g1386.t1.exon3;Parent=g1386.t1;
OX465274.1_Tachina_grossa_genome_assembly,_chromosome:_1	AUGUSTUS	intron	16238726	16238790	1	+	.	ID=g1386.t1.intron3;Parent=g1386.t1;
OX465274.1_Tachina_grossa_genome_assembly,_chromosome:_1	AUGUSTUS	CDS	16238791	16239024	1	+	1	ID=g1386.t1.CDS4;Parent=g1386.t1;
OX465274.1_Tachina_grossa_genome_assembly,_chromosome:_1	AUGUSTUS	exon	16238791	16239024	.	+	.	ID=g1386.t1.exon4;Parent=g1386.t1;
OX465274.1_Tachina_grossa_genome_assembly,_chromosome:_1	AUGUSTUS	intron	16239025	16239094	1	+	.	ID=g1386.t1.intron4;Parent=g1386.t1;
OX465274.1_Tachina_grossa_genome_assembly,_chromosome:_1	AUGUSTUS	CDS	16239095	16239365	1	+	1	ID=g1386.t1.CDS5;Parent=g1386.t1;
OX465274.1_Tachina_grossa_genome_assembly,_chromosome:_1	AUGUSTUS	exon	16239095	16239365	.	+	.	ID=g1386.t1.exon5;Parent=g1386.t1;
OX465274.1_Tachina_grossa_genome_assembly,_chromosome:_1	AUGUSTUS	intron	16239366	16239444	1	+	.	ID=g1386.t1.intron5;Parent=g1386.t1;
OX465274.1_Tachina_grossa_genome_assembly,_chromosome:_1	AUGUSTUS	CDS	16239445	16239894	1	+	0	ID=g1386.t1.CDS6;Parent=g1386.t1;
OX465274.1_Tachina_grossa_genome_assembly,_chromosome:_1	AUGUSTUS	exon	16239445	16239894	.	+	.	ID=g1386.t1.exon6;Parent=g1386.t1;
OX465274.1_Tachina_grossa_genome_assembly,_chromosome:_1	AUGUSTUS	intron	16239895	16241013	1	+	.	ID=g1386.t1.intron6;Parent=g1386.t1;
OX465274.1_Tachina_grossa_genome_assembly,_chromosome:_1	AUGUSTUS	CDS	16241014	16241172	1	+	0	ID=g1386.t1.CDS7;Parent=g1386.t1;
OX465274.1_Tachina_grossa_genome_assembly,_chromosome:_1	AUGUSTUS	exon	16241014	16241172	.	+	.	ID=g1386.t1.exon7;Parent=g1386.t1;
OX465274.1_Tachina_grossa_genome_assembly,_chromosome:_1	AUGUSTUS	intron	16241173	16241237	1	+	.	ID=g1386.t1.intron7;Parent=g1386.t1;
OX465274.1_Tachina_grossa_genome_assembly,_chromosome:_1	AUGUSTUS	CDS	16241238	16241303	1	+	0	ID=g1386.t1.CDS8;Parent=g1386.t1;
OX465274.1_Tachina_grossa_genome_assembly,_chromosome:_1	AUGUSTUS	exon	16241238	16241303	.	+	.	ID=g1386.t1.exon8;Parent=g1386.t1;
OX465274.1_Tachina_grossa_genome_assembly,_chromosome:_1	AUGUSTUS	stop_codon	16241301	16241303	.	+	0	ID=g1386.t1.stop1;Parent=g1386.t1;
OX465274.1_Tachina_grossa_genome_assembly,_chromosome:_1	AUGUSTUS	gene	16245782	16250004	.	-	.	ID=g1387;
OX465274.1_Tachina_grossa_genome_assembly,_chromosome:_1	AUGUSTUS	mRNA	16245782	16250004	0.97	-	.	ID=g1387.t1;Parent=g1387;
OX465274.1_Tachina_grossa_genome_assembly,_chromosome:_1	AUGUSTUS	stop_codon	16245782	16245784	.	-	0	ID=g1387.t1.stop1;Parent=g1387.t1;
OX465274.1_Tachina_grossa_genome_assembly,_chromosome:_1	AUGUSTUS	CDS	16245782	16245970	1	-	0	ID=g1387.t1.CDS1;Parent=g1387.t1;
OX465274.1_Tachina_grossa_genome_assembly,_chromosome:_1	AUGUSTUS	exon	16245782	16245970	.	-	.	ID=g1387.t1.exon1;Parent=g1387.t1;
OX465274.1_Tachina_grossa_genome_assembly,_chromosome:_1	AUGUSTUS	intron	16245971	16246041	1	-	.	ID=g1387.t1.intron1;Parent=g1387.t1;
OX465274.1_Tachina_grossa_genome_assembly,_chromosome:_1	AUGUSTUS	CDS	16246042	16246263	1	-	0	ID=g1387.t1.CDS2;Parent=g1387.t1;
OX465274.1_Tachina_grossa_genome_assembly,_chromosome:_1	AUGUSTUS	exon	16246042	16246263	.	-	.	ID=g1387.t1.exon2;Parent=g1387.t1;
OX465274.1_Tachina_grossa_genome_assembly,_chromosome:_1	AUGUSTUS	intron	16246264	16246330	1	-	.	ID=g1387.t1.intron2;Parent=g1387.t1;
OX465274.1_Tachina_grossa_genome_assembly,_chromosome:_1	AUGUSTUS	CDS	16246331	16246480	1	-	0	ID=g1387.t1.CDS3;Parent=g1387.t1;
OX465274.1_Tachina_grossa_genome_assembly,_chromosome:_1	AUGUSTUS	exon	16246331	16246480	.	-	.	ID=g1387.t1.exon3;Parent=g1387.t1;
OX465274.1_Tachina_grossa_genome_assembly,_chromosome:_1	AUGUSTUS	intron	16246481	16248709	1	-	.	ID=g1387.t1.intron3;Parent=g1387.t1;
OX465274.1_Tachina_grossa_genome_assembly,_chromosome:_1	AUGUSTUS	CDS	16248710	16248986	1	-	1	ID=g1387.t1.CDS4;Parent=g1387.t1;
OX465274.1_Tachina_grossa_genome_assembly,_chromosome:_1	AUGUSTUS	exon	16248710	16248986	.	-	.	ID=g1387.t1.exon4;Parent=g1387.t1;
OX465274.1_Tachina_grossa_genome_assembly,_chromosome:_1	AUGUSTUS	intron	16248987	16249045	1	-	.	ID=g1387.t1.intron4;Parent=g1387.t1;
OX465274.1_Tachina_grossa_genome_assembly,_chromosome:_1	AUGUSTUS	CDS	16249046	16250004	0.97	-	0	ID=g1387.t1.CDS5;Parent=g1387.t1;
OX465274.1_Tachina_grossa_genome_assembly,_chromosome:_1	AUGUSTUS	exon	16249046	16250004	.	-	.	ID=g1387.t1.exon5;Parent=g1387.t1;
OX465274.1_Tachina_grossa_genome_assembly,_chromosome:_1	AUGUSTUS	start_codon	16250002	16250004	.	-	0	ID=g1387.t1.start1;Parent=g1387.t1;
OX465274.1_Tachina_grossa_genome_assembly,_chromosome:_1	AUGUSTUS	gene	16255820	16257804	.	-	.	ID=g1388;
OX465274.1_Tachina_grossa_genome_assembly,_chromosome:_1	AUGUSTUS	mRNA	16255820	16257804	1	-	.	ID=g1388.t1;Parent=g1388;
OX465274.1_Tachina_grossa_genome_assembly,_chromosome:_1	AUGUSTUS	stop_codon	16255820	16255822	.	-	0	ID=g1388.t1.stop1;Parent=g1388.t1;
OX465274.1_Tachina_grossa_genome_assembly,_chromosome:_1	AUGUSTUS	CDS	16255820	16256577	1	-	2	ID=g1388.t1.CDS1;Parent=g1388.t1;
OX465274.1_Tachina_grossa_genome_assembly,_chromosome:_1	AUGUSTUS	exon	16255820	16256577	.	-	.	ID=g1388.t1.exon1;Parent=g1388.t1;
OX465274.1_Tachina_grossa_genome_assembly,_chromosome:_1	AUGUSTUS	intron	16256578	16257698	1	-	.	ID=g1388.t1.intron1;Parent=g1388.t1;
OX465274.1_Tachina_grossa_genome_assembly,_chromosome:_1	AUGUSTUS	CDS	16257699	16257804	1	-	0	ID=g1388.t1.CDS2;Parent=g1388.t1;
OX465274.1_Tachina_grossa_genome_assembly,_chromosome:_1	AUGUSTUS	exon	16257699	16257804	.	-	.	ID=g1388.t1.exon2;Parent=g1388.t1;
OX465274.1_Tachina_grossa_genome_assembly,_chromosome:_1	AUGUSTUS	start_codon	16257802	16257804	.	-	0	ID=g1388.t1.start1;Parent=g1388.t1;
OX465274.1_Tachina_grossa_genome_assembly,_chromosome:_1	AUGUSTUS	gene	16258297	16281944	.	+	.	ID=g1389;
OX465274.1_Tachina_grossa_genome_assembly,_chromosome:_1	AUGUSTUS	mRNA	16258297	16281944	1	+	.	ID=g1389.t1;Parent=g1389;
OX465274.1_Tachina_grossa_genome_assembly,_chromosome:_1	AUGUSTUS	start_codon	16258297	16258299	.	+	0	ID=g1389.t1.start1;Parent=g1389.t1;
OX465274.1_Tachina_grossa_genome_assembly,_chromosome:_1	AUGUSTUS	CDS	16258297	16258346	1	+	0	ID=g1389.t1.CDS1;Parent=g1389.t1;
OX465274.1_Tachina_grossa_genome_assembly,_chromosome:_1	AUGUSTUS	exon	16258297	16258346	.	+	.	ID=g1389.t1.exon1;Parent=g1389.t1;
OX465274.1_Tachina_grossa_genome_assembly,_chromosome:_1	AUGUSTUS	intron	16258347	16258725	1	+	.	ID=g1389.t1.intron1;Parent=g1389.t1;
OX465274.1_Tachina_grossa_genome_assembly,_chromosome:_1	AUGUSTUS	CDS	16258726	16258994	1	+	1	ID=g1389.t1.CDS2;Parent=g1389.t1;
OX465274.1_Tachina_grossa_genome_assembly,_chromosome:_1	AUGUSTUS	exon	16258726	16258994	.	+	.	ID=g1389.t1.exon2;Parent=g1389.t1;
OX465274.1_Tachina_grossa_genome_assembly,_chromosome:_1	AUGUSTUS	intron	16258995	16270053	1	+	.	ID=g1389.t1.intron2;Parent=g1389.t1;
OX465274.1_Tachina_grossa_genome_assembly,_chromosome:_1	AUGUSTUS	CDS	16270054	16270229	1	+	2	ID=g1389.t1.CDS3;Parent=g1389.t1;
OX465274.1_Tachina_grossa_genome_assembly,_chromosome:_1	AUGUSTUS	exon	16270054	16270229	.	+	.	ID=g1389.t1.exon3;Parent=g1389.t1;
OX465274.1_Tachina_grossa_genome_assembly,_chromosome:_1	AUGUSTUS	intron	16270230	16276670	1	+	.	ID=g1389.t1.intron3;Parent=g1389.t1;
OX465274.1_Tachina_grossa_genome_assembly,_chromosome:_1	AUGUSTUS	CDS	16276671	16277631	1	+	0	ID=g1389.t1.CDS4;Parent=g1389.t1;
OX465274.1_Tachina_grossa_genome_assembly,_chromosome:_1	AUGUSTUS	exon	16276671	16277631	.	+	.	ID=g1389.t1.exon4;Parent=g1389.t1;
OX465274.1_Tachina_grossa_genome_assembly,_chromosome:_1	AUGUSTUS	intron	16277632	16280775	1	+	.	ID=g1389.t1.intron4;Parent=g1389.t1;
OX465274.1_Tachina_grossa_genome_assembly,_chromosome:_1	AUGUSTUS	CDS	16280776	16281944	1	+	2	ID=g1389.t1.CDS5;Parent=g1389.t1;
OX465274.1_Tachina_grossa_genome_assembly,_chromosome:_1	AUGUSTUS	exon	16280776	16281944	.	+	.	ID=g1389.t1.exon5;Parent=g1389.t1;
OX465274.1_Tachina_grossa_genome_assembly,_chromosome:_1	AUGUSTUS	stop_codon	16281942	16281944	.	+	0	ID=g1389.t1.stop1;Parent=g1389.t1;
OX465274.1_Tachina_grossa_genome_assembly,_chromosome:_1	AUGUSTUS	gene	16290361	16294381	.	+	.	ID=g1390;
OX465274.1_Tachina_grossa_genome_assembly,_chromosome:_1	AUGUSTUS	mRNA	16290361	16294381	1	+	.	ID=g1390.t1;Parent=g1390;
OX465274.1_Tachina_grossa_genome_assembly,_chromosome:_1	AUGUSTUS	start_codon	16290361	16290363	.	+	0	ID=g1390.t1.start1;Parent=g1390.t1;
OX465274.1_Tachina_grossa_genome_assembly,_chromosome:_1	AUGUSTUS	CDS	16290361	16290592	1	+	0	ID=g1390.t1.CDS1;Parent=g1390.t1;
OX465274.1_Tachina_grossa_genome_assembly,_chromosome:_1	AUGUSTUS	exon	16290361	16290592	.	+	.	ID=g1390.t1.exon1;Parent=g1390.t1;
OX465274.1_Tachina_grossa_genome_assembly,_chromosome:_1	AUGUSTUS	intron	16290593	16294253	1	+	.	ID=g1390.t1.intron1;Parent=g1390.t1;
OX465274.1_Tachina_grossa_genome_assembly,_chromosome:_1	AUGUSTUS	CDS	16294254	16294381	1	+	2	ID=g1390.t1.CDS2;Parent=g1390.t1;
OX465274.1_Tachina_grossa_genome_assembly,_chromosome:_1	AUGUSTUS	exon	16294254	16294381	.	+	.	ID=g1390.t1.exon2;Parent=g1390.t1;
OX465274.1_Tachina_grossa_genome_assembly,_chromosome:_1	AUGUSTUS	stop_codon	16294379	16294381	.	+	0	ID=g1390.t1.stop1;Parent=g1390.t1;
OX465274.1_Tachina_grossa_genome_assembly,_chromosome:_1	AUGUSTUS	gene	16294458	16294937	.	+	.	ID=g1391;
OX465274.1_Tachina_grossa_genome_assembly,_chromosome:_1	AUGUSTUS	mRNA	16294458	16294937	1	+	.	ID=g1391.t1;Parent=g1391;
OX465274.1_Tachina_grossa_genome_assembly,_chromosome:_1	AUGUSTUS	start_codon	16294458	16294460	.	+	0	ID=g1391.t1.start1;Parent=g1391.t1;
OX465274.1_Tachina_grossa_genome_assembly,_chromosome:_1	AUGUSTUS	CDS	16294458	16294937	1	+	0	ID=g1391.t1.CDS1;Parent=g1391.t1;
OX465274.1_Tachina_grossa_genome_assembly,_chromosome:_1	AUGUSTUS	exon	16294458	16294937	.	+	.	ID=g1391.t1.exon1;Parent=g1391.t1;
OX465274.1_Tachina_grossa_genome_assembly,_chromosome:_1	AUGUSTUS	stop_codon	16294935	16294937	.	+	0	ID=g1391.t1.stop1;Parent=g1391.t1;
OX465274.1_Tachina_grossa_genome_assembly,_chromosome:_1	AUGUSTUS	gene	16301486	16314441	.	+	.	ID=g1392;
OX465274.1_Tachina_grossa_genome_assembly,_chromosome:_1	AUGUSTUS	mRNA	16301486	16314441	0.96	+	.	ID=g1392.t1;Parent=g1392;
OX465274.1_Tachina_grossa_genome_assembly,_chromosome:_1	AUGUSTUS	start_codon	16301486	16301488	.	+	0	ID=g1392.t1.start1;Parent=g1392.t1;
OX465274.1_Tachina_grossa_genome_assembly,_chromosome:_1	AUGUSTUS	CDS	16301486	16301693	0.97	+	0	ID=g1392.t1.CDS1;Parent=g1392.t1;
OX465274.1_Tachina_grossa_genome_assembly,_chromosome:_1	AUGUSTUS	exon	16301486	16301693	.	+	.	ID=g1392.t1.exon1;Parent=g1392.t1;
OX465274.1_Tachina_grossa_genome_assembly,_chromosome:_1	AUGUSTUS	intron	16301694	16302441	1	+	.	ID=g1392.t1.intron1;Parent=g1392.t1;
OX465274.1_Tachina_grossa_genome_assembly,_chromosome:_1	AUGUSTUS	CDS	16302442	16302821	1	+	2	ID=g1392.t1.CDS2;Parent=g1392.t1;
OX465274.1_Tachina_grossa_genome_assembly,_chromosome:_1	AUGUSTUS	exon	16302442	16302821	.	+	.	ID=g1392.t1.exon2;Parent=g1392.t1;
OX465274.1_Tachina_grossa_genome_assembly,_chromosome:_1	AUGUSTUS	intron	16302822	16302895	1	+	.	ID=g1392.t1.intron2;Parent=g1392.t1;
OX465274.1_Tachina_grossa_genome_assembly,_chromosome:_1	AUGUSTUS	CDS	16302896	16304121	1	+	0	ID=g1392.t1.CDS3;Parent=g1392.t1;
OX465274.1_Tachina_grossa_genome_assembly,_chromosome:_1	AUGUSTUS	exon	16302896	16304121	.	+	.	ID=g1392.t1.exon3;Parent=g1392.t1;
OX465274.1_Tachina_grossa_genome_assembly,_chromosome:_1	AUGUSTUS	intron	16304122	16308259	1	+	.	ID=g1392.t1.intron3;Parent=g1392.t1;
OX465274.1_Tachina_grossa_genome_assembly,_chromosome:_1	AUGUSTUS	CDS	16308260	16309747	0.99	+	1	ID=g1392.t1.CDS4;Parent=g1392.t1;
OX465274.1_Tachina_grossa_genome_assembly,_chromosome:_1	AUGUSTUS	exon	16308260	16309747	.	+	.	ID=g1392.t1.exon4;Parent=g1392.t1;
OX465274.1_Tachina_grossa_genome_assembly,_chromosome:_1	AUGUSTUS	intron	16309748	16311874	1	+	.	ID=g1392.t1.intron4;Parent=g1392.t1;
OX465274.1_Tachina_grossa_genome_assembly,_chromosome:_1	AUGUSTUS	CDS	16311875	16312442	1	+	1	ID=g1392.t1.CDS5;Parent=g1392.t1;
OX465274.1_Tachina_grossa_genome_assembly,_chromosome:_1	AUGUSTUS	exon	16311875	16312442	.	+	.	ID=g1392.t1.exon5;Parent=g1392.t1;
OX465274.1_Tachina_grossa_genome_assembly,_chromosome:_1	AUGUSTUS	intron	16312443	16312513	1	+	.	ID=g1392.t1.intron5;Parent=g1392.t1;
OX465274.1_Tachina_grossa_genome_assembly,_chromosome:_1	AUGUSTUS	CDS	16312514	16312657	1	+	0	ID=g1392.t1.CDS6;Parent=g1392.t1;
OX465274.1_Tachina_grossa_genome_assembly,_chromosome:_1	AUGUSTUS	exon	16312514	16312657	.	+	.	ID=g1392.t1.exon6;Parent=g1392.t1;
OX465274.1_Tachina_grossa_genome_assembly,_chromosome:_1	AUGUSTUS	intron	16312658	16312719	1	+	.	ID=g1392.t1.intron6;Parent=g1392.t1;
OX465274.1_Tachina_grossa_genome_assembly,_chromosome:_1	AUGUSTUS	CDS	16312720	16313003	1	+	0	ID=g1392.t1.CDS7;Parent=g1392.t1;
OX465274.1_Tachina_grossa_genome_assembly,_chromosome:_1	AUGUSTUS	exon	16312720	16313003	.	+	.	ID=g1392.t1.exon7;Parent=g1392.t1;
OX465274.1_Tachina_grossa_genome_assembly,_chromosome:_1	AUGUSTUS	intron	16313004	16313068	1	+	.	ID=g1392.t1.intron7;Parent=g1392.t1;
OX465274.1_Tachina_grossa_genome_assembly,_chromosome:_1	AUGUSTUS	CDS	16313069	16313230	1	+	1	ID=g1392.t1.CDS8;Parent=g1392.t1;
OX465274.1_Tachina_grossa_genome_assembly,_chromosome:_1	AUGUSTUS	exon	16313069	16313230	.	+	.	ID=g1392.t1.exon8;Parent=g1392.t1;
OX465274.1_Tachina_grossa_genome_assembly,_chromosome:_1	AUGUSTUS	intron	16313231	16314293	1	+	.	ID=g1392.t1.intron8;Parent=g1392.t1;
OX465274.1_Tachina_grossa_genome_assembly,_chromosome:_1	AUGUSTUS	CDS	16314294	16314441	1	+	1	ID=g1392.t1.CDS9;Parent=g1392.t1;
OX465274.1_Tachina_grossa_genome_assembly,_chromosome:_1	AUGUSTUS	exon	16314294	16314441	.	+	.	ID=g1392.t1.exon9;Parent=g1392.t1;
OX465274.1_Tachina_grossa_genome_assembly,_chromosome:_1	AUGUSTUS	stop_codon	16314439	16314441	.	+	0	ID=g1392.t1.stop1;Parent=g1392.t1;
OX465274.1_Tachina_grossa_genome_assembly,_chromosome:_1	AUGUSTUS	gene	16319693	16325406	.	-	.	ID=g1393;
OX465274.1_Tachina_grossa_genome_assembly,_chromosome:_1	AUGUSTUS	mRNA	16319693	16325406	1	-	.	ID=g1393.t1;Parent=g1393;
OX465274.1_Tachina_grossa_genome_assembly,_chromosome:_1	AUGUSTUS	stop_codon	16319693	16319695	.	-	0	ID=g1393.t1.stop1;Parent=g1393.t1;
OX465274.1_Tachina_grossa_genome_assembly,_chromosome:_1	AUGUSTUS	CDS	16319693	16319907	1	-	2	ID=g1393.t1.CDS1;Parent=g1393.t1;
OX465274.1_Tachina_grossa_genome_assembly,_chromosome:_1	AUGUSTUS	exon	16319693	16319907	.	-	.	ID=g1393.t1.exon1;Parent=g1393.t1;
OX465274.1_Tachina_grossa_genome_assembly,_chromosome:_1	AUGUSTUS	intron	16319908	16320230	1	-	.	ID=g1393.t1.intron1;Parent=g1393.t1;
OX465274.1_Tachina_grossa_genome_assembly,_chromosome:_1	AUGUSTUS	CDS	16320231	16320508	1	-	1	ID=g1393.t1.CDS2;Parent=g1393.t1;
OX465274.1_Tachina_grossa_genome_assembly,_chromosome:_1	AUGUSTUS	exon	16320231	16320508	.	-	.	ID=g1393.t1.exon2;Parent=g1393.t1;
OX465274.1_Tachina_grossa_genome_assembly,_chromosome:_1	AUGUSTUS	intron	16320509	16320573	1	-	.	ID=g1393.t1.intron2;Parent=g1393.t1;
OX465274.1_Tachina_grossa_genome_assembly,_chromosome:_1	AUGUSTUS	CDS	16320574	16320869	1	-	0	ID=g1393.t1.CDS3;Parent=g1393.t1;
OX465274.1_Tachina_grossa_genome_assembly,_chromosome:_1	AUGUSTUS	exon	16320574	16320869	.	-	.	ID=g1393.t1.exon3;Parent=g1393.t1;
OX465274.1_Tachina_grossa_genome_assembly,_chromosome:_1	AUGUSTUS	intron	16320870	16322541	1	-	.	ID=g1393.t1.intron3;Parent=g1393.t1;
OX465274.1_Tachina_grossa_genome_assembly,_chromosome:_1	AUGUSTUS	CDS	16322542	16322700	1	-	0	ID=g1393.t1.CDS4;Parent=g1393.t1;
OX465274.1_Tachina_grossa_genome_assembly,_chromosome:_1	AUGUSTUS	exon	16322542	16322700	.	-	.	ID=g1393.t1.exon4;Parent=g1393.t1;
OX465274.1_Tachina_grossa_genome_assembly,_chromosome:_1	AUGUSTUS	intron	16322701	16322768	1	-	.	ID=g1393.t1.intron4;Parent=g1393.t1;
OX465274.1_Tachina_grossa_genome_assembly,_chromosome:_1	AUGUSTUS	CDS	16322769	16322932	1	-	2	ID=g1393.t1.CDS5;Parent=g1393.t1;
OX465274.1_Tachina_grossa_genome_assembly,_chromosome:_1	AUGUSTUS	exon	16322769	16322932	.	-	.	ID=g1393.t1.exon5;Parent=g1393.t1;
OX465274.1_Tachina_grossa_genome_assembly,_chromosome:_1	AUGUSTUS	intron	16322933	16324782	1	-	.	ID=g1393.t1.intron5;Parent=g1393.t1;
OX465274.1_Tachina_grossa_genome_assembly,_chromosome:_1	AUGUSTUS	CDS	16324783	16325007	1	-	2	ID=g1393.t1.CDS6;Parent=g1393.t1;
OX465274.1_Tachina_grossa_genome_assembly,_chromosome:_1	AUGUSTUS	exon	16324783	16325007	.	-	.	ID=g1393.t1.exon6;Parent=g1393.t1;
OX465274.1_Tachina_grossa_genome_assembly,_chromosome:_1	AUGUSTUS	intron	16325008	16325369	1	-	.	ID=g1393.t1.intron6;Parent=g1393.t1;
OX465274.1_Tachina_grossa_genome_assembly,_chromosome:_1	AUGUSTUS	CDS	16325370	16325406	1	-	0	ID=g1393.t1.CDS7;Parent=g1393.t1;
OX465274.1_Tachina_grossa_genome_assembly,_chromosome:_1	AUGUSTUS	exon	16325370	16325406	.	-	.	ID=g1393.t1.exon7;Parent=g1393.t1;
OX465274.1_Tachina_grossa_genome_assembly,_chromosome:_1	AUGUSTUS	start_codon	16325404	16325406	.	-	0	ID=g1393.t1.start1;Parent=g1393.t1;
OX465274.1_Tachina_grossa_genome_assembly,_chromosome:_1	AUGUSTUS	gene	16331764	16340988	.	-	.	ID=g1394;
OX465274.1_Tachina_grossa_genome_assembly,_chromosome:_1	AUGUSTUS	mRNA	16331764	16340988	1	-	.	ID=g1394.t1;Parent=g1394;
OX465274.1_Tachina_grossa_genome_assembly,_chromosome:_1	AUGUSTUS	stop_codon	16331764	16331766	.	-	0	ID=g1394.t1.stop1;Parent=g1394.t1;
OX465274.1_Tachina_grossa_genome_assembly,_chromosome:_1	AUGUSTUS	CDS	16331764	16332161	1	-	2	ID=g1394.t1.CDS1;Parent=g1394.t1;
OX465274.1_Tachina_grossa_genome_assembly,_chromosome:_1	AUGUSTUS	exon	16331764	16332161	.	-	.	ID=g1394.t1.exon1;Parent=g1394.t1;
OX465274.1_Tachina_grossa_genome_assembly,_chromosome:_1	AUGUSTUS	intron	16332162	16332235	1	-	.	ID=g1394.t1.intron1;Parent=g1394.t1;
OX465274.1_Tachina_grossa_genome_assembly,_chromosome:_1	AUGUSTUS	CDS	16332236	16332376	1	-	2	ID=g1394.t1.CDS2;Parent=g1394.t1;
OX465274.1_Tachina_grossa_genome_assembly,_chromosome:_1	AUGUSTUS	exon	16332236	16332376	.	-	.	ID=g1394.t1.exon2;Parent=g1394.t1;
OX465274.1_Tachina_grossa_genome_assembly,_chromosome:_1	AUGUSTUS	intron	16332377	16332437	1	-	.	ID=g1394.t1.intron2;Parent=g1394.t1;
OX465274.1_Tachina_grossa_genome_assembly,_chromosome:_1	AUGUSTUS	CDS	16332438	16332941	1	-	2	ID=g1394.t1.CDS3;Parent=g1394.t1;
OX465274.1_Tachina_grossa_genome_assembly,_chromosome:_1	AUGUSTUS	exon	16332438	16332941	.	-	.	ID=g1394.t1.exon3;Parent=g1394.t1;
OX465274.1_Tachina_grossa_genome_assembly,_chromosome:_1	AUGUSTUS	intron	16332942	16340204	1	-	.	ID=g1394.t1.intron3;Parent=g1394.t1;
OX465274.1_Tachina_grossa_genome_assembly,_chromosome:_1	AUGUSTUS	CDS	16340205	16340359	1	-	1	ID=g1394.t1.CDS4;Parent=g1394.t1;
OX465274.1_Tachina_grossa_genome_assembly,_chromosome:_1	AUGUSTUS	exon	16340205	16340359	.	-	.	ID=g1394.t1.exon4;Parent=g1394.t1;
OX465274.1_Tachina_grossa_genome_assembly,_chromosome:_1	AUGUSTUS	intron	16340360	16340416	1	-	.	ID=g1394.t1.intron4;Parent=g1394.t1;
OX465274.1_Tachina_grossa_genome_assembly,_chromosome:_1	AUGUSTUS	CDS	16340417	16340988	1	-	0	ID=g1394.t1.CDS5;Parent=g1394.t1;
OX465274.1_Tachina_grossa_genome_assembly,_chromosome:_1	AUGUSTUS	exon	16340417	16340988	.	-	.	ID=g1394.t1.exon5;Parent=g1394.t1;
OX465274.1_Tachina_grossa_genome_assembly,_chromosome:_1	AUGUSTUS	start_codon	16340986	16340988	.	-	0	ID=g1394.t1.start1;Parent=g1394.t1;
OX465274.1_Tachina_grossa_genome_assembly,_chromosome:_1	AUGUSTUS	gene	16359068	16363434	.	-	.	ID=g1395;
OX465274.1_Tachina_grossa_genome_assembly,_chromosome:_1	AUGUSTUS	mRNA	16359068	16363434	1	-	.	ID=g1395.t1;Parent=g1395;
OX465274.1_Tachina_grossa_genome_assembly,_chromosome:_1	AUGUSTUS	stop_codon	16359068	16359070	.	-	0	ID=g1395.t1.stop1;Parent=g1395.t1;
OX465274.1_Tachina_grossa_genome_assembly,_chromosome:_1	AUGUSTUS	CDS	16359068	16359609	1	-	2	ID=g1395.t1.CDS1;Parent=g1395.t1;
OX465274.1_Tachina_grossa_genome_assembly,_chromosome:_1	AUGUSTUS	exon	16359068	16359609	.	-	.	ID=g1395.t1.exon1;Parent=g1395.t1;
OX465274.1_Tachina_grossa_genome_assembly,_chromosome:_1	AUGUSTUS	intron	16359610	16359667	1	-	.	ID=g1395.t1.intron1;Parent=g1395.t1;
OX465274.1_Tachina_grossa_genome_assembly,_chromosome:_1	AUGUSTUS	CDS	16359668	16359802	1	-	2	ID=g1395.t1.CDS2;Parent=g1395.t1;
OX465274.1_Tachina_grossa_genome_assembly,_chromosome:_1	AUGUSTUS	exon	16359668	16359802	.	-	.	ID=g1395.t1.exon2;Parent=g1395.t1;
OX465274.1_Tachina_grossa_genome_assembly,_chromosome:_1	AUGUSTUS	intron	16359803	16359944	1	-	.	ID=g1395.t1.intron2;Parent=g1395.t1;
OX465274.1_Tachina_grossa_genome_assembly,_chromosome:_1	AUGUSTUS	CDS	16359945	16360261	1	-	1	ID=g1395.t1.CDS3;Parent=g1395.t1;
OX465274.1_Tachina_grossa_genome_assembly,_chromosome:_1	AUGUSTUS	exon	16359945	16360261	.	-	.	ID=g1395.t1.exon3;Parent=g1395.t1;
OX465274.1_Tachina_grossa_genome_assembly,_chromosome:_1	AUGUSTUS	intron	16360262	16360493	1	-	.	ID=g1395.t1.intron3;Parent=g1395.t1;
OX465274.1_Tachina_grossa_genome_assembly,_chromosome:_1	AUGUSTUS	CDS	16360494	16360662	1	-	2	ID=g1395.t1.CDS4;Parent=g1395.t1;
OX465274.1_Tachina_grossa_genome_assembly,_chromosome:_1	AUGUSTUS	exon	16360494	16360662	.	-	.	ID=g1395.t1.exon4;Parent=g1395.t1;
OX465274.1_Tachina_grossa_genome_assembly,_chromosome:_1	AUGUSTUS	intron	16360663	16362666	1	-	.	ID=g1395.t1.intron4;Parent=g1395.t1;
OX465274.1_Tachina_grossa_genome_assembly,_chromosome:_1	AUGUSTUS	CDS	16362667	16362821	1	-	1	ID=g1395.t1.CDS5;Parent=g1395.t1;
OX465274.1_Tachina_grossa_genome_assembly,_chromosome:_1	AUGUSTUS	exon	16362667	16362821	.	-	.	ID=g1395.t1.exon5;Parent=g1395.t1;
OX465274.1_Tachina_grossa_genome_assembly,_chromosome:_1	AUGUSTUS	intron	16362822	16362883	1	-	.	ID=g1395.t1.intron5;Parent=g1395.t1;
OX465274.1_Tachina_grossa_genome_assembly,_chromosome:_1	AUGUSTUS	CDS	16362884	16363434	1	-	0	ID=g1395.t1.CDS6;Parent=g1395.t1;
OX465274.1_Tachina_grossa_genome_assembly,_chromosome:_1	AUGUSTUS	exon	16362884	16363434	.	-	.	ID=g1395.t1.exon6;Parent=g1395.t1;
OX465274.1_Tachina_grossa_genome_assembly,_chromosome:_1	AUGUSTUS	start_codon	16363432	16363434	.	-	0	ID=g1395.t1.start1;Parent=g1395.t1;
OX465274.1_Tachina_grossa_genome_assembly,_chromosome:_1	AUGUSTUS	gene	16372598	16373296	.	-	.	ID=g1396;
OX465274.1_Tachina_grossa_genome_assembly,_chromosome:_1	AUGUSTUS	mRNA	16372598	16373296	1	-	.	ID=g1396.t1;Parent=g1396;
OX465274.1_Tachina_grossa_genome_assembly,_chromosome:_1	AUGUSTUS	stop_codon	16372598	16372600	.	-	0	ID=g1396.t1.stop1;Parent=g1396.t1;
OX465274.1_Tachina_grossa_genome_assembly,_chromosome:_1	AUGUSTUS	CDS	16372598	16373296	1	-	0	ID=g1396.t1.CDS1;Parent=g1396.t1;
OX465274.1_Tachina_grossa_genome_assembly,_chromosome:_1	AUGUSTUS	exon	16372598	16373296	.	-	.	ID=g1396.t1.exon1;Parent=g1396.t1;
OX465274.1_Tachina_grossa_genome_assembly,_chromosome:_1	AUGUSTUS	start_codon	16373294	16373296	.	-	0	ID=g1396.t1.start1;Parent=g1396.t1;
OX465274.1_Tachina_grossa_genome_assembly,_chromosome:_1	AUGUSTUS	gene	16377707	16401951	.	-	.	ID=g1397;
OX465274.1_Tachina_grossa_genome_assembly,_chromosome:_1	AUGUSTUS	mRNA	16377707	16401340	1	-	.	ID=g1397.t1;Parent=g1397;
OX465274.1_Tachina_grossa_genome_assembly,_chromosome:_1	AUGUSTUS	stop_codon	16377707	16377709	.	-	0	ID=g1397.t1.stop1;Parent=g1397.t1;
OX465274.1_Tachina_grossa_genome_assembly,_chromosome:_1	AUGUSTUS	CDS	16377707	16379038	1	-	0	ID=g1397.t1.CDS1;Parent=g1397.t1;
OX465274.1_Tachina_grossa_genome_assembly,_chromosome:_1	AUGUSTUS	exon	16377707	16379038	.	-	.	ID=g1397.t1.exon1;Parent=g1397.t1;
OX465274.1_Tachina_grossa_genome_assembly,_chromosome:_1	AUGUSTUS	intron	16379039	16379097	1	-	.	ID=g1397.t1.intron1;Parent=g1397.t1;
OX465274.1_Tachina_grossa_genome_assembly,_chromosome:_1	AUGUSTUS	CDS	16379098	16379478	1	-	0	ID=g1397.t1.CDS2;Parent=g1397.t1;
OX465274.1_Tachina_grossa_genome_assembly,_chromosome:_1	AUGUSTUS	exon	16379098	16379478	.	-	.	ID=g1397.t1.exon2;Parent=g1397.t1;
OX465274.1_Tachina_grossa_genome_assembly,_chromosome:_1	AUGUSTUS	intron	16379479	16379537	1	-	.	ID=g1397.t1.intron2;Parent=g1397.t1;
OX465274.1_Tachina_grossa_genome_assembly,_chromosome:_1	AUGUSTUS	CDS	16379538	16379865	1	-	1	ID=g1397.t1.CDS3;Parent=g1397.t1;
OX465274.1_Tachina_grossa_genome_assembly,_chromosome:_1	AUGUSTUS	exon	16379538	16379865	.	-	.	ID=g1397.t1.exon3;Parent=g1397.t1;
OX465274.1_Tachina_grossa_genome_assembly,_chromosome:_1	AUGUSTUS	intron	16379866	16379930	1	-	.	ID=g1397.t1.intron3;Parent=g1397.t1;
OX465274.1_Tachina_grossa_genome_assembly,_chromosome:_1	AUGUSTUS	CDS	16379931	16380009	1	-	2	ID=g1397.t1.CDS4;Parent=g1397.t1;
OX465274.1_Tachina_grossa_genome_assembly,_chromosome:_1	AUGUSTUS	exon	16379931	16380009	.	-	.	ID=g1397.t1.exon4;Parent=g1397.t1;
OX465274.1_Tachina_grossa_genome_assembly,_chromosome:_1	AUGUSTUS	intron	16380010	16380073	1	-	.	ID=g1397.t1.intron4;Parent=g1397.t1;
OX465274.1_Tachina_grossa_genome_assembly,_chromosome:_1	AUGUSTUS	CDS	16380074	16380578	1	-	0	ID=g1397.t1.CDS5;Parent=g1397.t1;
OX465274.1_Tachina_grossa_genome_assembly,_chromosome:_1	AUGUSTUS	exon	16380074	16380578	.	-	.	ID=g1397.t1.exon5;Parent=g1397.t1;
OX465274.1_Tachina_grossa_genome_assembly,_chromosome:_1	AUGUSTUS	intron	16380579	16401268	1	-	.	ID=g1397.t1.intron5;Parent=g1397.t1;
OX465274.1_Tachina_grossa_genome_assembly,_chromosome:_1	AUGUSTUS	CDS	16401269	16401340	1	-	0	ID=g1397.t1.CDS6;Parent=g1397.t1;
OX465274.1_Tachina_grossa_genome_assembly,_chromosome:_1	AUGUSTUS	exon	16401269	16401340	.	-	.	ID=g1397.t1.exon6;Parent=g1397.t1;
OX465274.1_Tachina_grossa_genome_assembly,_chromosome:_1	AUGUSTUS	start_codon	16401338	16401340	.	-	0	ID=g1397.t1.start1;Parent=g1397.t1;
OX465274.1_Tachina_grossa_genome_assembly,_chromosome:_1	AUGUSTUS	mRNA	16377707	16401951	0.61	-	.	ID=g1397.t2;Parent=g1397;
OX465274.1_Tachina_grossa_genome_assembly,_chromosome:_1	AUGUSTUS	stop_codon	16377707	16377709	.	-	0	ID=g1397.t2.stop1;Parent=g1397.t2;
OX465274.1_Tachina_grossa_genome_assembly,_chromosome:_1	AUGUSTUS	CDS	16377707	16379038	1	-	0	ID=g1397.t2.CDS1;Parent=g1397.t2;
OX465274.1_Tachina_grossa_genome_assembly,_chromosome:_1	AUGUSTUS	exon	16377707	16379038	.	-	.	ID=g1397.t2.exon1;Parent=g1397.t2;
OX465274.1_Tachina_grossa_genome_assembly,_chromosome:_1	AUGUSTUS	intron	16379039	16379097	1	-	.	ID=g1397.t2.intron1;Parent=g1397.t2;
OX465274.1_Tachina_grossa_genome_assembly,_chromosome:_1	AUGUSTUS	CDS	16379098	16379478	1	-	0	ID=g1397.t2.CDS2;Parent=g1397.t2;
OX465274.1_Tachina_grossa_genome_assembly,_chromosome:_1	AUGUSTUS	exon	16379098	16379478	.	-	.	ID=g1397.t2.exon2;Parent=g1397.t2;
OX465274.1_Tachina_grossa_genome_assembly,_chromosome:_1	AUGUSTUS	intron	16379479	16379537	1	-	.	ID=g1397.t2.intron2;Parent=g1397.t2;
OX465274.1_Tachina_grossa_genome_assembly,_chromosome:_1	AUGUSTUS	CDS	16379538	16379865	1	-	1	ID=g1397.t2.CDS3;Parent=g1397.t2;
OX465274.1_Tachina_grossa_genome_assembly,_chromosome:_1	AUGUSTUS	exon	16379538	16379865	.	-	.	ID=g1397.t2.exon3;Parent=g1397.t2;
OX465274.1_Tachina_grossa_genome_assembly,_chromosome:_1	AUGUSTUS	intron	16379866	16379930	1	-	.	ID=g1397.t2.intron3;Parent=g1397.t2;
OX465274.1_Tachina_grossa_genome_assembly,_chromosome:_1	AUGUSTUS	CDS	16379931	16380009	1	-	2	ID=g1397.t2.CDS4;Parent=g1397.t2;
OX465274.1_Tachina_grossa_genome_assembly,_chromosome:_1	AUGUSTUS	exon	16379931	16380009	.	-	.	ID=g1397.t2.exon4;Parent=g1397.t2;
OX465274.1_Tachina_grossa_genome_assembly,_chromosome:_1	AUGUSTUS	intron	16380010	16380073	1	-	.	ID=g1397.t2.intron4;Parent=g1397.t2;
OX465274.1_Tachina_grossa_genome_assembly,_chromosome:_1	AUGUSTUS	CDS	16380074	16380578	1	-	0	ID=g1397.t2.CDS5;Parent=g1397.t2;
OX465274.1_Tachina_grossa_genome_assembly,_chromosome:_1	AUGUSTUS	exon	16380074	16380578	.	-	.	ID=g1397.t2.exon5;Parent=g1397.t2;
OX465274.1_Tachina_grossa_genome_assembly,_chromosome:_1	AUGUSTUS	intron	16380579	16401268	1	-	.	ID=g1397.t2.intron5;Parent=g1397.t2;
OX465274.1_Tachina_grossa_genome_assembly,_chromosome:_1	AUGUSTUS	CDS	16401269	16401358	0.87	-	0	ID=g1397.t2.CDS6;Parent=g1397.t2;
OX465274.1_Tachina_grossa_genome_assembly,_chromosome:_1	AUGUSTUS	exon	16401269	16401358	.	-	.	ID=g1397.t2.exon6;Parent=g1397.t2;
OX465274.1_Tachina_grossa_genome_assembly,_chromosome:_1	AUGUSTUS	intron	16401359	16401936	0.61	-	.	ID=g1397.t2.intron6;Parent=g1397.t2;
OX465274.1_Tachina_grossa_genome_assembly,_chromosome:_1	AUGUSTUS	CDS	16401937	16401951	0.61	-	0	ID=g1397.t2.CDS7;Parent=g1397.t2;
OX465274.1_Tachina_grossa_genome_assembly,_chromosome:_1	AUGUSTUS	exon	16401937	16401951	.	-	.	ID=g1397.t2.exon7;Parent=g1397.t2;
OX465274.1_Tachina_grossa_genome_assembly,_chromosome:_1	AUGUSTUS	start_codon	16401949	16401951	.	-	0	ID=g1397.t2.start1;Parent=g1397.t2;
OX465274.1_Tachina_grossa_genome_assembly,_chromosome:_1	AUGUSTUS	gene	16494887	16496038	.	+	.	ID=g1398;
OX465274.1_Tachina_grossa_genome_assembly,_chromosome:_1	AUGUSTUS	mRNA	16494887	16496038	0.35	+	.	ID=g1398.t1;Parent=g1398;
OX465274.1_Tachina_grossa_genome_assembly,_chromosome:_1	AUGUSTUS	start_codon	16494887	16494889	.	+	0	ID=g1398.t1.start1;Parent=g1398.t1;
OX465274.1_Tachina_grossa_genome_assembly,_chromosome:_1	AUGUSTUS	CDS	16494887	16494968	0.35	+	0	ID=g1398.t1.CDS1;Parent=g1398.t1;
OX465274.1_Tachina_grossa_genome_assembly,_chromosome:_1	AUGUSTUS	exon	16494887	16494968	.	+	.	ID=g1398.t1.exon1;Parent=g1398.t1;
OX465274.1_Tachina_grossa_genome_assembly,_chromosome:_1	AUGUSTUS	intron	16494969	16495871	0.35	+	.	ID=g1398.t1.intron1;Parent=g1398.t1;
OX465274.1_Tachina_grossa_genome_assembly,_chromosome:_1	AUGUSTUS	CDS	16495872	16496038	0.45	+	2	ID=g1398.t1.CDS2;Parent=g1398.t1;
OX465274.1_Tachina_grossa_genome_assembly,_chromosome:_1	AUGUSTUS	exon	16495872	16496038	.	+	.	ID=g1398.t1.exon2;Parent=g1398.t1;
OX465274.1_Tachina_grossa_genome_assembly,_chromosome:_1	AUGUSTUS	stop_codon	16496036	16496038	.	+	0	ID=g1398.t1.stop1;Parent=g1398.t1;
OX465274.1_Tachina_grossa_genome_assembly,_chromosome:_1	AUGUSTUS	gene	16609626	16610338	.	-	.	ID=g1399;
OX465274.1_Tachina_grossa_genome_assembly,_chromosome:_1	AUGUSTUS	mRNA	16609626	16610338	0.71	-	.	ID=g1399.t1;Parent=g1399;
OX465274.1_Tachina_grossa_genome_assembly,_chromosome:_1	AUGUSTUS	stop_codon	16609626	16609628	.	-	0	ID=g1399.t1.stop1;Parent=g1399.t1;
OX465274.1_Tachina_grossa_genome_assembly,_chromosome:_1	AUGUSTUS	CDS	16609626	16609643	0.76	-	0	ID=g1399.t1.CDS1;Parent=g1399.t1;
OX465274.1_Tachina_grossa_genome_assembly,_chromosome:_1	AUGUSTUS	exon	16609626	16609643	.	-	.	ID=g1399.t1.exon1;Parent=g1399.t1;
OX465274.1_Tachina_grossa_genome_assembly,_chromosome:_1	AUGUSTUS	intron	16609644	16610014	0.71	-	.	ID=g1399.t1.intron1;Parent=g1399.t1;
OX465274.1_Tachina_grossa_genome_assembly,_chromosome:_1	AUGUSTUS	CDS	16610015	16610338	0.94	-	0	ID=g1399.t1.CDS2;Parent=g1399.t1;
OX465274.1_Tachina_grossa_genome_assembly,_chromosome:_1	AUGUSTUS	exon	16610015	16610338	.	-	.	ID=g1399.t1.exon2;Parent=g1399.t1;
OX465274.1_Tachina_grossa_genome_assembly,_chromosome:_1	AUGUSTUS	start_codon	16610336	16610338	.	-	0	ID=g1399.t1.start1;Parent=g1399.t1;
OX465274.1_Tachina_grossa_genome_assembly,_chromosome:_1	AUGUSTUS	gene	16653596	16655095	.	+	.	ID=g1400;
OX465274.1_Tachina_grossa_genome_assembly,_chromosome:_1	AUGUSTUS	mRNA	16653596	16655095	1	+	.	ID=g1400.t1;Parent=g1400;
OX465274.1_Tachina_grossa_genome_assembly,_chromosome:_1	AUGUSTUS	start_codon	16653596	16653598	.	+	0	ID=g1400.t1.start1;Parent=g1400.t1;
OX465274.1_Tachina_grossa_genome_assembly,_chromosome:_1	AUGUSTUS	CDS	16653596	16655095	1	+	0	ID=g1400.t1.CDS1;Parent=g1400.t1;
OX465274.1_Tachina_grossa_genome_assembly,_chromosome:_1	AUGUSTUS	exon	16653596	16655095	.	+	.	ID=g1400.t1.exon1;Parent=g1400.t1;
OX465274.1_Tachina_grossa_genome_assembly,_chromosome:_1	AUGUSTUS	stop_codon	16655093	16655095	.	+	0	ID=g1400.t1.stop1;Parent=g1400.t1;
OX465274.1_Tachina_grossa_genome_assembly,_chromosome:_1	AUGUSTUS	gene	16746106	16750910	.	-	.	ID=g1401;
OX465274.1_Tachina_grossa_genome_assembly,_chromosome:_1	AUGUSTUS	mRNA	16746106	16750910	0.28	-	.	ID=g1401.t1;Parent=g1401;
OX465274.1_Tachina_grossa_genome_assembly,_chromosome:_1	AUGUSTUS	stop_codon	16746106	16746108	.	-	0	ID=g1401.t1.stop1;Parent=g1401.t1;
OX465274.1_Tachina_grossa_genome_assembly,_chromosome:_1	AUGUSTUS	CDS	16746106	16746137	0.98	-	2	ID=g1401.t1.CDS1;Parent=g1401.t1;
OX465274.1_Tachina_grossa_genome_assembly,_chromosome:_1	AUGUSTUS	exon	16746106	16746137	.	-	.	ID=g1401.t1.exon1;Parent=g1401.t1;
OX465274.1_Tachina_grossa_genome_assembly,_chromosome:_1	AUGUSTUS	intron	16746138	16747610	0.79	-	.	ID=g1401.t1.intron1;Parent=g1401.t1;
OX465274.1_Tachina_grossa_genome_assembly,_chromosome:_1	AUGUSTUS	CDS	16747611	16748915	0.81	-	2	ID=g1401.t1.CDS2;Parent=g1401.t1;
OX465274.1_Tachina_grossa_genome_assembly,_chromosome:_1	AUGUSTUS	exon	16747611	16748915	.	-	.	ID=g1401.t1.exon2;Parent=g1401.t1;
OX465274.1_Tachina_grossa_genome_assembly,_chromosome:_1	AUGUSTUS	intron	16748916	16749162	0.82	-	.	ID=g1401.t1.intron2;Parent=g1401.t1;
OX465274.1_Tachina_grossa_genome_assembly,_chromosome:_1	AUGUSTUS	CDS	16749163	16749330	0.82	-	2	ID=g1401.t1.CDS3;Parent=g1401.t1;
OX465274.1_Tachina_grossa_genome_assembly,_chromosome:_1	AUGUSTUS	exon	16749163	16749330	.	-	.	ID=g1401.t1.exon3;Parent=g1401.t1;
OX465274.1_Tachina_grossa_genome_assembly,_chromosome:_1	AUGUSTUS	intron	16749331	16750160	0.58	-	.	ID=g1401.t1.intron3;Parent=g1401.t1;
OX465274.1_Tachina_grossa_genome_assembly,_chromosome:_1	AUGUSTUS	CDS	16750161	16750263	0.65	-	0	ID=g1401.t1.CDS4;Parent=g1401.t1;
OX465274.1_Tachina_grossa_genome_assembly,_chromosome:_1	AUGUSTUS	exon	16750161	16750263	.	-	.	ID=g1401.t1.exon4;Parent=g1401.t1;
OX465274.1_Tachina_grossa_genome_assembly,_chromosome:_1	AUGUSTUS	intron	16750264	16750532	0.64	-	.	ID=g1401.t1.intron4;Parent=g1401.t1;
OX465274.1_Tachina_grossa_genome_assembly,_chromosome:_1	AUGUSTUS	CDS	16750533	16750844	0.64	-	0	ID=g1401.t1.CDS5;Parent=g1401.t1;
OX465274.1_Tachina_grossa_genome_assembly,_chromosome:_1	AUGUSTUS	exon	16750533	16750844	.	-	.	ID=g1401.t1.exon5;Parent=g1401.t1;
OX465274.1_Tachina_grossa_genome_assembly,_chromosome:_1	AUGUSTUS	intron	16750845	16750892	0.62	-	.	ID=g1401.t1.intron5;Parent=g1401.t1;
OX465274.1_Tachina_grossa_genome_assembly,_chromosome:_1	AUGUSTUS	CDS	16750893	16750910	0.68	-	0	ID=g1401.t1.CDS6;Parent=g1401.t1;
OX465274.1_Tachina_grossa_genome_assembly,_chromosome:_1	AUGUSTUS	exon	16750893	16750910	.	-	.	ID=g1401.t1.exon6;Parent=g1401.t1;
OX465274.1_Tachina_grossa_genome_assembly,_chromosome:_1	AUGUSTUS	start_codon	16750908	16750910	.	-	0	ID=g1401.t1.start1;Parent=g1401.t1;
OX465274.1_Tachina_grossa_genome_assembly,_chromosome:_1	AUGUSTUS	gene	16773330	16778200	.	-	.	ID=g1402;
OX465274.1_Tachina_grossa_genome_assembly,_chromosome:_1	AUGUSTUS	mRNA	16773330	16778200	1	-	.	ID=g1402.t1;Parent=g1402;
OX465274.1_Tachina_grossa_genome_assembly,_chromosome:_1	AUGUSTUS	stop_codon	16773330	16773332	.	-	0	ID=g1402.t1.stop1;Parent=g1402.t1;
OX465274.1_Tachina_grossa_genome_assembly,_chromosome:_1	AUGUSTUS	CDS	16773330	16773521	1	-	0	ID=g1402.t1.CDS1;Parent=g1402.t1;
OX465274.1_Tachina_grossa_genome_assembly,_chromosome:_1	AUGUSTUS	exon	16773330	16773521	.	-	.	ID=g1402.t1.exon1;Parent=g1402.t1;
OX465274.1_Tachina_grossa_genome_assembly,_chromosome:_1	AUGUSTUS	intron	16773522	16773616	1	-	.	ID=g1402.t1.intron1;Parent=g1402.t1;
OX465274.1_Tachina_grossa_genome_assembly,_chromosome:_1	AUGUSTUS	CDS	16773617	16773775	1	-	0	ID=g1402.t1.CDS2;Parent=g1402.t1;
OX465274.1_Tachina_grossa_genome_assembly,_chromosome:_1	AUGUSTUS	exon	16773617	16773775	.	-	.	ID=g1402.t1.exon2;Parent=g1402.t1;
OX465274.1_Tachina_grossa_genome_assembly,_chromosome:_1	AUGUSTUS	intron	16773776	16777413	1	-	.	ID=g1402.t1.intron2;Parent=g1402.t1;
OX465274.1_Tachina_grossa_genome_assembly,_chromosome:_1	AUGUSTUS	CDS	16777414	16777568	1	-	2	ID=g1402.t1.CDS3;Parent=g1402.t1;
OX465274.1_Tachina_grossa_genome_assembly,_chromosome:_1	AUGUSTUS	exon	16777414	16777568	.	-	.	ID=g1402.t1.exon3;Parent=g1402.t1;
OX465274.1_Tachina_grossa_genome_assembly,_chromosome:_1	AUGUSTUS	intron	16777569	16777654	1	-	.	ID=g1402.t1.intron3;Parent=g1402.t1;
OX465274.1_Tachina_grossa_genome_assembly,_chromosome:_1	AUGUSTUS	CDS	16777655	16777796	1	-	0	ID=g1402.t1.CDS4;Parent=g1402.t1;
OX465274.1_Tachina_grossa_genome_assembly,_chromosome:_1	AUGUSTUS	exon	16777655	16777796	.	-	.	ID=g1402.t1.exon4;Parent=g1402.t1;
OX465274.1_Tachina_grossa_genome_assembly,_chromosome:_1	AUGUSTUS	intron	16777797	16777856	1	-	.	ID=g1402.t1.intron4;Parent=g1402.t1;
OX465274.1_Tachina_grossa_genome_assembly,_chromosome:_1	AUGUSTUS	CDS	16777857	16777937	1	-	0	ID=g1402.t1.CDS5;Parent=g1402.t1;
OX465274.1_Tachina_grossa_genome_assembly,_chromosome:_1	AUGUSTUS	exon	16777857	16777937	.	-	.	ID=g1402.t1.exon5;Parent=g1402.t1;
OX465274.1_Tachina_grossa_genome_assembly,_chromosome:_1	AUGUSTUS	intron	16777938	16777995	1	-	.	ID=g1402.t1.intron5;Parent=g1402.t1;
OX465274.1_Tachina_grossa_genome_assembly,_chromosome:_1	AUGUSTUS	CDS	16777996	16778105	1	-	2	ID=g1402.t1.CDS6;Parent=g1402.t1;
OX465274.1_Tachina_grossa_genome_assembly,_chromosome:_1	AUGUSTUS	exon	16777996	16778105	.	-	.	ID=g1402.t1.exon6;Parent=g1402.t1;
OX465274.1_Tachina_grossa_genome_assembly,_chromosome:_1	AUGUSTUS	intron	16778106	16778166	1	-	.	ID=g1402.t1.intron6;Parent=g1402.t1;
OX465274.1_Tachina_grossa_genome_assembly,_chromosome:_1	AUGUSTUS	CDS	16778167	16778200	1	-	0	ID=g1402.t1.CDS7;Parent=g1402.t1;
OX465274.1_Tachina_grossa_genome_assembly,_chromosome:_1	AUGUSTUS	exon	16778167	16778200	.	-	.	ID=g1402.t1.exon7;Parent=g1402.t1;
OX465274.1_Tachina_grossa_genome_assembly,_chromosome:_1	AUGUSTUS	start_codon	16778198	16778200	.	-	0	ID=g1402.t1.start1;Parent=g1402.t1;
OX465274.1_Tachina_grossa_genome_assembly,_chromosome:_1	AUGUSTUS	gene	16779843	16781378	.	+	.	ID=g1403;
OX465274.1_Tachina_grossa_genome_assembly,_chromosome:_1	AUGUSTUS	mRNA	16779843	16781378	1	+	.	ID=g1403.t1;Parent=g1403;
OX465274.1_Tachina_grossa_genome_assembly,_chromosome:_1	AUGUSTUS	start_codon	16779843	16779845	.	+	0	ID=g1403.t1.start1;Parent=g1403.t1;
OX465274.1_Tachina_grossa_genome_assembly,_chromosome:_1	AUGUSTUS	CDS	16779843	16779935	1	+	0	ID=g1403.t1.CDS1;Parent=g1403.t1;
OX465274.1_Tachina_grossa_genome_assembly,_chromosome:_1	AUGUSTUS	exon	16779843	16779935	.	+	.	ID=g1403.t1.exon1;Parent=g1403.t1;
OX465274.1_Tachina_grossa_genome_assembly,_chromosome:_1	AUGUSTUS	intron	16779936	16779997	1	+	.	ID=g1403.t1.intron1;Parent=g1403.t1;
OX465274.1_Tachina_grossa_genome_assembly,_chromosome:_1	AUGUSTUS	CDS	16779998	16780254	1	+	0	ID=g1403.t1.CDS2;Parent=g1403.t1;
OX465274.1_Tachina_grossa_genome_assembly,_chromosome:_1	AUGUSTUS	exon	16779998	16780254	.	+	.	ID=g1403.t1.exon2;Parent=g1403.t1;
OX465274.1_Tachina_grossa_genome_assembly,_chromosome:_1	AUGUSTUS	intron	16780255	16780308	1	+	.	ID=g1403.t1.intron2;Parent=g1403.t1;
OX465274.1_Tachina_grossa_genome_assembly,_chromosome:_1	AUGUSTUS	CDS	16780309	16780744	1	+	1	ID=g1403.t1.CDS3;Parent=g1403.t1;
OX465274.1_Tachina_grossa_genome_assembly,_chromosome:_1	AUGUSTUS	exon	16780309	16780744	.	+	.	ID=g1403.t1.exon3;Parent=g1403.t1;
OX465274.1_Tachina_grossa_genome_assembly,_chromosome:_1	AUGUSTUS	intron	16780745	16780801	1	+	.	ID=g1403.t1.intron3;Parent=g1403.t1;
OX465274.1_Tachina_grossa_genome_assembly,_chromosome:_1	AUGUSTUS	CDS	16780802	16781037	1	+	0	ID=g1403.t1.CDS4;Parent=g1403.t1;
OX465274.1_Tachina_grossa_genome_assembly,_chromosome:_1	AUGUSTUS	exon	16780802	16781037	.	+	.	ID=g1403.t1.exon4;Parent=g1403.t1;
OX465274.1_Tachina_grossa_genome_assembly,_chromosome:_1	AUGUSTUS	intron	16781038	16781092	1	+	.	ID=g1403.t1.intron4;Parent=g1403.t1;
OX465274.1_Tachina_grossa_genome_assembly,_chromosome:_1	AUGUSTUS	CDS	16781093	16781378	1	+	1	ID=g1403.t1.CDS5;Parent=g1403.t1;
OX465274.1_Tachina_grossa_genome_assembly,_chromosome:_1	AUGUSTUS	exon	16781093	16781378	.	+	.	ID=g1403.t1.exon5;Parent=g1403.t1;
OX465274.1_Tachina_grossa_genome_assembly,_chromosome:_1	AUGUSTUS	stop_codon	16781376	16781378	.	+	0	ID=g1403.t1.stop1;Parent=g1403.t1;
OX465274.1_Tachina_grossa_genome_assembly,_chromosome:_1	AUGUSTUS	gene	16783039	16783953	.	+	.	ID=g1404;
OX465274.1_Tachina_grossa_genome_assembly,_chromosome:_1	AUGUSTUS	mRNA	16783039	16783953	1	+	.	ID=g1404.t1;Parent=g1404;
OX465274.1_Tachina_grossa_genome_assembly,_chromosome:_1	AUGUSTUS	start_codon	16783039	16783041	.	+	0	ID=g1404.t1.start1;Parent=g1404.t1;
OX465274.1_Tachina_grossa_genome_assembly,_chromosome:_1	AUGUSTUS	CDS	16783039	16783953	1	+	0	ID=g1404.t1.CDS1;Parent=g1404.t1;
OX465274.1_Tachina_grossa_genome_assembly,_chromosome:_1	AUGUSTUS	exon	16783039	16783953	.	+	.	ID=g1404.t1.exon1;Parent=g1404.t1;
OX465274.1_Tachina_grossa_genome_assembly,_chromosome:_1	AUGUSTUS	stop_codon	16783951	16783953	.	+	0	ID=g1404.t1.stop1;Parent=g1404.t1;
OX465274.1_Tachina_grossa_genome_assembly,_chromosome:_1	AUGUSTUS	gene	16785138	16786638	.	+	.	ID=g1405;
OX465274.1_Tachina_grossa_genome_assembly,_chromosome:_1	AUGUSTUS	mRNA	16785138	16786638	1	+	.	ID=g1405.t1;Parent=g1405;
OX465274.1_Tachina_grossa_genome_assembly,_chromosome:_1	AUGUSTUS	start_codon	16785138	16785140	.	+	0	ID=g1405.t1.start1;Parent=g1405.t1;
OX465274.1_Tachina_grossa_genome_assembly,_chromosome:_1	AUGUSTUS	CDS	16785138	16785314	1	+	0	ID=g1405.t1.CDS1;Parent=g1405.t1;
OX465274.1_Tachina_grossa_genome_assembly,_chromosome:_1	AUGUSTUS	exon	16785138	16785314	.	+	.	ID=g1405.t1.exon1;Parent=g1405.t1;
OX465274.1_Tachina_grossa_genome_assembly,_chromosome:_1	AUGUSTUS	intron	16785315	16785372	1	+	.	ID=g1405.t1.intron1;Parent=g1405.t1;
OX465274.1_Tachina_grossa_genome_assembly,_chromosome:_1	AUGUSTUS	CDS	16785373	16786070	1	+	0	ID=g1405.t1.CDS2;Parent=g1405.t1;
OX465274.1_Tachina_grossa_genome_assembly,_chromosome:_1	AUGUSTUS	exon	16785373	16786070	.	+	.	ID=g1405.t1.exon2;Parent=g1405.t1;
OX465274.1_Tachina_grossa_genome_assembly,_chromosome:_1	AUGUSTUS	intron	16786071	16786130	1	+	.	ID=g1405.t1.intron2;Parent=g1405.t1;
OX465274.1_Tachina_grossa_genome_assembly,_chromosome:_1	AUGUSTUS	CDS	16786131	16786265	1	+	1	ID=g1405.t1.CDS3;Parent=g1405.t1;
OX465274.1_Tachina_grossa_genome_assembly,_chromosome:_1	AUGUSTUS	exon	16786131	16786265	.	+	.	ID=g1405.t1.exon3;Parent=g1405.t1;
OX465274.1_Tachina_grossa_genome_assembly,_chromosome:_1	AUGUSTUS	intron	16786266	16786327	1	+	.	ID=g1405.t1.intron3;Parent=g1405.t1;
OX465274.1_Tachina_grossa_genome_assembly,_chromosome:_1	AUGUSTUS	CDS	16786328	16786438	1	+	1	ID=g1405.t1.CDS4;Parent=g1405.t1;
OX465274.1_Tachina_grossa_genome_assembly,_chromosome:_1	AUGUSTUS	exon	16786328	16786438	.	+	.	ID=g1405.t1.exon4;Parent=g1405.t1;
OX465274.1_Tachina_grossa_genome_assembly,_chromosome:_1	AUGUSTUS	intron	16786439	16786499	1	+	.	ID=g1405.t1.intron4;Parent=g1405.t1;
OX465274.1_Tachina_grossa_genome_assembly,_chromosome:_1	AUGUSTUS	CDS	16786500	16786638	1	+	1	ID=g1405.t1.CDS5;Parent=g1405.t1;
OX465274.1_Tachina_grossa_genome_assembly,_chromosome:_1	AUGUSTUS	exon	16786500	16786638	.	+	.	ID=g1405.t1.exon5;Parent=g1405.t1;
OX465274.1_Tachina_grossa_genome_assembly,_chromosome:_1	AUGUSTUS	stop_codon	16786636	16786638	.	+	0	ID=g1405.t1.stop1;Parent=g1405.t1;
OX465274.1_Tachina_grossa_genome_assembly,_chromosome:_1	AUGUSTUS	gene	16786810	16788819	.	-	.	ID=g1406;
OX465274.1_Tachina_grossa_genome_assembly,_chromosome:_1	AUGUSTUS	mRNA	16786810	16788819	1	-	.	ID=g1406.t1;Parent=g1406;
OX465274.1_Tachina_grossa_genome_assembly,_chromosome:_1	AUGUSTUS	stop_codon	16786810	16786812	.	-	0	ID=g1406.t1.stop1;Parent=g1406.t1;
OX465274.1_Tachina_grossa_genome_assembly,_chromosome:_1	AUGUSTUS	CDS	16786810	16786906	1	-	1	ID=g1406.t1.CDS1;Parent=g1406.t1;
OX465274.1_Tachina_grossa_genome_assembly,_chromosome:_1	AUGUSTUS	exon	16786810	16786906	.	-	.	ID=g1406.t1.exon1;Parent=g1406.t1;
OX465274.1_Tachina_grossa_genome_assembly,_chromosome:_1	AUGUSTUS	intron	16786907	16786968	1	-	.	ID=g1406.t1.intron1;Parent=g1406.t1;
OX465274.1_Tachina_grossa_genome_assembly,_chromosome:_1	AUGUSTUS	CDS	16786969	16787079	1	-	1	ID=g1406.t1.CDS2;Parent=g1406.t1;
OX465274.1_Tachina_grossa_genome_assembly,_chromosome:_1	AUGUSTUS	exon	16786969	16787079	.	-	.	ID=g1406.t1.exon2;Parent=g1406.t1;
OX465274.1_Tachina_grossa_genome_assembly,_chromosome:_1	AUGUSTUS	intron	16787080	16787276	1	-	.	ID=g1406.t1.intron2;Parent=g1406.t1;
OX465274.1_Tachina_grossa_genome_assembly,_chromosome:_1	AUGUSTUS	CDS	16787277	16787411	1	-	1	ID=g1406.t1.CDS3;Parent=g1406.t1;
OX465274.1_Tachina_grossa_genome_assembly,_chromosome:_1	AUGUSTUS	exon	16787277	16787411	.	-	.	ID=g1406.t1.exon3;Parent=g1406.t1;
OX465274.1_Tachina_grossa_genome_assembly,_chromosome:_1	AUGUSTUS	intron	16787412	16787479	1	-	.	ID=g1406.t1.intron3;Parent=g1406.t1;
OX465274.1_Tachina_grossa_genome_assembly,_chromosome:_1	AUGUSTUS	CDS	16787480	16788603	1	-	0	ID=g1406.t1.CDS4;Parent=g1406.t1;
OX465274.1_Tachina_grossa_genome_assembly,_chromosome:_1	AUGUSTUS	exon	16787480	16788603	.	-	.	ID=g1406.t1.exon4;Parent=g1406.t1;
OX465274.1_Tachina_grossa_genome_assembly,_chromosome:_1	AUGUSTUS	intron	16788604	16788666	1	-	.	ID=g1406.t1.intron4;Parent=g1406.t1;
OX465274.1_Tachina_grossa_genome_assembly,_chromosome:_1	AUGUSTUS	CDS	16788667	16788819	1	-	0	ID=g1406.t1.CDS5;Parent=g1406.t1;
OX465274.1_Tachina_grossa_genome_assembly,_chromosome:_1	AUGUSTUS	exon	16788667	16788819	.	-	.	ID=g1406.t1.exon5;Parent=g1406.t1;
OX465274.1_Tachina_grossa_genome_assembly,_chromosome:_1	AUGUSTUS	start_codon	16788817	16788819	.	-	0	ID=g1406.t1.start1;Parent=g1406.t1;
OX465274.1_Tachina_grossa_genome_assembly,_chromosome:_1	AUGUSTUS	gene	16789867	16791734	.	-	.	ID=g1407;
OX465274.1_Tachina_grossa_genome_assembly,_chromosome:_1	AUGUSTUS	mRNA	16789867	16791734	1	-	.	ID=g1407.t1;Parent=g1407;
OX465274.1_Tachina_grossa_genome_assembly,_chromosome:_1	AUGUSTUS	stop_codon	16789867	16789869	.	-	0	ID=g1407.t1.stop1;Parent=g1407.t1;
OX465274.1_Tachina_grossa_genome_assembly,_chromosome:_1	AUGUSTUS	CDS	16789867	16789972	1	-	1	ID=g1407.t1.CDS1;Parent=g1407.t1;
OX465274.1_Tachina_grossa_genome_assembly,_chromosome:_1	AUGUSTUS	exon	16789867	16789972	.	-	.	ID=g1407.t1.exon1;Parent=g1407.t1;
OX465274.1_Tachina_grossa_genome_assembly,_chromosome:_1	AUGUSTUS	intron	16789973	16790031	1	-	.	ID=g1407.t1.intron1;Parent=g1407.t1;
OX465274.1_Tachina_grossa_genome_assembly,_chromosome:_1	AUGUSTUS	CDS	16790032	16790142	1	-	1	ID=g1407.t1.CDS2;Parent=g1407.t1;
OX465274.1_Tachina_grossa_genome_assembly,_chromosome:_1	AUGUSTUS	exon	16790032	16790142	.	-	.	ID=g1407.t1.exon2;Parent=g1407.t1;
OX465274.1_Tachina_grossa_genome_assembly,_chromosome:_1	AUGUSTUS	intron	16790143	16790212	1	-	.	ID=g1407.t1.intron2;Parent=g1407.t1;
OX465274.1_Tachina_grossa_genome_assembly,_chromosome:_1	AUGUSTUS	CDS	16790213	16790347	1	-	1	ID=g1407.t1.CDS3;Parent=g1407.t1;
OX465274.1_Tachina_grossa_genome_assembly,_chromosome:_1	AUGUSTUS	exon	16790213	16790347	.	-	.	ID=g1407.t1.exon3;Parent=g1407.t1;
OX465274.1_Tachina_grossa_genome_assembly,_chromosome:_1	AUGUSTUS	intron	16790348	16790403	1	-	.	ID=g1407.t1.intron3;Parent=g1407.t1;
OX465274.1_Tachina_grossa_genome_assembly,_chromosome:_1	AUGUSTUS	CDS	16790404	16791500	1	-	0	ID=g1407.t1.CDS4;Parent=g1407.t1;
OX465274.1_Tachina_grossa_genome_assembly,_chromosome:_1	AUGUSTUS	exon	16790404	16791500	.	-	.	ID=g1407.t1.exon4;Parent=g1407.t1;
OX465274.1_Tachina_grossa_genome_assembly,_chromosome:_1	AUGUSTUS	intron	16791501	16791584	1	-	.	ID=g1407.t1.intron4;Parent=g1407.t1;
OX465274.1_Tachina_grossa_genome_assembly,_chromosome:_1	AUGUSTUS	CDS	16791585	16791734	1	-	0	ID=g1407.t1.CDS5;Parent=g1407.t1;
OX465274.1_Tachina_grossa_genome_assembly,_chromosome:_1	AUGUSTUS	exon	16791585	16791734	.	-	.	ID=g1407.t1.exon5;Parent=g1407.t1;
OX465274.1_Tachina_grossa_genome_assembly,_chromosome:_1	AUGUSTUS	start_codon	16791732	16791734	.	-	0	ID=g1407.t1.start1;Parent=g1407.t1;
OX465274.1_Tachina_grossa_genome_assembly,_chromosome:_1	AUGUSTUS	gene	16816266	16816988	.	+	.	ID=g1408;
OX465274.1_Tachina_grossa_genome_assembly,_chromosome:_1	AUGUSTUS	mRNA	16816266	16816988	1	+	.	ID=g1408.t1;Parent=g1408;
OX465274.1_Tachina_grossa_genome_assembly,_chromosome:_1	AUGUSTUS	start_codon	16816266	16816268	.	+	0	ID=g1408.t1.start1;Parent=g1408.t1;
OX465274.1_Tachina_grossa_genome_assembly,_chromosome:_1	AUGUSTUS	CDS	16816266	16816988	1	+	0	ID=g1408.t1.CDS1;Parent=g1408.t1;
OX465274.1_Tachina_grossa_genome_assembly,_chromosome:_1	AUGUSTUS	exon	16816266	16816988	.	+	.	ID=g1408.t1.exon1;Parent=g1408.t1;
OX465274.1_Tachina_grossa_genome_assembly,_chromosome:_1	AUGUSTUS	stop_codon	16816986	16816988	.	+	0	ID=g1408.t1.stop1;Parent=g1408.t1;
OX465274.1_Tachina_grossa_genome_assembly,_chromosome:_1	AUGUSTUS	gene	16830399	16831481	.	+	.	ID=g1409;
OX465274.1_Tachina_grossa_genome_assembly,_chromosome:_1	AUGUSTUS	mRNA	16830399	16831481	1	+	.	ID=g1409.t1;Parent=g1409;
OX465274.1_Tachina_grossa_genome_assembly,_chromosome:_1	AUGUSTUS	start_codon	16830399	16830401	.	+	0	ID=g1409.t1.start1;Parent=g1409.t1;
OX465274.1_Tachina_grossa_genome_assembly,_chromosome:_1	AUGUSTUS	CDS	16830399	16830428	1	+	0	ID=g1409.t1.CDS1;Parent=g1409.t1;
OX465274.1_Tachina_grossa_genome_assembly,_chromosome:_1	AUGUSTUS	exon	16830399	16830428	.	+	.	ID=g1409.t1.exon1;Parent=g1409.t1;
OX465274.1_Tachina_grossa_genome_assembly,_chromosome:_1	AUGUSTUS	intron	16830429	16830485	1	+	.	ID=g1409.t1.intron1;Parent=g1409.t1;
OX465274.1_Tachina_grossa_genome_assembly,_chromosome:_1	AUGUSTUS	CDS	16830486	16831481	1	+	0	ID=g1409.t1.CDS2;Parent=g1409.t1;
OX465274.1_Tachina_grossa_genome_assembly,_chromosome:_1	AUGUSTUS	exon	16830486	16831481	.	+	.	ID=g1409.t1.exon2;Parent=g1409.t1;
OX465274.1_Tachina_grossa_genome_assembly,_chromosome:_1	AUGUSTUS	stop_codon	16831479	16831481	.	+	0	ID=g1409.t1.stop1;Parent=g1409.t1;
OX465274.1_Tachina_grossa_genome_assembly,_chromosome:_1	AUGUSTUS	gene	16833351	16839833	.	-	.	ID=g1410;
OX465274.1_Tachina_grossa_genome_assembly,_chromosome:_1	AUGUSTUS	mRNA	16833351	16839833	1	-	.	ID=g1410.t1;Parent=g1410;
OX465274.1_Tachina_grossa_genome_assembly,_chromosome:_1	AUGUSTUS	stop_codon	16833351	16833353	.	-	0	ID=g1410.t1.stop1;Parent=g1410.t1;
OX465274.1_Tachina_grossa_genome_assembly,_chromosome:_1	AUGUSTUS	CDS	16833351	16833406	1	-	2	ID=g1410.t1.CDS1;Parent=g1410.t1;
OX465274.1_Tachina_grossa_genome_assembly,_chromosome:_1	AUGUSTUS	exon	16833351	16833406	.	-	.	ID=g1410.t1.exon1;Parent=g1410.t1;
OX465274.1_Tachina_grossa_genome_assembly,_chromosome:_1	AUGUSTUS	intron	16833407	16833470	1	-	.	ID=g1410.t1.intron1;Parent=g1410.t1;
OX465274.1_Tachina_grossa_genome_assembly,_chromosome:_1	AUGUSTUS	CDS	16833471	16833606	1	-	0	ID=g1410.t1.CDS2;Parent=g1410.t1;
OX465274.1_Tachina_grossa_genome_assembly,_chromosome:_1	AUGUSTUS	exon	16833471	16833606	.	-	.	ID=g1410.t1.exon2;Parent=g1410.t1;
OX465274.1_Tachina_grossa_genome_assembly,_chromosome:_1	AUGUSTUS	intron	16833607	16833677	1	-	.	ID=g1410.t1.intron2;Parent=g1410.t1;
OX465274.1_Tachina_grossa_genome_assembly,_chromosome:_1	AUGUSTUS	CDS	16833678	16834243	1	-	2	ID=g1410.t1.CDS3;Parent=g1410.t1;
OX465274.1_Tachina_grossa_genome_assembly,_chromosome:_1	AUGUSTUS	exon	16833678	16834243	.	-	.	ID=g1410.t1.exon3;Parent=g1410.t1;
OX465274.1_Tachina_grossa_genome_assembly,_chromosome:_1	AUGUSTUS	intron	16834244	16834291	1	-	.	ID=g1410.t1.intron3;Parent=g1410.t1;
OX465274.1_Tachina_grossa_genome_assembly,_chromosome:_1	AUGUSTUS	CDS	16834292	16834697	1	-	0	ID=g1410.t1.CDS4;Parent=g1410.t1;
OX465274.1_Tachina_grossa_genome_assembly,_chromosome:_1	AUGUSTUS	exon	16834292	16834697	.	-	.	ID=g1410.t1.exon4;Parent=g1410.t1;
OX465274.1_Tachina_grossa_genome_assembly,_chromosome:_1	AUGUSTUS	intron	16834698	16835897	1	-	.	ID=g1410.t1.intron4;Parent=g1410.t1;
OX465274.1_Tachina_grossa_genome_assembly,_chromosome:_1	AUGUSTUS	CDS	16835898	16836039	1	-	1	ID=g1410.t1.CDS5;Parent=g1410.t1;
OX465274.1_Tachina_grossa_genome_assembly,_chromosome:_1	AUGUSTUS	exon	16835898	16836039	.	-	.	ID=g1410.t1.exon5;Parent=g1410.t1;
OX465274.1_Tachina_grossa_genome_assembly,_chromosome:_1	AUGUSTUS	intron	16836040	16839312	1	-	.	ID=g1410.t1.intron5;Parent=g1410.t1;
OX465274.1_Tachina_grossa_genome_assembly,_chromosome:_1	AUGUSTUS	CDS	16839313	16839833	1	-	0	ID=g1410.t1.CDS6;Parent=g1410.t1;
OX465274.1_Tachina_grossa_genome_assembly,_chromosome:_1	AUGUSTUS	exon	16839313	16839833	.	-	.	ID=g1410.t1.exon6;Parent=g1410.t1;
OX465274.1_Tachina_grossa_genome_assembly,_chromosome:_1	AUGUSTUS	start_codon	16839831	16839833	.	-	0	ID=g1410.t1.start1;Parent=g1410.t1;
OX465274.1_Tachina_grossa_genome_assembly,_chromosome:_1	AUGUSTUS	mRNA	16833351	16839833	1	-	.	ID=g1410.t2;Parent=g1410;
OX465274.1_Tachina_grossa_genome_assembly,_chromosome:_1	AUGUSTUS	stop_codon	16833351	16833353	.	-	0	ID=g1410.t2.stop1;Parent=g1410.t2;
OX465274.1_Tachina_grossa_genome_assembly,_chromosome:_1	AUGUSTUS	CDS	16833351	16833406	1	-	2	ID=g1410.t2.CDS1;Parent=g1410.t2;
OX465274.1_Tachina_grossa_genome_assembly,_chromosome:_1	AUGUSTUS	exon	16833351	16833406	.	-	.	ID=g1410.t2.exon1;Parent=g1410.t2;
OX465274.1_Tachina_grossa_genome_assembly,_chromosome:_1	AUGUSTUS	intron	16833407	16833470	1	-	.	ID=g1410.t2.intron1;Parent=g1410.t2;
OX465274.1_Tachina_grossa_genome_assembly,_chromosome:_1	AUGUSTUS	CDS	16833471	16833606	1	-	0	ID=g1410.t2.CDS2;Parent=g1410.t2;
OX465274.1_Tachina_grossa_genome_assembly,_chromosome:_1	AUGUSTUS	exon	16833471	16833606	.	-	.	ID=g1410.t2.exon2;Parent=g1410.t2;
OX465274.1_Tachina_grossa_genome_assembly,_chromosome:_1	AUGUSTUS	intron	16833607	16833677	1	-	.	ID=g1410.t2.intron2;Parent=g1410.t2;
OX465274.1_Tachina_grossa_genome_assembly,_chromosome:_1	AUGUSTUS	CDS	16833678	16834697	1	-	0	ID=g1410.t2.CDS3;Parent=g1410.t2;
OX465274.1_Tachina_grossa_genome_assembly,_chromosome:_1	AUGUSTUS	exon	16833678	16834697	.	-	.	ID=g1410.t2.exon3;Parent=g1410.t2;
OX465274.1_Tachina_grossa_genome_assembly,_chromosome:_1	AUGUSTUS	intron	16834698	16835897	1	-	.	ID=g1410.t2.intron3;Parent=g1410.t2;
OX465274.1_Tachina_grossa_genome_assembly,_chromosome:_1	AUGUSTUS	CDS	16835898	16836039	1	-	1	ID=g1410.t2.CDS4;Parent=g1410.t2;
OX465274.1_Tachina_grossa_genome_assembly,_chromosome:_1	AUGUSTUS	exon	16835898	16836039	.	-	.	ID=g1410.t2.exon4;Parent=g1410.t2;
OX465274.1_Tachina_grossa_genome_assembly,_chromosome:_1	AUGUSTUS	intron	16836040	16839312	1	-	.	ID=g1410.t2.intron4;Parent=g1410.t2;
OX465274.1_Tachina_grossa_genome_assembly,_chromosome:_1	AUGUSTUS	CDS	16839313	16839833	1	-	0	ID=g1410.t2.CDS5;Parent=g1410.t2;
OX465274.1_Tachina_grossa_genome_assembly,_chromosome:_1	AUGUSTUS	exon	16839313	16839833	.	-	.	ID=g1410.t2.exon5;Parent=g1410.t2;
OX465274.1_Tachina_grossa_genome_assembly,_chromosome:_1	AUGUSTUS	start_codon	16839831	16839833	.	-	0	ID=g1410.t2.start1;Parent=g1410.t2;
OX465274.1_Tachina_grossa_genome_assembly,_chromosome:_1	AUGUSTUS	gene	16840944	16842267	.	+	.	ID=g1411;
OX465274.1_Tachina_grossa_genome_assembly,_chromosome:_1	AUGUSTUS	mRNA	16840944	16842267	1	+	.	ID=g1411.t1;Parent=g1411;
OX465274.1_Tachina_grossa_genome_assembly,_chromosome:_1	AUGUSTUS	start_codon	16840944	16840946	.	+	0	ID=g1411.t1.start1;Parent=g1411.t1;
OX465274.1_Tachina_grossa_genome_assembly,_chromosome:_1	AUGUSTUS	CDS	16840944	16841056	1	+	0	ID=g1411.t1.CDS1;Parent=g1411.t1;
OX465274.1_Tachina_grossa_genome_assembly,_chromosome:_1	AUGUSTUS	exon	16840944	16841056	.	+	.	ID=g1411.t1.exon1;Parent=g1411.t1;
OX465274.1_Tachina_grossa_genome_assembly,_chromosome:_1	AUGUSTUS	intron	16841057	16841113	1	+	.	ID=g1411.t1.intron1;Parent=g1411.t1;
OX465274.1_Tachina_grossa_genome_assembly,_chromosome:_1	AUGUSTUS	CDS	16841114	16841551	1	+	1	ID=g1411.t1.CDS2;Parent=g1411.t1;
OX465274.1_Tachina_grossa_genome_assembly,_chromosome:_1	AUGUSTUS	exon	16841114	16841551	.	+	.	ID=g1411.t1.exon2;Parent=g1411.t1;
OX465274.1_Tachina_grossa_genome_assembly,_chromosome:_1	AUGUSTUS	intron	16841552	16841907	1	+	.	ID=g1411.t1.intron2;Parent=g1411.t1;
OX465274.1_Tachina_grossa_genome_assembly,_chromosome:_1	AUGUSTUS	CDS	16841908	16842048	1	+	1	ID=g1411.t1.CDS3;Parent=g1411.t1;
OX465274.1_Tachina_grossa_genome_assembly,_chromosome:_1	AUGUSTUS	exon	16841908	16842048	.	+	.	ID=g1411.t1.exon3;Parent=g1411.t1;
OX465274.1_Tachina_grossa_genome_assembly,_chromosome:_1	AUGUSTUS	intron	16842049	16842116	1	+	.	ID=g1411.t1.intron3;Parent=g1411.t1;
OX465274.1_Tachina_grossa_genome_assembly,_chromosome:_1	AUGUSTUS	CDS	16842117	16842267	1	+	1	ID=g1411.t1.CDS4;Parent=g1411.t1;
OX465274.1_Tachina_grossa_genome_assembly,_chromosome:_1	AUGUSTUS	exon	16842117	16842267	.	+	.	ID=g1411.t1.exon4;Parent=g1411.t1;
OX465274.1_Tachina_grossa_genome_assembly,_chromosome:_1	AUGUSTUS	stop_codon	16842265	16842267	.	+	0	ID=g1411.t1.stop1;Parent=g1411.t1;
OX465274.1_Tachina_grossa_genome_assembly,_chromosome:_1	AUGUSTUS	gene	16842333	16843906	.	-	.	ID=g1412;
OX465274.1_Tachina_grossa_genome_assembly,_chromosome:_1	AUGUSTUS	mRNA	16842333	16842638	1	-	.	ID=g1412.t1;Parent=g1412;
OX465274.1_Tachina_grossa_genome_assembly,_chromosome:_1	AUGUSTUS	stop_codon	16842333	16842335	.	-	0	ID=g1412.t1.stop1;Parent=g1412.t1;
OX465274.1_Tachina_grossa_genome_assembly,_chromosome:_1	AUGUSTUS	CDS	16842333	16842638	1	-	0	ID=g1412.t1.CDS1;Parent=g1412.t1;
OX465274.1_Tachina_grossa_genome_assembly,_chromosome:_1	AUGUSTUS	exon	16842333	16842638	.	-	.	ID=g1412.t1.exon1;Parent=g1412.t1;
OX465274.1_Tachina_grossa_genome_assembly,_chromosome:_1	AUGUSTUS	start_codon	16842636	16842638	.	-	0	ID=g1412.t1.start1;Parent=g1412.t1;
OX465274.1_Tachina_grossa_genome_assembly,_chromosome:_1	GeneMark.hmm3	mRNA	16842333	16843906	.	-	.	ID=g1412.t2;Parent=g1412;
OX465274.1_Tachina_grossa_genome_assembly,_chromosome:_1	GeneMark.hmm3	stop_codon	16842333	16842335	.	-	0	ID=g1412.t2.stop1;Parent=g1412.t2;
OX465274.1_Tachina_grossa_genome_assembly,_chromosome:_1	GeneMark.hmm3	CDS	16842333	16843601	.	-	0	ID=g1412.t2.CDS1;Parent=g1412.t2;
OX465274.1_Tachina_grossa_genome_assembly,_chromosome:_1	GeneMark.hmm3	exon	16842333	16843601	0	-	.	ID=g1412.t2.exon1;Parent=g1412.t2;
OX465274.1_Tachina_grossa_genome_assembly,_chromosome:_1	GeneMark.hmm3	intron	16843602	16843655	.	-	0	ID=g1412.t2.intron1;Parent=g1412.t2;
OX465274.1_Tachina_grossa_genome_assembly,_chromosome:_1	GeneMark.hmm3	CDS	16843656	16843817	.	-	0	ID=g1412.t2.CDS2;Parent=g1412.t2;
OX465274.1_Tachina_grossa_genome_assembly,_chromosome:_1	GeneMark.hmm3	exon	16843656	16843817	0	-	.	ID=g1412.t2.exon2;Parent=g1412.t2;
OX465274.1_Tachina_grossa_genome_assembly,_chromosome:_1	GeneMark.hmm3	intron	16843818	16843876	.	-	0	ID=g1412.t2.intron2;Parent=g1412.t2;
OX465274.1_Tachina_grossa_genome_assembly,_chromosome:_1	GeneMark.hmm3	CDS	16843877	16843906	.	-	0	ID=g1412.t2.CDS3;Parent=g1412.t2;
OX465274.1_Tachina_grossa_genome_assembly,_chromosome:_1	GeneMark.hmm3	exon	16843877	16843906	0	-	.	ID=g1412.t2.exon3;Parent=g1412.t2;
OX465274.1_Tachina_grossa_genome_assembly,_chromosome:_1	GeneMark.hmm3	start_codon	16843904	16843906	.	-	0	ID=g1412.t2.start1;Parent=g1412.t2;
OX465274.1_Tachina_grossa_genome_assembly,_chromosome:_1	AUGUSTUS	gene	16845204	16846769	.	+	.	ID=g1413;
OX465274.1_Tachina_grossa_genome_assembly,_chromosome:_1	AUGUSTUS	mRNA	16845204	16846769	1	+	.	ID=g1413.t1;Parent=g1413;
OX465274.1_Tachina_grossa_genome_assembly,_chromosome:_1	AUGUSTUS	start_codon	16845204	16845206	.	+	0	ID=g1413.t1.start1;Parent=g1413.t1;
OX465274.1_Tachina_grossa_genome_assembly,_chromosome:_1	AUGUSTUS	CDS	16845204	16845338	1	+	0	ID=g1413.t1.CDS1;Parent=g1413.t1;
OX465274.1_Tachina_grossa_genome_assembly,_chromosome:_1	AUGUSTUS	exon	16845204	16845338	.	+	.	ID=g1413.t1.exon1;Parent=g1413.t1;
OX465274.1_Tachina_grossa_genome_assembly,_chromosome:_1	AUGUSTUS	intron	16845339	16845405	1	+	.	ID=g1413.t1.intron1;Parent=g1413.t1;
OX465274.1_Tachina_grossa_genome_assembly,_chromosome:_1	AUGUSTUS	CDS	16845406	16845531	1	+	0	ID=g1413.t1.CDS2;Parent=g1413.t1;
OX465274.1_Tachina_grossa_genome_assembly,_chromosome:_1	AUGUSTUS	exon	16845406	16845531	.	+	.	ID=g1413.t1.exon2;Parent=g1413.t1;
OX465274.1_Tachina_grossa_genome_assembly,_chromosome:_1	AUGUSTUS	intron	16845532	16845594	1	+	.	ID=g1413.t1.intron2;Parent=g1413.t1;
OX465274.1_Tachina_grossa_genome_assembly,_chromosome:_1	AUGUSTUS	CDS	16845595	16846115	1	+	0	ID=g1413.t1.CDS3;Parent=g1413.t1;
OX465274.1_Tachina_grossa_genome_assembly,_chromosome:_1	AUGUSTUS	exon	16845595	16846115	.	+	.	ID=g1413.t1.exon3;Parent=g1413.t1;
OX465274.1_Tachina_grossa_genome_assembly,_chromosome:_1	AUGUSTUS	intron	16846116	16846189	1	+	.	ID=g1413.t1.intron3;Parent=g1413.t1;
OX465274.1_Tachina_grossa_genome_assembly,_chromosome:_1	AUGUSTUS	CDS	16846190	16846324	1	+	1	ID=g1413.t1.CDS4;Parent=g1413.t1;
OX465274.1_Tachina_grossa_genome_assembly,_chromosome:_1	AUGUSTUS	exon	16846190	16846324	.	+	.	ID=g1413.t1.exon4;Parent=g1413.t1;
OX465274.1_Tachina_grossa_genome_assembly,_chromosome:_1	AUGUSTUS	intron	16846325	16846391	1	+	.	ID=g1413.t1.intron4;Parent=g1413.t1;
OX465274.1_Tachina_grossa_genome_assembly,_chromosome:_1	AUGUSTUS	CDS	16846392	16846502	1	+	1	ID=g1413.t1.CDS5;Parent=g1413.t1;
OX465274.1_Tachina_grossa_genome_assembly,_chromosome:_1	AUGUSTUS	exon	16846392	16846502	.	+	.	ID=g1413.t1.exon5;Parent=g1413.t1;
OX465274.1_Tachina_grossa_genome_assembly,_chromosome:_1	AUGUSTUS	intron	16846503	16846576	1	+	.	ID=g1413.t1.intron5;Parent=g1413.t1;
OX465274.1_Tachina_grossa_genome_assembly,_chromosome:_1	AUGUSTUS	CDS	16846577	16846769	1	+	1	ID=g1413.t1.CDS6;Parent=g1413.t1;
OX465274.1_Tachina_grossa_genome_assembly,_chromosome:_1	AUGUSTUS	exon	16846577	16846769	.	+	.	ID=g1413.t1.exon6;Parent=g1413.t1;
OX465274.1_Tachina_grossa_genome_assembly,_chromosome:_1	AUGUSTUS	stop_codon	16846767	16846769	.	+	0	ID=g1413.t1.stop1;Parent=g1413.t1;
OX465274.1_Tachina_grossa_genome_assembly,_chromosome:_1	AUGUSTUS	gene	16853656	16859418	.	-	.	ID=g1414;
OX465274.1_Tachina_grossa_genome_assembly,_chromosome:_1	AUGUSTUS	mRNA	16853656	16859418	1	-	.	ID=g1414.t1;Parent=g1414;
OX465274.1_Tachina_grossa_genome_assembly,_chromosome:_1	AUGUSTUS	stop_codon	16853656	16853658	.	-	0	ID=g1414.t1.stop1;Parent=g1414.t1;
OX465274.1_Tachina_grossa_genome_assembly,_chromosome:_1	AUGUSTUS	CDS	16853656	16854488	1	-	2	ID=g1414.t1.CDS1;Parent=g1414.t1;
OX465274.1_Tachina_grossa_genome_assembly,_chromosome:_1	AUGUSTUS	exon	16853656	16854488	.	-	.	ID=g1414.t1.exon1;Parent=g1414.t1;
OX465274.1_Tachina_grossa_genome_assembly,_chromosome:_1	AUGUSTUS	intron	16854489	16854558	1	-	.	ID=g1414.t1.intron1;Parent=g1414.t1;
OX465274.1_Tachina_grossa_genome_assembly,_chromosome:_1	AUGUSTUS	CDS	16854559	16854658	1	-	0	ID=g1414.t1.CDS2;Parent=g1414.t1;
OX465274.1_Tachina_grossa_genome_assembly,_chromosome:_1	AUGUSTUS	exon	16854559	16854658	.	-	.	ID=g1414.t1.exon2;Parent=g1414.t1;
OX465274.1_Tachina_grossa_genome_assembly,_chromosome:_1	AUGUSTUS	intron	16854659	16854720	1	-	.	ID=g1414.t1.intron2;Parent=g1414.t1;
OX465274.1_Tachina_grossa_genome_assembly,_chromosome:_1	AUGUSTUS	CDS	16854721	16855009	1	-	1	ID=g1414.t1.CDS3;Parent=g1414.t1;
OX465274.1_Tachina_grossa_genome_assembly,_chromosome:_1	AUGUSTUS	exon	16854721	16855009	.	-	.	ID=g1414.t1.exon3;Parent=g1414.t1;
OX465274.1_Tachina_grossa_genome_assembly,_chromosome:_1	AUGUSTUS	intron	16855010	16856263	1	-	.	ID=g1414.t1.intron3;Parent=g1414.t1;
OX465274.1_Tachina_grossa_genome_assembly,_chromosome:_1	AUGUSTUS	CDS	16856264	16859418	1	-	0	ID=g1414.t1.CDS4;Parent=g1414.t1;
OX465274.1_Tachina_grossa_genome_assembly,_chromosome:_1	AUGUSTUS	exon	16856264	16859418	.	-	.	ID=g1414.t1.exon4;Parent=g1414.t1;
OX465274.1_Tachina_grossa_genome_assembly,_chromosome:_1	AUGUSTUS	start_codon	16859416	16859418	.	-	0	ID=g1414.t1.start1;Parent=g1414.t1;
OX465274.1_Tachina_grossa_genome_assembly,_chromosome:_1	AUGUSTUS	gene	16976427	17012115	.	+	.	ID=g1415;
OX465274.1_Tachina_grossa_genome_assembly,_chromosome:_1	AUGUSTUS	mRNA	16976427	17012115	1	+	.	ID=g1415.t1;Parent=g1415;
OX465274.1_Tachina_grossa_genome_assembly,_chromosome:_1	AUGUSTUS	start_codon	16976427	16976429	.	+	0	ID=g1415.t1.start1;Parent=g1415.t1;
OX465274.1_Tachina_grossa_genome_assembly,_chromosome:_1	AUGUSTUS	CDS	16976427	16977686	1	+	0	ID=g1415.t1.CDS1;Parent=g1415.t1;
OX465274.1_Tachina_grossa_genome_assembly,_chromosome:_1	AUGUSTUS	exon	16976427	16977686	.	+	.	ID=g1415.t1.exon1;Parent=g1415.t1;
OX465274.1_Tachina_grossa_genome_assembly,_chromosome:_1	AUGUSTUS	intron	16977687	16992679	1	+	.	ID=g1415.t1.intron1;Parent=g1415.t1;
OX465274.1_Tachina_grossa_genome_assembly,_chromosome:_1	AUGUSTUS	CDS	16992680	16993907	1	+	0	ID=g1415.t1.CDS2;Parent=g1415.t1;
OX465274.1_Tachina_grossa_genome_assembly,_chromosome:_1	AUGUSTUS	exon	16992680	16993907	.	+	.	ID=g1415.t1.exon2;Parent=g1415.t1;
OX465274.1_Tachina_grossa_genome_assembly,_chromosome:_1	AUGUSTUS	intron	16993908	16994273	1	+	.	ID=g1415.t1.intron2;Parent=g1415.t1;
OX465274.1_Tachina_grossa_genome_assembly,_chromosome:_1	AUGUSTUS	CDS	16994274	16994687	1	+	2	ID=g1415.t1.CDS3;Parent=g1415.t1;
OX465274.1_Tachina_grossa_genome_assembly,_chromosome:_1	AUGUSTUS	exon	16994274	16994687	.	+	.	ID=g1415.t1.exon3;Parent=g1415.t1;
OX465274.1_Tachina_grossa_genome_assembly,_chromosome:_1	AUGUSTUS	intron	16994688	16994759	1	+	.	ID=g1415.t1.intron3;Parent=g1415.t1;
OX465274.1_Tachina_grossa_genome_assembly,_chromosome:_1	AUGUSTUS	CDS	16994760	16994969	1	+	2	ID=g1415.t1.CDS4;Parent=g1415.t1;
OX465274.1_Tachina_grossa_genome_assembly,_chromosome:_1	AUGUSTUS	exon	16994760	16994969	.	+	.	ID=g1415.t1.exon4;Parent=g1415.t1;
OX465274.1_Tachina_grossa_genome_assembly,_chromosome:_1	AUGUSTUS	intron	16994970	16996565	1	+	.	ID=g1415.t1.intron4;Parent=g1415.t1;
OX465274.1_Tachina_grossa_genome_assembly,_chromosome:_1	AUGUSTUS	CDS	16996566	17005821	1	+	2	ID=g1415.t1.CDS5;Parent=g1415.t1;
OX465274.1_Tachina_grossa_genome_assembly,_chromosome:_1	AUGUSTUS	exon	16996566	17005821	.	+	.	ID=g1415.t1.exon5;Parent=g1415.t1;
OX465274.1_Tachina_grossa_genome_assembly,_chromosome:_1	AUGUSTUS	intron	17005822	17005931	1	+	.	ID=g1415.t1.intron5;Parent=g1415.t1;
OX465274.1_Tachina_grossa_genome_assembly,_chromosome:_1	AUGUSTUS	CDS	17005932	17006065	1	+	1	ID=g1415.t1.CDS6;Parent=g1415.t1;
OX465274.1_Tachina_grossa_genome_assembly,_chromosome:_1	AUGUSTUS	exon	17005932	17006065	.	+	.	ID=g1415.t1.exon6;Parent=g1415.t1;
OX465274.1_Tachina_grossa_genome_assembly,_chromosome:_1	AUGUSTUS	intron	17006066	17010825	1	+	.	ID=g1415.t1.intron6;Parent=g1415.t1;
OX465274.1_Tachina_grossa_genome_assembly,_chromosome:_1	AUGUSTUS	CDS	17010826	17011001	1	+	2	ID=g1415.t1.CDS7;Parent=g1415.t1;
OX465274.1_Tachina_grossa_genome_assembly,_chromosome:_1	AUGUSTUS	exon	17010826	17011001	.	+	.	ID=g1415.t1.exon7;Parent=g1415.t1;
OX465274.1_Tachina_grossa_genome_assembly,_chromosome:_1	AUGUSTUS	intron	17011002	17011941	1	+	.	ID=g1415.t1.intron7;Parent=g1415.t1;
OX465274.1_Tachina_grossa_genome_assembly,_chromosome:_1	AUGUSTUS	CDS	17011942	17012115	1	+	0	ID=g1415.t1.CDS8;Parent=g1415.t1;
OX465274.1_Tachina_grossa_genome_assembly,_chromosome:_1	AUGUSTUS	exon	17011942	17012115	.	+	.	ID=g1415.t1.exon8;Parent=g1415.t1;
OX465274.1_Tachina_grossa_genome_assembly,_chromosome:_1	AUGUSTUS	stop_codon	17012113	17012115	.	+	0	ID=g1415.t1.stop1;Parent=g1415.t1;
OX465274.1_Tachina_grossa_genome_assembly,_chromosome:_1	AUGUSTUS	gene	17020470	17021414	.	+	.	ID=g1416;
OX465274.1_Tachina_grossa_genome_assembly,_chromosome:_1	AUGUSTUS	mRNA	17020470	17021414	1	+	.	ID=g1416.t1;Parent=g1416;
OX465274.1_Tachina_grossa_genome_assembly,_chromosome:_1	AUGUSTUS	start_codon	17020470	17020472	.	+	0	ID=g1416.t1.start1;Parent=g1416.t1;
OX465274.1_Tachina_grossa_genome_assembly,_chromosome:_1	AUGUSTUS	CDS	17020470	17020547	1	+	0	ID=g1416.t1.CDS1;Parent=g1416.t1;
OX465274.1_Tachina_grossa_genome_assembly,_chromosome:_1	AUGUSTUS	exon	17020470	17020547	.	+	.	ID=g1416.t1.exon1;Parent=g1416.t1;
OX465274.1_Tachina_grossa_genome_assembly,_chromosome:_1	AUGUSTUS	intron	17020548	17020616	1	+	.	ID=g1416.t1.intron1;Parent=g1416.t1;
OX465274.1_Tachina_grossa_genome_assembly,_chromosome:_1	AUGUSTUS	CDS	17020617	17021414	1	+	0	ID=g1416.t1.CDS2;Parent=g1416.t1;
OX465274.1_Tachina_grossa_genome_assembly,_chromosome:_1	AUGUSTUS	exon	17020617	17021414	.	+	.	ID=g1416.t1.exon2;Parent=g1416.t1;
OX465274.1_Tachina_grossa_genome_assembly,_chromosome:_1	AUGUSTUS	stop_codon	17021412	17021414	.	+	0	ID=g1416.t1.stop1;Parent=g1416.t1;
OX465274.1_Tachina_grossa_genome_assembly,_chromosome:_1	AUGUSTUS	gene	17028690	17030773	.	-	.	ID=g1417;
OX465274.1_Tachina_grossa_genome_assembly,_chromosome:_1	AUGUSTUS	mRNA	17028690	17030773	1	-	.	ID=g1417.t1;Parent=g1417;
OX465274.1_Tachina_grossa_genome_assembly,_chromosome:_1	AUGUSTUS	stop_codon	17028690	17028692	.	-	0	ID=g1417.t1.stop1;Parent=g1417.t1;
OX465274.1_Tachina_grossa_genome_assembly,_chromosome:_1	AUGUSTUS	CDS	17028690	17029642	1	-	2	ID=g1417.t1.CDS1;Parent=g1417.t1;
OX465274.1_Tachina_grossa_genome_assembly,_chromosome:_1	AUGUSTUS	exon	17028690	17029642	.	-	.	ID=g1417.t1.exon1;Parent=g1417.t1;
OX465274.1_Tachina_grossa_genome_assembly,_chromosome:_1	AUGUSTUS	intron	17029643	17030730	1	-	.	ID=g1417.t1.intron1;Parent=g1417.t1;
OX465274.1_Tachina_grossa_genome_assembly,_chromosome:_1	AUGUSTUS	CDS	17030731	17030773	1	-	0	ID=g1417.t1.CDS2;Parent=g1417.t1;
OX465274.1_Tachina_grossa_genome_assembly,_chromosome:_1	AUGUSTUS	exon	17030731	17030773	.	-	.	ID=g1417.t1.exon2;Parent=g1417.t1;
OX465274.1_Tachina_grossa_genome_assembly,_chromosome:_1	AUGUSTUS	start_codon	17030771	17030773	.	-	0	ID=g1417.t1.start1;Parent=g1417.t1;
OX465274.1_Tachina_grossa_genome_assembly,_chromosome:_1	AUGUSTUS	gene	17040225	17062962	.	-	.	ID=g1418;
OX465274.1_Tachina_grossa_genome_assembly,_chromosome:_1	AUGUSTUS	mRNA	17040225	17062962	0.66	-	.	ID=g1418.t1;Parent=g1418;
OX465274.1_Tachina_grossa_genome_assembly,_chromosome:_1	AUGUSTUS	stop_codon	17040225	17040227	.	-	0	ID=g1418.t1.stop1;Parent=g1418.t1;
OX465274.1_Tachina_grossa_genome_assembly,_chromosome:_1	AUGUSTUS	CDS	17040225	17040590	1	-	0	ID=g1418.t1.CDS1;Parent=g1418.t1;
OX465274.1_Tachina_grossa_genome_assembly,_chromosome:_1	AUGUSTUS	exon	17040225	17040590	.	-	.	ID=g1418.t1.exon1;Parent=g1418.t1;
OX465274.1_Tachina_grossa_genome_assembly,_chromosome:_1	AUGUSTUS	intron	17040591	17040658	1	-	.	ID=g1418.t1.intron1;Parent=g1418.t1;
OX465274.1_Tachina_grossa_genome_assembly,_chromosome:_1	AUGUSTUS	CDS	17040659	17040814	1	-	0	ID=g1418.t1.CDS2;Parent=g1418.t1;
OX465274.1_Tachina_grossa_genome_assembly,_chromosome:_1	AUGUSTUS	exon	17040659	17040814	.	-	.	ID=g1418.t1.exon2;Parent=g1418.t1;
OX465274.1_Tachina_grossa_genome_assembly,_chromosome:_1	AUGUSTUS	intron	17040815	17040940	1	-	.	ID=g1418.t1.intron2;Parent=g1418.t1;
OX465274.1_Tachina_grossa_genome_assembly,_chromosome:_1	AUGUSTUS	CDS	17040941	17041774	1	-	0	ID=g1418.t1.CDS3;Parent=g1418.t1;
OX465274.1_Tachina_grossa_genome_assembly,_chromosome:_1	AUGUSTUS	exon	17040941	17041774	.	-	.	ID=g1418.t1.exon3;Parent=g1418.t1;
OX465274.1_Tachina_grossa_genome_assembly,_chromosome:_1	AUGUSTUS	intron	17041775	17047585	1	-	.	ID=g1418.t1.intron3;Parent=g1418.t1;
OX465274.1_Tachina_grossa_genome_assembly,_chromosome:_1	AUGUSTUS	CDS	17047586	17047716	1	-	2	ID=g1418.t1.CDS4;Parent=g1418.t1;
OX465274.1_Tachina_grossa_genome_assembly,_chromosome:_1	AUGUSTUS	exon	17047586	17047716	.	-	.	ID=g1418.t1.exon4;Parent=g1418.t1;
OX465274.1_Tachina_grossa_genome_assembly,_chromosome:_1	AUGUSTUS	intron	17047717	17049388	1	-	.	ID=g1418.t1.intron4;Parent=g1418.t1;
OX465274.1_Tachina_grossa_genome_assembly,_chromosome:_1	AUGUSTUS	CDS	17049389	17049511	1	-	2	ID=g1418.t1.CDS5;Parent=g1418.t1;
OX465274.1_Tachina_grossa_genome_assembly,_chromosome:_1	AUGUSTUS	exon	17049389	17049511	.	-	.	ID=g1418.t1.exon5;Parent=g1418.t1;
OX465274.1_Tachina_grossa_genome_assembly,_chromosome:_1	AUGUSTUS	intron	17049512	17062931	0.66	-	.	ID=g1418.t1.intron5;Parent=g1418.t1;
OX465274.1_Tachina_grossa_genome_assembly,_chromosome:_1	AUGUSTUS	CDS	17062932	17062962	0.66	-	0	ID=g1418.t1.CDS6;Parent=g1418.t1;
OX465274.1_Tachina_grossa_genome_assembly,_chromosome:_1	AUGUSTUS	exon	17062932	17062962	.	-	.	ID=g1418.t1.exon6;Parent=g1418.t1;
OX465274.1_Tachina_grossa_genome_assembly,_chromosome:_1	AUGUSTUS	start_codon	17062960	17062962	.	-	0	ID=g1418.t1.start1;Parent=g1418.t1;
OX465274.1_Tachina_grossa_genome_assembly,_chromosome:_1	GeneMark.hmm3	gene	17094901	17095144	.	+	.	ID=g1419;
OX465274.1_Tachina_grossa_genome_assembly,_chromosome:_1	GeneMark.hmm3	mRNA	17094901	17095144	.	+	.	ID=g1419.t1;Parent=g1419;
OX465274.1_Tachina_grossa_genome_assembly,_chromosome:_1	GeneMark.hmm3	start_codon	17094901	17094903	.	+	0	ID=g1419.t1.start1;Parent=g1419.t1;
OX465274.1_Tachina_grossa_genome_assembly,_chromosome:_1	GeneMark.hmm3	CDS	17094901	17094952	.	+	0	ID=g1419.t1.CDS1;Parent=g1419.t1;
OX465274.1_Tachina_grossa_genome_assembly,_chromosome:_1	GeneMark.hmm3	exon	17094901	17094952	0	+	.	ID=g1419.t1.exon1;Parent=g1419.t1;
OX465274.1_Tachina_grossa_genome_assembly,_chromosome:_1	GeneMark.hmm3	intron	17094953	17095016	.	+	2	ID=g1419.t1.intron1;Parent=g1419.t1;
OX465274.1_Tachina_grossa_genome_assembly,_chromosome:_1	GeneMark.hmm3	CDS	17095017	17095144	.	+	2	ID=g1419.t1.CDS2;Parent=g1419.t1;
OX465274.1_Tachina_grossa_genome_assembly,_chromosome:_1	GeneMark.hmm3	exon	17095017	17095144	0	+	.	ID=g1419.t1.exon2;Parent=g1419.t1;
OX465274.1_Tachina_grossa_genome_assembly,_chromosome:_1	GeneMark.hmm3	stop_codon	17095142	17095144	.	+	0	ID=g1419.t1.stop1;Parent=g1419.t1;
OX465274.1_Tachina_grossa_genome_assembly,_chromosome:_1	AUGUSTUS	gene	17097191	17099602	.	+	.	ID=g1420;
OX465274.1_Tachina_grossa_genome_assembly,_chromosome:_1	AUGUSTUS	mRNA	17097191	17099602	1	+	.	ID=g1420.t1;Parent=g1420;
OX465274.1_Tachina_grossa_genome_assembly,_chromosome:_1	AUGUSTUS	start_codon	17097191	17097193	.	+	0	ID=g1420.t1.start1;Parent=g1420.t1;
OX465274.1_Tachina_grossa_genome_assembly,_chromosome:_1	AUGUSTUS	CDS	17097191	17097219	1	+	0	ID=g1420.t1.CDS1;Parent=g1420.t1;
OX465274.1_Tachina_grossa_genome_assembly,_chromosome:_1	AUGUSTUS	exon	17097191	17097219	.	+	.	ID=g1420.t1.exon1;Parent=g1420.t1;
OX465274.1_Tachina_grossa_genome_assembly,_chromosome:_1	AUGUSTUS	intron	17097220	17097418	1	+	.	ID=g1420.t1.intron1;Parent=g1420.t1;
OX465274.1_Tachina_grossa_genome_assembly,_chromosome:_1	AUGUSTUS	CDS	17097419	17098193	1	+	1	ID=g1420.t1.CDS2;Parent=g1420.t1;
OX465274.1_Tachina_grossa_genome_assembly,_chromosome:_1	AUGUSTUS	exon	17097419	17098193	.	+	.	ID=g1420.t1.exon2;Parent=g1420.t1;
OX465274.1_Tachina_grossa_genome_assembly,_chromosome:_1	AUGUSTUS	intron	17098194	17098256	1	+	.	ID=g1420.t1.intron2;Parent=g1420.t1;
OX465274.1_Tachina_grossa_genome_assembly,_chromosome:_1	AUGUSTUS	CDS	17098257	17098766	1	+	0	ID=g1420.t1.CDS3;Parent=g1420.t1;
OX465274.1_Tachina_grossa_genome_assembly,_chromosome:_1	AUGUSTUS	exon	17098257	17098766	.	+	.	ID=g1420.t1.exon3;Parent=g1420.t1;
OX465274.1_Tachina_grossa_genome_assembly,_chromosome:_1	AUGUSTUS	intron	17098767	17098825	1	+	.	ID=g1420.t1.intron3;Parent=g1420.t1;
OX465274.1_Tachina_grossa_genome_assembly,_chromosome:_1	AUGUSTUS	CDS	17098826	17099602	1	+	0	ID=g1420.t1.CDS4;Parent=g1420.t1;
OX465274.1_Tachina_grossa_genome_assembly,_chromosome:_1	AUGUSTUS	exon	17098826	17099602	.	+	.	ID=g1420.t1.exon4;Parent=g1420.t1;
OX465274.1_Tachina_grossa_genome_assembly,_chromosome:_1	AUGUSTUS	stop_codon	17099600	17099602	.	+	0	ID=g1420.t1.stop1;Parent=g1420.t1;
OX465274.1_Tachina_grossa_genome_assembly,_chromosome:_1	AUGUSTUS	gene	17105270	17125682	.	-	.	ID=g1421;
OX465274.1_Tachina_grossa_genome_assembly,_chromosome:_1	AUGUSTUS	mRNA	17105270	17125682	0.24	-	.	ID=g1421.t1;Parent=g1421;
OX465274.1_Tachina_grossa_genome_assembly,_chromosome:_1	AUGUSTUS	stop_codon	17105270	17105272	.	-	0	ID=g1421.t1.stop1;Parent=g1421.t1;
OX465274.1_Tachina_grossa_genome_assembly,_chromosome:_1	AUGUSTUS	CDS	17105270	17105611	1	-	0	ID=g1421.t1.CDS1;Parent=g1421.t1;
OX465274.1_Tachina_grossa_genome_assembly,_chromosome:_1	AUGUSTUS	exon	17105270	17105611	.	-	.	ID=g1421.t1.exon1;Parent=g1421.t1;
OX465274.1_Tachina_grossa_genome_assembly,_chromosome:_1	AUGUSTUS	intron	17105612	17109600	1	-	.	ID=g1421.t1.intron1;Parent=g1421.t1;
OX465274.1_Tachina_grossa_genome_assembly,_chromosome:_1	AUGUSTUS	CDS	17109601	17109827	1	-	2	ID=g1421.t1.CDS2;Parent=g1421.t1;
OX465274.1_Tachina_grossa_genome_assembly,_chromosome:_1	AUGUSTUS	exon	17109601	17109827	.	-	.	ID=g1421.t1.exon2;Parent=g1421.t1;
OX465274.1_Tachina_grossa_genome_assembly,_chromosome:_1	AUGUSTUS	intron	17109828	17109887	1	-	.	ID=g1421.t1.intron2;Parent=g1421.t1;
OX465274.1_Tachina_grossa_genome_assembly,_chromosome:_1	AUGUSTUS	CDS	17109888	17110101	1	-	0	ID=g1421.t1.CDS3;Parent=g1421.t1;
OX465274.1_Tachina_grossa_genome_assembly,_chromosome:_1	AUGUSTUS	exon	17109888	17110101	.	-	.	ID=g1421.t1.exon3;Parent=g1421.t1;
OX465274.1_Tachina_grossa_genome_assembly,_chromosome:_1	AUGUSTUS	intron	17110102	17112991	1	-	.	ID=g1421.t1.intron3;Parent=g1421.t1;
OX465274.1_Tachina_grossa_genome_assembly,_chromosome:_1	AUGUSTUS	CDS	17112992	17113568	1	-	1	ID=g1421.t1.CDS4;Parent=g1421.t1;
OX465274.1_Tachina_grossa_genome_assembly,_chromosome:_1	AUGUSTUS	exon	17112992	17113568	.	-	.	ID=g1421.t1.exon4;Parent=g1421.t1;
OX465274.1_Tachina_grossa_genome_assembly,_chromosome:_1	AUGUSTUS	intron	17113569	17113660	1	-	.	ID=g1421.t1.intron4;Parent=g1421.t1;
OX465274.1_Tachina_grossa_genome_assembly,_chromosome:_1	AUGUSTUS	CDS	17113661	17113920	1	-	0	ID=g1421.t1.CDS5;Parent=g1421.t1;
OX465274.1_Tachina_grossa_genome_assembly,_chromosome:_1	AUGUSTUS	exon	17113661	17113920	.	-	.	ID=g1421.t1.exon5;Parent=g1421.t1;
OX465274.1_Tachina_grossa_genome_assembly,_chromosome:_1	AUGUSTUS	intron	17113921	17113979	1	-	.	ID=g1421.t1.intron5;Parent=g1421.t1;
OX465274.1_Tachina_grossa_genome_assembly,_chromosome:_1	AUGUSTUS	CDS	17113980	17114331	1	-	1	ID=g1421.t1.CDS6;Parent=g1421.t1;
OX465274.1_Tachina_grossa_genome_assembly,_chromosome:_1	AUGUSTUS	exon	17113980	17114331	.	-	.	ID=g1421.t1.exon6;Parent=g1421.t1;
OX465274.1_Tachina_grossa_genome_assembly,_chromosome:_1	AUGUSTUS	intron	17114332	17114405	1	-	.	ID=g1421.t1.intron6;Parent=g1421.t1;
OX465274.1_Tachina_grossa_genome_assembly,_chromosome:_1	AUGUSTUS	CDS	17114406	17114515	1	-	0	ID=g1421.t1.CDS7;Parent=g1421.t1;
OX465274.1_Tachina_grossa_genome_assembly,_chromosome:_1	AUGUSTUS	exon	17114406	17114515	.	-	.	ID=g1421.t1.exon7;Parent=g1421.t1;
OX465274.1_Tachina_grossa_genome_assembly,_chromosome:_1	AUGUSTUS	intron	17114516	17114709	1	-	.	ID=g1421.t1.intron7;Parent=g1421.t1;
OX465274.1_Tachina_grossa_genome_assembly,_chromosome:_1	AUGUSTUS	CDS	17114710	17114821	1	-	1	ID=g1421.t1.CDS8;Parent=g1421.t1;
OX465274.1_Tachina_grossa_genome_assembly,_chromosome:_1	AUGUSTUS	exon	17114710	17114821	.	-	.	ID=g1421.t1.exon8;Parent=g1421.t1;
OX465274.1_Tachina_grossa_genome_assembly,_chromosome:_1	AUGUSTUS	intron	17114822	17114899	1	-	.	ID=g1421.t1.intron8;Parent=g1421.t1;
OX465274.1_Tachina_grossa_genome_assembly,_chromosome:_1	AUGUSTUS	CDS	17114900	17115208	1	-	1	ID=g1421.t1.CDS9;Parent=g1421.t1;
OX465274.1_Tachina_grossa_genome_assembly,_chromosome:_1	AUGUSTUS	exon	17114900	17115208	.	-	.	ID=g1421.t1.exon9;Parent=g1421.t1;
OX465274.1_Tachina_grossa_genome_assembly,_chromosome:_1	AUGUSTUS	intron	17115209	17115292	1	-	.	ID=g1421.t1.intron9;Parent=g1421.t1;
OX465274.1_Tachina_grossa_genome_assembly,_chromosome:_1	AUGUSTUS	CDS	17115293	17115443	1	-	2	ID=g1421.t1.CDS10;Parent=g1421.t1;
OX465274.1_Tachina_grossa_genome_assembly,_chromosome:_1	AUGUSTUS	exon	17115293	17115443	.	-	.	ID=g1421.t1.exon10;Parent=g1421.t1;
OX465274.1_Tachina_grossa_genome_assembly,_chromosome:_1	AUGUSTUS	intron	17115444	17116623	1	-	.	ID=g1421.t1.intron10;Parent=g1421.t1;
OX465274.1_Tachina_grossa_genome_assembly,_chromosome:_1	AUGUSTUS	CDS	17116624	17116777	1	-	0	ID=g1421.t1.CDS11;Parent=g1421.t1;
OX465274.1_Tachina_grossa_genome_assembly,_chromosome:_1	AUGUSTUS	exon	17116624	17116777	.	-	.	ID=g1421.t1.exon11;Parent=g1421.t1;
OX465274.1_Tachina_grossa_genome_assembly,_chromosome:_1	AUGUSTUS	intron	17116778	17116844	1	-	.	ID=g1421.t1.intron11;Parent=g1421.t1;
OX465274.1_Tachina_grossa_genome_assembly,_chromosome:_1	AUGUSTUS	CDS	17116845	17117160	1	-	1	ID=g1421.t1.CDS12;Parent=g1421.t1;
OX465274.1_Tachina_grossa_genome_assembly,_chromosome:_1	AUGUSTUS	exon	17116845	17117160	.	-	.	ID=g1421.t1.exon12;Parent=g1421.t1;
OX465274.1_Tachina_grossa_genome_assembly,_chromosome:_1	AUGUSTUS	intron	17117161	17117228	1	-	.	ID=g1421.t1.intron12;Parent=g1421.t1;
OX465274.1_Tachina_grossa_genome_assembly,_chromosome:_1	AUGUSTUS	CDS	17117229	17117601	1	-	2	ID=g1421.t1.CDS13;Parent=g1421.t1;
OX465274.1_Tachina_grossa_genome_assembly,_chromosome:_1	AUGUSTUS	exon	17117229	17117601	.	-	.	ID=g1421.t1.exon13;Parent=g1421.t1;
OX465274.1_Tachina_grossa_genome_assembly,_chromosome:_1	AUGUSTUS	intron	17117602	17118487	1	-	.	ID=g1421.t1.intron13;Parent=g1421.t1;
OX465274.1_Tachina_grossa_genome_assembly,_chromosome:_1	AUGUSTUS	CDS	17118488	17119859	1	-	0	ID=g1421.t1.CDS14;Parent=g1421.t1;
OX465274.1_Tachina_grossa_genome_assembly,_chromosome:_1	AUGUSTUS	exon	17118488	17119859	.	-	.	ID=g1421.t1.exon14;Parent=g1421.t1;
OX465274.1_Tachina_grossa_genome_assembly,_chromosome:_1	AUGUSTUS	intron	17119860	17119915	1	-	.	ID=g1421.t1.intron14;Parent=g1421.t1;
OX465274.1_Tachina_grossa_genome_assembly,_chromosome:_1	AUGUSTUS	CDS	17119916	17121886	1	-	0	ID=g1421.t1.CDS15;Parent=g1421.t1;
OX465274.1_Tachina_grossa_genome_assembly,_chromosome:_1	AUGUSTUS	exon	17119916	17121886	.	-	.	ID=g1421.t1.exon15;Parent=g1421.t1;
OX465274.1_Tachina_grossa_genome_assembly,_chromosome:_1	AUGUSTUS	intron	17121887	17121977	1	-	.	ID=g1421.t1.intron15;Parent=g1421.t1;
OX465274.1_Tachina_grossa_genome_assembly,_chromosome:_1	AUGUSTUS	CDS	17121978	17122235	1	-	0	ID=g1421.t1.CDS16;Parent=g1421.t1;
OX465274.1_Tachina_grossa_genome_assembly,_chromosome:_1	AUGUSTUS	exon	17121978	17122235	.	-	.	ID=g1421.t1.exon16;Parent=g1421.t1;
OX465274.1_Tachina_grossa_genome_assembly,_chromosome:_1	AUGUSTUS	intron	17122236	17122508	1	-	.	ID=g1421.t1.intron16;Parent=g1421.t1;
OX465274.1_Tachina_grossa_genome_assembly,_chromosome:_1	AUGUSTUS	CDS	17122509	17123488	1	-	2	ID=g1421.t1.CDS17;Parent=g1421.t1;
OX465274.1_Tachina_grossa_genome_assembly,_chromosome:_1	AUGUSTUS	exon	17122509	17123488	.	-	.	ID=g1421.t1.exon17;Parent=g1421.t1;
OX465274.1_Tachina_grossa_genome_assembly,_chromosome:_1	AUGUSTUS	intron	17123489	17124737	0.94	-	.	ID=g1421.t1.intron17;Parent=g1421.t1;
OX465274.1_Tachina_grossa_genome_assembly,_chromosome:_1	AUGUSTUS	CDS	17124738	17125529	0.93	-	2	ID=g1421.t1.CDS18;Parent=g1421.t1;
OX465274.1_Tachina_grossa_genome_assembly,_chromosome:_1	AUGUSTUS	exon	17124738	17125529	.	-	.	ID=g1421.t1.exon18;Parent=g1421.t1;
OX465274.1_Tachina_grossa_genome_assembly,_chromosome:_1	AUGUSTUS	intron	17125530	17125603	0.35	-	.	ID=g1421.t1.intron18;Parent=g1421.t1;
OX465274.1_Tachina_grossa_genome_assembly,_chromosome:_1	AUGUSTUS	CDS	17125604	17125682	0.24	-	0	ID=g1421.t1.CDS19;Parent=g1421.t1;
OX465274.1_Tachina_grossa_genome_assembly,_chromosome:_1	AUGUSTUS	exon	17125604	17125682	.	-	.	ID=g1421.t1.exon19;Parent=g1421.t1;
OX465274.1_Tachina_grossa_genome_assembly,_chromosome:_1	AUGUSTUS	start_codon	17125680	17125682	.	-	0	ID=g1421.t1.start1;Parent=g1421.t1;
OX465274.1_Tachina_grossa_genome_assembly,_chromosome:_1	AUGUSTUS	mRNA	17105270	17125682	0.22	-	.	ID=g1421.t2;Parent=g1421;
OX465274.1_Tachina_grossa_genome_assembly,_chromosome:_1	AUGUSTUS	stop_codon	17105270	17105272	.	-	0	ID=g1421.t2.stop1;Parent=g1421.t2;
OX465274.1_Tachina_grossa_genome_assembly,_chromosome:_1	AUGUSTUS	CDS	17105270	17105611	1	-	0	ID=g1421.t2.CDS1;Parent=g1421.t2;
OX465274.1_Tachina_grossa_genome_assembly,_chromosome:_1	AUGUSTUS	exon	17105270	17105611	.	-	.	ID=g1421.t2.exon1;Parent=g1421.t2;
OX465274.1_Tachina_grossa_genome_assembly,_chromosome:_1	AUGUSTUS	intron	17105612	17109600	1	-	.	ID=g1421.t2.intron1;Parent=g1421.t2;
OX465274.1_Tachina_grossa_genome_assembly,_chromosome:_1	AUGUSTUS	CDS	17109601	17110101	0.86	-	0	ID=g1421.t2.CDS2;Parent=g1421.t2;
OX465274.1_Tachina_grossa_genome_assembly,_chromosome:_1	AUGUSTUS	exon	17109601	17110101	.	-	.	ID=g1421.t2.exon2;Parent=g1421.t2;
OX465274.1_Tachina_grossa_genome_assembly,_chromosome:_1	AUGUSTUS	intron	17110102	17112991	1	-	.	ID=g1421.t2.intron2;Parent=g1421.t2;
OX465274.1_Tachina_grossa_genome_assembly,_chromosome:_1	AUGUSTUS	CDS	17112992	17113568	1	-	1	ID=g1421.t2.CDS3;Parent=g1421.t2;
OX465274.1_Tachina_grossa_genome_assembly,_chromosome:_1	AUGUSTUS	exon	17112992	17113568	.	-	.	ID=g1421.t2.exon3;Parent=g1421.t2;
OX465274.1_Tachina_grossa_genome_assembly,_chromosome:_1	AUGUSTUS	intron	17113569	17113660	1	-	.	ID=g1421.t2.intron3;Parent=g1421.t2;
OX465274.1_Tachina_grossa_genome_assembly,_chromosome:_1	AUGUSTUS	CDS	17113661	17113920	1	-	0	ID=g1421.t2.CDS4;Parent=g1421.t2;
OX465274.1_Tachina_grossa_genome_assembly,_chromosome:_1	AUGUSTUS	exon	17113661	17113920	.	-	.	ID=g1421.t2.exon4;Parent=g1421.t2;
OX465274.1_Tachina_grossa_genome_assembly,_chromosome:_1	AUGUSTUS	intron	17113921	17113979	1	-	.	ID=g1421.t2.intron4;Parent=g1421.t2;
OX465274.1_Tachina_grossa_genome_assembly,_chromosome:_1	AUGUSTUS	CDS	17113980	17114331	1	-	1	ID=g1421.t2.CDS5;Parent=g1421.t2;
OX465274.1_Tachina_grossa_genome_assembly,_chromosome:_1	AUGUSTUS	exon	17113980	17114331	.	-	.	ID=g1421.t2.exon5;Parent=g1421.t2;
OX465274.1_Tachina_grossa_genome_assembly,_chromosome:_1	AUGUSTUS	intron	17114332	17114405	1	-	.	ID=g1421.t2.intron5;Parent=g1421.t2;
OX465274.1_Tachina_grossa_genome_assembly,_chromosome:_1	AUGUSTUS	CDS	17114406	17114515	1	-	0	ID=g1421.t2.CDS6;Parent=g1421.t2;
OX465274.1_Tachina_grossa_genome_assembly,_chromosome:_1	AUGUSTUS	exon	17114406	17114515	.	-	.	ID=g1421.t2.exon6;Parent=g1421.t2;
OX465274.1_Tachina_grossa_genome_assembly,_chromosome:_1	AUGUSTUS	intron	17114516	17114709	1	-	.	ID=g1421.t2.intron6;Parent=g1421.t2;
OX465274.1_Tachina_grossa_genome_assembly,_chromosome:_1	AUGUSTUS	CDS	17114710	17114821	1	-	1	ID=g1421.t2.CDS7;Parent=g1421.t2;
OX465274.1_Tachina_grossa_genome_assembly,_chromosome:_1	AUGUSTUS	exon	17114710	17114821	.	-	.	ID=g1421.t2.exon7;Parent=g1421.t2;
OX465274.1_Tachina_grossa_genome_assembly,_chromosome:_1	AUGUSTUS	intron	17114822	17114899	1	-	.	ID=g1421.t2.intron7;Parent=g1421.t2;
OX465274.1_Tachina_grossa_genome_assembly,_chromosome:_1	AUGUSTUS	CDS	17114900	17115208	1	-	1	ID=g1421.t2.CDS8;Parent=g1421.t2;
OX465274.1_Tachina_grossa_genome_assembly,_chromosome:_1	AUGUSTUS	exon	17114900	17115208	.	-	.	ID=g1421.t2.exon8;Parent=g1421.t2;
OX465274.1_Tachina_grossa_genome_assembly,_chromosome:_1	AUGUSTUS	intron	17115209	17115292	1	-	.	ID=g1421.t2.intron8;Parent=g1421.t2;
OX465274.1_Tachina_grossa_genome_assembly,_chromosome:_1	AUGUSTUS	CDS	17115293	17115443	1	-	2	ID=g1421.t2.CDS9;Parent=g1421.t2;
OX465274.1_Tachina_grossa_genome_assembly,_chromosome:_1	AUGUSTUS	exon	17115293	17115443	.	-	.	ID=g1421.t2.exon9;Parent=g1421.t2;
OX465274.1_Tachina_grossa_genome_assembly,_chromosome:_1	AUGUSTUS	intron	17115444	17116623	1	-	.	ID=g1421.t2.intron9;Parent=g1421.t2;
OX465274.1_Tachina_grossa_genome_assembly,_chromosome:_1	AUGUSTUS	CDS	17116624	17116777	1	-	0	ID=g1421.t2.CDS10;Parent=g1421.t2;
OX465274.1_Tachina_grossa_genome_assembly,_chromosome:_1	AUGUSTUS	exon	17116624	17116777	.	-	.	ID=g1421.t2.exon10;Parent=g1421.t2;
OX465274.1_Tachina_grossa_genome_assembly,_chromosome:_1	AUGUSTUS	intron	17116778	17116844	1	-	.	ID=g1421.t2.intron10;Parent=g1421.t2;
OX465274.1_Tachina_grossa_genome_assembly,_chromosome:_1	AUGUSTUS	CDS	17116845	17117160	1	-	1	ID=g1421.t2.CDS11;Parent=g1421.t2;
OX465274.1_Tachina_grossa_genome_assembly,_chromosome:_1	AUGUSTUS	exon	17116845	17117160	.	-	.	ID=g1421.t2.exon11;Parent=g1421.t2;
OX465274.1_Tachina_grossa_genome_assembly,_chromosome:_1	AUGUSTUS	intron	17117161	17117228	1	-	.	ID=g1421.t2.intron11;Parent=g1421.t2;
OX465274.1_Tachina_grossa_genome_assembly,_chromosome:_1	AUGUSTUS	CDS	17117229	17117601	1	-	2	ID=g1421.t2.CDS12;Parent=g1421.t2;
OX465274.1_Tachina_grossa_genome_assembly,_chromosome:_1	AUGUSTUS	exon	17117229	17117601	.	-	.	ID=g1421.t2.exon12;Parent=g1421.t2;
OX465274.1_Tachina_grossa_genome_assembly,_chromosome:_1	AUGUSTUS	intron	17117602	17118487	1	-	.	ID=g1421.t2.intron12;Parent=g1421.t2;
OX465274.1_Tachina_grossa_genome_assembly,_chromosome:_1	AUGUSTUS	CDS	17118488	17119859	1	-	0	ID=g1421.t2.CDS13;Parent=g1421.t2;
OX465274.1_Tachina_grossa_genome_assembly,_chromosome:_1	AUGUSTUS	exon	17118488	17119859	.	-	.	ID=g1421.t2.exon13;Parent=g1421.t2;
OX465274.1_Tachina_grossa_genome_assembly,_chromosome:_1	AUGUSTUS	intron	17119860	17119915	1	-	.	ID=g1421.t2.intron13;Parent=g1421.t2;
OX465274.1_Tachina_grossa_genome_assembly,_chromosome:_1	AUGUSTUS	CDS	17119916	17121886	1	-	0	ID=g1421.t2.CDS14;Parent=g1421.t2;
OX465274.1_Tachina_grossa_genome_assembly,_chromosome:_1	AUGUSTUS	exon	17119916	17121886	.	-	.	ID=g1421.t2.exon14;Parent=g1421.t2;
OX465274.1_Tachina_grossa_genome_assembly,_chromosome:_1	AUGUSTUS	intron	17121887	17121977	1	-	.	ID=g1421.t2.intron14;Parent=g1421.t2;
OX465274.1_Tachina_grossa_genome_assembly,_chromosome:_1	AUGUSTUS	CDS	17121978	17122235	1	-	0	ID=g1421.t2.CDS15;Parent=g1421.t2;
OX465274.1_Tachina_grossa_genome_assembly,_chromosome:_1	AUGUSTUS	exon	17121978	17122235	.	-	.	ID=g1421.t2.exon15;Parent=g1421.t2;
OX465274.1_Tachina_grossa_genome_assembly,_chromosome:_1	AUGUSTUS	intron	17122236	17122508	1	-	.	ID=g1421.t2.intron15;Parent=g1421.t2;
OX465274.1_Tachina_grossa_genome_assembly,_chromosome:_1	AUGUSTUS	CDS	17122509	17123488	1	-	2	ID=g1421.t2.CDS16;Parent=g1421.t2;
OX465274.1_Tachina_grossa_genome_assembly,_chromosome:_1	AUGUSTUS	exon	17122509	17123488	.	-	.	ID=g1421.t2.exon16;Parent=g1421.t2;
OX465274.1_Tachina_grossa_genome_assembly,_chromosome:_1	AUGUSTUS	intron	17123489	17124737	0.94	-	.	ID=g1421.t2.intron16;Parent=g1421.t2;
OX465274.1_Tachina_grossa_genome_assembly,_chromosome:_1	AUGUSTUS	CDS	17124738	17125529	0.94	-	2	ID=g1421.t2.CDS17;Parent=g1421.t2;
OX465274.1_Tachina_grossa_genome_assembly,_chromosome:_1	AUGUSTUS	exon	17124738	17125529	.	-	.	ID=g1421.t2.exon17;Parent=g1421.t2;
OX465274.1_Tachina_grossa_genome_assembly,_chromosome:_1	AUGUSTUS	intron	17125530	17125603	0.37	-	.	ID=g1421.t2.intron17;Parent=g1421.t2;
OX465274.1_Tachina_grossa_genome_assembly,_chromosome:_1	AUGUSTUS	CDS	17125604	17125682	0.28	-	0	ID=g1421.t2.CDS18;Parent=g1421.t2;
OX465274.1_Tachina_grossa_genome_assembly,_chromosome:_1	AUGUSTUS	exon	17125604	17125682	.	-	.	ID=g1421.t2.exon18;Parent=g1421.t2;
OX465274.1_Tachina_grossa_genome_assembly,_chromosome:_1	AUGUSTUS	start_codon	17125680	17125682	.	-	0	ID=g1421.t2.start1;Parent=g1421.t2;
OX465274.1_Tachina_grossa_genome_assembly,_chromosome:_1	AUGUSTUS	mRNA	17109198	17125682	0.23	-	.	ID=g1421.t3;Parent=g1421;
OX465274.1_Tachina_grossa_genome_assembly,_chromosome:_1	AUGUSTUS	stop_codon	17109198	17109200	.	-	0	ID=g1421.t3.stop1;Parent=g1421.t3;
OX465274.1_Tachina_grossa_genome_assembly,_chromosome:_1	AUGUSTUS	CDS	17109198	17109247	0.89	-	2	ID=g1421.t3.CDS1;Parent=g1421.t3;
OX465274.1_Tachina_grossa_genome_assembly,_chromosome:_1	AUGUSTUS	exon	17109198	17109247	.	-	.	ID=g1421.t3.exon1;Parent=g1421.t3;
OX465274.1_Tachina_grossa_genome_assembly,_chromosome:_1	AUGUSTUS	intron	17109248	17109294	0.89	-	.	ID=g1421.t3.intron1;Parent=g1421.t3;
OX465274.1_Tachina_grossa_genome_assembly,_chromosome:_1	AUGUSTUS	CDS	17109295	17109310	1	-	0	ID=g1421.t3.CDS2;Parent=g1421.t3;
OX465274.1_Tachina_grossa_genome_assembly,_chromosome:_1	AUGUSTUS	exon	17109295	17109310	.	-	.	ID=g1421.t3.exon2;Parent=g1421.t3;
OX465274.1_Tachina_grossa_genome_assembly,_chromosome:_1	AUGUSTUS	intron	17109311	17109600	1	-	.	ID=g1421.t3.intron2;Parent=g1421.t3;
OX465274.1_Tachina_grossa_genome_assembly,_chromosome:_1	AUGUSTUS	CDS	17109601	17109827	1	-	2	ID=g1421.t3.CDS3;Parent=g1421.t3;
OX465274.1_Tachina_grossa_genome_assembly,_chromosome:_1	AUGUSTUS	exon	17109601	17109827	.	-	.	ID=g1421.t3.exon3;Parent=g1421.t3;
OX465274.1_Tachina_grossa_genome_assembly,_chromosome:_1	AUGUSTUS	intron	17109828	17109887	1	-	.	ID=g1421.t3.intron3;Parent=g1421.t3;
OX465274.1_Tachina_grossa_genome_assembly,_chromosome:_1	AUGUSTUS	CDS	17109888	17110101	1	-	0	ID=g1421.t3.CDS4;Parent=g1421.t3;
OX465274.1_Tachina_grossa_genome_assembly,_chromosome:_1	AUGUSTUS	exon	17109888	17110101	.	-	.	ID=g1421.t3.exon4;Parent=g1421.t3;
OX465274.1_Tachina_grossa_genome_assembly,_chromosome:_1	AUGUSTUS	intron	17110102	17112991	1	-	.	ID=g1421.t3.intron4;Parent=g1421.t3;
OX465274.1_Tachina_grossa_genome_assembly,_chromosome:_1	AUGUSTUS	CDS	17112992	17113568	1	-	1	ID=g1421.t3.CDS5;Parent=g1421.t3;
OX465274.1_Tachina_grossa_genome_assembly,_chromosome:_1	AUGUSTUS	exon	17112992	17113568	.	-	.	ID=g1421.t3.exon5;Parent=g1421.t3;
OX465274.1_Tachina_grossa_genome_assembly,_chromosome:_1	AUGUSTUS	intron	17113569	17113660	1	-	.	ID=g1421.t3.intron5;Parent=g1421.t3;
OX465274.1_Tachina_grossa_genome_assembly,_chromosome:_1	AUGUSTUS	CDS	17113661	17113920	1	-	0	ID=g1421.t3.CDS6;Parent=g1421.t3;
OX465274.1_Tachina_grossa_genome_assembly,_chromosome:_1	AUGUSTUS	exon	17113661	17113920	.	-	.	ID=g1421.t3.exon6;Parent=g1421.t3;
OX465274.1_Tachina_grossa_genome_assembly,_chromosome:_1	AUGUSTUS	intron	17113921	17113979	1	-	.	ID=g1421.t3.intron6;Parent=g1421.t3;
OX465274.1_Tachina_grossa_genome_assembly,_chromosome:_1	AUGUSTUS	CDS	17113980	17114331	1	-	1	ID=g1421.t3.CDS7;Parent=g1421.t3;
OX465274.1_Tachina_grossa_genome_assembly,_chromosome:_1	AUGUSTUS	exon	17113980	17114331	.	-	.	ID=g1421.t3.exon7;Parent=g1421.t3;
OX465274.1_Tachina_grossa_genome_assembly,_chromosome:_1	AUGUSTUS	intron	17114332	17114405	1	-	.	ID=g1421.t3.intron7;Parent=g1421.t3;
OX465274.1_Tachina_grossa_genome_assembly,_chromosome:_1	AUGUSTUS	CDS	17114406	17114515	1	-	0	ID=g1421.t3.CDS8;Parent=g1421.t3;
OX465274.1_Tachina_grossa_genome_assembly,_chromosome:_1	AUGUSTUS	exon	17114406	17114515	.	-	.	ID=g1421.t3.exon8;Parent=g1421.t3;
OX465274.1_Tachina_grossa_genome_assembly,_chromosome:_1	AUGUSTUS	intron	17114516	17114709	1	-	.	ID=g1421.t3.intron8;Parent=g1421.t3;
OX465274.1_Tachina_grossa_genome_assembly,_chromosome:_1	AUGUSTUS	CDS	17114710	17114821	1	-	1	ID=g1421.t3.CDS9;Parent=g1421.t3;
OX465274.1_Tachina_grossa_genome_assembly,_chromosome:_1	AUGUSTUS	exon	17114710	17114821	.	-	.	ID=g1421.t3.exon9;Parent=g1421.t3;
OX465274.1_Tachina_grossa_genome_assembly,_chromosome:_1	AUGUSTUS	intron	17114822	17114899	1	-	.	ID=g1421.t3.intron9;Parent=g1421.t3;
OX465274.1_Tachina_grossa_genome_assembly,_chromosome:_1	AUGUSTUS	CDS	17114900	17115208	1	-	1	ID=g1421.t3.CDS10;Parent=g1421.t3;
OX465274.1_Tachina_grossa_genome_assembly,_chromosome:_1	AUGUSTUS	exon	17114900	17115208	.	-	.	ID=g1421.t3.exon10;Parent=g1421.t3;
OX465274.1_Tachina_grossa_genome_assembly,_chromosome:_1	AUGUSTUS	intron	17115209	17115292	1	-	.	ID=g1421.t3.intron10;Parent=g1421.t3;
OX465274.1_Tachina_grossa_genome_assembly,_chromosome:_1	AUGUSTUS	CDS	17115293	17115443	1	-	2	ID=g1421.t3.CDS11;Parent=g1421.t3;
OX465274.1_Tachina_grossa_genome_assembly,_chromosome:_1	AUGUSTUS	exon	17115293	17115443	.	-	.	ID=g1421.t3.exon11;Parent=g1421.t3;
OX465274.1_Tachina_grossa_genome_assembly,_chromosome:_1	AUGUSTUS	intron	17115444	17116623	1	-	.	ID=g1421.t3.intron11;Parent=g1421.t3;
OX465274.1_Tachina_grossa_genome_assembly,_chromosome:_1	AUGUSTUS	CDS	17116624	17116777	1	-	0	ID=g1421.t3.CDS12;Parent=g1421.t3;
OX465274.1_Tachina_grossa_genome_assembly,_chromosome:_1	AUGUSTUS	exon	17116624	17116777	.	-	.	ID=g1421.t3.exon12;Parent=g1421.t3;
OX465274.1_Tachina_grossa_genome_assembly,_chromosome:_1	AUGUSTUS	intron	17116778	17116844	1	-	.	ID=g1421.t3.intron12;Parent=g1421.t3;
OX465274.1_Tachina_grossa_genome_assembly,_chromosome:_1	AUGUSTUS	CDS	17116845	17117160	1	-	1	ID=g1421.t3.CDS13;Parent=g1421.t3;
OX465274.1_Tachina_grossa_genome_assembly,_chromosome:_1	AUGUSTUS	exon	17116845	17117160	.	-	.	ID=g1421.t3.exon13;Parent=g1421.t3;
OX465274.1_Tachina_grossa_genome_assembly,_chromosome:_1	AUGUSTUS	intron	17117161	17117228	1	-	.	ID=g1421.t3.intron13;Parent=g1421.t3;
OX465274.1_Tachina_grossa_genome_assembly,_chromosome:_1	AUGUSTUS	CDS	17117229	17117601	1	-	2	ID=g1421.t3.CDS14;Parent=g1421.t3;
OX465274.1_Tachina_grossa_genome_assembly,_chromosome:_1	AUGUSTUS	exon	17117229	17117601	.	-	.	ID=g1421.t3.exon14;Parent=g1421.t3;
OX465274.1_Tachina_grossa_genome_assembly,_chromosome:_1	AUGUSTUS	intron	17117602	17118487	1	-	.	ID=g1421.t3.intron14;Parent=g1421.t3;
OX465274.1_Tachina_grossa_genome_assembly,_chromosome:_1	AUGUSTUS	CDS	17118488	17119859	1	-	0	ID=g1421.t3.CDS15;Parent=g1421.t3;
OX465274.1_Tachina_grossa_genome_assembly,_chromosome:_1	AUGUSTUS	exon	17118488	17119859	.	-	.	ID=g1421.t3.exon15;Parent=g1421.t3;
OX465274.1_Tachina_grossa_genome_assembly,_chromosome:_1	AUGUSTUS	intron	17119860	17119915	1	-	.	ID=g1421.t3.intron15;Parent=g1421.t3;
OX465274.1_Tachina_grossa_genome_assembly,_chromosome:_1	AUGUSTUS	CDS	17119916	17121886	1	-	0	ID=g1421.t3.CDS16;Parent=g1421.t3;
OX465274.1_Tachina_grossa_genome_assembly,_chromosome:_1	AUGUSTUS	exon	17119916	17121886	.	-	.	ID=g1421.t3.exon16;Parent=g1421.t3;
OX465274.1_Tachina_grossa_genome_assembly,_chromosome:_1	AUGUSTUS	intron	17121887	17121977	1	-	.	ID=g1421.t3.intron16;Parent=g1421.t3;
OX465274.1_Tachina_grossa_genome_assembly,_chromosome:_1	AUGUSTUS	CDS	17121978	17122235	1	-	0	ID=g1421.t3.CDS17;Parent=g1421.t3;
OX465274.1_Tachina_grossa_genome_assembly,_chromosome:_1	AUGUSTUS	exon	17121978	17122235	.	-	.	ID=g1421.t3.exon17;Parent=g1421.t3;
OX465274.1_Tachina_grossa_genome_assembly,_chromosome:_1	AUGUSTUS	intron	17122236	17122508	1	-	.	ID=g1421.t3.intron17;Parent=g1421.t3;
OX465274.1_Tachina_grossa_genome_assembly,_chromosome:_1	AUGUSTUS	CDS	17122509	17123488	0.99	-	2	ID=g1421.t3.CDS18;Parent=g1421.t3;
OX465274.1_Tachina_grossa_genome_assembly,_chromosome:_1	AUGUSTUS	exon	17122509	17123488	.	-	.	ID=g1421.t3.exon18;Parent=g1421.t3;
OX465274.1_Tachina_grossa_genome_assembly,_chromosome:_1	AUGUSTUS	intron	17123489	17124737	0.98	-	.	ID=g1421.t3.intron18;Parent=g1421.t3;
OX465274.1_Tachina_grossa_genome_assembly,_chromosome:_1	AUGUSTUS	CDS	17124738	17125529	0.99	-	2	ID=g1421.t3.CDS19;Parent=g1421.t3;
OX465274.1_Tachina_grossa_genome_assembly,_chromosome:_1	AUGUSTUS	exon	17124738	17125529	.	-	.	ID=g1421.t3.exon19;Parent=g1421.t3;
OX465274.1_Tachina_grossa_genome_assembly,_chromosome:_1	AUGUSTUS	intron	17125530	17125603	0.39	-	.	ID=g1421.t3.intron19;Parent=g1421.t3;
OX465274.1_Tachina_grossa_genome_assembly,_chromosome:_1	AUGUSTUS	CDS	17125604	17125682	0.26	-	0	ID=g1421.t3.CDS20;Parent=g1421.t3;
OX465274.1_Tachina_grossa_genome_assembly,_chromosome:_1	AUGUSTUS	exon	17125604	17125682	.	-	.	ID=g1421.t3.exon20;Parent=g1421.t3;
OX465274.1_Tachina_grossa_genome_assembly,_chromosome:_1	AUGUSTUS	start_codon	17125680	17125682	.	-	0	ID=g1421.t3.start1;Parent=g1421.t3;
OX465274.1_Tachina_grossa_genome_assembly,_chromosome:_1	AUGUSTUS	gene	17126063	17127586	.	-	.	ID=g1422;
OX465274.1_Tachina_grossa_genome_assembly,_chromosome:_1	AUGUSTUS	mRNA	17126063	17127586	0.71	-	.	ID=g1422.t1;Parent=g1422;
OX465274.1_Tachina_grossa_genome_assembly,_chromosome:_1	AUGUSTUS	stop_codon	17126063	17126065	.	-	0	ID=g1422.t1.stop1;Parent=g1422.t1;
OX465274.1_Tachina_grossa_genome_assembly,_chromosome:_1	AUGUSTUS	CDS	17126063	17127032	0.98	-	1	ID=g1422.t1.CDS1;Parent=g1422.t1;
OX465274.1_Tachina_grossa_genome_assembly,_chromosome:_1	AUGUSTUS	exon	17126063	17127032	.	-	.	ID=g1422.t1.exon1;Parent=g1422.t1;
OX465274.1_Tachina_grossa_genome_assembly,_chromosome:_1	AUGUSTUS	intron	17127033	17127095	0.98	-	.	ID=g1422.t1.intron1;Parent=g1422.t1;
OX465274.1_Tachina_grossa_genome_assembly,_chromosome:_1	AUGUSTUS	CDS	17127096	17127586	0.72	-	0	ID=g1422.t1.CDS2;Parent=g1422.t1;
OX465274.1_Tachina_grossa_genome_assembly,_chromosome:_1	AUGUSTUS	exon	17127096	17127586	.	-	.	ID=g1422.t1.exon2;Parent=g1422.t1;
OX465274.1_Tachina_grossa_genome_assembly,_chromosome:_1	AUGUSTUS	start_codon	17127584	17127586	.	-	0	ID=g1422.t1.start1;Parent=g1422.t1;
OX465274.1_Tachina_grossa_genome_assembly,_chromosome:_1	AUGUSTUS	gene	17129211	17138742	.	-	.	ID=g1423;
OX465274.1_Tachina_grossa_genome_assembly,_chromosome:_1	AUGUSTUS	mRNA	17129211	17138742	0.91	-	.	ID=g1423.t1;Parent=g1423;
OX465274.1_Tachina_grossa_genome_assembly,_chromosome:_1	AUGUSTUS	stop_codon	17129211	17129213	.	-	0	ID=g1423.t1.stop1;Parent=g1423.t1;
OX465274.1_Tachina_grossa_genome_assembly,_chromosome:_1	AUGUSTUS	CDS	17129211	17129367	0.91	-	1	ID=g1423.t1.CDS1;Parent=g1423.t1;
OX465274.1_Tachina_grossa_genome_assembly,_chromosome:_1	AUGUSTUS	exon	17129211	17129367	.	-	.	ID=g1423.t1.exon1;Parent=g1423.t1;
OX465274.1_Tachina_grossa_genome_assembly,_chromosome:_1	AUGUSTUS	intron	17129368	17138443	1	-	.	ID=g1423.t1.intron1;Parent=g1423.t1;
OX465274.1_Tachina_grossa_genome_assembly,_chromosome:_1	AUGUSTUS	CDS	17138444	17138742	1	-	0	ID=g1423.t1.CDS2;Parent=g1423.t1;
OX465274.1_Tachina_grossa_genome_assembly,_chromosome:_1	AUGUSTUS	exon	17138444	17138742	.	-	.	ID=g1423.t1.exon2;Parent=g1423.t1;
OX465274.1_Tachina_grossa_genome_assembly,_chromosome:_1	AUGUSTUS	start_codon	17138740	17138742	.	-	0	ID=g1423.t1.start1;Parent=g1423.t1;
OX465274.1_Tachina_grossa_genome_assembly,_chromosome:_1	AUGUSTUS	gene	17154718	17158023	.	+	.	ID=g1424;
OX465274.1_Tachina_grossa_genome_assembly,_chromosome:_1	AUGUSTUS	mRNA	17154718	17158023	1	+	.	ID=g1424.t1;Parent=g1424;
OX465274.1_Tachina_grossa_genome_assembly,_chromosome:_1	AUGUSTUS	start_codon	17154718	17154720	.	+	0	ID=g1424.t1.start1;Parent=g1424.t1;
OX465274.1_Tachina_grossa_genome_assembly,_chromosome:_1	AUGUSTUS	CDS	17154718	17154843	1	+	0	ID=g1424.t1.CDS1;Parent=g1424.t1;
OX465274.1_Tachina_grossa_genome_assembly,_chromosome:_1	AUGUSTUS	exon	17154718	17154843	.	+	.	ID=g1424.t1.exon1;Parent=g1424.t1;
OX465274.1_Tachina_grossa_genome_assembly,_chromosome:_1	AUGUSTUS	intron	17154844	17154935	1	+	.	ID=g1424.t1.intron1;Parent=g1424.t1;
OX465274.1_Tachina_grossa_genome_assembly,_chromosome:_1	AUGUSTUS	CDS	17154936	17154992	1	+	0	ID=g1424.t1.CDS2;Parent=g1424.t1;
OX465274.1_Tachina_grossa_genome_assembly,_chromosome:_1	AUGUSTUS	exon	17154936	17154992	.	+	.	ID=g1424.t1.exon2;Parent=g1424.t1;
OX465274.1_Tachina_grossa_genome_assembly,_chromosome:_1	AUGUSTUS	intron	17154993	17155057	1	+	.	ID=g1424.t1.intron2;Parent=g1424.t1;
OX465274.1_Tachina_grossa_genome_assembly,_chromosome:_1	AUGUSTUS	CDS	17155058	17155246	1	+	0	ID=g1424.t1.CDS3;Parent=g1424.t1;
OX465274.1_Tachina_grossa_genome_assembly,_chromosome:_1	AUGUSTUS	exon	17155058	17155246	.	+	.	ID=g1424.t1.exon3;Parent=g1424.t1;
OX465274.1_Tachina_grossa_genome_assembly,_chromosome:_1	AUGUSTUS	intron	17155247	17156274	1	+	.	ID=g1424.t1.intron3;Parent=g1424.t1;
OX465274.1_Tachina_grossa_genome_assembly,_chromosome:_1	AUGUSTUS	CDS	17156275	17157088	1	+	0	ID=g1424.t1.CDS4;Parent=g1424.t1;
OX465274.1_Tachina_grossa_genome_assembly,_chromosome:_1	AUGUSTUS	exon	17156275	17157088	.	+	.	ID=g1424.t1.exon4;Parent=g1424.t1;
OX465274.1_Tachina_grossa_genome_assembly,_chromosome:_1	AUGUSTUS	intron	17157089	17157225	1	+	.	ID=g1424.t1.intron4;Parent=g1424.t1;
OX465274.1_Tachina_grossa_genome_assembly,_chromosome:_1	AUGUSTUS	CDS	17157226	17157455	1	+	2	ID=g1424.t1.CDS5;Parent=g1424.t1;
OX465274.1_Tachina_grossa_genome_assembly,_chromosome:_1	AUGUSTUS	exon	17157226	17157455	.	+	.	ID=g1424.t1.exon5;Parent=g1424.t1;
OX465274.1_Tachina_grossa_genome_assembly,_chromosome:_1	AUGUSTUS	intron	17157456	17157525	1	+	.	ID=g1424.t1.intron5;Parent=g1424.t1;
OX465274.1_Tachina_grossa_genome_assembly,_chromosome:_1	AUGUSTUS	CDS	17157526	17158023	1	+	0	ID=g1424.t1.CDS6;Parent=g1424.t1;
OX465274.1_Tachina_grossa_genome_assembly,_chromosome:_1	AUGUSTUS	exon	17157526	17158023	.	+	.	ID=g1424.t1.exon6;Parent=g1424.t1;
OX465274.1_Tachina_grossa_genome_assembly,_chromosome:_1	AUGUSTUS	stop_codon	17158021	17158023	.	+	0	ID=g1424.t1.stop1;Parent=g1424.t1;
OX465274.1_Tachina_grossa_genome_assembly,_chromosome:_1	AUGUSTUS	gene	17159489	17160852	.	-	.	ID=g1425;
OX465274.1_Tachina_grossa_genome_assembly,_chromosome:_1	AUGUSTUS	mRNA	17159489	17160852	1	-	.	ID=g1425.t1;Parent=g1425;
OX465274.1_Tachina_grossa_genome_assembly,_chromosome:_1	AUGUSTUS	stop_codon	17159489	17159491	.	-	0	ID=g1425.t1.stop1;Parent=g1425.t1;
OX465274.1_Tachina_grossa_genome_assembly,_chromosome:_1	AUGUSTUS	CDS	17159489	17159643	1	-	2	ID=g1425.t1.CDS1;Parent=g1425.t1;
OX465274.1_Tachina_grossa_genome_assembly,_chromosome:_1	AUGUSTUS	exon	17159489	17159643	.	-	.	ID=g1425.t1.exon1;Parent=g1425.t1;
OX465274.1_Tachina_grossa_genome_assembly,_chromosome:_1	AUGUSTUS	intron	17159644	17159702	1	-	.	ID=g1425.t1.intron1;Parent=g1425.t1;
OX465274.1_Tachina_grossa_genome_assembly,_chromosome:_1	AUGUSTUS	CDS	17159703	17159837	1	-	2	ID=g1425.t1.CDS2;Parent=g1425.t1;
OX465274.1_Tachina_grossa_genome_assembly,_chromosome:_1	AUGUSTUS	exon	17159703	17159837	.	-	.	ID=g1425.t1.exon2;Parent=g1425.t1;
OX465274.1_Tachina_grossa_genome_assembly,_chromosome:_1	AUGUSTUS	intron	17159838	17160099	1	-	.	ID=g1425.t1.intron2;Parent=g1425.t1;
OX465274.1_Tachina_grossa_genome_assembly,_chromosome:_1	AUGUSTUS	CDS	17160100	17160266	1	-	1	ID=g1425.t1.CDS3;Parent=g1425.t1;
OX465274.1_Tachina_grossa_genome_assembly,_chromosome:_1	AUGUSTUS	exon	17160100	17160266	.	-	.	ID=g1425.t1.exon3;Parent=g1425.t1;
OX465274.1_Tachina_grossa_genome_assembly,_chromosome:_1	AUGUSTUS	intron	17160267	17160331	1	-	.	ID=g1425.t1.intron3;Parent=g1425.t1;
OX465274.1_Tachina_grossa_genome_assembly,_chromosome:_1	AUGUSTUS	CDS	17160332	17160544	1	-	1	ID=g1425.t1.CDS4;Parent=g1425.t1;
OX465274.1_Tachina_grossa_genome_assembly,_chromosome:_1	AUGUSTUS	exon	17160332	17160544	.	-	.	ID=g1425.t1.exon4;Parent=g1425.t1;
OX465274.1_Tachina_grossa_genome_assembly,_chromosome:_1	AUGUSTUS	intron	17160545	17160616	1	-	.	ID=g1425.t1.intron4;Parent=g1425.t1;
OX465274.1_Tachina_grossa_genome_assembly,_chromosome:_1	AUGUSTUS	CDS	17160617	17160852	1	-	0	ID=g1425.t1.CDS5;Parent=g1425.t1;
OX465274.1_Tachina_grossa_genome_assembly,_chromosome:_1	AUGUSTUS	exon	17160617	17160852	.	-	.	ID=g1425.t1.exon5;Parent=g1425.t1;
OX465274.1_Tachina_grossa_genome_assembly,_chromosome:_1	AUGUSTUS	start_codon	17160850	17160852	.	-	0	ID=g1425.t1.start1;Parent=g1425.t1;
OX465274.1_Tachina_grossa_genome_assembly,_chromosome:_1	AUGUSTUS	gene	17162705	17164031	.	-	.	ID=g1426;
OX465274.1_Tachina_grossa_genome_assembly,_chromosome:_1	AUGUSTUS	mRNA	17162705	17164031	1	-	.	ID=g1426.t1;Parent=g1426;
OX465274.1_Tachina_grossa_genome_assembly,_chromosome:_1	AUGUSTUS	stop_codon	17162705	17162707	.	-	0	ID=g1426.t1.stop1;Parent=g1426.t1;
OX465274.1_Tachina_grossa_genome_assembly,_chromosome:_1	AUGUSTUS	CDS	17162705	17163876	1	-	2	ID=g1426.t1.CDS1;Parent=g1426.t1;
OX465274.1_Tachina_grossa_genome_assembly,_chromosome:_1	AUGUSTUS	exon	17162705	17163876	.	-	.	ID=g1426.t1.exon1;Parent=g1426.t1;
OX465274.1_Tachina_grossa_genome_assembly,_chromosome:_1	AUGUSTUS	intron	17163877	17163955	1	-	.	ID=g1426.t1.intron1;Parent=g1426.t1;
OX465274.1_Tachina_grossa_genome_assembly,_chromosome:_1	AUGUSTUS	CDS	17163956	17164031	1	-	0	ID=g1426.t1.CDS2;Parent=g1426.t1;
OX465274.1_Tachina_grossa_genome_assembly,_chromosome:_1	AUGUSTUS	exon	17163956	17164031	.	-	.	ID=g1426.t1.exon2;Parent=g1426.t1;
OX465274.1_Tachina_grossa_genome_assembly,_chromosome:_1	AUGUSTUS	start_codon	17164029	17164031	.	-	0	ID=g1426.t1.start1;Parent=g1426.t1;
OX465274.1_Tachina_grossa_genome_assembly,_chromosome:_1	AUGUSTUS	gene	17165358	17167716	.	+	.	ID=g1427;
OX465274.1_Tachina_grossa_genome_assembly,_chromosome:_1	AUGUSTUS	mRNA	17165358	17167716	1	+	.	ID=g1427.t1;Parent=g1427;
OX465274.1_Tachina_grossa_genome_assembly,_chromosome:_1	AUGUSTUS	start_codon	17165358	17165360	.	+	0	ID=g1427.t1.start1;Parent=g1427.t1;
OX465274.1_Tachina_grossa_genome_assembly,_chromosome:_1	AUGUSTUS	CDS	17165358	17165452	1	+	0	ID=g1427.t1.CDS1;Parent=g1427.t1;
OX465274.1_Tachina_grossa_genome_assembly,_chromosome:_1	AUGUSTUS	exon	17165358	17165452	.	+	.	ID=g1427.t1.exon1;Parent=g1427.t1;
OX465274.1_Tachina_grossa_genome_assembly,_chromosome:_1	AUGUSTUS	intron	17165453	17165545	1	+	.	ID=g1427.t1.intron1;Parent=g1427.t1;
OX465274.1_Tachina_grossa_genome_assembly,_chromosome:_1	AUGUSTUS	CDS	17165546	17165616	1	+	1	ID=g1427.t1.CDS2;Parent=g1427.t1;
OX465274.1_Tachina_grossa_genome_assembly,_chromosome:_1	AUGUSTUS	exon	17165546	17165616	.	+	.	ID=g1427.t1.exon2;Parent=g1427.t1;
OX465274.1_Tachina_grossa_genome_assembly,_chromosome:_1	AUGUSTUS	intron	17165617	17166547	1	+	.	ID=g1427.t1.intron2;Parent=g1427.t1;
OX465274.1_Tachina_grossa_genome_assembly,_chromosome:_1	AUGUSTUS	CDS	17166548	17167716	1	+	2	ID=g1427.t1.CDS3;Parent=g1427.t1;
OX465274.1_Tachina_grossa_genome_assembly,_chromosome:_1	AUGUSTUS	exon	17166548	17167716	.	+	.	ID=g1427.t1.exon3;Parent=g1427.t1;
OX465274.1_Tachina_grossa_genome_assembly,_chromosome:_1	AUGUSTUS	stop_codon	17167714	17167716	.	+	0	ID=g1427.t1.stop1;Parent=g1427.t1;
OX465274.1_Tachina_grossa_genome_assembly,_chromosome:_1	AUGUSTUS	gene	17171321	17172450	.	-	.	ID=g1428;
OX465274.1_Tachina_grossa_genome_assembly,_chromosome:_1	AUGUSTUS	mRNA	17171321	17172450	1	-	.	ID=g1428.t1;Parent=g1428;
OX465274.1_Tachina_grossa_genome_assembly,_chromosome:_1	AUGUSTUS	stop_codon	17171321	17171323	.	-	0	ID=g1428.t1.stop1;Parent=g1428.t1;
OX465274.1_Tachina_grossa_genome_assembly,_chromosome:_1	AUGUSTUS	CDS	17171321	17171998	1	-	0	ID=g1428.t1.CDS1;Parent=g1428.t1;
OX465274.1_Tachina_grossa_genome_assembly,_chromosome:_1	AUGUSTUS	exon	17171321	17171998	.	-	.	ID=g1428.t1.exon1;Parent=g1428.t1;
OX465274.1_Tachina_grossa_genome_assembly,_chromosome:_1	AUGUSTUS	intron	17171999	17172339	1	-	.	ID=g1428.t1.intron1;Parent=g1428.t1;
OX465274.1_Tachina_grossa_genome_assembly,_chromosome:_1	AUGUSTUS	CDS	17172340	17172450	1	-	0	ID=g1428.t1.CDS2;Parent=g1428.t1;
OX465274.1_Tachina_grossa_genome_assembly,_chromosome:_1	AUGUSTUS	exon	17172340	17172450	.	-	.	ID=g1428.t1.exon2;Parent=g1428.t1;
OX465274.1_Tachina_grossa_genome_assembly,_chromosome:_1	AUGUSTUS	start_codon	17172448	17172450	.	-	0	ID=g1428.t1.start1;Parent=g1428.t1;
OX465274.1_Tachina_grossa_genome_assembly,_chromosome:_1	AUGUSTUS	gene	17195808	17197449	.	+	.	ID=g1429;
OX465274.1_Tachina_grossa_genome_assembly,_chromosome:_1	AUGUSTUS	mRNA	17195808	17197449	1	+	.	ID=g1429.t1;Parent=g1429;
OX465274.1_Tachina_grossa_genome_assembly,_chromosome:_1	AUGUSTUS	start_codon	17195808	17195810	.	+	0	ID=g1429.t1.start1;Parent=g1429.t1;
OX465274.1_Tachina_grossa_genome_assembly,_chromosome:_1	AUGUSTUS	CDS	17195808	17195878	1	+	0	ID=g1429.t1.CDS1;Parent=g1429.t1;
OX465274.1_Tachina_grossa_genome_assembly,_chromosome:_1	AUGUSTUS	exon	17195808	17195878	.	+	.	ID=g1429.t1.exon1;Parent=g1429.t1;
OX465274.1_Tachina_grossa_genome_assembly,_chromosome:_1	AUGUSTUS	intron	17195879	17195951	1	+	.	ID=g1429.t1.intron1;Parent=g1429.t1;
OX465274.1_Tachina_grossa_genome_assembly,_chromosome:_1	AUGUSTUS	CDS	17195952	17196406	1	+	1	ID=g1429.t1.CDS2;Parent=g1429.t1;
OX465274.1_Tachina_grossa_genome_assembly,_chromosome:_1	AUGUSTUS	exon	17195952	17196406	.	+	.	ID=g1429.t1.exon2;Parent=g1429.t1;
OX465274.1_Tachina_grossa_genome_assembly,_chromosome:_1	AUGUSTUS	intron	17196407	17196469	1	+	.	ID=g1429.t1.intron2;Parent=g1429.t1;
OX465274.1_Tachina_grossa_genome_assembly,_chromosome:_1	AUGUSTUS	CDS	17196470	17197080	1	+	2	ID=g1429.t1.CDS3;Parent=g1429.t1;
OX465274.1_Tachina_grossa_genome_assembly,_chromosome:_1	AUGUSTUS	exon	17196470	17197080	.	+	.	ID=g1429.t1.exon3;Parent=g1429.t1;
OX465274.1_Tachina_grossa_genome_assembly,_chromosome:_1	AUGUSTUS	intron	17197081	17197158	1	+	.	ID=g1429.t1.intron3;Parent=g1429.t1;
OX465274.1_Tachina_grossa_genome_assembly,_chromosome:_1	AUGUSTUS	CDS	17197159	17197449	1	+	0	ID=g1429.t1.CDS4;Parent=g1429.t1;
OX465274.1_Tachina_grossa_genome_assembly,_chromosome:_1	AUGUSTUS	exon	17197159	17197449	.	+	.	ID=g1429.t1.exon4;Parent=g1429.t1;
OX465274.1_Tachina_grossa_genome_assembly,_chromosome:_1	AUGUSTUS	stop_codon	17197447	17197449	.	+	0	ID=g1429.t1.stop1;Parent=g1429.t1;
OX465274.1_Tachina_grossa_genome_assembly,_chromosome:_1	AUGUSTUS	gene	17200817	17208930	.	+	.	ID=g1430;
OX465274.1_Tachina_grossa_genome_assembly,_chromosome:_1	AUGUSTUS	mRNA	17207439	17208930	1	+	.	ID=g1430.t1;Parent=g1430;
OX465274.1_Tachina_grossa_genome_assembly,_chromosome:_1	AUGUSTUS	start_codon	17207439	17207441	.	+	0	ID=g1430.t1.start1;Parent=g1430.t1;
OX465274.1_Tachina_grossa_genome_assembly,_chromosome:_1	AUGUSTUS	CDS	17207439	17207502	1	+	0	ID=g1430.t1.CDS1;Parent=g1430.t1;
OX465274.1_Tachina_grossa_genome_assembly,_chromosome:_1	AUGUSTUS	exon	17207439	17207502	.	+	.	ID=g1430.t1.exon1;Parent=g1430.t1;
OX465274.1_Tachina_grossa_genome_assembly,_chromosome:_1	AUGUSTUS	intron	17207503	17207567	1	+	.	ID=g1430.t1.intron1;Parent=g1430.t1;
OX465274.1_Tachina_grossa_genome_assembly,_chromosome:_1	AUGUSTUS	CDS	17207568	17207875	1	+	2	ID=g1430.t1.CDS2;Parent=g1430.t1;
OX465274.1_Tachina_grossa_genome_assembly,_chromosome:_1	AUGUSTUS	exon	17207568	17207875	.	+	.	ID=g1430.t1.exon2;Parent=g1430.t1;
OX465274.1_Tachina_grossa_genome_assembly,_chromosome:_1	AUGUSTUS	intron	17207876	17208149	1	+	.	ID=g1430.t1.intron2;Parent=g1430.t1;
OX465274.1_Tachina_grossa_genome_assembly,_chromosome:_1	AUGUSTUS	CDS	17208150	17208707	1	+	0	ID=g1430.t1.CDS3;Parent=g1430.t1;
OX465274.1_Tachina_grossa_genome_assembly,_chromosome:_1	AUGUSTUS	exon	17208150	17208707	.	+	.	ID=g1430.t1.exon3;Parent=g1430.t1;
OX465274.1_Tachina_grossa_genome_assembly,_chromosome:_1	AUGUSTUS	intron	17208708	17208768	1	+	.	ID=g1430.t1.intron3;Parent=g1430.t1;
OX465274.1_Tachina_grossa_genome_assembly,_chromosome:_1	AUGUSTUS	CDS	17208769	17208930	1	+	0	ID=g1430.t1.CDS4;Parent=g1430.t1;
OX465274.1_Tachina_grossa_genome_assembly,_chromosome:_1	AUGUSTUS	exon	17208769	17208930	.	+	.	ID=g1430.t1.exon4;Parent=g1430.t1;
OX465274.1_Tachina_grossa_genome_assembly,_chromosome:_1	AUGUSTUS	stop_codon	17208928	17208930	.	+	0	ID=g1430.t1.stop1;Parent=g1430.t1;
OX465274.1_Tachina_grossa_genome_assembly,_chromosome:_1	AUGUSTUS	mRNA	17200817	17208930	0.83	+	.	ID=g1430.t2;Parent=g1430;
OX465274.1_Tachina_grossa_genome_assembly,_chromosome:_1	AUGUSTUS	start_codon	17200817	17200819	.	+	0	ID=g1430.t2.start1;Parent=g1430.t2;
OX465274.1_Tachina_grossa_genome_assembly,_chromosome:_1	AUGUSTUS	CDS	17200817	17200936	1	+	0	ID=g1430.t2.CDS1;Parent=g1430.t2;
OX465274.1_Tachina_grossa_genome_assembly,_chromosome:_1	AUGUSTUS	exon	17200817	17200936	.	+	.	ID=g1430.t2.exon1;Parent=g1430.t2;
OX465274.1_Tachina_grossa_genome_assembly,_chromosome:_1	AUGUSTUS	intron	17200937	17201005	1	+	.	ID=g1430.t2.intron1;Parent=g1430.t2;
OX465274.1_Tachina_grossa_genome_assembly,_chromosome:_1	AUGUSTUS	CDS	17201006	17201674	1	+	0	ID=g1430.t2.CDS2;Parent=g1430.t2;
OX465274.1_Tachina_grossa_genome_assembly,_chromosome:_1	AUGUSTUS	exon	17201006	17201674	.	+	.	ID=g1430.t2.exon2;Parent=g1430.t2;
OX465274.1_Tachina_grossa_genome_assembly,_chromosome:_1	AUGUSTUS	intron	17201675	17202017	1	+	.	ID=g1430.t2.intron2;Parent=g1430.t2;
OX465274.1_Tachina_grossa_genome_assembly,_chromosome:_1	AUGUSTUS	CDS	17202018	17202876	1	+	0	ID=g1430.t2.CDS3;Parent=g1430.t2;
OX465274.1_Tachina_grossa_genome_assembly,_chromosome:_1	AUGUSTUS	exon	17202018	17202876	.	+	.	ID=g1430.t2.exon3;Parent=g1430.t2;
OX465274.1_Tachina_grossa_genome_assembly,_chromosome:_1	AUGUSTUS	intron	17202877	17202941	1	+	.	ID=g1430.t2.intron3;Parent=g1430.t2;
OX465274.1_Tachina_grossa_genome_assembly,_chromosome:_1	AUGUSTUS	CDS	17202942	17203067	1	+	2	ID=g1430.t2.CDS4;Parent=g1430.t2;
OX465274.1_Tachina_grossa_genome_assembly,_chromosome:_1	AUGUSTUS	exon	17202942	17203067	.	+	.	ID=g1430.t2.exon4;Parent=g1430.t2;
OX465274.1_Tachina_grossa_genome_assembly,_chromosome:_1	AUGUSTUS	intron	17203068	17203559	1	+	.	ID=g1430.t2.intron4;Parent=g1430.t2;
OX465274.1_Tachina_grossa_genome_assembly,_chromosome:_1	AUGUSTUS	CDS	17203560	17203909	1	+	2	ID=g1430.t2.CDS5;Parent=g1430.t2;
OX465274.1_Tachina_grossa_genome_assembly,_chromosome:_1	AUGUSTUS	exon	17203560	17203909	.	+	.	ID=g1430.t2.exon5;Parent=g1430.t2;
OX465274.1_Tachina_grossa_genome_assembly,_chromosome:_1	AUGUSTUS	intron	17203910	17205440	1	+	.	ID=g1430.t2.intron5;Parent=g1430.t2;
OX465274.1_Tachina_grossa_genome_assembly,_chromosome:_1	AUGUSTUS	CDS	17205441	17206056	1	+	0	ID=g1430.t2.CDS6;Parent=g1430.t2;
OX465274.1_Tachina_grossa_genome_assembly,_chromosome:_1	AUGUSTUS	exon	17205441	17206056	.	+	.	ID=g1430.t2.exon6;Parent=g1430.t2;
OX465274.1_Tachina_grossa_genome_assembly,_chromosome:_1	AUGUSTUS	intron	17206057	17206127	1	+	.	ID=g1430.t2.intron6;Parent=g1430.t2;
OX465274.1_Tachina_grossa_genome_assembly,_chromosome:_1	AUGUSTUS	CDS	17206128	17206358	0.83	+	2	ID=g1430.t2.CDS7;Parent=g1430.t2;
OX465274.1_Tachina_grossa_genome_assembly,_chromosome:_1	AUGUSTUS	exon	17206128	17206358	.	+	.	ID=g1430.t2.exon7;Parent=g1430.t2;
OX465274.1_Tachina_grossa_genome_assembly,_chromosome:_1	AUGUSTUS	intron	17206359	17207424	0.83	+	.	ID=g1430.t2.intron7;Parent=g1430.t2;
OX465274.1_Tachina_grossa_genome_assembly,_chromosome:_1	AUGUSTUS	CDS	17207425	17207502	0.83	+	2	ID=g1430.t2.CDS8;Parent=g1430.t2;
OX465274.1_Tachina_grossa_genome_assembly,_chromosome:_1	AUGUSTUS	exon	17207425	17207502	.	+	.	ID=g1430.t2.exon8;Parent=g1430.t2;
OX465274.1_Tachina_grossa_genome_assembly,_chromosome:_1	AUGUSTUS	intron	17207503	17207567	1	+	.	ID=g1430.t2.intron8;Parent=g1430.t2;
OX465274.1_Tachina_grossa_genome_assembly,_chromosome:_1	AUGUSTUS	CDS	17207568	17207875	1	+	2	ID=g1430.t2.CDS9;Parent=g1430.t2;
OX465274.1_Tachina_grossa_genome_assembly,_chromosome:_1	AUGUSTUS	exon	17207568	17207875	.	+	.	ID=g1430.t2.exon9;Parent=g1430.t2;
OX465274.1_Tachina_grossa_genome_assembly,_chromosome:_1	AUGUSTUS	intron	17207876	17208149	1	+	.	ID=g1430.t2.intron9;Parent=g1430.t2;
OX465274.1_Tachina_grossa_genome_assembly,_chromosome:_1	AUGUSTUS	CDS	17208150	17208707	1	+	0	ID=g1430.t2.CDS10;Parent=g1430.t2;
OX465274.1_Tachina_grossa_genome_assembly,_chromosome:_1	AUGUSTUS	exon	17208150	17208707	.	+	.	ID=g1430.t2.exon10;Parent=g1430.t2;
OX465274.1_Tachina_grossa_genome_assembly,_chromosome:_1	AUGUSTUS	intron	17208708	17208768	1	+	.	ID=g1430.t2.intron10;Parent=g1430.t2;
OX465274.1_Tachina_grossa_genome_assembly,_chromosome:_1	AUGUSTUS	CDS	17208769	17208930	1	+	0	ID=g1430.t2.CDS11;Parent=g1430.t2;
OX465274.1_Tachina_grossa_genome_assembly,_chromosome:_1	AUGUSTUS	exon	17208769	17208930	.	+	.	ID=g1430.t2.exon11;Parent=g1430.t2;
OX465274.1_Tachina_grossa_genome_assembly,_chromosome:_1	AUGUSTUS	stop_codon	17208928	17208930	.	+	0	ID=g1430.t2.stop1;Parent=g1430.t2;
OX465274.1_Tachina_grossa_genome_assembly,_chromosome:_1	AUGUSTUS	mRNA	17200817	17206375	1	+	.	ID=g1430.t3;Parent=g1430;
OX465274.1_Tachina_grossa_genome_assembly,_chromosome:_1	AUGUSTUS	start_codon	17200817	17200819	.	+	0	ID=g1430.t3.start1;Parent=g1430.t3;
OX465274.1_Tachina_grossa_genome_assembly,_chromosome:_1	AUGUSTUS	CDS	17200817	17200936	1	+	0	ID=g1430.t3.CDS1;Parent=g1430.t3;
OX465274.1_Tachina_grossa_genome_assembly,_chromosome:_1	AUGUSTUS	exon	17200817	17200936	.	+	.	ID=g1430.t3.exon1;Parent=g1430.t3;
OX465274.1_Tachina_grossa_genome_assembly,_chromosome:_1	AUGUSTUS	intron	17200937	17201005	1	+	.	ID=g1430.t3.intron1;Parent=g1430.t3;
OX465274.1_Tachina_grossa_genome_assembly,_chromosome:_1	AUGUSTUS	CDS	17201006	17201674	1	+	0	ID=g1430.t3.CDS2;Parent=g1430.t3;
OX465274.1_Tachina_grossa_genome_assembly,_chromosome:_1	AUGUSTUS	exon	17201006	17201674	.	+	.	ID=g1430.t3.exon2;Parent=g1430.t3;
OX465274.1_Tachina_grossa_genome_assembly,_chromosome:_1	AUGUSTUS	intron	17201675	17202017	1	+	.	ID=g1430.t3.intron2;Parent=g1430.t3;
OX465274.1_Tachina_grossa_genome_assembly,_chromosome:_1	AUGUSTUS	CDS	17202018	17202876	1	+	0	ID=g1430.t3.CDS3;Parent=g1430.t3;
OX465274.1_Tachina_grossa_genome_assembly,_chromosome:_1	AUGUSTUS	exon	17202018	17202876	.	+	.	ID=g1430.t3.exon3;Parent=g1430.t3;
OX465274.1_Tachina_grossa_genome_assembly,_chromosome:_1	AUGUSTUS	intron	17202877	17202941	1	+	.	ID=g1430.t3.intron3;Parent=g1430.t3;
OX465274.1_Tachina_grossa_genome_assembly,_chromosome:_1	AUGUSTUS	CDS	17202942	17203067	1	+	2	ID=g1430.t3.CDS4;Parent=g1430.t3;
OX465274.1_Tachina_grossa_genome_assembly,_chromosome:_1	AUGUSTUS	exon	17202942	17203067	.	+	.	ID=g1430.t3.exon4;Parent=g1430.t3;
OX465274.1_Tachina_grossa_genome_assembly,_chromosome:_1	AUGUSTUS	intron	17203068	17203559	1	+	.	ID=g1430.t3.intron4;Parent=g1430.t3;
OX465274.1_Tachina_grossa_genome_assembly,_chromosome:_1	AUGUSTUS	CDS	17203560	17203909	1	+	2	ID=g1430.t3.CDS5;Parent=g1430.t3;
OX465274.1_Tachina_grossa_genome_assembly,_chromosome:_1	AUGUSTUS	exon	17203560	17203909	.	+	.	ID=g1430.t3.exon5;Parent=g1430.t3;
OX465274.1_Tachina_grossa_genome_assembly,_chromosome:_1	AUGUSTUS	intron	17203910	17205440	1	+	.	ID=g1430.t3.intron5;Parent=g1430.t3;
OX465274.1_Tachina_grossa_genome_assembly,_chromosome:_1	AUGUSTUS	CDS	17205441	17206056	1	+	0	ID=g1430.t3.CDS6;Parent=g1430.t3;
OX465274.1_Tachina_grossa_genome_assembly,_chromosome:_1	AUGUSTUS	exon	17205441	17206056	.	+	.	ID=g1430.t3.exon6;Parent=g1430.t3;
OX465274.1_Tachina_grossa_genome_assembly,_chromosome:_1	AUGUSTUS	intron	17206057	17206127	1	+	.	ID=g1430.t3.intron6;Parent=g1430.t3;
OX465274.1_Tachina_grossa_genome_assembly,_chromosome:_1	AUGUSTUS	CDS	17206128	17206375	1	+	2	ID=g1430.t3.CDS7;Parent=g1430.t3;
OX465274.1_Tachina_grossa_genome_assembly,_chromosome:_1	AUGUSTUS	exon	17206128	17206375	.	+	.	ID=g1430.t3.exon7;Parent=g1430.t3;
OX465274.1_Tachina_grossa_genome_assembly,_chromosome:_1	AUGUSTUS	stop_codon	17206373	17206375	.	+	0	ID=g1430.t3.stop1;Parent=g1430.t3;
OX465274.1_Tachina_grossa_genome_assembly,_chromosome:_1	AUGUSTUS	gene	17210238	17211635	.	-	.	ID=g1431;
OX465274.1_Tachina_grossa_genome_assembly,_chromosome:_1	AUGUSTUS	mRNA	17210238	17211635	1	-	.	ID=g1431.t1;Parent=g1431;
OX465274.1_Tachina_grossa_genome_assembly,_chromosome:_1	AUGUSTUS	stop_codon	17210238	17210240	.	-	0	ID=g1431.t1.stop1;Parent=g1431.t1;
OX465274.1_Tachina_grossa_genome_assembly,_chromosome:_1	AUGUSTUS	CDS	17210238	17211635	1	-	0	ID=g1431.t1.CDS1;Parent=g1431.t1;
OX465274.1_Tachina_grossa_genome_assembly,_chromosome:_1	AUGUSTUS	exon	17210238	17211635	.	-	.	ID=g1431.t1.exon1;Parent=g1431.t1;
OX465274.1_Tachina_grossa_genome_assembly,_chromosome:_1	AUGUSTUS	start_codon	17211633	17211635	.	-	0	ID=g1431.t1.start1;Parent=g1431.t1;
OX465274.1_Tachina_grossa_genome_assembly,_chromosome:_1	AUGUSTUS	gene	17287271	17288005	.	+	.	ID=g1432;
OX465274.1_Tachina_grossa_genome_assembly,_chromosome:_1	AUGUSTUS	mRNA	17287271	17288005	1	+	.	ID=g1432.t1;Parent=g1432;
OX465274.1_Tachina_grossa_genome_assembly,_chromosome:_1	AUGUSTUS	start_codon	17287271	17287273	.	+	0	ID=g1432.t1.start1;Parent=g1432.t1;
OX465274.1_Tachina_grossa_genome_assembly,_chromosome:_1	AUGUSTUS	CDS	17287271	17288005	1	+	0	ID=g1432.t1.CDS1;Parent=g1432.t1;
OX465274.1_Tachina_grossa_genome_assembly,_chromosome:_1	AUGUSTUS	exon	17287271	17288005	.	+	.	ID=g1432.t1.exon1;Parent=g1432.t1;
OX465274.1_Tachina_grossa_genome_assembly,_chromosome:_1	AUGUSTUS	stop_codon	17288003	17288005	.	+	0	ID=g1432.t1.stop1;Parent=g1432.t1;
OX465274.1_Tachina_grossa_genome_assembly,_chromosome:_1	AUGUSTUS	gene	17426539	17426901	.	+	.	ID=g1433;
OX465274.1_Tachina_grossa_genome_assembly,_chromosome:_1	AUGUSTUS	mRNA	17426539	17426901	1	+	.	ID=g1433.t1;Parent=g1433;
OX465274.1_Tachina_grossa_genome_assembly,_chromosome:_1	AUGUSTUS	start_codon	17426539	17426541	.	+	0	ID=g1433.t1.start1;Parent=g1433.t1;
OX465274.1_Tachina_grossa_genome_assembly,_chromosome:_1	AUGUSTUS	CDS	17426539	17426901	1	+	0	ID=g1433.t1.CDS1;Parent=g1433.t1;
OX465274.1_Tachina_grossa_genome_assembly,_chromosome:_1	AUGUSTUS	exon	17426539	17426901	.	+	.	ID=g1433.t1.exon1;Parent=g1433.t1;
OX465274.1_Tachina_grossa_genome_assembly,_chromosome:_1	AUGUSTUS	stop_codon	17426899	17426901	.	+	0	ID=g1433.t1.stop1;Parent=g1433.t1;
OX465274.1_Tachina_grossa_genome_assembly,_chromosome:_1	AUGUSTUS	gene	17604526	17625499	.	+	.	ID=g1434;
OX465274.1_Tachina_grossa_genome_assembly,_chromosome:_1	AUGUSTUS	mRNA	17604526	17625499	0.35	+	.	ID=g1434.t1;Parent=g1434;
OX465274.1_Tachina_grossa_genome_assembly,_chromosome:_1	AUGUSTUS	start_codon	17604526	17604528	.	+	0	ID=g1434.t1.start1;Parent=g1434.t1;
OX465274.1_Tachina_grossa_genome_assembly,_chromosome:_1	AUGUSTUS	CDS	17604526	17604580	0.35	+	0	ID=g1434.t1.CDS1;Parent=g1434.t1;
OX465274.1_Tachina_grossa_genome_assembly,_chromosome:_1	AUGUSTUS	exon	17604526	17604580	.	+	.	ID=g1434.t1.exon1;Parent=g1434.t1;
OX465274.1_Tachina_grossa_genome_assembly,_chromosome:_1	AUGUSTUS	intron	17604581	17625067	0.35	+	.	ID=g1434.t1.intron1;Parent=g1434.t1;
OX465274.1_Tachina_grossa_genome_assembly,_chromosome:_1	AUGUSTUS	CDS	17625068	17625187	1	+	2	ID=g1434.t1.CDS2;Parent=g1434.t1;
OX465274.1_Tachina_grossa_genome_assembly,_chromosome:_1	AUGUSTUS	exon	17625068	17625187	.	+	.	ID=g1434.t1.exon2;Parent=g1434.t1;
OX465274.1_Tachina_grossa_genome_assembly,_chromosome:_1	AUGUSTUS	intron	17625188	17625317	1	+	.	ID=g1434.t1.intron2;Parent=g1434.t1;
OX465274.1_Tachina_grossa_genome_assembly,_chromosome:_1	AUGUSTUS	CDS	17625318	17625499	1	+	2	ID=g1434.t1.CDS3;Parent=g1434.t1;
OX465274.1_Tachina_grossa_genome_assembly,_chromosome:_1	AUGUSTUS	exon	17625318	17625499	.	+	.	ID=g1434.t1.exon3;Parent=g1434.t1;
OX465274.1_Tachina_grossa_genome_assembly,_chromosome:_1	AUGUSTUS	stop_codon	17625497	17625499	.	+	0	ID=g1434.t1.stop1;Parent=g1434.t1;
OX465274.1_Tachina_grossa_genome_assembly,_chromosome:_1	AUGUSTUS	gene	17672959	17739904	.	+	.	ID=g1435;
OX465274.1_Tachina_grossa_genome_assembly,_chromosome:_1	AUGUSTUS	mRNA	17672959	17739904	0.91	+	.	ID=g1435.t1;Parent=g1435;
OX465274.1_Tachina_grossa_genome_assembly,_chromosome:_1	AUGUSTUS	start_codon	17672959	17672961	.	+	0	ID=g1435.t1.start1;Parent=g1435.t1;
OX465274.1_Tachina_grossa_genome_assembly,_chromosome:_1	AUGUSTUS	CDS	17672959	17673010	1	+	0	ID=g1435.t1.CDS1;Parent=g1435.t1;
OX465274.1_Tachina_grossa_genome_assembly,_chromosome:_1	AUGUSTUS	exon	17672959	17673010	.	+	.	ID=g1435.t1.exon1;Parent=g1435.t1;
OX465274.1_Tachina_grossa_genome_assembly,_chromosome:_1	AUGUSTUS	intron	17673011	17675586	1	+	.	ID=g1435.t1.intron1;Parent=g1435.t1;
OX465274.1_Tachina_grossa_genome_assembly,_chromosome:_1	AUGUSTUS	CDS	17675587	17675810	1	+	2	ID=g1435.t1.CDS2;Parent=g1435.t1;
OX465274.1_Tachina_grossa_genome_assembly,_chromosome:_1	AUGUSTUS	exon	17675587	17675810	.	+	.	ID=g1435.t1.exon2;Parent=g1435.t1;
OX465274.1_Tachina_grossa_genome_assembly,_chromosome:_1	AUGUSTUS	intron	17675811	17690205	1	+	.	ID=g1435.t1.intron2;Parent=g1435.t1;
OX465274.1_Tachina_grossa_genome_assembly,_chromosome:_1	AUGUSTUS	CDS	17690206	17690470	1	+	0	ID=g1435.t1.CDS3;Parent=g1435.t1;
OX465274.1_Tachina_grossa_genome_assembly,_chromosome:_1	AUGUSTUS	exon	17690206	17690470	.	+	.	ID=g1435.t1.exon3;Parent=g1435.t1;
OX465274.1_Tachina_grossa_genome_assembly,_chromosome:_1	AUGUSTUS	intron	17690471	17691734	1	+	.	ID=g1435.t1.intron3;Parent=g1435.t1;
OX465274.1_Tachina_grossa_genome_assembly,_chromosome:_1	AUGUSTUS	CDS	17691735	17691957	1	+	2	ID=g1435.t1.CDS4;Parent=g1435.t1;
OX465274.1_Tachina_grossa_genome_assembly,_chromosome:_1	AUGUSTUS	exon	17691735	17691957	.	+	.	ID=g1435.t1.exon4;Parent=g1435.t1;
OX465274.1_Tachina_grossa_genome_assembly,_chromosome:_1	AUGUSTUS	intron	17691958	17692225	1	+	.	ID=g1435.t1.intron4;Parent=g1435.t1;
OX465274.1_Tachina_grossa_genome_assembly,_chromosome:_1	AUGUSTUS	CDS	17692226	17692561	1	+	1	ID=g1435.t1.CDS5;Parent=g1435.t1;
OX465274.1_Tachina_grossa_genome_assembly,_chromosome:_1	AUGUSTUS	exon	17692226	17692561	.	+	.	ID=g1435.t1.exon5;Parent=g1435.t1;
OX465274.1_Tachina_grossa_genome_assembly,_chromosome:_1	AUGUSTUS	intron	17692562	17695852	1	+	.	ID=g1435.t1.intron5;Parent=g1435.t1;
OX465274.1_Tachina_grossa_genome_assembly,_chromosome:_1	AUGUSTUS	CDS	17695853	17696071	1	+	1	ID=g1435.t1.CDS6;Parent=g1435.t1;
OX465274.1_Tachina_grossa_genome_assembly,_chromosome:_1	AUGUSTUS	exon	17695853	17696071	.	+	.	ID=g1435.t1.exon6;Parent=g1435.t1;
OX465274.1_Tachina_grossa_genome_assembly,_chromosome:_1	AUGUSTUS	intron	17696072	17696739	1	+	.	ID=g1435.t1.intron6;Parent=g1435.t1;
OX465274.1_Tachina_grossa_genome_assembly,_chromosome:_1	AUGUSTUS	CDS	17696740	17697088	1	+	1	ID=g1435.t1.CDS7;Parent=g1435.t1;
OX465274.1_Tachina_grossa_genome_assembly,_chromosome:_1	AUGUSTUS	exon	17696740	17697088	.	+	.	ID=g1435.t1.exon7;Parent=g1435.t1;
OX465274.1_Tachina_grossa_genome_assembly,_chromosome:_1	AUGUSTUS	intron	17697089	17703240	1	+	.	ID=g1435.t1.intron7;Parent=g1435.t1;
OX465274.1_Tachina_grossa_genome_assembly,_chromosome:_1	AUGUSTUS	CDS	17703241	17703439	1	+	0	ID=g1435.t1.CDS8;Parent=g1435.t1;
OX465274.1_Tachina_grossa_genome_assembly,_chromosome:_1	AUGUSTUS	exon	17703241	17703439	.	+	.	ID=g1435.t1.exon8;Parent=g1435.t1;
OX465274.1_Tachina_grossa_genome_assembly,_chromosome:_1	AUGUSTUS	intron	17703440	17705025	1	+	.	ID=g1435.t1.intron8;Parent=g1435.t1;
OX465274.1_Tachina_grossa_genome_assembly,_chromosome:_1	AUGUSTUS	CDS	17705026	17706171	0.95	+	2	ID=g1435.t1.CDS9;Parent=g1435.t1;
OX465274.1_Tachina_grossa_genome_assembly,_chromosome:_1	AUGUSTUS	exon	17705026	17706171	.	+	.	ID=g1435.t1.exon9;Parent=g1435.t1;
OX465274.1_Tachina_grossa_genome_assembly,_chromosome:_1	AUGUSTUS	intron	17706172	17737699	0.91	+	.	ID=g1435.t1.intron9;Parent=g1435.t1;
OX465274.1_Tachina_grossa_genome_assembly,_chromosome:_1	AUGUSTUS	CDS	17737700	17737836	1	+	2	ID=g1435.t1.CDS10;Parent=g1435.t1;
OX465274.1_Tachina_grossa_genome_assembly,_chromosome:_1	AUGUSTUS	exon	17737700	17737836	.	+	.	ID=g1435.t1.exon10;Parent=g1435.t1;
OX465274.1_Tachina_grossa_genome_assembly,_chromosome:_1	AUGUSTUS	intron	17737837	17739709	1	+	.	ID=g1435.t1.intron10;Parent=g1435.t1;
OX465274.1_Tachina_grossa_genome_assembly,_chromosome:_1	AUGUSTUS	CDS	17739710	17739904	1	+	0	ID=g1435.t1.CDS11;Parent=g1435.t1;
OX465274.1_Tachina_grossa_genome_assembly,_chromosome:_1	AUGUSTUS	exon	17739710	17739904	.	+	.	ID=g1435.t1.exon11;Parent=g1435.t1;
OX465274.1_Tachina_grossa_genome_assembly,_chromosome:_1	AUGUSTUS	stop_codon	17739902	17739904	.	+	0	ID=g1435.t1.stop1;Parent=g1435.t1;
OX465274.1_Tachina_grossa_genome_assembly,_chromosome:_1	AUGUSTUS	mRNA	17672959	17739904	0.81	+	.	ID=g1435.t2;Parent=g1435;
OX465274.1_Tachina_grossa_genome_assembly,_chromosome:_1	AUGUSTUS	start_codon	17672959	17672961	.	+	0	ID=g1435.t2.start1;Parent=g1435.t2;
OX465274.1_Tachina_grossa_genome_assembly,_chromosome:_1	AUGUSTUS	CDS	17672959	17673010	1	+	0	ID=g1435.t2.CDS1;Parent=g1435.t2;
OX465274.1_Tachina_grossa_genome_assembly,_chromosome:_1	AUGUSTUS	exon	17672959	17673010	.	+	.	ID=g1435.t2.exon1;Parent=g1435.t2;
OX465274.1_Tachina_grossa_genome_assembly,_chromosome:_1	AUGUSTUS	intron	17673011	17675586	1	+	.	ID=g1435.t2.intron1;Parent=g1435.t2;
OX465274.1_Tachina_grossa_genome_assembly,_chromosome:_1	AUGUSTUS	CDS	17675587	17675810	1	+	2	ID=g1435.t2.CDS2;Parent=g1435.t2;
OX465274.1_Tachina_grossa_genome_assembly,_chromosome:_1	AUGUSTUS	exon	17675587	17675810	.	+	.	ID=g1435.t2.exon2;Parent=g1435.t2;
OX465274.1_Tachina_grossa_genome_assembly,_chromosome:_1	AUGUSTUS	intron	17675811	17690205	1	+	.	ID=g1435.t2.intron2;Parent=g1435.t2;
OX465274.1_Tachina_grossa_genome_assembly,_chromosome:_1	AUGUSTUS	CDS	17690206	17690470	1	+	0	ID=g1435.t2.CDS3;Parent=g1435.t2;
OX465274.1_Tachina_grossa_genome_assembly,_chromosome:_1	AUGUSTUS	exon	17690206	17690470	.	+	.	ID=g1435.t2.exon3;Parent=g1435.t2;
OX465274.1_Tachina_grossa_genome_assembly,_chromosome:_1	AUGUSTUS	intron	17690471	17691734	1	+	.	ID=g1435.t2.intron3;Parent=g1435.t2;
OX465274.1_Tachina_grossa_genome_assembly,_chromosome:_1	AUGUSTUS	CDS	17691735	17691957	1	+	2	ID=g1435.t2.CDS4;Parent=g1435.t2;
OX465274.1_Tachina_grossa_genome_assembly,_chromosome:_1	AUGUSTUS	exon	17691735	17691957	.	+	.	ID=g1435.t2.exon4;Parent=g1435.t2;
OX465274.1_Tachina_grossa_genome_assembly,_chromosome:_1	AUGUSTUS	intron	17691958	17692225	1	+	.	ID=g1435.t2.intron4;Parent=g1435.t2;
OX465274.1_Tachina_grossa_genome_assembly,_chromosome:_1	AUGUSTUS	CDS	17692226	17692561	1	+	1	ID=g1435.t2.CDS5;Parent=g1435.t2;
OX465274.1_Tachina_grossa_genome_assembly,_chromosome:_1	AUGUSTUS	exon	17692226	17692561	.	+	.	ID=g1435.t2.exon5;Parent=g1435.t2;
OX465274.1_Tachina_grossa_genome_assembly,_chromosome:_1	AUGUSTUS	intron	17692562	17695852	1	+	.	ID=g1435.t2.intron5;Parent=g1435.t2;
OX465274.1_Tachina_grossa_genome_assembly,_chromosome:_1	AUGUSTUS	CDS	17695853	17696071	1	+	1	ID=g1435.t2.CDS6;Parent=g1435.t2;
OX465274.1_Tachina_grossa_genome_assembly,_chromosome:_1	AUGUSTUS	exon	17695853	17696071	.	+	.	ID=g1435.t2.exon6;Parent=g1435.t2;
OX465274.1_Tachina_grossa_genome_assembly,_chromosome:_1	AUGUSTUS	intron	17696072	17696739	1	+	.	ID=g1435.t2.intron6;Parent=g1435.t2;
OX465274.1_Tachina_grossa_genome_assembly,_chromosome:_1	AUGUSTUS	CDS	17696740	17697088	1	+	1	ID=g1435.t2.CDS7;Parent=g1435.t2;
OX465274.1_Tachina_grossa_genome_assembly,_chromosome:_1	AUGUSTUS	exon	17696740	17697088	.	+	.	ID=g1435.t2.exon7;Parent=g1435.t2;
OX465274.1_Tachina_grossa_genome_assembly,_chromosome:_1	AUGUSTUS	intron	17697089	17703240	1	+	.	ID=g1435.t2.intron7;Parent=g1435.t2;
OX465274.1_Tachina_grossa_genome_assembly,_chromosome:_1	AUGUSTUS	CDS	17703241	17703439	1	+	0	ID=g1435.t2.CDS8;Parent=g1435.t2;
OX465274.1_Tachina_grossa_genome_assembly,_chromosome:_1	AUGUSTUS	exon	17703241	17703439	.	+	.	ID=g1435.t2.exon8;Parent=g1435.t2;
OX465274.1_Tachina_grossa_genome_assembly,_chromosome:_1	AUGUSTUS	intron	17703440	17703645	0.98	+	.	ID=g1435.t2.intron8;Parent=g1435.t2;
OX465274.1_Tachina_grossa_genome_assembly,_chromosome:_1	AUGUSTUS	CDS	17703646	17703879	0.98	+	2	ID=g1435.t2.CDS9;Parent=g1435.t2;
OX465274.1_Tachina_grossa_genome_assembly,_chromosome:_1	AUGUSTUS	exon	17703646	17703879	.	+	.	ID=g1435.t2.exon9;Parent=g1435.t2;
OX465274.1_Tachina_grossa_genome_assembly,_chromosome:_1	AUGUSTUS	intron	17703880	17705025	0.92	+	.	ID=g1435.t2.intron9;Parent=g1435.t2;
OX465274.1_Tachina_grossa_genome_assembly,_chromosome:_1	AUGUSTUS	CDS	17705026	17706171	0.87	+	2	ID=g1435.t2.CDS10;Parent=g1435.t2;
OX465274.1_Tachina_grossa_genome_assembly,_chromosome:_1	AUGUSTUS	exon	17705026	17706171	.	+	.	ID=g1435.t2.exon10;Parent=g1435.t2;
OX465274.1_Tachina_grossa_genome_assembly,_chromosome:_1	AUGUSTUS	intron	17706172	17737699	0.88	+	.	ID=g1435.t2.intron10;Parent=g1435.t2;
OX465274.1_Tachina_grossa_genome_assembly,_chromosome:_1	AUGUSTUS	CDS	17737700	17737836	1	+	2	ID=g1435.t2.CDS11;Parent=g1435.t2;
OX465274.1_Tachina_grossa_genome_assembly,_chromosome:_1	AUGUSTUS	exon	17737700	17737836	.	+	.	ID=g1435.t2.exon11;Parent=g1435.t2;
OX465274.1_Tachina_grossa_genome_assembly,_chromosome:_1	AUGUSTUS	intron	17737837	17739709	1	+	.	ID=g1435.t2.intron11;Parent=g1435.t2;
OX465274.1_Tachina_grossa_genome_assembly,_chromosome:_1	AUGUSTUS	CDS	17739710	17739904	1	+	0	ID=g1435.t2.CDS12;Parent=g1435.t2;
OX465274.1_Tachina_grossa_genome_assembly,_chromosome:_1	AUGUSTUS	exon	17739710	17739904	.	+	.	ID=g1435.t2.exon12;Parent=g1435.t2;
OX465274.1_Tachina_grossa_genome_assembly,_chromosome:_1	AUGUSTUS	stop_codon	17739902	17739904	.	+	0	ID=g1435.t2.stop1;Parent=g1435.t2;
OX465274.1_Tachina_grossa_genome_assembly,_chromosome:_1	AUGUSTUS	gene	17874539	17879337	.	-	.	ID=g1436;
OX465274.1_Tachina_grossa_genome_assembly,_chromosome:_1	AUGUSTUS	mRNA	17874539	17879337	0.51	-	.	ID=g1436.t1;Parent=g1436;
OX465274.1_Tachina_grossa_genome_assembly,_chromosome:_1	AUGUSTUS	stop_codon	17874539	17874541	.	-	0	ID=g1436.t1.stop1;Parent=g1436.t1;
OX465274.1_Tachina_grossa_genome_assembly,_chromosome:_1	AUGUSTUS	CDS	17874539	17874786	0.89	-	2	ID=g1436.t1.CDS1;Parent=g1436.t1;
OX465274.1_Tachina_grossa_genome_assembly,_chromosome:_1	AUGUSTUS	exon	17874539	17874786	.	-	.	ID=g1436.t1.exon1;Parent=g1436.t1;
OX465274.1_Tachina_grossa_genome_assembly,_chromosome:_1	AUGUSTUS	intron	17874787	17879276	0.83	-	.	ID=g1436.t1.intron1;Parent=g1436.t1;
OX465274.1_Tachina_grossa_genome_assembly,_chromosome:_1	AUGUSTUS	CDS	17879277	17879337	0.53	-	0	ID=g1436.t1.CDS2;Parent=g1436.t1;
OX465274.1_Tachina_grossa_genome_assembly,_chromosome:_1	AUGUSTUS	exon	17879277	17879337	.	-	.	ID=g1436.t1.exon2;Parent=g1436.t1;
OX465274.1_Tachina_grossa_genome_assembly,_chromosome:_1	AUGUSTUS	start_codon	17879335	17879337	.	-	0	ID=g1436.t1.start1;Parent=g1436.t1;
OX465274.1_Tachina_grossa_genome_assembly,_chromosome:_1	AUGUSTUS	gene	17890086	17894188	.	+	.	ID=g1437;
OX465274.1_Tachina_grossa_genome_assembly,_chromosome:_1	AUGUSTUS	mRNA	17890086	17894188	1	+	.	ID=g1437.t1;Parent=g1437;
OX465274.1_Tachina_grossa_genome_assembly,_chromosome:_1	AUGUSTUS	start_codon	17890086	17890088	.	+	0	ID=g1437.t1.start1;Parent=g1437.t1;
OX465274.1_Tachina_grossa_genome_assembly,_chromosome:_1	AUGUSTUS	CDS	17890086	17890437	1	+	0	ID=g1437.t1.CDS1;Parent=g1437.t1;
OX465274.1_Tachina_grossa_genome_assembly,_chromosome:_1	AUGUSTUS	exon	17890086	17890437	.	+	.	ID=g1437.t1.exon1;Parent=g1437.t1;
OX465274.1_Tachina_grossa_genome_assembly,_chromosome:_1	AUGUSTUS	intron	17890438	17890508	1	+	.	ID=g1437.t1.intron1;Parent=g1437.t1;
OX465274.1_Tachina_grossa_genome_assembly,_chromosome:_1	AUGUSTUS	CDS	17890509	17890698	1	+	2	ID=g1437.t1.CDS2;Parent=g1437.t1;
OX465274.1_Tachina_grossa_genome_assembly,_chromosome:_1	AUGUSTUS	exon	17890509	17890698	.	+	.	ID=g1437.t1.exon2;Parent=g1437.t1;
OX465274.1_Tachina_grossa_genome_assembly,_chromosome:_1	AUGUSTUS	intron	17890699	17893028	1	+	.	ID=g1437.t1.intron2;Parent=g1437.t1;
OX465274.1_Tachina_grossa_genome_assembly,_chromosome:_1	AUGUSTUS	CDS	17893029	17893145	1	+	1	ID=g1437.t1.CDS3;Parent=g1437.t1;
OX465274.1_Tachina_grossa_genome_assembly,_chromosome:_1	AUGUSTUS	exon	17893029	17893145	.	+	.	ID=g1437.t1.exon3;Parent=g1437.t1;
OX465274.1_Tachina_grossa_genome_assembly,_chromosome:_1	AUGUSTUS	intron	17893146	17893209	1	+	.	ID=g1437.t1.intron3;Parent=g1437.t1;
OX465274.1_Tachina_grossa_genome_assembly,_chromosome:_1	AUGUSTUS	CDS	17893210	17894188	1	+	1	ID=g1437.t1.CDS4;Parent=g1437.t1;
OX465274.1_Tachina_grossa_genome_assembly,_chromosome:_1	AUGUSTUS	exon	17893210	17894188	.	+	.	ID=g1437.t1.exon4;Parent=g1437.t1;
OX465274.1_Tachina_grossa_genome_assembly,_chromosome:_1	AUGUSTUS	stop_codon	17894186	17894188	.	+	0	ID=g1437.t1.stop1;Parent=g1437.t1;
OX465274.1_Tachina_grossa_genome_assembly,_chromosome:_1	AUGUSTUS	gene	17895936	17896343	.	+	.	ID=g1438;
OX465274.1_Tachina_grossa_genome_assembly,_chromosome:_1	AUGUSTUS	mRNA	17895936	17896343	1	+	.	ID=g1438.t1;Parent=g1438;
OX465274.1_Tachina_grossa_genome_assembly,_chromosome:_1	AUGUSTUS	start_codon	17895936	17895938	.	+	0	ID=g1438.t1.start1;Parent=g1438.t1;
OX465274.1_Tachina_grossa_genome_assembly,_chromosome:_1	AUGUSTUS	CDS	17895936	17896343	1	+	0	ID=g1438.t1.CDS1;Parent=g1438.t1;
OX465274.1_Tachina_grossa_genome_assembly,_chromosome:_1	AUGUSTUS	exon	17895936	17896343	.	+	.	ID=g1438.t1.exon1;Parent=g1438.t1;
OX465274.1_Tachina_grossa_genome_assembly,_chromosome:_1	AUGUSTUS	stop_codon	17896341	17896343	.	+	0	ID=g1438.t1.stop1;Parent=g1438.t1;
OX465274.1_Tachina_grossa_genome_assembly,_chromosome:_1	AUGUSTUS	gene	17901068	17904381	.	-	.	ID=g1439;
OX465274.1_Tachina_grossa_genome_assembly,_chromosome:_1	AUGUSTUS	mRNA	17901068	17904381	1	-	.	ID=g1439.t1;Parent=g1439;
OX465274.1_Tachina_grossa_genome_assembly,_chromosome:_1	AUGUSTUS	stop_codon	17901068	17901070	.	-	0	ID=g1439.t1.stop1;Parent=g1439.t1;
OX465274.1_Tachina_grossa_genome_assembly,_chromosome:_1	AUGUSTUS	CDS	17901068	17901098	1	-	1	ID=g1439.t1.CDS1;Parent=g1439.t1;
OX465274.1_Tachina_grossa_genome_assembly,_chromosome:_1	AUGUSTUS	exon	17901068	17901098	.	-	.	ID=g1439.t1.exon1;Parent=g1439.t1;
OX465274.1_Tachina_grossa_genome_assembly,_chromosome:_1	AUGUSTUS	intron	17901099	17902487	1	-	.	ID=g1439.t1.intron1;Parent=g1439.t1;
OX465274.1_Tachina_grossa_genome_assembly,_chromosome:_1	AUGUSTUS	CDS	17902488	17902563	1	-	2	ID=g1439.t1.CDS2;Parent=g1439.t1;
OX465274.1_Tachina_grossa_genome_assembly,_chromosome:_1	AUGUSTUS	exon	17902488	17902563	.	-	.	ID=g1439.t1.exon2;Parent=g1439.t1;
OX465274.1_Tachina_grossa_genome_assembly,_chromosome:_1	AUGUSTUS	intron	17902564	17902956	1	-	.	ID=g1439.t1.intron2;Parent=g1439.t1;
OX465274.1_Tachina_grossa_genome_assembly,_chromosome:_1	AUGUSTUS	CDS	17902957	17903143	1	-	0	ID=g1439.t1.CDS3;Parent=g1439.t1;
OX465274.1_Tachina_grossa_genome_assembly,_chromosome:_1	AUGUSTUS	exon	17902957	17903143	.	-	.	ID=g1439.t1.exon3;Parent=g1439.t1;
OX465274.1_Tachina_grossa_genome_assembly,_chromosome:_1	AUGUSTUS	intron	17903144	17903217	1	-	.	ID=g1439.t1.intron3;Parent=g1439.t1;
OX465274.1_Tachina_grossa_genome_assembly,_chromosome:_1	AUGUSTUS	CDS	17903218	17903325	1	-	0	ID=g1439.t1.CDS4;Parent=g1439.t1;
OX465274.1_Tachina_grossa_genome_assembly,_chromosome:_1	AUGUSTUS	exon	17903218	17903325	.	-	.	ID=g1439.t1.exon4;Parent=g1439.t1;
OX465274.1_Tachina_grossa_genome_assembly,_chromosome:_1	AUGUSTUS	intron	17903326	17903386	1	-	.	ID=g1439.t1.intron4;Parent=g1439.t1;
OX465274.1_Tachina_grossa_genome_assembly,_chromosome:_1	AUGUSTUS	CDS	17903387	17904058	1	-	0	ID=g1439.t1.CDS5;Parent=g1439.t1;
OX465274.1_Tachina_grossa_genome_assembly,_chromosome:_1	AUGUSTUS	exon	17903387	17904058	.	-	.	ID=g1439.t1.exon5;Parent=g1439.t1;
OX465274.1_Tachina_grossa_genome_assembly,_chromosome:_1	AUGUSTUS	intron	17904059	17904129	1	-	.	ID=g1439.t1.intron5;Parent=g1439.t1;
OX465274.1_Tachina_grossa_genome_assembly,_chromosome:_1	AUGUSTUS	CDS	17904130	17904207	1	-	0	ID=g1439.t1.CDS6;Parent=g1439.t1;
OX465274.1_Tachina_grossa_genome_assembly,_chromosome:_1	AUGUSTUS	exon	17904130	17904207	.	-	.	ID=g1439.t1.exon6;Parent=g1439.t1;
OX465274.1_Tachina_grossa_genome_assembly,_chromosome:_1	AUGUSTUS	intron	17904208	17904324	1	-	.	ID=g1439.t1.intron6;Parent=g1439.t1;
OX465274.1_Tachina_grossa_genome_assembly,_chromosome:_1	AUGUSTUS	CDS	17904325	17904381	1	-	0	ID=g1439.t1.CDS7;Parent=g1439.t1;
OX465274.1_Tachina_grossa_genome_assembly,_chromosome:_1	AUGUSTUS	exon	17904325	17904381	.	-	.	ID=g1439.t1.exon7;Parent=g1439.t1;
OX465274.1_Tachina_grossa_genome_assembly,_chromosome:_1	AUGUSTUS	start_codon	17904379	17904381	.	-	0	ID=g1439.t1.start1;Parent=g1439.t1;
OX465274.1_Tachina_grossa_genome_assembly,_chromosome:_1	AUGUSTUS	gene	17906752	17909284	.	+	.	ID=g1440;
OX465274.1_Tachina_grossa_genome_assembly,_chromosome:_1	AUGUSTUS	mRNA	17906752	17909284	1	+	.	ID=g1440.t1;Parent=g1440;
OX465274.1_Tachina_grossa_genome_assembly,_chromosome:_1	AUGUSTUS	start_codon	17906752	17906754	.	+	0	ID=g1440.t1.start1;Parent=g1440.t1;
OX465274.1_Tachina_grossa_genome_assembly,_chromosome:_1	AUGUSTUS	CDS	17906752	17907637	1	+	0	ID=g1440.t1.CDS1;Parent=g1440.t1;
OX465274.1_Tachina_grossa_genome_assembly,_chromosome:_1	AUGUSTUS	exon	17906752	17907637	.	+	.	ID=g1440.t1.exon1;Parent=g1440.t1;
OX465274.1_Tachina_grossa_genome_assembly,_chromosome:_1	AUGUSTUS	intron	17907638	17907716	1	+	.	ID=g1440.t1.intron1;Parent=g1440.t1;
OX465274.1_Tachina_grossa_genome_assembly,_chromosome:_1	AUGUSTUS	CDS	17907717	17909284	1	+	2	ID=g1440.t1.CDS2;Parent=g1440.t1;
OX465274.1_Tachina_grossa_genome_assembly,_chromosome:_1	AUGUSTUS	exon	17907717	17909284	.	+	.	ID=g1440.t1.exon2;Parent=g1440.t1;
OX465274.1_Tachina_grossa_genome_assembly,_chromosome:_1	AUGUSTUS	stop_codon	17909282	17909284	.	+	0	ID=g1440.t1.stop1;Parent=g1440.t1;
OX465274.1_Tachina_grossa_genome_assembly,_chromosome:_1	AUGUSTUS	gene	17911286	17924601	.	+	.	ID=g1441;
OX465274.1_Tachina_grossa_genome_assembly,_chromosome:_1	AUGUSTUS	mRNA	17911286	17924601	0.84	+	.	ID=g1441.t1;Parent=g1441;
OX465274.1_Tachina_grossa_genome_assembly,_chromosome:_1	AUGUSTUS	start_codon	17911286	17911288	.	+	0	ID=g1441.t1.start1;Parent=g1441.t1;
OX465274.1_Tachina_grossa_genome_assembly,_chromosome:_1	AUGUSTUS	CDS	17911286	17911289	0.85	+	0	ID=g1441.t1.CDS1;Parent=g1441.t1;
OX465274.1_Tachina_grossa_genome_assembly,_chromosome:_1	AUGUSTUS	exon	17911286	17911289	.	+	.	ID=g1441.t1.exon1;Parent=g1441.t1;
OX465274.1_Tachina_grossa_genome_assembly,_chromosome:_1	AUGUSTUS	intron	17911290	17911346	0.85	+	.	ID=g1441.t1.intron1;Parent=g1441.t1;
OX465274.1_Tachina_grossa_genome_assembly,_chromosome:_1	AUGUSTUS	CDS	17911347	17912019	1	+	2	ID=g1441.t1.CDS2;Parent=g1441.t1;
OX465274.1_Tachina_grossa_genome_assembly,_chromosome:_1	AUGUSTUS	exon	17911347	17912019	.	+	.	ID=g1441.t1.exon2;Parent=g1441.t1;
OX465274.1_Tachina_grossa_genome_assembly,_chromosome:_1	AUGUSTUS	intron	17912020	17918057	1	+	.	ID=g1441.t1.intron2;Parent=g1441.t1;
OX465274.1_Tachina_grossa_genome_assembly,_chromosome:_1	AUGUSTUS	CDS	17918058	17918481	1	+	1	ID=g1441.t1.CDS3;Parent=g1441.t1;
OX465274.1_Tachina_grossa_genome_assembly,_chromosome:_1	AUGUSTUS	exon	17918058	17918481	.	+	.	ID=g1441.t1.exon3;Parent=g1441.t1;
OX465274.1_Tachina_grossa_genome_assembly,_chromosome:_1	AUGUSTUS	intron	17918482	17918556	1	+	.	ID=g1441.t1.intron3;Parent=g1441.t1;
OX465274.1_Tachina_grossa_genome_assembly,_chromosome:_1	AUGUSTUS	CDS	17918557	17918625	1	+	0	ID=g1441.t1.CDS4;Parent=g1441.t1;
OX465274.1_Tachina_grossa_genome_assembly,_chromosome:_1	AUGUSTUS	exon	17918557	17918625	.	+	.	ID=g1441.t1.exon4;Parent=g1441.t1;
OX465274.1_Tachina_grossa_genome_assembly,_chromosome:_1	AUGUSTUS	intron	17918626	17919139	1	+	.	ID=g1441.t1.intron4;Parent=g1441.t1;
OX465274.1_Tachina_grossa_genome_assembly,_chromosome:_1	AUGUSTUS	CDS	17919140	17919300	1	+	0	ID=g1441.t1.CDS5;Parent=g1441.t1;
OX465274.1_Tachina_grossa_genome_assembly,_chromosome:_1	AUGUSTUS	exon	17919140	17919300	.	+	.	ID=g1441.t1.exon5;Parent=g1441.t1;
OX465274.1_Tachina_grossa_genome_assembly,_chromosome:_1	AUGUSTUS	intron	17919301	17920797	1	+	.	ID=g1441.t1.intron5;Parent=g1441.t1;
OX465274.1_Tachina_grossa_genome_assembly,_chromosome:_1	AUGUSTUS	CDS	17920798	17920966	1	+	1	ID=g1441.t1.CDS6;Parent=g1441.t1;
OX465274.1_Tachina_grossa_genome_assembly,_chromosome:_1	AUGUSTUS	exon	17920798	17920966	.	+	.	ID=g1441.t1.exon6;Parent=g1441.t1;
OX465274.1_Tachina_grossa_genome_assembly,_chromosome:_1	AUGUSTUS	intron	17920967	17921021	1	+	.	ID=g1441.t1.intron6;Parent=g1441.t1;
OX465274.1_Tachina_grossa_genome_assembly,_chromosome:_1	AUGUSTUS	CDS	17921022	17921254	1	+	0	ID=g1441.t1.CDS7;Parent=g1441.t1;
OX465274.1_Tachina_grossa_genome_assembly,_chromosome:_1	AUGUSTUS	exon	17921022	17921254	.	+	.	ID=g1441.t1.exon7;Parent=g1441.t1;
OX465274.1_Tachina_grossa_genome_assembly,_chromosome:_1	AUGUSTUS	intron	17921255	17921331	1	+	.	ID=g1441.t1.intron7;Parent=g1441.t1;
OX465274.1_Tachina_grossa_genome_assembly,_chromosome:_1	AUGUSTUS	CDS	17921332	17921893	1	+	1	ID=g1441.t1.CDS8;Parent=g1441.t1;
OX465274.1_Tachina_grossa_genome_assembly,_chromosome:_1	AUGUSTUS	exon	17921332	17921893	.	+	.	ID=g1441.t1.exon8;Parent=g1441.t1;
OX465274.1_Tachina_grossa_genome_assembly,_chromosome:_1	AUGUSTUS	intron	17921894	17921967	1	+	.	ID=g1441.t1.intron8;Parent=g1441.t1;
OX465274.1_Tachina_grossa_genome_assembly,_chromosome:_1	AUGUSTUS	CDS	17921968	17922171	1	+	0	ID=g1441.t1.CDS9;Parent=g1441.t1;
OX465274.1_Tachina_grossa_genome_assembly,_chromosome:_1	AUGUSTUS	exon	17921968	17922171	.	+	.	ID=g1441.t1.exon9;Parent=g1441.t1;
OX465274.1_Tachina_grossa_genome_assembly,_chromosome:_1	AUGUSTUS	intron	17922172	17922808	1	+	.	ID=g1441.t1.intron9;Parent=g1441.t1;
OX465274.1_Tachina_grossa_genome_assembly,_chromosome:_1	AUGUSTUS	CDS	17922809	17923064	1	+	0	ID=g1441.t1.CDS10;Parent=g1441.t1;
OX465274.1_Tachina_grossa_genome_assembly,_chromosome:_1	AUGUSTUS	exon	17922809	17923064	.	+	.	ID=g1441.t1.exon10;Parent=g1441.t1;
OX465274.1_Tachina_grossa_genome_assembly,_chromosome:_1	AUGUSTUS	intron	17923065	17923129	1	+	.	ID=g1441.t1.intron10;Parent=g1441.t1;
OX465274.1_Tachina_grossa_genome_assembly,_chromosome:_1	AUGUSTUS	CDS	17923130	17923335	1	+	2	ID=g1441.t1.CDS11;Parent=g1441.t1;
OX465274.1_Tachina_grossa_genome_assembly,_chromosome:_1	AUGUSTUS	exon	17923130	17923335	.	+	.	ID=g1441.t1.exon11;Parent=g1441.t1;
OX465274.1_Tachina_grossa_genome_assembly,_chromosome:_1	AUGUSTUS	intron	17923336	17923404	1	+	.	ID=g1441.t1.intron11;Parent=g1441.t1;
OX465274.1_Tachina_grossa_genome_assembly,_chromosome:_1	AUGUSTUS	CDS	17923405	17923577	1	+	0	ID=g1441.t1.CDS12;Parent=g1441.t1;
OX465274.1_Tachina_grossa_genome_assembly,_chromosome:_1	AUGUSTUS	exon	17923405	17923577	.	+	.	ID=g1441.t1.exon12;Parent=g1441.t1;
OX465274.1_Tachina_grossa_genome_assembly,_chromosome:_1	AUGUSTUS	intron	17923578	17924459	1	+	.	ID=g1441.t1.intron12;Parent=g1441.t1;
OX465274.1_Tachina_grossa_genome_assembly,_chromosome:_1	AUGUSTUS	CDS	17924460	17924601	0.99	+	1	ID=g1441.t1.CDS13;Parent=g1441.t1;
OX465274.1_Tachina_grossa_genome_assembly,_chromosome:_1	AUGUSTUS	exon	17924460	17924601	.	+	.	ID=g1441.t1.exon13;Parent=g1441.t1;
OX465274.1_Tachina_grossa_genome_assembly,_chromosome:_1	AUGUSTUS	stop_codon	17924599	17924601	.	+	0	ID=g1441.t1.stop1;Parent=g1441.t1;
OX465274.1_Tachina_grossa_genome_assembly,_chromosome:_1	AUGUSTUS	mRNA	17911286	17924601	0.91	+	.	ID=g1441.t2;Parent=g1441;
OX465274.1_Tachina_grossa_genome_assembly,_chromosome:_1	AUGUSTUS	start_codon	17911286	17911288	.	+	0	ID=g1441.t2.start1;Parent=g1441.t2;
OX465274.1_Tachina_grossa_genome_assembly,_chromosome:_1	AUGUSTUS	CDS	17911286	17911289	0.92	+	0	ID=g1441.t2.CDS1;Parent=g1441.t2;
OX465274.1_Tachina_grossa_genome_assembly,_chromosome:_1	AUGUSTUS	exon	17911286	17911289	.	+	.	ID=g1441.t2.exon1;Parent=g1441.t2;
OX465274.1_Tachina_grossa_genome_assembly,_chromosome:_1	AUGUSTUS	intron	17911290	17911346	0.92	+	.	ID=g1441.t2.intron1;Parent=g1441.t2;
OX465274.1_Tachina_grossa_genome_assembly,_chromosome:_1	AUGUSTUS	CDS	17911347	17912019	1	+	2	ID=g1441.t2.CDS2;Parent=g1441.t2;
OX465274.1_Tachina_grossa_genome_assembly,_chromosome:_1	AUGUSTUS	exon	17911347	17912019	.	+	.	ID=g1441.t2.exon2;Parent=g1441.t2;
OX465274.1_Tachina_grossa_genome_assembly,_chromosome:_1	AUGUSTUS	intron	17912020	17918057	1	+	.	ID=g1441.t2.intron2;Parent=g1441.t2;
OX465274.1_Tachina_grossa_genome_assembly,_chromosome:_1	AUGUSTUS	CDS	17918058	17918481	1	+	1	ID=g1441.t2.CDS3;Parent=g1441.t2;
OX465274.1_Tachina_grossa_genome_assembly,_chromosome:_1	AUGUSTUS	exon	17918058	17918481	.	+	.	ID=g1441.t2.exon3;Parent=g1441.t2;
OX465274.1_Tachina_grossa_genome_assembly,_chromosome:_1	AUGUSTUS	intron	17918482	17918556	1	+	.	ID=g1441.t2.intron3;Parent=g1441.t2;
OX465274.1_Tachina_grossa_genome_assembly,_chromosome:_1	AUGUSTUS	CDS	17918557	17918625	1	+	0	ID=g1441.t2.CDS4;Parent=g1441.t2;
OX465274.1_Tachina_grossa_genome_assembly,_chromosome:_1	AUGUSTUS	exon	17918557	17918625	.	+	.	ID=g1441.t2.exon4;Parent=g1441.t2;
OX465274.1_Tachina_grossa_genome_assembly,_chromosome:_1	AUGUSTUS	intron	17918626	17918787	1	+	.	ID=g1441.t2.intron4;Parent=g1441.t2;
OX465274.1_Tachina_grossa_genome_assembly,_chromosome:_1	AUGUSTUS	CDS	17918788	17918859	1	+	0	ID=g1441.t2.CDS5;Parent=g1441.t2;
OX465274.1_Tachina_grossa_genome_assembly,_chromosome:_1	AUGUSTUS	exon	17918788	17918859	.	+	.	ID=g1441.t2.exon5;Parent=g1441.t2;
OX465274.1_Tachina_grossa_genome_assembly,_chromosome:_1	AUGUSTUS	intron	17918860	17919139	1	+	.	ID=g1441.t2.intron5;Parent=g1441.t2;
OX465274.1_Tachina_grossa_genome_assembly,_chromosome:_1	AUGUSTUS	CDS	17919140	17919300	1	+	0	ID=g1441.t2.CDS6;Parent=g1441.t2;
OX465274.1_Tachina_grossa_genome_assembly,_chromosome:_1	AUGUSTUS	exon	17919140	17919300	.	+	.	ID=g1441.t2.exon6;Parent=g1441.t2;
OX465274.1_Tachina_grossa_genome_assembly,_chromosome:_1	AUGUSTUS	intron	17919301	17920797	1	+	.	ID=g1441.t2.intron6;Parent=g1441.t2;
OX465274.1_Tachina_grossa_genome_assembly,_chromosome:_1	AUGUSTUS	CDS	17920798	17920966	1	+	1	ID=g1441.t2.CDS7;Parent=g1441.t2;
OX465274.1_Tachina_grossa_genome_assembly,_chromosome:_1	AUGUSTUS	exon	17920798	17920966	.	+	.	ID=g1441.t2.exon7;Parent=g1441.t2;
OX465274.1_Tachina_grossa_genome_assembly,_chromosome:_1	AUGUSTUS	intron	17920967	17921021	1	+	.	ID=g1441.t2.intron7;Parent=g1441.t2;
OX465274.1_Tachina_grossa_genome_assembly,_chromosome:_1	AUGUSTUS	CDS	17921022	17921254	1	+	0	ID=g1441.t2.CDS8;Parent=g1441.t2;
OX465274.1_Tachina_grossa_genome_assembly,_chromosome:_1	AUGUSTUS	exon	17921022	17921254	.	+	.	ID=g1441.t2.exon8;Parent=g1441.t2;
OX465274.1_Tachina_grossa_genome_assembly,_chromosome:_1	AUGUSTUS	intron	17921255	17921331	1	+	.	ID=g1441.t2.intron8;Parent=g1441.t2;
OX465274.1_Tachina_grossa_genome_assembly,_chromosome:_1	AUGUSTUS	CDS	17921332	17921893	1	+	1	ID=g1441.t2.CDS9;Parent=g1441.t2;
OX465274.1_Tachina_grossa_genome_assembly,_chromosome:_1	AUGUSTUS	exon	17921332	17921893	.	+	.	ID=g1441.t2.exon9;Parent=g1441.t2;
OX465274.1_Tachina_grossa_genome_assembly,_chromosome:_1	AUGUSTUS	intron	17921894	17921967	1	+	.	ID=g1441.t2.intron9;Parent=g1441.t2;
OX465274.1_Tachina_grossa_genome_assembly,_chromosome:_1	AUGUSTUS	CDS	17921968	17922171	1	+	0	ID=g1441.t2.CDS10;Parent=g1441.t2;
OX465274.1_Tachina_grossa_genome_assembly,_chromosome:_1	AUGUSTUS	exon	17921968	17922171	.	+	.	ID=g1441.t2.exon10;Parent=g1441.t2;
OX465274.1_Tachina_grossa_genome_assembly,_chromosome:_1	AUGUSTUS	intron	17922172	17922808	1	+	.	ID=g1441.t2.intron10;Parent=g1441.t2;
OX465274.1_Tachina_grossa_genome_assembly,_chromosome:_1	AUGUSTUS	CDS	17922809	17923064	1	+	0	ID=g1441.t2.CDS11;Parent=g1441.t2;
OX465274.1_Tachina_grossa_genome_assembly,_chromosome:_1	AUGUSTUS	exon	17922809	17923064	.	+	.	ID=g1441.t2.exon11;Parent=g1441.t2;
OX465274.1_Tachina_grossa_genome_assembly,_chromosome:_1	AUGUSTUS	intron	17923065	17923129	1	+	.	ID=g1441.t2.intron11;Parent=g1441.t2;
OX465274.1_Tachina_grossa_genome_assembly,_chromosome:_1	AUGUSTUS	CDS	17923130	17923335	1	+	2	ID=g1441.t2.CDS12;Parent=g1441.t2;
OX465274.1_Tachina_grossa_genome_assembly,_chromosome:_1	AUGUSTUS	exon	17923130	17923335	.	+	.	ID=g1441.t2.exon12;Parent=g1441.t2;
OX465274.1_Tachina_grossa_genome_assembly,_chromosome:_1	AUGUSTUS	intron	17923336	17923404	1	+	.	ID=g1441.t2.intron12;Parent=g1441.t2;
OX465274.1_Tachina_grossa_genome_assembly,_chromosome:_1	AUGUSTUS	CDS	17923405	17923577	1	+	0	ID=g1441.t2.CDS13;Parent=g1441.t2;
OX465274.1_Tachina_grossa_genome_assembly,_chromosome:_1	AUGUSTUS	exon	17923405	17923577	.	+	.	ID=g1441.t2.exon13;Parent=g1441.t2;
OX465274.1_Tachina_grossa_genome_assembly,_chromosome:_1	AUGUSTUS	intron	17923578	17924459	1	+	.	ID=g1441.t2.intron13;Parent=g1441.t2;
OX465274.1_Tachina_grossa_genome_assembly,_chromosome:_1	AUGUSTUS	CDS	17924460	17924601	0.99	+	1	ID=g1441.t2.CDS14;Parent=g1441.t2;
OX465274.1_Tachina_grossa_genome_assembly,_chromosome:_1	AUGUSTUS	exon	17924460	17924601	.	+	.	ID=g1441.t2.exon14;Parent=g1441.t2;
OX465274.1_Tachina_grossa_genome_assembly,_chromosome:_1	AUGUSTUS	stop_codon	17924599	17924601	.	+	0	ID=g1441.t2.stop1;Parent=g1441.t2;
OX465274.1_Tachina_grossa_genome_assembly,_chromosome:_1	AUGUSTUS	gene	17924673	17928409	.	-	.	ID=g1442;
OX465274.1_Tachina_grossa_genome_assembly,_chromosome:_1	AUGUSTUS	mRNA	17924673	17928409	1	-	.	ID=g1442.t1;Parent=g1442;
OX465274.1_Tachina_grossa_genome_assembly,_chromosome:_1	AUGUSTUS	stop_codon	17924673	17924675	.	-	0	ID=g1442.t1.stop1;Parent=g1442.t1;
OX465274.1_Tachina_grossa_genome_assembly,_chromosome:_1	AUGUSTUS	CDS	17924673	17924803	1	-	2	ID=g1442.t1.CDS1;Parent=g1442.t1;
OX465274.1_Tachina_grossa_genome_assembly,_chromosome:_1	AUGUSTUS	exon	17924673	17924803	.	-	.	ID=g1442.t1.exon1;Parent=g1442.t1;
OX465274.1_Tachina_grossa_genome_assembly,_chromosome:_1	AUGUSTUS	intron	17924804	17924877	1	-	.	ID=g1442.t1.intron1;Parent=g1442.t1;
OX465274.1_Tachina_grossa_genome_assembly,_chromosome:_1	AUGUSTUS	CDS	17924878	17925034	1	-	0	ID=g1442.t1.CDS2;Parent=g1442.t1;
OX465274.1_Tachina_grossa_genome_assembly,_chromosome:_1	AUGUSTUS	exon	17924878	17925034	.	-	.	ID=g1442.t1.exon2;Parent=g1442.t1;
OX465274.1_Tachina_grossa_genome_assembly,_chromosome:_1	AUGUSTUS	intron	17925035	17926527	1	-	.	ID=g1442.t1.intron2;Parent=g1442.t1;
OX465274.1_Tachina_grossa_genome_assembly,_chromosome:_1	AUGUSTUS	CDS	17926528	17926649	1	-	2	ID=g1442.t1.CDS3;Parent=g1442.t1;
OX465274.1_Tachina_grossa_genome_assembly,_chromosome:_1	AUGUSTUS	exon	17926528	17926649	.	-	.	ID=g1442.t1.exon3;Parent=g1442.t1;
OX465274.1_Tachina_grossa_genome_assembly,_chromosome:_1	AUGUSTUS	intron	17926650	17928207	1	-	.	ID=g1442.t1.intron3;Parent=g1442.t1;
OX465274.1_Tachina_grossa_genome_assembly,_chromosome:_1	AUGUSTUS	CDS	17928208	17928409	1	-	0	ID=g1442.t1.CDS4;Parent=g1442.t1;
OX465274.1_Tachina_grossa_genome_assembly,_chromosome:_1	AUGUSTUS	exon	17928208	17928409	.	-	.	ID=g1442.t1.exon4;Parent=g1442.t1;
OX465274.1_Tachina_grossa_genome_assembly,_chromosome:_1	AUGUSTUS	start_codon	17928407	17928409	.	-	0	ID=g1442.t1.start1;Parent=g1442.t1;
OX465274.1_Tachina_grossa_genome_assembly,_chromosome:_1	AUGUSTUS	gene	17935302	17935672	.	+	.	ID=g1443;
OX465274.1_Tachina_grossa_genome_assembly,_chromosome:_1	AUGUSTUS	mRNA	17935302	17935672	1	+	.	ID=g1443.t1;Parent=g1443;
OX465274.1_Tachina_grossa_genome_assembly,_chromosome:_1	AUGUSTUS	start_codon	17935302	17935304	.	+	0	ID=g1443.t1.start1;Parent=g1443.t1;
OX465274.1_Tachina_grossa_genome_assembly,_chromosome:_1	AUGUSTUS	CDS	17935302	17935422	1	+	0	ID=g1443.t1.CDS1;Parent=g1443.t1;
OX465274.1_Tachina_grossa_genome_assembly,_chromosome:_1	AUGUSTUS	exon	17935302	17935422	.	+	.	ID=g1443.t1.exon1;Parent=g1443.t1;
OX465274.1_Tachina_grossa_genome_assembly,_chromosome:_1	AUGUSTUS	intron	17935423	17935493	1	+	.	ID=g1443.t1.intron1;Parent=g1443.t1;
OX465274.1_Tachina_grossa_genome_assembly,_chromosome:_1	AUGUSTUS	CDS	17935494	17935672	1	+	2	ID=g1443.t1.CDS2;Parent=g1443.t1;
OX465274.1_Tachina_grossa_genome_assembly,_chromosome:_1	AUGUSTUS	exon	17935494	17935672	.	+	.	ID=g1443.t1.exon2;Parent=g1443.t1;
OX465274.1_Tachina_grossa_genome_assembly,_chromosome:_1	AUGUSTUS	stop_codon	17935670	17935672	.	+	0	ID=g1443.t1.stop1;Parent=g1443.t1;
OX465274.1_Tachina_grossa_genome_assembly,_chromosome:_1	AUGUSTUS	gene	17960760	17961206	.	-	.	ID=g1444;
OX465274.1_Tachina_grossa_genome_assembly,_chromosome:_1	AUGUSTUS	mRNA	17960760	17961206	1	-	.	ID=g1444.t1;Parent=g1444;
OX465274.1_Tachina_grossa_genome_assembly,_chromosome:_1	AUGUSTUS	stop_codon	17960760	17960762	.	-	0	ID=g1444.t1.stop1;Parent=g1444.t1;
OX465274.1_Tachina_grossa_genome_assembly,_chromosome:_1	AUGUSTUS	CDS	17960760	17961206	1	-	0	ID=g1444.t1.CDS1;Parent=g1444.t1;
OX465274.1_Tachina_grossa_genome_assembly,_chromosome:_1	AUGUSTUS	exon	17960760	17961206	.	-	.	ID=g1444.t1.exon1;Parent=g1444.t1;
OX465274.1_Tachina_grossa_genome_assembly,_chromosome:_1	AUGUSTUS	start_codon	17961204	17961206	.	-	0	ID=g1444.t1.start1;Parent=g1444.t1;
OX465274.1_Tachina_grossa_genome_assembly,_chromosome:_1	AUGUSTUS	gene	17961251	17961775	.	-	.	ID=g1445;
OX465274.1_Tachina_grossa_genome_assembly,_chromosome:_1	AUGUSTUS	mRNA	17961251	17961775	1	-	.	ID=g1445.t1;Parent=g1445;
OX465274.1_Tachina_grossa_genome_assembly,_chromosome:_1	AUGUSTUS	stop_codon	17961251	17961253	.	-	0	ID=g1445.t1.stop1;Parent=g1445.t1;
OX465274.1_Tachina_grossa_genome_assembly,_chromosome:_1	AUGUSTUS	CDS	17961251	17961775	1	-	0	ID=g1445.t1.CDS1;Parent=g1445.t1;
OX465274.1_Tachina_grossa_genome_assembly,_chromosome:_1	AUGUSTUS	exon	17961251	17961775	.	-	.	ID=g1445.t1.exon1;Parent=g1445.t1;
OX465274.1_Tachina_grossa_genome_assembly,_chromosome:_1	AUGUSTUS	start_codon	17961773	17961775	.	-	0	ID=g1445.t1.start1;Parent=g1445.t1;
OX465274.1_Tachina_grossa_genome_assembly,_chromosome:_1	AUGUSTUS	gene	18019362	18022693	.	+	.	ID=g1446;
OX465274.1_Tachina_grossa_genome_assembly,_chromosome:_1	AUGUSTUS	mRNA	18019362	18022693	1	+	.	ID=g1446.t1;Parent=g1446;
OX465274.1_Tachina_grossa_genome_assembly,_chromosome:_1	AUGUSTUS	start_codon	18019362	18019364	.	+	0	ID=g1446.t1.start1;Parent=g1446.t1;
OX465274.1_Tachina_grossa_genome_assembly,_chromosome:_1	AUGUSTUS	CDS	18019362	18019688	1	+	0	ID=g1446.t1.CDS1;Parent=g1446.t1;
OX465274.1_Tachina_grossa_genome_assembly,_chromosome:_1	AUGUSTUS	exon	18019362	18019688	.	+	.	ID=g1446.t1.exon1;Parent=g1446.t1;
OX465274.1_Tachina_grossa_genome_assembly,_chromosome:_1	AUGUSTUS	intron	18019689	18019761	1	+	.	ID=g1446.t1.intron1;Parent=g1446.t1;
OX465274.1_Tachina_grossa_genome_assembly,_chromosome:_1	AUGUSTUS	CDS	18019762	18020020	1	+	0	ID=g1446.t1.CDS2;Parent=g1446.t1;
OX465274.1_Tachina_grossa_genome_assembly,_chromosome:_1	AUGUSTUS	exon	18019762	18020020	.	+	.	ID=g1446.t1.exon2;Parent=g1446.t1;
OX465274.1_Tachina_grossa_genome_assembly,_chromosome:_1	AUGUSTUS	intron	18020021	18020085	1	+	.	ID=g1446.t1.intron2;Parent=g1446.t1;
OX465274.1_Tachina_grossa_genome_assembly,_chromosome:_1	AUGUSTUS	CDS	18020086	18020503	1	+	2	ID=g1446.t1.CDS3;Parent=g1446.t1;
OX465274.1_Tachina_grossa_genome_assembly,_chromosome:_1	AUGUSTUS	exon	18020086	18020503	.	+	.	ID=g1446.t1.exon3;Parent=g1446.t1;
OX465274.1_Tachina_grossa_genome_assembly,_chromosome:_1	AUGUSTUS	intron	18020504	18020574	1	+	.	ID=g1446.t1.intron3;Parent=g1446.t1;
OX465274.1_Tachina_grossa_genome_assembly,_chromosome:_1	AUGUSTUS	CDS	18020575	18021081	1	+	1	ID=g1446.t1.CDS4;Parent=g1446.t1;
OX465274.1_Tachina_grossa_genome_assembly,_chromosome:_1	AUGUSTUS	exon	18020575	18021081	.	+	.	ID=g1446.t1.exon4;Parent=g1446.t1;
OX465274.1_Tachina_grossa_genome_assembly,_chromosome:_1	AUGUSTUS	intron	18021082	18022467	1	+	.	ID=g1446.t1.intron4;Parent=g1446.t1;
OX465274.1_Tachina_grossa_genome_assembly,_chromosome:_1	AUGUSTUS	CDS	18022468	18022693	1	+	1	ID=g1446.t1.CDS5;Parent=g1446.t1;
OX465274.1_Tachina_grossa_genome_assembly,_chromosome:_1	AUGUSTUS	exon	18022468	18022693	.	+	.	ID=g1446.t1.exon5;Parent=g1446.t1;
OX465274.1_Tachina_grossa_genome_assembly,_chromosome:_1	AUGUSTUS	stop_codon	18022691	18022693	.	+	0	ID=g1446.t1.stop1;Parent=g1446.t1;
OX465274.1_Tachina_grossa_genome_assembly,_chromosome:_1	AUGUSTUS	gene	18027951	18037699	.	-	.	ID=g1447;
OX465274.1_Tachina_grossa_genome_assembly,_chromosome:_1	AUGUSTUS	mRNA	18027951	18037699	1	-	.	ID=g1447.t1;Parent=g1447;
OX465274.1_Tachina_grossa_genome_assembly,_chromosome:_1	AUGUSTUS	stop_codon	18027951	18027953	.	-	0	ID=g1447.t1.stop1;Parent=g1447.t1;
OX465274.1_Tachina_grossa_genome_assembly,_chromosome:_1	AUGUSTUS	CDS	18027951	18028098	1	-	1	ID=g1447.t1.CDS1;Parent=g1447.t1;
OX465274.1_Tachina_grossa_genome_assembly,_chromosome:_1	AUGUSTUS	exon	18027951	18028098	.	-	.	ID=g1447.t1.exon1;Parent=g1447.t1;
OX465274.1_Tachina_grossa_genome_assembly,_chromosome:_1	AUGUSTUS	intron	18028099	18028165	1	-	.	ID=g1447.t1.intron1;Parent=g1447.t1;
OX465274.1_Tachina_grossa_genome_assembly,_chromosome:_1	AUGUSTUS	CDS	18028166	18028672	1	-	1	ID=g1447.t1.CDS2;Parent=g1447.t1;
OX465274.1_Tachina_grossa_genome_assembly,_chromosome:_1	AUGUSTUS	exon	18028166	18028672	.	-	.	ID=g1447.t1.exon2;Parent=g1447.t1;
OX465274.1_Tachina_grossa_genome_assembly,_chromosome:_1	AUGUSTUS	intron	18028673	18028731	1	-	.	ID=g1447.t1.intron2;Parent=g1447.t1;
OX465274.1_Tachina_grossa_genome_assembly,_chromosome:_1	AUGUSTUS	CDS	18028732	18029146	1	-	2	ID=g1447.t1.CDS3;Parent=g1447.t1;
OX465274.1_Tachina_grossa_genome_assembly,_chromosome:_1	AUGUSTUS	exon	18028732	18029146	.	-	.	ID=g1447.t1.exon3;Parent=g1447.t1;
OX465274.1_Tachina_grossa_genome_assembly,_chromosome:_1	AUGUSTUS	intron	18029147	18037037	1	-	.	ID=g1447.t1.intron3;Parent=g1447.t1;
OX465274.1_Tachina_grossa_genome_assembly,_chromosome:_1	AUGUSTUS	CDS	18037038	18037296	1	-	0	ID=g1447.t1.CDS4;Parent=g1447.t1;
OX465274.1_Tachina_grossa_genome_assembly,_chromosome:_1	AUGUSTUS	exon	18037038	18037296	.	-	.	ID=g1447.t1.exon4;Parent=g1447.t1;
OX465274.1_Tachina_grossa_genome_assembly,_chromosome:_1	AUGUSTUS	intron	18037297	18037369	1	-	.	ID=g1447.t1.intron4;Parent=g1447.t1;
OX465274.1_Tachina_grossa_genome_assembly,_chromosome:_1	AUGUSTUS	CDS	18037370	18037699	1	-	0	ID=g1447.t1.CDS5;Parent=g1447.t1;
OX465274.1_Tachina_grossa_genome_assembly,_chromosome:_1	AUGUSTUS	exon	18037370	18037699	.	-	.	ID=g1447.t1.exon5;Parent=g1447.t1;
OX465274.1_Tachina_grossa_genome_assembly,_chromosome:_1	AUGUSTUS	start_codon	18037697	18037699	.	-	0	ID=g1447.t1.start1;Parent=g1447.t1;
OX465274.1_Tachina_grossa_genome_assembly,_chromosome:_1	AUGUSTUS	gene	18080199	18089103	.	+	.	ID=g1448;
OX465274.1_Tachina_grossa_genome_assembly,_chromosome:_1	AUGUSTUS	mRNA	18080199	18089103	1	+	.	ID=g1448.t1;Parent=g1448;
OX465274.1_Tachina_grossa_genome_assembly,_chromosome:_1	AUGUSTUS	start_codon	18080199	18080201	.	+	0	ID=g1448.t1.start1;Parent=g1448.t1;
OX465274.1_Tachina_grossa_genome_assembly,_chromosome:_1	AUGUSTUS	CDS	18080199	18080344	1	+	0	ID=g1448.t1.CDS1;Parent=g1448.t1;
OX465274.1_Tachina_grossa_genome_assembly,_chromosome:_1	AUGUSTUS	exon	18080199	18080344	.	+	.	ID=g1448.t1.exon1;Parent=g1448.t1;
OX465274.1_Tachina_grossa_genome_assembly,_chromosome:_1	AUGUSTUS	intron	18080345	18087267	1	+	.	ID=g1448.t1.intron1;Parent=g1448.t1;
OX465274.1_Tachina_grossa_genome_assembly,_chromosome:_1	AUGUSTUS	CDS	18087268	18087524	1	+	1	ID=g1448.t1.CDS2;Parent=g1448.t1;
OX465274.1_Tachina_grossa_genome_assembly,_chromosome:_1	AUGUSTUS	exon	18087268	18087524	.	+	.	ID=g1448.t1.exon2;Parent=g1448.t1;
OX465274.1_Tachina_grossa_genome_assembly,_chromosome:_1	AUGUSTUS	intron	18087525	18087585	1	+	.	ID=g1448.t1.intron2;Parent=g1448.t1;
OX465274.1_Tachina_grossa_genome_assembly,_chromosome:_1	AUGUSTUS	CDS	18087586	18087735	1	+	2	ID=g1448.t1.CDS3;Parent=g1448.t1;
OX465274.1_Tachina_grossa_genome_assembly,_chromosome:_1	AUGUSTUS	exon	18087586	18087735	.	+	.	ID=g1448.t1.exon3;Parent=g1448.t1;
OX465274.1_Tachina_grossa_genome_assembly,_chromosome:_1	AUGUSTUS	intron	18087736	18087796	1	+	.	ID=g1448.t1.intron3;Parent=g1448.t1;
OX465274.1_Tachina_grossa_genome_assembly,_chromosome:_1	AUGUSTUS	CDS	18087797	18088202	1	+	2	ID=g1448.t1.CDS4;Parent=g1448.t1;
OX465274.1_Tachina_grossa_genome_assembly,_chromosome:_1	AUGUSTUS	exon	18087797	18088202	.	+	.	ID=g1448.t1.exon4;Parent=g1448.t1;
OX465274.1_Tachina_grossa_genome_assembly,_chromosome:_1	AUGUSTUS	intron	18088203	18088295	1	+	.	ID=g1448.t1.intron4;Parent=g1448.t1;
OX465274.1_Tachina_grossa_genome_assembly,_chromosome:_1	AUGUSTUS	CDS	18088296	18088537	1	+	1	ID=g1448.t1.CDS5;Parent=g1448.t1;
OX465274.1_Tachina_grossa_genome_assembly,_chromosome:_1	AUGUSTUS	exon	18088296	18088537	.	+	.	ID=g1448.t1.exon5;Parent=g1448.t1;
OX465274.1_Tachina_grossa_genome_assembly,_chromosome:_1	AUGUSTUS	intron	18088538	18088617	1	+	.	ID=g1448.t1.intron5;Parent=g1448.t1;
OX465274.1_Tachina_grossa_genome_assembly,_chromosome:_1	AUGUSTUS	CDS	18088618	18088891	1	+	2	ID=g1448.t1.CDS6;Parent=g1448.t1;
OX465274.1_Tachina_grossa_genome_assembly,_chromosome:_1	AUGUSTUS	exon	18088618	18088891	.	+	.	ID=g1448.t1.exon6;Parent=g1448.t1;
OX465274.1_Tachina_grossa_genome_assembly,_chromosome:_1	AUGUSTUS	intron	18088892	18088949	1	+	.	ID=g1448.t1.intron6;Parent=g1448.t1;
OX465274.1_Tachina_grossa_genome_assembly,_chromosome:_1	AUGUSTUS	CDS	18088950	18089103	1	+	1	ID=g1448.t1.CDS7;Parent=g1448.t1;
OX465274.1_Tachina_grossa_genome_assembly,_chromosome:_1	AUGUSTUS	exon	18088950	18089103	.	+	.	ID=g1448.t1.exon7;Parent=g1448.t1;
OX465274.1_Tachina_grossa_genome_assembly,_chromosome:_1	AUGUSTUS	stop_codon	18089101	18089103	.	+	0	ID=g1448.t1.stop1;Parent=g1448.t1;
OX465274.1_Tachina_grossa_genome_assembly,_chromosome:_1	AUGUSTUS	gene	18102879	18107904	.	+	.	ID=g1449;
OX465274.1_Tachina_grossa_genome_assembly,_chromosome:_1	AUGUSTUS	mRNA	18102879	18107904	0.57	+	.	ID=g1449.t1;Parent=g1449;
OX465274.1_Tachina_grossa_genome_assembly,_chromosome:_1	AUGUSTUS	start_codon	18102879	18102881	.	+	0	ID=g1449.t1.start1;Parent=g1449.t1;
OX465274.1_Tachina_grossa_genome_assembly,_chromosome:_1	AUGUSTUS	CDS	18102879	18102893	0.57	+	0	ID=g1449.t1.CDS1;Parent=g1449.t1;
OX465274.1_Tachina_grossa_genome_assembly,_chromosome:_1	AUGUSTUS	exon	18102879	18102893	.	+	.	ID=g1449.t1.exon1;Parent=g1449.t1;
OX465274.1_Tachina_grossa_genome_assembly,_chromosome:_1	AUGUSTUS	intron	18102894	18107238	0.58	+	.	ID=g1449.t1.intron1;Parent=g1449.t1;
OX465274.1_Tachina_grossa_genome_assembly,_chromosome:_1	AUGUSTUS	CDS	18107239	18107371	1	+	0	ID=g1449.t1.CDS2;Parent=g1449.t1;
OX465274.1_Tachina_grossa_genome_assembly,_chromosome:_1	AUGUSTUS	exon	18107239	18107371	.	+	.	ID=g1449.t1.exon2;Parent=g1449.t1;
OX465274.1_Tachina_grossa_genome_assembly,_chromosome:_1	AUGUSTUS	intron	18107372	18107437	1	+	.	ID=g1449.t1.intron2;Parent=g1449.t1;
OX465274.1_Tachina_grossa_genome_assembly,_chromosome:_1	AUGUSTUS	CDS	18107438	18107904	1	+	2	ID=g1449.t1.CDS3;Parent=g1449.t1;
OX465274.1_Tachina_grossa_genome_assembly,_chromosome:_1	AUGUSTUS	exon	18107438	18107904	.	+	.	ID=g1449.t1.exon3;Parent=g1449.t1;
OX465274.1_Tachina_grossa_genome_assembly,_chromosome:_1	AUGUSTUS	stop_codon	18107902	18107904	.	+	0	ID=g1449.t1.stop1;Parent=g1449.t1;
OX465274.1_Tachina_grossa_genome_assembly,_chromosome:_1	AUGUSTUS	gene	18130381	18144617	.	-	.	ID=g1450;
OX465274.1_Tachina_grossa_genome_assembly,_chromosome:_1	AUGUSTUS	mRNA	18130381	18144617	1	-	.	ID=g1450.t1;Parent=g1450;
OX465274.1_Tachina_grossa_genome_assembly,_chromosome:_1	AUGUSTUS	stop_codon	18130381	18130383	.	-	0	ID=g1450.t1.stop1;Parent=g1450.t1;
OX465274.1_Tachina_grossa_genome_assembly,_chromosome:_1	AUGUSTUS	CDS	18130381	18130574	1	-	2	ID=g1450.t1.CDS1;Parent=g1450.t1;
OX465274.1_Tachina_grossa_genome_assembly,_chromosome:_1	AUGUSTUS	exon	18130381	18130574	.	-	.	ID=g1450.t1.exon1;Parent=g1450.t1;
OX465274.1_Tachina_grossa_genome_assembly,_chromosome:_1	AUGUSTUS	intron	18130575	18134272	1	-	.	ID=g1450.t1.intron1;Parent=g1450.t1;
OX465274.1_Tachina_grossa_genome_assembly,_chromosome:_1	AUGUSTUS	CDS	18134273	18134593	1	-	2	ID=g1450.t1.CDS2;Parent=g1450.t1;
OX465274.1_Tachina_grossa_genome_assembly,_chromosome:_1	AUGUSTUS	exon	18134273	18134593	.	-	.	ID=g1450.t1.exon2;Parent=g1450.t1;
OX465274.1_Tachina_grossa_genome_assembly,_chromosome:_1	AUGUSTUS	intron	18134594	18135750	1	-	.	ID=g1450.t1.intron2;Parent=g1450.t1;
OX465274.1_Tachina_grossa_genome_assembly,_chromosome:_1	AUGUSTUS	CDS	18135751	18136021	1	-	0	ID=g1450.t1.CDS3;Parent=g1450.t1;
OX465274.1_Tachina_grossa_genome_assembly,_chromosome:_1	AUGUSTUS	exon	18135751	18136021	.	-	.	ID=g1450.t1.exon3;Parent=g1450.t1;
OX465274.1_Tachina_grossa_genome_assembly,_chromosome:_1	AUGUSTUS	intron	18136022	18137239	1	-	.	ID=g1450.t1.intron3;Parent=g1450.t1;
OX465274.1_Tachina_grossa_genome_assembly,_chromosome:_1	AUGUSTUS	CDS	18137240	18137800	1	-	0	ID=g1450.t1.CDS4;Parent=g1450.t1;
OX465274.1_Tachina_grossa_genome_assembly,_chromosome:_1	AUGUSTUS	exon	18137240	18137800	.	-	.	ID=g1450.t1.exon4;Parent=g1450.t1;
OX465274.1_Tachina_grossa_genome_assembly,_chromosome:_1	AUGUSTUS	intron	18137801	18140603	1	-	.	ID=g1450.t1.intron4;Parent=g1450.t1;
OX465274.1_Tachina_grossa_genome_assembly,_chromosome:_1	AUGUSTUS	CDS	18140604	18140759	1	-	0	ID=g1450.t1.CDS5;Parent=g1450.t1;
OX465274.1_Tachina_grossa_genome_assembly,_chromosome:_1	AUGUSTUS	exon	18140604	18140759	.	-	.	ID=g1450.t1.exon5;Parent=g1450.t1;
OX465274.1_Tachina_grossa_genome_assembly,_chromosome:_1	AUGUSTUS	intron	18140760	18140943	1	-	.	ID=g1450.t1.intron5;Parent=g1450.t1;
OX465274.1_Tachina_grossa_genome_assembly,_chromosome:_1	AUGUSTUS	CDS	18140944	18141074	1	-	2	ID=g1450.t1.CDS6;Parent=g1450.t1;
OX465274.1_Tachina_grossa_genome_assembly,_chromosome:_1	AUGUSTUS	exon	18140944	18141074	.	-	.	ID=g1450.t1.exon6;Parent=g1450.t1;
OX465274.1_Tachina_grossa_genome_assembly,_chromosome:_1	AUGUSTUS	intron	18141075	18143058	1	-	.	ID=g1450.t1.intron6;Parent=g1450.t1;
OX465274.1_Tachina_grossa_genome_assembly,_chromosome:_1	AUGUSTUS	CDS	18143059	18143155	1	-	0	ID=g1450.t1.CDS7;Parent=g1450.t1;
OX465274.1_Tachina_grossa_genome_assembly,_chromosome:_1	AUGUSTUS	exon	18143059	18143155	.	-	.	ID=g1450.t1.exon7;Parent=g1450.t1;
OX465274.1_Tachina_grossa_genome_assembly,_chromosome:_1	AUGUSTUS	intron	18143156	18143383	1	-	.	ID=g1450.t1.intron7;Parent=g1450.t1;
OX465274.1_Tachina_grossa_genome_assembly,_chromosome:_1	AUGUSTUS	CDS	18143384	18143512	1	-	0	ID=g1450.t1.CDS8;Parent=g1450.t1;
OX465274.1_Tachina_grossa_genome_assembly,_chromosome:_1	AUGUSTUS	exon	18143384	18143512	.	-	.	ID=g1450.t1.exon8;Parent=g1450.t1;
OX465274.1_Tachina_grossa_genome_assembly,_chromosome:_1	AUGUSTUS	intron	18143513	18143578	1	-	.	ID=g1450.t1.intron8;Parent=g1450.t1;
OX465274.1_Tachina_grossa_genome_assembly,_chromosome:_1	AUGUSTUS	CDS	18143579	18143942	1	-	1	ID=g1450.t1.CDS9;Parent=g1450.t1;
OX465274.1_Tachina_grossa_genome_assembly,_chromosome:_1	AUGUSTUS	exon	18143579	18143942	.	-	.	ID=g1450.t1.exon9;Parent=g1450.t1;
OX465274.1_Tachina_grossa_genome_assembly,_chromosome:_1	AUGUSTUS	intron	18143943	18144087	1	-	.	ID=g1450.t1.intron9;Parent=g1450.t1;
OX465274.1_Tachina_grossa_genome_assembly,_chromosome:_1	AUGUSTUS	CDS	18144088	18144288	1	-	1	ID=g1450.t1.CDS10;Parent=g1450.t1;
OX465274.1_Tachina_grossa_genome_assembly,_chromosome:_1	AUGUSTUS	exon	18144088	18144288	.	-	.	ID=g1450.t1.exon10;Parent=g1450.t1;
OX465274.1_Tachina_grossa_genome_assembly,_chromosome:_1	AUGUSTUS	intron	18144289	18144360	1	-	.	ID=g1450.t1.intron10;Parent=g1450.t1;
OX465274.1_Tachina_grossa_genome_assembly,_chromosome:_1	AUGUSTUS	CDS	18144361	18144617	1	-	0	ID=g1450.t1.CDS11;Parent=g1450.t1;
OX465274.1_Tachina_grossa_genome_assembly,_chromosome:_1	AUGUSTUS	exon	18144361	18144617	.	-	.	ID=g1450.t1.exon11;Parent=g1450.t1;
OX465274.1_Tachina_grossa_genome_assembly,_chromosome:_1	AUGUSTUS	start_codon	18144615	18144617	.	-	0	ID=g1450.t1.start1;Parent=g1450.t1;
OX465274.1_Tachina_grossa_genome_assembly,_chromosome:_1	AUGUSTUS	mRNA	18130381	18144617	1	-	.	ID=g1450.t2;Parent=g1450;
OX465274.1_Tachina_grossa_genome_assembly,_chromosome:_1	AUGUSTUS	stop_codon	18130381	18130383	.	-	0	ID=g1450.t2.stop1;Parent=g1450.t2;
OX465274.1_Tachina_grossa_genome_assembly,_chromosome:_1	AUGUSTUS	CDS	18130381	18130574	1	-	2	ID=g1450.t2.CDS1;Parent=g1450.t2;
OX465274.1_Tachina_grossa_genome_assembly,_chromosome:_1	AUGUSTUS	exon	18130381	18130574	.	-	.	ID=g1450.t2.exon1;Parent=g1450.t2;
OX465274.1_Tachina_grossa_genome_assembly,_chromosome:_1	AUGUSTUS	intron	18130575	18135750	1	-	.	ID=g1450.t2.intron1;Parent=g1450.t2;
OX465274.1_Tachina_grossa_genome_assembly,_chromosome:_1	AUGUSTUS	CDS	18135751	18136021	1	-	0	ID=g1450.t2.CDS2;Parent=g1450.t2;
OX465274.1_Tachina_grossa_genome_assembly,_chromosome:_1	AUGUSTUS	exon	18135751	18136021	.	-	.	ID=g1450.t2.exon2;Parent=g1450.t2;
OX465274.1_Tachina_grossa_genome_assembly,_chromosome:_1	AUGUSTUS	intron	18136022	18137239	1	-	.	ID=g1450.t2.intron2;Parent=g1450.t2;
OX465274.1_Tachina_grossa_genome_assembly,_chromosome:_1	AUGUSTUS	CDS	18137240	18137800	1	-	0	ID=g1450.t2.CDS3;Parent=g1450.t2;
OX465274.1_Tachina_grossa_genome_assembly,_chromosome:_1	AUGUSTUS	exon	18137240	18137800	.	-	.	ID=g1450.t2.exon3;Parent=g1450.t2;
OX465274.1_Tachina_grossa_genome_assembly,_chromosome:_1	AUGUSTUS	intron	18137801	18140603	1	-	.	ID=g1450.t2.intron3;Parent=g1450.t2;
OX465274.1_Tachina_grossa_genome_assembly,_chromosome:_1	AUGUSTUS	CDS	18140604	18140759	1	-	0	ID=g1450.t2.CDS4;Parent=g1450.t2;
OX465274.1_Tachina_grossa_genome_assembly,_chromosome:_1	AUGUSTUS	exon	18140604	18140759	.	-	.	ID=g1450.t2.exon4;Parent=g1450.t2;
OX465274.1_Tachina_grossa_genome_assembly,_chromosome:_1	AUGUSTUS	intron	18140760	18140943	1	-	.	ID=g1450.t2.intron4;Parent=g1450.t2;
OX465274.1_Tachina_grossa_genome_assembly,_chromosome:_1	AUGUSTUS	CDS	18140944	18141074	1	-	2	ID=g1450.t2.CDS5;Parent=g1450.t2;
OX465274.1_Tachina_grossa_genome_assembly,_chromosome:_1	AUGUSTUS	exon	18140944	18141074	.	-	.	ID=g1450.t2.exon5;Parent=g1450.t2;
OX465274.1_Tachina_grossa_genome_assembly,_chromosome:_1	AUGUSTUS	intron	18141075	18143058	1	-	.	ID=g1450.t2.intron5;Parent=g1450.t2;
OX465274.1_Tachina_grossa_genome_assembly,_chromosome:_1	AUGUSTUS	CDS	18143059	18143155	1	-	0	ID=g1450.t2.CDS6;Parent=g1450.t2;
OX465274.1_Tachina_grossa_genome_assembly,_chromosome:_1	AUGUSTUS	exon	18143059	18143155	.	-	.	ID=g1450.t2.exon6;Parent=g1450.t2;
OX465274.1_Tachina_grossa_genome_assembly,_chromosome:_1	AUGUSTUS	intron	18143156	18143383	1	-	.	ID=g1450.t2.intron6;Parent=g1450.t2;
OX465274.1_Tachina_grossa_genome_assembly,_chromosome:_1	AUGUSTUS	CDS	18143384	18143512	1	-	0	ID=g1450.t2.CDS7;Parent=g1450.t2;
OX465274.1_Tachina_grossa_genome_assembly,_chromosome:_1	AUGUSTUS	exon	18143384	18143512	.	-	.	ID=g1450.t2.exon7;Parent=g1450.t2;
OX465274.1_Tachina_grossa_genome_assembly,_chromosome:_1	AUGUSTUS	intron	18143513	18143578	1	-	.	ID=g1450.t2.intron7;Parent=g1450.t2;
OX465274.1_Tachina_grossa_genome_assembly,_chromosome:_1	AUGUSTUS	CDS	18143579	18143942	1	-	1	ID=g1450.t2.CDS8;Parent=g1450.t2;
OX465274.1_Tachina_grossa_genome_assembly,_chromosome:_1	AUGUSTUS	exon	18143579	18143942	.	-	.	ID=g1450.t2.exon8;Parent=g1450.t2;
OX465274.1_Tachina_grossa_genome_assembly,_chromosome:_1	AUGUSTUS	intron	18143943	18144087	1	-	.	ID=g1450.t2.intron8;Parent=g1450.t2;
OX465274.1_Tachina_grossa_genome_assembly,_chromosome:_1	AUGUSTUS	CDS	18144088	18144288	1	-	1	ID=g1450.t2.CDS9;Parent=g1450.t2;
OX465274.1_Tachina_grossa_genome_assembly,_chromosome:_1	AUGUSTUS	exon	18144088	18144288	.	-	.	ID=g1450.t2.exon9;Parent=g1450.t2;
OX465274.1_Tachina_grossa_genome_assembly,_chromosome:_1	AUGUSTUS	intron	18144289	18144360	1	-	.	ID=g1450.t2.intron9;Parent=g1450.t2;
OX465274.1_Tachina_grossa_genome_assembly,_chromosome:_1	AUGUSTUS	CDS	18144361	18144617	1	-	0	ID=g1450.t2.CDS10;Parent=g1450.t2;
OX465274.1_Tachina_grossa_genome_assembly,_chromosome:_1	AUGUSTUS	exon	18144361	18144617	.	-	.	ID=g1450.t2.exon10;Parent=g1450.t2;
OX465274.1_Tachina_grossa_genome_assembly,_chromosome:_1	AUGUSTUS	start_codon	18144615	18144617	.	-	0	ID=g1450.t2.start1;Parent=g1450.t2;
OX465274.1_Tachina_grossa_genome_assembly,_chromosome:_1	AUGUSTUS	gene	18174341	18175669	.	-	.	ID=g1451;
OX465274.1_Tachina_grossa_genome_assembly,_chromosome:_1	AUGUSTUS	mRNA	18174341	18175669	0.98	-	.	ID=g1451.t1;Parent=g1451;
OX465274.1_Tachina_grossa_genome_assembly,_chromosome:_1	AUGUSTUS	stop_codon	18174341	18174343	.	-	0	ID=g1451.t1.stop1;Parent=g1451.t1;
OX465274.1_Tachina_grossa_genome_assembly,_chromosome:_1	AUGUSTUS	CDS	18174341	18174672	0.98	-	2	ID=g1451.t1.CDS1;Parent=g1451.t1;
OX465274.1_Tachina_grossa_genome_assembly,_chromosome:_1	AUGUSTUS	exon	18174341	18174672	.	-	.	ID=g1451.t1.exon1;Parent=g1451.t1;
OX465274.1_Tachina_grossa_genome_assembly,_chromosome:_1	AUGUSTUS	intron	18174673	18174720	1	-	.	ID=g1451.t1.intron1;Parent=g1451.t1;
OX465274.1_Tachina_grossa_genome_assembly,_chromosome:_1	AUGUSTUS	CDS	18174721	18175669	1	-	0	ID=g1451.t1.CDS2;Parent=g1451.t1;
OX465274.1_Tachina_grossa_genome_assembly,_chromosome:_1	AUGUSTUS	exon	18174721	18175669	.	-	.	ID=g1451.t1.exon2;Parent=g1451.t1;
OX465274.1_Tachina_grossa_genome_assembly,_chromosome:_1	AUGUSTUS	start_codon	18175667	18175669	.	-	0	ID=g1451.t1.start1;Parent=g1451.t1;
OX465274.1_Tachina_grossa_genome_assembly,_chromosome:_1	AUGUSTUS	gene	18319319	18319588	.	-	.	ID=g1452;
OX465274.1_Tachina_grossa_genome_assembly,_chromosome:_1	AUGUSTUS	mRNA	18319319	18319588	0.82	-	.	ID=g1452.t1;Parent=g1452;
OX465274.1_Tachina_grossa_genome_assembly,_chromosome:_1	AUGUSTUS	stop_codon	18319319	18319321	.	-	0	ID=g1452.t1.stop1;Parent=g1452.t1;
OX465274.1_Tachina_grossa_genome_assembly,_chromosome:_1	AUGUSTUS	CDS	18319319	18319391	0.88	-	1	ID=g1452.t1.CDS1;Parent=g1452.t1;
OX465274.1_Tachina_grossa_genome_assembly,_chromosome:_1	AUGUSTUS	exon	18319319	18319391	.	-	.	ID=g1452.t1.exon1;Parent=g1452.t1;
OX465274.1_Tachina_grossa_genome_assembly,_chromosome:_1	AUGUSTUS	intron	18319392	18319460	0.88	-	.	ID=g1452.t1.intron1;Parent=g1452.t1;
OX465274.1_Tachina_grossa_genome_assembly,_chromosome:_1	AUGUSTUS	CDS	18319461	18319588	0.82	-	0	ID=g1452.t1.CDS2;Parent=g1452.t1;
OX465274.1_Tachina_grossa_genome_assembly,_chromosome:_1	AUGUSTUS	exon	18319461	18319588	.	-	.	ID=g1452.t1.exon2;Parent=g1452.t1;
OX465274.1_Tachina_grossa_genome_assembly,_chromosome:_1	AUGUSTUS	start_codon	18319586	18319588	.	-	0	ID=g1452.t1.start1;Parent=g1452.t1;
OX465274.1_Tachina_grossa_genome_assembly,_chromosome:_1	AUGUSTUS	gene	18321012	18321545	.	-	.	ID=g1453;
OX465274.1_Tachina_grossa_genome_assembly,_chromosome:_1	AUGUSTUS	mRNA	18321012	18321545	0.82	-	.	ID=g1453.t1;Parent=g1453;
OX465274.1_Tachina_grossa_genome_assembly,_chromosome:_1	AUGUSTUS	stop_codon	18321012	18321014	.	-	0	ID=g1453.t1.stop1;Parent=g1453.t1;
OX465274.1_Tachina_grossa_genome_assembly,_chromosome:_1	AUGUSTUS	CDS	18321012	18321545	0.82	-	0	ID=g1453.t1.CDS1;Parent=g1453.t1;
OX465274.1_Tachina_grossa_genome_assembly,_chromosome:_1	AUGUSTUS	exon	18321012	18321545	.	-	.	ID=g1453.t1.exon1;Parent=g1453.t1;
OX465274.1_Tachina_grossa_genome_assembly,_chromosome:_1	AUGUSTUS	start_codon	18321543	18321545	.	-	0	ID=g1453.t1.start1;Parent=g1453.t1;
OX465274.1_Tachina_grossa_genome_assembly,_chromosome:_1	AUGUSTUS	gene	18357643	18420118	.	-	.	ID=g1454;
OX465274.1_Tachina_grossa_genome_assembly,_chromosome:_1	AUGUSTUS	mRNA	18357643	18420118	0.31	-	.	ID=g1454.t1;Parent=g1454;
OX465274.1_Tachina_grossa_genome_assembly,_chromosome:_1	AUGUSTUS	stop_codon	18357643	18357645	.	-	0	ID=g1454.t1.stop1;Parent=g1454.t1;
OX465274.1_Tachina_grossa_genome_assembly,_chromosome:_1	AUGUSTUS	CDS	18357643	18357669	0.61	-	0	ID=g1454.t1.CDS1;Parent=g1454.t1;
OX465274.1_Tachina_grossa_genome_assembly,_chromosome:_1	AUGUSTUS	exon	18357643	18357669	.	-	.	ID=g1454.t1.exon1;Parent=g1454.t1;
OX465274.1_Tachina_grossa_genome_assembly,_chromosome:_1	AUGUSTUS	intron	18357670	18357735	0.61	-	.	ID=g1454.t1.intron1;Parent=g1454.t1;
OX465274.1_Tachina_grossa_genome_assembly,_chromosome:_1	AUGUSTUS	CDS	18357736	18357893	0.74	-	2	ID=g1454.t1.CDS2;Parent=g1454.t1;
OX465274.1_Tachina_grossa_genome_assembly,_chromosome:_1	AUGUSTUS	exon	18357736	18357893	.	-	.	ID=g1454.t1.exon2;Parent=g1454.t1;
OX465274.1_Tachina_grossa_genome_assembly,_chromosome:_1	AUGUSTUS	intron	18357894	18374384	1	-	.	ID=g1454.t1.intron2;Parent=g1454.t1;
OX465274.1_Tachina_grossa_genome_assembly,_chromosome:_1	AUGUSTUS	CDS	18374385	18374508	1	-	0	ID=g1454.t1.CDS3;Parent=g1454.t1;
OX465274.1_Tachina_grossa_genome_assembly,_chromosome:_1	AUGUSTUS	exon	18374385	18374508	.	-	.	ID=g1454.t1.exon3;Parent=g1454.t1;
OX465274.1_Tachina_grossa_genome_assembly,_chromosome:_1	AUGUSTUS	intron	18374509	18396175	1	-	.	ID=g1454.t1.intron3;Parent=g1454.t1;
OX465274.1_Tachina_grossa_genome_assembly,_chromosome:_1	AUGUSTUS	CDS	18396176	18396326	1	-	1	ID=g1454.t1.CDS4;Parent=g1454.t1;
OX465274.1_Tachina_grossa_genome_assembly,_chromosome:_1	AUGUSTUS	exon	18396176	18396326	.	-	.	ID=g1454.t1.exon4;Parent=g1454.t1;
OX465274.1_Tachina_grossa_genome_assembly,_chromosome:_1	AUGUSTUS	intron	18396327	18411109	1	-	.	ID=g1454.t1.intron4;Parent=g1454.t1;
OX465274.1_Tachina_grossa_genome_assembly,_chromosome:_1	AUGUSTUS	CDS	18411110	18411282	1	-	0	ID=g1454.t1.CDS5;Parent=g1454.t1;
OX465274.1_Tachina_grossa_genome_assembly,_chromosome:_1	AUGUSTUS	exon	18411110	18411282	.	-	.	ID=g1454.t1.exon5;Parent=g1454.t1;
OX465274.1_Tachina_grossa_genome_assembly,_chromosome:_1	AUGUSTUS	intron	18411283	18420091	0.47	-	.	ID=g1454.t1.intron5;Parent=g1454.t1;
OX465274.1_Tachina_grossa_genome_assembly,_chromosome:_1	AUGUSTUS	CDS	18420092	18420118	0.47	-	0	ID=g1454.t1.CDS6;Parent=g1454.t1;
OX465274.1_Tachina_grossa_genome_assembly,_chromosome:_1	AUGUSTUS	exon	18420092	18420118	.	-	.	ID=g1454.t1.exon6;Parent=g1454.t1;
OX465274.1_Tachina_grossa_genome_assembly,_chromosome:_1	AUGUSTUS	start_codon	18420116	18420118	.	-	0	ID=g1454.t1.start1;Parent=g1454.t1;
OX465274.1_Tachina_grossa_genome_assembly,_chromosome:_1	AUGUSTUS	gene	18541187	18547862	.	-	.	ID=g1455;
OX465274.1_Tachina_grossa_genome_assembly,_chromosome:_1	AUGUSTUS	mRNA	18541187	18547862	0.86	-	.	ID=g1455.t1;Parent=g1455;
OX465274.1_Tachina_grossa_genome_assembly,_chromosome:_1	AUGUSTUS	stop_codon	18541187	18541189	.	-	0	ID=g1455.t1.stop1;Parent=g1455.t1;
OX465274.1_Tachina_grossa_genome_assembly,_chromosome:_1	AUGUSTUS	CDS	18541187	18541291	0.96	-	0	ID=g1455.t1.CDS1;Parent=g1455.t1;
OX465274.1_Tachina_grossa_genome_assembly,_chromosome:_1	AUGUSTUS	exon	18541187	18541291	.	-	.	ID=g1455.t1.exon1;Parent=g1455.t1;
OX465274.1_Tachina_grossa_genome_assembly,_chromosome:_1	AUGUSTUS	intron	18541292	18544451	0.96	-	.	ID=g1455.t1.intron1;Parent=g1455.t1;
OX465274.1_Tachina_grossa_genome_assembly,_chromosome:_1	AUGUSTUS	CDS	18544452	18547862	0.88	-	0	ID=g1455.t1.CDS2;Parent=g1455.t1;
OX465274.1_Tachina_grossa_genome_assembly,_chromosome:_1	AUGUSTUS	exon	18544452	18547862	.	-	.	ID=g1455.t1.exon2;Parent=g1455.t1;
OX465274.1_Tachina_grossa_genome_assembly,_chromosome:_1	AUGUSTUS	start_codon	18547860	18547862	.	-	0	ID=g1455.t1.start1;Parent=g1455.t1;
OX465274.1_Tachina_grossa_genome_assembly,_chromosome:_1	AUGUSTUS	gene	18590841	18605660	.	-	.	ID=g1456;
OX465274.1_Tachina_grossa_genome_assembly,_chromosome:_1	AUGUSTUS	mRNA	18590841	18605660	0.46	-	.	ID=g1456.t1;Parent=g1456;
OX465274.1_Tachina_grossa_genome_assembly,_chromosome:_1	AUGUSTUS	stop_codon	18590841	18590843	.	-	0	ID=g1456.t1.stop1;Parent=g1456.t1;
OX465274.1_Tachina_grossa_genome_assembly,_chromosome:_1	AUGUSTUS	CDS	18590841	18590873	0.46	-	0	ID=g1456.t1.CDS1;Parent=g1456.t1;
OX465274.1_Tachina_grossa_genome_assembly,_chromosome:_1	AUGUSTUS	exon	18590841	18590873	.	-	.	ID=g1456.t1.exon1;Parent=g1456.t1;
OX465274.1_Tachina_grossa_genome_assembly,_chromosome:_1	AUGUSTUS	intron	18590874	18596865	0.46	-	.	ID=g1456.t1.intron1;Parent=g1456.t1;
OX465274.1_Tachina_grossa_genome_assembly,_chromosome:_1	AUGUSTUS	CDS	18596866	18597040	0.8	-	1	ID=g1456.t1.CDS2;Parent=g1456.t1;
OX465274.1_Tachina_grossa_genome_assembly,_chromosome:_1	AUGUSTUS	exon	18596866	18597040	.	-	.	ID=g1456.t1.exon2;Parent=g1456.t1;
OX465274.1_Tachina_grossa_genome_assembly,_chromosome:_1	AUGUSTUS	intron	18597041	18597111	1	-	.	ID=g1456.t1.intron2;Parent=g1456.t1;
OX465274.1_Tachina_grossa_genome_assembly,_chromosome:_1	AUGUSTUS	CDS	18597112	18597245	1	-	0	ID=g1456.t1.CDS3;Parent=g1456.t1;
OX465274.1_Tachina_grossa_genome_assembly,_chromosome:_1	AUGUSTUS	exon	18597112	18597245	.	-	.	ID=g1456.t1.exon3;Parent=g1456.t1;
OX465274.1_Tachina_grossa_genome_assembly,_chromosome:_1	AUGUSTUS	intron	18597246	18599690	1	-	.	ID=g1456.t1.intron3;Parent=g1456.t1;
OX465274.1_Tachina_grossa_genome_assembly,_chromosome:_1	AUGUSTUS	CDS	18599691	18599811	1	-	1	ID=g1456.t1.CDS4;Parent=g1456.t1;
OX465274.1_Tachina_grossa_genome_assembly,_chromosome:_1	AUGUSTUS	exon	18599691	18599811	.	-	.	ID=g1456.t1.exon4;Parent=g1456.t1;
OX465274.1_Tachina_grossa_genome_assembly,_chromosome:_1	AUGUSTUS	intron	18599812	18601200	1	-	.	ID=g1456.t1.intron4;Parent=g1456.t1;
OX465274.1_Tachina_grossa_genome_assembly,_chromosome:_1	AUGUSTUS	CDS	18601201	18601291	1	-	2	ID=g1456.t1.CDS5;Parent=g1456.t1;
OX465274.1_Tachina_grossa_genome_assembly,_chromosome:_1	AUGUSTUS	exon	18601201	18601291	.	-	.	ID=g1456.t1.exon5;Parent=g1456.t1;
OX465274.1_Tachina_grossa_genome_assembly,_chromosome:_1	AUGUSTUS	intron	18601292	18601920	1	-	.	ID=g1456.t1.intron5;Parent=g1456.t1;
OX465274.1_Tachina_grossa_genome_assembly,_chromosome:_1	AUGUSTUS	CDS	18601921	18601989	1	-	2	ID=g1456.t1.CDS6;Parent=g1456.t1;
OX465274.1_Tachina_grossa_genome_assembly,_chromosome:_1	AUGUSTUS	exon	18601921	18601989	.	-	.	ID=g1456.t1.exon6;Parent=g1456.t1;
OX465274.1_Tachina_grossa_genome_assembly,_chromosome:_1	AUGUSTUS	intron	18601990	18604141	1	-	.	ID=g1456.t1.intron6;Parent=g1456.t1;
OX465274.1_Tachina_grossa_genome_assembly,_chromosome:_1	AUGUSTUS	CDS	18604142	18605660	1	-	0	ID=g1456.t1.CDS7;Parent=g1456.t1;
OX465274.1_Tachina_grossa_genome_assembly,_chromosome:_1	AUGUSTUS	exon	18604142	18605660	.	-	.	ID=g1456.t1.exon7;Parent=g1456.t1;
OX465274.1_Tachina_grossa_genome_assembly,_chromosome:_1	AUGUSTUS	start_codon	18605658	18605660	.	-	0	ID=g1456.t1.start1;Parent=g1456.t1;
OX465274.1_Tachina_grossa_genome_assembly,_chromosome:_1	AUGUSTUS	mRNA	18590841	18605660	0.44	-	.	ID=g1456.t2;Parent=g1456;
OX465274.1_Tachina_grossa_genome_assembly,_chromosome:_1	AUGUSTUS	stop_codon	18590841	18590843	.	-	0	ID=g1456.t2.stop1;Parent=g1456.t2;
OX465274.1_Tachina_grossa_genome_assembly,_chromosome:_1	AUGUSTUS	CDS	18590841	18590873	0.44	-	0	ID=g1456.t2.CDS1;Parent=g1456.t2;
OX465274.1_Tachina_grossa_genome_assembly,_chromosome:_1	AUGUSTUS	exon	18590841	18590873	.	-	.	ID=g1456.t2.exon1;Parent=g1456.t2;
OX465274.1_Tachina_grossa_genome_assembly,_chromosome:_1	AUGUSTUS	intron	18590874	18596865	0.44	-	.	ID=g1456.t2.intron1;Parent=g1456.t2;
OX465274.1_Tachina_grossa_genome_assembly,_chromosome:_1	AUGUSTUS	CDS	18596866	18597040	0.89	-	1	ID=g1456.t2.CDS2;Parent=g1456.t2;
OX465274.1_Tachina_grossa_genome_assembly,_chromosome:_1	AUGUSTUS	exon	18596866	18597040	.	-	.	ID=g1456.t2.exon2;Parent=g1456.t2;
OX465274.1_Tachina_grossa_genome_assembly,_chromosome:_1	AUGUSTUS	intron	18597041	18597111	1	-	.	ID=g1456.t2.intron2;Parent=g1456.t2;
OX465274.1_Tachina_grossa_genome_assembly,_chromosome:_1	AUGUSTUS	CDS	18597112	18597245	1	-	0	ID=g1456.t2.CDS3;Parent=g1456.t2;
OX465274.1_Tachina_grossa_genome_assembly,_chromosome:_1	AUGUSTUS	exon	18597112	18597245	.	-	.	ID=g1456.t2.exon3;Parent=g1456.t2;
OX465274.1_Tachina_grossa_genome_assembly,_chromosome:_1	AUGUSTUS	intron	18597246	18599690	1	-	.	ID=g1456.t2.intron3;Parent=g1456.t2;
OX465274.1_Tachina_grossa_genome_assembly,_chromosome:_1	AUGUSTUS	CDS	18599691	18599811	1	-	1	ID=g1456.t2.CDS4;Parent=g1456.t2;
OX465274.1_Tachina_grossa_genome_assembly,_chromosome:_1	AUGUSTUS	exon	18599691	18599811	.	-	.	ID=g1456.t2.exon4;Parent=g1456.t2;
OX465274.1_Tachina_grossa_genome_assembly,_chromosome:_1	AUGUSTUS	intron	18599812	18601200	1	-	.	ID=g1456.t2.intron4;Parent=g1456.t2;
OX465274.1_Tachina_grossa_genome_assembly,_chromosome:_1	AUGUSTUS	CDS	18601201	18601291	1	-	2	ID=g1456.t2.CDS5;Parent=g1456.t2;
OX465274.1_Tachina_grossa_genome_assembly,_chromosome:_1	AUGUSTUS	exon	18601201	18601291	.	-	.	ID=g1456.t2.exon5;Parent=g1456.t2;
OX465274.1_Tachina_grossa_genome_assembly,_chromosome:_1	AUGUSTUS	intron	18601292	18604141	1	-	.	ID=g1456.t2.intron5;Parent=g1456.t2;
OX465274.1_Tachina_grossa_genome_assembly,_chromosome:_1	AUGUSTUS	CDS	18604142	18605660	1	-	0	ID=g1456.t2.CDS6;Parent=g1456.t2;
OX465274.1_Tachina_grossa_genome_assembly,_chromosome:_1	AUGUSTUS	exon	18604142	18605660	.	-	.	ID=g1456.t2.exon6;Parent=g1456.t2;
OX465274.1_Tachina_grossa_genome_assembly,_chromosome:_1	AUGUSTUS	start_codon	18605658	18605660	.	-	0	ID=g1456.t2.start1;Parent=g1456.t2;
OX465274.1_Tachina_grossa_genome_assembly,_chromosome:_1	AUGUSTUS	gene	18656836	18712333	.	-	.	ID=g1457;
OX465274.1_Tachina_grossa_genome_assembly,_chromosome:_1	AUGUSTUS	mRNA	18656836	18712333	0.41	-	.	ID=g1457.t1;Parent=g1457;
OX465274.1_Tachina_grossa_genome_assembly,_chromosome:_1	AUGUSTUS	stop_codon	18656836	18656838	.	-	0	ID=g1457.t1.stop1;Parent=g1457.t1;
OX465274.1_Tachina_grossa_genome_assembly,_chromosome:_1	AUGUSTUS	CDS	18656836	18656945	0.52	-	2	ID=g1457.t1.CDS1;Parent=g1457.t1;
OX465274.1_Tachina_grossa_genome_assembly,_chromosome:_1	AUGUSTUS	exon	18656836	18656945	.	-	.	ID=g1457.t1.exon1;Parent=g1457.t1;
OX465274.1_Tachina_grossa_genome_assembly,_chromosome:_1	AUGUSTUS	intron	18656946	18658455	0.52	-	.	ID=g1457.t1.intron1;Parent=g1457.t1;
OX465274.1_Tachina_grossa_genome_assembly,_chromosome:_1	AUGUSTUS	CDS	18658456	18658561	0.95	-	0	ID=g1457.t1.CDS2;Parent=g1457.t1;
OX465274.1_Tachina_grossa_genome_assembly,_chromosome:_1	AUGUSTUS	exon	18658456	18658561	.	-	.	ID=g1457.t1.exon2;Parent=g1457.t1;
OX465274.1_Tachina_grossa_genome_assembly,_chromosome:_1	AUGUSTUS	intron	18658562	18658719	0.98	-	.	ID=g1457.t1.intron2;Parent=g1457.t1;
OX465274.1_Tachina_grossa_genome_assembly,_chromosome:_1	AUGUSTUS	CDS	18658720	18658883	0.98	-	2	ID=g1457.t1.CDS3;Parent=g1457.t1;
OX465274.1_Tachina_grossa_genome_assembly,_chromosome:_1	AUGUSTUS	exon	18658720	18658883	.	-	.	ID=g1457.t1.exon3;Parent=g1457.t1;
OX465274.1_Tachina_grossa_genome_assembly,_chromosome:_1	AUGUSTUS	intron	18658884	18672199	1	-	.	ID=g1457.t1.intron3;Parent=g1457.t1;
OX465274.1_Tachina_grossa_genome_assembly,_chromosome:_1	AUGUSTUS	CDS	18672200	18672296	1	-	0	ID=g1457.t1.CDS4;Parent=g1457.t1;
OX465274.1_Tachina_grossa_genome_assembly,_chromosome:_1	AUGUSTUS	exon	18672200	18672296	.	-	.	ID=g1457.t1.exon4;Parent=g1457.t1;
OX465274.1_Tachina_grossa_genome_assembly,_chromosome:_1	AUGUSTUS	intron	18672297	18672395	1	-	.	ID=g1457.t1.intron4;Parent=g1457.t1;
OX465274.1_Tachina_grossa_genome_assembly,_chromosome:_1	AUGUSTUS	CDS	18672396	18672491	1	-	0	ID=g1457.t1.CDS5;Parent=g1457.t1;
OX465274.1_Tachina_grossa_genome_assembly,_chromosome:_1	AUGUSTUS	exon	18672396	18672491	.	-	.	ID=g1457.t1.exon5;Parent=g1457.t1;
OX465274.1_Tachina_grossa_genome_assembly,_chromosome:_1	AUGUSTUS	intron	18672492	18683573	1	-	.	ID=g1457.t1.intron5;Parent=g1457.t1;
OX465274.1_Tachina_grossa_genome_assembly,_chromosome:_1	AUGUSTUS	CDS	18683574	18683760	1	-	1	ID=g1457.t1.CDS6;Parent=g1457.t1;
OX465274.1_Tachina_grossa_genome_assembly,_chromosome:_1	AUGUSTUS	exon	18683574	18683760	.	-	.	ID=g1457.t1.exon6;Parent=g1457.t1;
OX465274.1_Tachina_grossa_genome_assembly,_chromosome:_1	AUGUSTUS	intron	18683761	18683827	1	-	.	ID=g1457.t1.intron6;Parent=g1457.t1;
OX465274.1_Tachina_grossa_genome_assembly,_chromosome:_1	AUGUSTUS	CDS	18683828	18683995	1	-	1	ID=g1457.t1.CDS7;Parent=g1457.t1;
OX465274.1_Tachina_grossa_genome_assembly,_chromosome:_1	AUGUSTUS	exon	18683828	18683995	.	-	.	ID=g1457.t1.exon7;Parent=g1457.t1;
OX465274.1_Tachina_grossa_genome_assembly,_chromosome:_1	AUGUSTUS	intron	18683996	18684060	1	-	.	ID=g1457.t1.intron7;Parent=g1457.t1;
OX465274.1_Tachina_grossa_genome_assembly,_chromosome:_1	AUGUSTUS	CDS	18684061	18684305	1	-	0	ID=g1457.t1.CDS8;Parent=g1457.t1;
OX465274.1_Tachina_grossa_genome_assembly,_chromosome:_1	AUGUSTUS	exon	18684061	18684305	.	-	.	ID=g1457.t1.exon8;Parent=g1457.t1;
OX465274.1_Tachina_grossa_genome_assembly,_chromosome:_1	AUGUSTUS	intron	18684306	18684432	1	-	.	ID=g1457.t1.intron8;Parent=g1457.t1;
OX465274.1_Tachina_grossa_genome_assembly,_chromosome:_1	AUGUSTUS	CDS	18684433	18685542	1	-	0	ID=g1457.t1.CDS9;Parent=g1457.t1;
OX465274.1_Tachina_grossa_genome_assembly,_chromosome:_1	AUGUSTUS	exon	18684433	18685542	.	-	.	ID=g1457.t1.exon9;Parent=g1457.t1;
OX465274.1_Tachina_grossa_genome_assembly,_chromosome:_1	AUGUSTUS	intron	18685543	18693741	1	-	.	ID=g1457.t1.intron9;Parent=g1457.t1;
OX465274.1_Tachina_grossa_genome_assembly,_chromosome:_1	AUGUSTUS	CDS	18693742	18693829	1	-	1	ID=g1457.t1.CDS10;Parent=g1457.t1;
OX465274.1_Tachina_grossa_genome_assembly,_chromosome:_1	AUGUSTUS	exon	18693742	18693829	.	-	.	ID=g1457.t1.exon10;Parent=g1457.t1;
OX465274.1_Tachina_grossa_genome_assembly,_chromosome:_1	AUGUSTUS	intron	18693830	18693945	1	-	.	ID=g1457.t1.intron10;Parent=g1457.t1;
OX465274.1_Tachina_grossa_genome_assembly,_chromosome:_1	AUGUSTUS	CDS	18693946	18695069	1	-	0	ID=g1457.t1.CDS11;Parent=g1457.t1;
OX465274.1_Tachina_grossa_genome_assembly,_chromosome:_1	AUGUSTUS	exon	18693946	18695069	.	-	.	ID=g1457.t1.exon11;Parent=g1457.t1;
OX465274.1_Tachina_grossa_genome_assembly,_chromosome:_1	AUGUSTUS	intron	18695070	18695128	1	-	.	ID=g1457.t1.intron11;Parent=g1457.t1;
OX465274.1_Tachina_grossa_genome_assembly,_chromosome:_1	AUGUSTUS	CDS	18695129	18698767	1	-	0	ID=g1457.t1.CDS12;Parent=g1457.t1;
OX465274.1_Tachina_grossa_genome_assembly,_chromosome:_1	AUGUSTUS	exon	18695129	18698767	.	-	.	ID=g1457.t1.exon12;Parent=g1457.t1;
OX465274.1_Tachina_grossa_genome_assembly,_chromosome:_1	AUGUSTUS	intron	18698768	18712156	1	-	.	ID=g1457.t1.intron12;Parent=g1457.t1;
OX465274.1_Tachina_grossa_genome_assembly,_chromosome:_1	AUGUSTUS	CDS	18712157	18712333	0.76	-	0	ID=g1457.t1.CDS13;Parent=g1457.t1;
OX465274.1_Tachina_grossa_genome_assembly,_chromosome:_1	AUGUSTUS	exon	18712157	18712333	.	-	.	ID=g1457.t1.exon13;Parent=g1457.t1;
OX465274.1_Tachina_grossa_genome_assembly,_chromosome:_1	AUGUSTUS	start_codon	18712331	18712333	.	-	0	ID=g1457.t1.start1;Parent=g1457.t1;
OX465274.1_Tachina_grossa_genome_assembly,_chromosome:_1	AUGUSTUS	gene	18793182	18812202	.	-	.	ID=g1458;
OX465274.1_Tachina_grossa_genome_assembly,_chromosome:_1	AUGUSTUS	mRNA	18793182	18812202	0.36	-	.	ID=g1458.t1;Parent=g1458;
OX465274.1_Tachina_grossa_genome_assembly,_chromosome:_1	AUGUSTUS	stop_codon	18793182	18793184	.	-	0	ID=g1458.t1.stop1;Parent=g1458.t1;
OX465274.1_Tachina_grossa_genome_assembly,_chromosome:_1	AUGUSTUS	CDS	18793182	18793267	0.36	-	2	ID=g1458.t1.CDS1;Parent=g1458.t1;
OX465274.1_Tachina_grossa_genome_assembly,_chromosome:_1	AUGUSTUS	exon	18793182	18793267	.	-	.	ID=g1458.t1.exon1;Parent=g1458.t1;
OX465274.1_Tachina_grossa_genome_assembly,_chromosome:_1	AUGUSTUS	intron	18793268	18812009	0.36	-	.	ID=g1458.t1.intron1;Parent=g1458.t1;
OX465274.1_Tachina_grossa_genome_assembly,_chromosome:_1	AUGUSTUS	CDS	18812010	18812202	0.79	-	0	ID=g1458.t1.CDS2;Parent=g1458.t1;
OX465274.1_Tachina_grossa_genome_assembly,_chromosome:_1	AUGUSTUS	exon	18812010	18812202	.	-	.	ID=g1458.t1.exon2;Parent=g1458.t1;
OX465274.1_Tachina_grossa_genome_assembly,_chromosome:_1	AUGUSTUS	start_codon	18812200	18812202	.	-	0	ID=g1458.t1.start1;Parent=g1458.t1;
OX465274.1_Tachina_grossa_genome_assembly,_chromosome:_1	AUGUSTUS	gene	18824015	18836302	.	-	.	ID=g1459;
OX465274.1_Tachina_grossa_genome_assembly,_chromosome:_1	AUGUSTUS	mRNA	18824015	18836302	0.93	-	.	ID=g1459.t1;Parent=g1459;
OX465274.1_Tachina_grossa_genome_assembly,_chromosome:_1	AUGUSTUS	stop_codon	18824015	18824017	.	-	0	ID=g1459.t1.stop1;Parent=g1459.t1;
OX465274.1_Tachina_grossa_genome_assembly,_chromosome:_1	AUGUSTUS	CDS	18824015	18824162	1	-	1	ID=g1459.t1.CDS1;Parent=g1459.t1;
OX465274.1_Tachina_grossa_genome_assembly,_chromosome:_1	AUGUSTUS	exon	18824015	18824162	.	-	.	ID=g1459.t1.exon1;Parent=g1459.t1;
OX465274.1_Tachina_grossa_genome_assembly,_chromosome:_1	AUGUSTUS	intron	18824163	18825096	1	-	.	ID=g1459.t1.intron1;Parent=g1459.t1;
OX465274.1_Tachina_grossa_genome_assembly,_chromosome:_1	AUGUSTUS	CDS	18825097	18825295	0.99	-	2	ID=g1459.t1.CDS2;Parent=g1459.t1;
OX465274.1_Tachina_grossa_genome_assembly,_chromosome:_1	AUGUSTUS	exon	18825097	18825295	.	-	.	ID=g1459.t1.exon2;Parent=g1459.t1;
OX465274.1_Tachina_grossa_genome_assembly,_chromosome:_1	AUGUSTUS	intron	18825296	18836262	0.93	-	.	ID=g1459.t1.intron2;Parent=g1459.t1;
OX465274.1_Tachina_grossa_genome_assembly,_chromosome:_1	AUGUSTUS	CDS	18836263	18836302	0.93	-	0	ID=g1459.t1.CDS3;Parent=g1459.t1;
OX465274.1_Tachina_grossa_genome_assembly,_chromosome:_1	AUGUSTUS	exon	18836263	18836302	.	-	.	ID=g1459.t1.exon3;Parent=g1459.t1;
OX465274.1_Tachina_grossa_genome_assembly,_chromosome:_1	AUGUSTUS	start_codon	18836300	18836302	.	-	0	ID=g1459.t1.start1;Parent=g1459.t1;
OX465274.1_Tachina_grossa_genome_assembly,_chromosome:_1	AUGUSTUS	gene	18837971	18838575	.	+	.	ID=g1460;
OX465274.1_Tachina_grossa_genome_assembly,_chromosome:_1	AUGUSTUS	mRNA	18837971	18838575	0.99	+	.	ID=g1460.t1;Parent=g1460;
OX465274.1_Tachina_grossa_genome_assembly,_chromosome:_1	AUGUSTUS	start_codon	18837971	18837973	.	+	0	ID=g1460.t1.start1;Parent=g1460.t1;
OX465274.1_Tachina_grossa_genome_assembly,_chromosome:_1	AUGUSTUS	CDS	18837971	18838220	0.99	+	0	ID=g1460.t1.CDS1;Parent=g1460.t1;
OX465274.1_Tachina_grossa_genome_assembly,_chromosome:_1	AUGUSTUS	exon	18837971	18838220	.	+	.	ID=g1460.t1.exon1;Parent=g1460.t1;
OX465274.1_Tachina_grossa_genome_assembly,_chromosome:_1	AUGUSTUS	intron	18838221	18838318	0.99	+	.	ID=g1460.t1.intron1;Parent=g1460.t1;
OX465274.1_Tachina_grossa_genome_assembly,_chromosome:_1	AUGUSTUS	CDS	18838319	18838575	0.99	+	2	ID=g1460.t1.CDS2;Parent=g1460.t1;
OX465274.1_Tachina_grossa_genome_assembly,_chromosome:_1	AUGUSTUS	exon	18838319	18838575	.	+	.	ID=g1460.t1.exon2;Parent=g1460.t1;
OX465274.1_Tachina_grossa_genome_assembly,_chromosome:_1	AUGUSTUS	stop_codon	18838573	18838575	.	+	0	ID=g1460.t1.stop1;Parent=g1460.t1;
OX465274.1_Tachina_grossa_genome_assembly,_chromosome:_1	AUGUSTUS	gene	18901733	18902773	.	+	.	ID=g1461;
OX465274.1_Tachina_grossa_genome_assembly,_chromosome:_1	AUGUSTUS	mRNA	18901733	18902773	1	+	.	ID=g1461.t1;Parent=g1461;
OX465274.1_Tachina_grossa_genome_assembly,_chromosome:_1	AUGUSTUS	start_codon	18901733	18901735	.	+	0	ID=g1461.t1.start1;Parent=g1461.t1;
OX465274.1_Tachina_grossa_genome_assembly,_chromosome:_1	AUGUSTUS	CDS	18901733	18902773	1	+	0	ID=g1461.t1.CDS1;Parent=g1461.t1;
OX465274.1_Tachina_grossa_genome_assembly,_chromosome:_1	AUGUSTUS	exon	18901733	18902773	.	+	.	ID=g1461.t1.exon1;Parent=g1461.t1;
OX465274.1_Tachina_grossa_genome_assembly,_chromosome:_1	AUGUSTUS	stop_codon	18902771	18902773	.	+	0	ID=g1461.t1.stop1;Parent=g1461.t1;
OX465274.1_Tachina_grossa_genome_assembly,_chromosome:_1	AUGUSTUS	gene	18983083	18986332	.	-	.	ID=g1462;
OX465274.1_Tachina_grossa_genome_assembly,_chromosome:_1	AUGUSTUS	mRNA	18983083	18986332	1	-	.	ID=g1462.t1;Parent=g1462;
OX465274.1_Tachina_grossa_genome_assembly,_chromosome:_1	AUGUSTUS	stop_codon	18983083	18983085	.	-	0	ID=g1462.t1.stop1;Parent=g1462.t1;
OX465274.1_Tachina_grossa_genome_assembly,_chromosome:_1	AUGUSTUS	CDS	18983083	18983195	1	-	2	ID=g1462.t1.CDS1;Parent=g1462.t1;
OX465274.1_Tachina_grossa_genome_assembly,_chromosome:_1	AUGUSTUS	exon	18983083	18983195	.	-	.	ID=g1462.t1.exon1;Parent=g1462.t1;
OX465274.1_Tachina_grossa_genome_assembly,_chromosome:_1	AUGUSTUS	intron	18983196	18983355	1	-	.	ID=g1462.t1.intron1;Parent=g1462.t1;
OX465274.1_Tachina_grossa_genome_assembly,_chromosome:_1	AUGUSTUS	CDS	18983356	18983739	1	-	2	ID=g1462.t1.CDS2;Parent=g1462.t1;
OX465274.1_Tachina_grossa_genome_assembly,_chromosome:_1	AUGUSTUS	exon	18983356	18983739	.	-	.	ID=g1462.t1.exon2;Parent=g1462.t1;
OX465274.1_Tachina_grossa_genome_assembly,_chromosome:_1	AUGUSTUS	intron	18983740	18983818	1	-	.	ID=g1462.t1.intron2;Parent=g1462.t1;
OX465274.1_Tachina_grossa_genome_assembly,_chromosome:_1	AUGUSTUS	CDS	18983819	18984024	1	-	1	ID=g1462.t1.CDS3;Parent=g1462.t1;
OX465274.1_Tachina_grossa_genome_assembly,_chromosome:_1	AUGUSTUS	exon	18983819	18984024	.	-	.	ID=g1462.t1.exon3;Parent=g1462.t1;
OX465274.1_Tachina_grossa_genome_assembly,_chromosome:_1	AUGUSTUS	intron	18984025	18984085	1	-	.	ID=g1462.t1.intron3;Parent=g1462.t1;
OX465274.1_Tachina_grossa_genome_assembly,_chromosome:_1	AUGUSTUS	CDS	18984086	18984317	1	-	2	ID=g1462.t1.CDS4;Parent=g1462.t1;
OX465274.1_Tachina_grossa_genome_assembly,_chromosome:_1	AUGUSTUS	exon	18984086	18984317	.	-	.	ID=g1462.t1.exon4;Parent=g1462.t1;
OX465274.1_Tachina_grossa_genome_assembly,_chromosome:_1	AUGUSTUS	intron	18984318	18985550	1	-	.	ID=g1462.t1.intron4;Parent=g1462.t1;
OX465274.1_Tachina_grossa_genome_assembly,_chromosome:_1	AUGUSTUS	CDS	18985551	18985786	1	-	1	ID=g1462.t1.CDS5;Parent=g1462.t1;
OX465274.1_Tachina_grossa_genome_assembly,_chromosome:_1	AUGUSTUS	exon	18985551	18985786	.	-	.	ID=g1462.t1.exon5;Parent=g1462.t1;
OX465274.1_Tachina_grossa_genome_assembly,_chromosome:_1	AUGUSTUS	intron	18985787	18985843	1	-	.	ID=g1462.t1.intron5;Parent=g1462.t1;
OX465274.1_Tachina_grossa_genome_assembly,_chromosome:_1	AUGUSTUS	CDS	18985844	18986025	1	-	0	ID=g1462.t1.CDS6;Parent=g1462.t1;
OX465274.1_Tachina_grossa_genome_assembly,_chromosome:_1	AUGUSTUS	exon	18985844	18986025	.	-	.	ID=g1462.t1.exon6;Parent=g1462.t1;
OX465274.1_Tachina_grossa_genome_assembly,_chromosome:_1	AUGUSTUS	intron	18986026	18986095	1	-	.	ID=g1462.t1.intron6;Parent=g1462.t1;
OX465274.1_Tachina_grossa_genome_assembly,_chromosome:_1	AUGUSTUS	CDS	18986096	18986332	1	-	0	ID=g1462.t1.CDS7;Parent=g1462.t1;
OX465274.1_Tachina_grossa_genome_assembly,_chromosome:_1	AUGUSTUS	exon	18986096	18986332	.	-	.	ID=g1462.t1.exon7;Parent=g1462.t1;
OX465274.1_Tachina_grossa_genome_assembly,_chromosome:_1	AUGUSTUS	start_codon	18986330	18986332	.	-	0	ID=g1462.t1.start1;Parent=g1462.t1;
OX465274.1_Tachina_grossa_genome_assembly,_chromosome:_1	AUGUSTUS	gene	19017484	19027548	.	+	.	ID=g1463;
OX465274.1_Tachina_grossa_genome_assembly,_chromosome:_1	AUGUSTUS	mRNA	19017484	19027548	0.67	+	.	ID=g1463.t1;Parent=g1463;
OX465274.1_Tachina_grossa_genome_assembly,_chromosome:_1	AUGUSTUS	start_codon	19017484	19017486	.	+	0	ID=g1463.t1.start1;Parent=g1463.t1;
OX465274.1_Tachina_grossa_genome_assembly,_chromosome:_1	AUGUSTUS	CDS	19017484	19017742	1	+	0	ID=g1463.t1.CDS1;Parent=g1463.t1;
OX465274.1_Tachina_grossa_genome_assembly,_chromosome:_1	AUGUSTUS	exon	19017484	19017742	.	+	.	ID=g1463.t1.exon1;Parent=g1463.t1;
OX465274.1_Tachina_grossa_genome_assembly,_chromosome:_1	AUGUSTUS	intron	19017743	19017809	1	+	.	ID=g1463.t1.intron1;Parent=g1463.t1;
OX465274.1_Tachina_grossa_genome_assembly,_chromosome:_1	AUGUSTUS	CDS	19017810	19018003	1	+	2	ID=g1463.t1.CDS2;Parent=g1463.t1;
OX465274.1_Tachina_grossa_genome_assembly,_chromosome:_1	AUGUSTUS	exon	19017810	19018003	.	+	.	ID=g1463.t1.exon2;Parent=g1463.t1;
OX465274.1_Tachina_grossa_genome_assembly,_chromosome:_1	AUGUSTUS	intron	19018004	19018070	1	+	.	ID=g1463.t1.intron2;Parent=g1463.t1;
OX465274.1_Tachina_grossa_genome_assembly,_chromosome:_1	AUGUSTUS	CDS	19018071	19019259	1	+	0	ID=g1463.t1.CDS3;Parent=g1463.t1;
OX465274.1_Tachina_grossa_genome_assembly,_chromosome:_1	AUGUSTUS	exon	19018071	19019259	.	+	.	ID=g1463.t1.exon3;Parent=g1463.t1;
OX465274.1_Tachina_grossa_genome_assembly,_chromosome:_1	AUGUSTUS	intron	19019260	19021596	1	+	.	ID=g1463.t1.intron3;Parent=g1463.t1;
OX465274.1_Tachina_grossa_genome_assembly,_chromosome:_1	AUGUSTUS	CDS	19021597	19022635	1	+	2	ID=g1463.t1.CDS4;Parent=g1463.t1;
OX465274.1_Tachina_grossa_genome_assembly,_chromosome:_1	AUGUSTUS	exon	19021597	19022635	.	+	.	ID=g1463.t1.exon4;Parent=g1463.t1;
OX465274.1_Tachina_grossa_genome_assembly,_chromosome:_1	AUGUSTUS	intron	19022636	19024757	1	+	.	ID=g1463.t1.intron4;Parent=g1463.t1;
OX465274.1_Tachina_grossa_genome_assembly,_chromosome:_1	AUGUSTUS	CDS	19024758	19024958	1	+	1	ID=g1463.t1.CDS5;Parent=g1463.t1;
OX465274.1_Tachina_grossa_genome_assembly,_chromosome:_1	AUGUSTUS	exon	19024758	19024958	.	+	.	ID=g1463.t1.exon5;Parent=g1463.t1;
OX465274.1_Tachina_grossa_genome_assembly,_chromosome:_1	AUGUSTUS	intron	19024959	19025017	1	+	.	ID=g1463.t1.intron5;Parent=g1463.t1;
OX465274.1_Tachina_grossa_genome_assembly,_chromosome:_1	AUGUSTUS	CDS	19025018	19025198	1	+	1	ID=g1463.t1.CDS6;Parent=g1463.t1;
OX465274.1_Tachina_grossa_genome_assembly,_chromosome:_1	AUGUSTUS	exon	19025018	19025198	.	+	.	ID=g1463.t1.exon6;Parent=g1463.t1;
OX465274.1_Tachina_grossa_genome_assembly,_chromosome:_1	AUGUSTUS	intron	19025199	19025255	1	+	.	ID=g1463.t1.intron6;Parent=g1463.t1;
OX465274.1_Tachina_grossa_genome_assembly,_chromosome:_1	AUGUSTUS	CDS	19025256	19025596	1	+	0	ID=g1463.t1.CDS7;Parent=g1463.t1;
OX465274.1_Tachina_grossa_genome_assembly,_chromosome:_1	AUGUSTUS	exon	19025256	19025596	.	+	.	ID=g1463.t1.exon7;Parent=g1463.t1;
OX465274.1_Tachina_grossa_genome_assembly,_chromosome:_1	AUGUSTUS	intron	19025597	19025657	1	+	.	ID=g1463.t1.intron7;Parent=g1463.t1;
OX465274.1_Tachina_grossa_genome_assembly,_chromosome:_1	AUGUSTUS	CDS	19025658	19025919	1	+	1	ID=g1463.t1.CDS8;Parent=g1463.t1;
OX465274.1_Tachina_grossa_genome_assembly,_chromosome:_1	AUGUSTUS	exon	19025658	19025919	.	+	.	ID=g1463.t1.exon8;Parent=g1463.t1;
OX465274.1_Tachina_grossa_genome_assembly,_chromosome:_1	AUGUSTUS	intron	19025920	19026692	1	+	.	ID=g1463.t1.intron8;Parent=g1463.t1;
OX465274.1_Tachina_grossa_genome_assembly,_chromosome:_1	AUGUSTUS	CDS	19026693	19026860	0.88	+	0	ID=g1463.t1.CDS9;Parent=g1463.t1;
OX465274.1_Tachina_grossa_genome_assembly,_chromosome:_1	AUGUSTUS	exon	19026693	19026860	.	+	.	ID=g1463.t1.exon9;Parent=g1463.t1;
OX465274.1_Tachina_grossa_genome_assembly,_chromosome:_1	AUGUSTUS	intron	19026861	19027524	0.67	+	.	ID=g1463.t1.intron9;Parent=g1463.t1;
OX465274.1_Tachina_grossa_genome_assembly,_chromosome:_1	AUGUSTUS	CDS	19027525	19027548	0.67	+	0	ID=g1463.t1.CDS10;Parent=g1463.t1;
OX465274.1_Tachina_grossa_genome_assembly,_chromosome:_1	AUGUSTUS	exon	19027525	19027548	.	+	.	ID=g1463.t1.exon10;Parent=g1463.t1;
OX465274.1_Tachina_grossa_genome_assembly,_chromosome:_1	AUGUSTUS	stop_codon	19027546	19027548	.	+	0	ID=g1463.t1.stop1;Parent=g1463.t1;
OX465274.1_Tachina_grossa_genome_assembly,_chromosome:_1	AUGUSTUS	gene	19048036	19053082	.	-	.	ID=g1464;
OX465274.1_Tachina_grossa_genome_assembly,_chromosome:_1	AUGUSTUS	mRNA	19048036	19053082	1	-	.	ID=g1464.t1;Parent=g1464;
OX465274.1_Tachina_grossa_genome_assembly,_chromosome:_1	AUGUSTUS	stop_codon	19048036	19048038	.	-	0	ID=g1464.t1.stop1;Parent=g1464.t1;
OX465274.1_Tachina_grossa_genome_assembly,_chromosome:_1	AUGUSTUS	CDS	19048036	19048433	1	-	2	ID=g1464.t1.CDS1;Parent=g1464.t1;
OX465274.1_Tachina_grossa_genome_assembly,_chromosome:_1	AUGUSTUS	exon	19048036	19048433	.	-	.	ID=g1464.t1.exon1;Parent=g1464.t1;
OX465274.1_Tachina_grossa_genome_assembly,_chromosome:_1	AUGUSTUS	intron	19048434	19048843	1	-	.	ID=g1464.t1.intron1;Parent=g1464.t1;
OX465274.1_Tachina_grossa_genome_assembly,_chromosome:_1	AUGUSTUS	CDS	19048844	19049013	1	-	1	ID=g1464.t1.CDS2;Parent=g1464.t1;
OX465274.1_Tachina_grossa_genome_assembly,_chromosome:_1	AUGUSTUS	exon	19048844	19049013	.	-	.	ID=g1464.t1.exon2;Parent=g1464.t1;
OX465274.1_Tachina_grossa_genome_assembly,_chromosome:_1	AUGUSTUS	intron	19049014	19049077	1	-	.	ID=g1464.t1.intron2;Parent=g1464.t1;
OX465274.1_Tachina_grossa_genome_assembly,_chromosome:_1	AUGUSTUS	CDS	19049078	19049545	1	-	1	ID=g1464.t1.CDS3;Parent=g1464.t1;
OX465274.1_Tachina_grossa_genome_assembly,_chromosome:_1	AUGUSTUS	exon	19049078	19049545	.	-	.	ID=g1464.t1.exon3;Parent=g1464.t1;
OX465274.1_Tachina_grossa_genome_assembly,_chromosome:_1	AUGUSTUS	intron	19049546	19052609	1	-	.	ID=g1464.t1.intron3;Parent=g1464.t1;
OX465274.1_Tachina_grossa_genome_assembly,_chromosome:_1	AUGUSTUS	CDS	19052610	19052791	1	-	0	ID=g1464.t1.CDS4;Parent=g1464.t1;
OX465274.1_Tachina_grossa_genome_assembly,_chromosome:_1	AUGUSTUS	exon	19052610	19052791	.	-	.	ID=g1464.t1.exon4;Parent=g1464.t1;
OX465274.1_Tachina_grossa_genome_assembly,_chromosome:_1	AUGUSTUS	intron	19052792	19052860	1	-	.	ID=g1464.t1.intron4;Parent=g1464.t1;
OX465274.1_Tachina_grossa_genome_assembly,_chromosome:_1	AUGUSTUS	CDS	19052861	19053082	1	-	0	ID=g1464.t1.CDS5;Parent=g1464.t1;
OX465274.1_Tachina_grossa_genome_assembly,_chromosome:_1	AUGUSTUS	exon	19052861	19053082	.	-	.	ID=g1464.t1.exon5;Parent=g1464.t1;
OX465274.1_Tachina_grossa_genome_assembly,_chromosome:_1	AUGUSTUS	start_codon	19053080	19053082	.	-	0	ID=g1464.t1.start1;Parent=g1464.t1;
OX465274.1_Tachina_grossa_genome_assembly,_chromosome:_1	AUGUSTUS	gene	19060284	19072271	.	-	.	ID=g1465;
OX465274.1_Tachina_grossa_genome_assembly,_chromosome:_1	AUGUSTUS	mRNA	19060284	19072271	1	-	.	ID=g1465.t1;Parent=g1465;
OX465274.1_Tachina_grossa_genome_assembly,_chromosome:_1	AUGUSTUS	stop_codon	19060284	19060286	.	-	0	ID=g1465.t1.stop1;Parent=g1465.t1;
OX465274.1_Tachina_grossa_genome_assembly,_chromosome:_1	AUGUSTUS	CDS	19060284	19060684	1	-	2	ID=g1465.t1.CDS1;Parent=g1465.t1;
OX465274.1_Tachina_grossa_genome_assembly,_chromosome:_1	AUGUSTUS	exon	19060284	19060684	.	-	.	ID=g1465.t1.exon1;Parent=g1465.t1;
OX465274.1_Tachina_grossa_genome_assembly,_chromosome:_1	AUGUSTUS	intron	19060685	19060760	1	-	.	ID=g1465.t1.intron1;Parent=g1465.t1;
OX465274.1_Tachina_grossa_genome_assembly,_chromosome:_1	AUGUSTUS	CDS	19060761	19060933	1	-	1	ID=g1465.t1.CDS2;Parent=g1465.t1;
OX465274.1_Tachina_grossa_genome_assembly,_chromosome:_1	AUGUSTUS	exon	19060761	19060933	.	-	.	ID=g1465.t1.exon2;Parent=g1465.t1;
OX465274.1_Tachina_grossa_genome_assembly,_chromosome:_1	AUGUSTUS	intron	19060934	19061001	1	-	.	ID=g1465.t1.intron2;Parent=g1465.t1;
OX465274.1_Tachina_grossa_genome_assembly,_chromosome:_1	AUGUSTUS	CDS	19061002	19061472	1	-	1	ID=g1465.t1.CDS3;Parent=g1465.t1;
OX465274.1_Tachina_grossa_genome_assembly,_chromosome:_1	AUGUSTUS	exon	19061002	19061472	.	-	.	ID=g1465.t1.exon3;Parent=g1465.t1;
OX465274.1_Tachina_grossa_genome_assembly,_chromosome:_1	AUGUSTUS	intron	19061473	19065924	1	-	.	ID=g1465.t1.intron3;Parent=g1465.t1;
OX465274.1_Tachina_grossa_genome_assembly,_chromosome:_1	AUGUSTUS	CDS	19065925	19066106	1	-	0	ID=g1465.t1.CDS4;Parent=g1465.t1;
OX465274.1_Tachina_grossa_genome_assembly,_chromosome:_1	AUGUSTUS	exon	19065925	19066106	.	-	.	ID=g1465.t1.exon4;Parent=g1465.t1;
OX465274.1_Tachina_grossa_genome_assembly,_chromosome:_1	AUGUSTUS	intron	19066107	19071965	1	-	.	ID=g1465.t1.intron4;Parent=g1465.t1;
OX465274.1_Tachina_grossa_genome_assembly,_chromosome:_1	AUGUSTUS	CDS	19071966	19072271	1	-	0	ID=g1465.t1.CDS5;Parent=g1465.t1;
OX465274.1_Tachina_grossa_genome_assembly,_chromosome:_1	AUGUSTUS	exon	19071966	19072271	.	-	.	ID=g1465.t1.exon5;Parent=g1465.t1;
OX465274.1_Tachina_grossa_genome_assembly,_chromosome:_1	AUGUSTUS	start_codon	19072269	19072271	.	-	0	ID=g1465.t1.start1;Parent=g1465.t1;
OX465274.1_Tachina_grossa_genome_assembly,_chromosome:_1	AUGUSTUS	mRNA	19060284	19066335	1	-	.	ID=g1465.t2;Parent=g1465;
OX465274.1_Tachina_grossa_genome_assembly,_chromosome:_1	AUGUSTUS	stop_codon	19060284	19060286	.	-	0	ID=g1465.t2.stop1;Parent=g1465.t2;
OX465274.1_Tachina_grossa_genome_assembly,_chromosome:_1	AUGUSTUS	CDS	19060284	19060684	1	-	2	ID=g1465.t2.CDS1;Parent=g1465.t2;
OX465274.1_Tachina_grossa_genome_assembly,_chromosome:_1	AUGUSTUS	exon	19060284	19060684	.	-	.	ID=g1465.t2.exon1;Parent=g1465.t2;
OX465274.1_Tachina_grossa_genome_assembly,_chromosome:_1	AUGUSTUS	intron	19060685	19060760	1	-	.	ID=g1465.t2.intron1;Parent=g1465.t2;
OX465274.1_Tachina_grossa_genome_assembly,_chromosome:_1	AUGUSTUS	CDS	19060761	19060933	1	-	1	ID=g1465.t2.CDS2;Parent=g1465.t2;
OX465274.1_Tachina_grossa_genome_assembly,_chromosome:_1	AUGUSTUS	exon	19060761	19060933	.	-	.	ID=g1465.t2.exon2;Parent=g1465.t2;
OX465274.1_Tachina_grossa_genome_assembly,_chromosome:_1	AUGUSTUS	intron	19060934	19061001	1	-	.	ID=g1465.t2.intron2;Parent=g1465.t2;
OX465274.1_Tachina_grossa_genome_assembly,_chromosome:_1	AUGUSTUS	CDS	19061002	19061472	1	-	1	ID=g1465.t2.CDS3;Parent=g1465.t2;
OX465274.1_Tachina_grossa_genome_assembly,_chromosome:_1	AUGUSTUS	exon	19061002	19061472	.	-	.	ID=g1465.t2.exon3;Parent=g1465.t2;
OX465274.1_Tachina_grossa_genome_assembly,_chromosome:_1	AUGUSTUS	intron	19061473	19065924	1	-	.	ID=g1465.t2.intron3;Parent=g1465.t2;
OX465274.1_Tachina_grossa_genome_assembly,_chromosome:_1	AUGUSTUS	CDS	19065925	19066106	1	-	0	ID=g1465.t2.CDS4;Parent=g1465.t2;
OX465274.1_Tachina_grossa_genome_assembly,_chromosome:_1	AUGUSTUS	exon	19065925	19066106	.	-	.	ID=g1465.t2.exon4;Parent=g1465.t2;
OX465274.1_Tachina_grossa_genome_assembly,_chromosome:_1	AUGUSTUS	intron	19066107	19066188	1	-	.	ID=g1465.t2.intron4;Parent=g1465.t2;
OX465274.1_Tachina_grossa_genome_assembly,_chromosome:_1	AUGUSTUS	CDS	19066189	19066335	1	-	0	ID=g1465.t2.CDS5;Parent=g1465.t2;
OX465274.1_Tachina_grossa_genome_assembly,_chromosome:_1	AUGUSTUS	exon	19066189	19066335	.	-	.	ID=g1465.t2.exon5;Parent=g1465.t2;
OX465274.1_Tachina_grossa_genome_assembly,_chromosome:_1	AUGUSTUS	start_codon	19066333	19066335	.	-	0	ID=g1465.t2.start1;Parent=g1465.t2;
OX465274.1_Tachina_grossa_genome_assembly,_chromosome:_1	AUGUSTUS	gene	19076111	19084840	.	-	.	ID=g1466;
OX465274.1_Tachina_grossa_genome_assembly,_chromosome:_1	AUGUSTUS	mRNA	19076111	19084840	1	-	.	ID=g1466.t1;Parent=g1466;
OX465274.1_Tachina_grossa_genome_assembly,_chromosome:_1	AUGUSTUS	stop_codon	19076111	19076113	.	-	0	ID=g1466.t1.stop1;Parent=g1466.t1;
OX465274.1_Tachina_grossa_genome_assembly,_chromosome:_1	AUGUSTUS	CDS	19076111	19076220	1	-	2	ID=g1466.t1.CDS1;Parent=g1466.t1;
OX465274.1_Tachina_grossa_genome_assembly,_chromosome:_1	AUGUSTUS	exon	19076111	19076220	.	-	.	ID=g1466.t1.exon1;Parent=g1466.t1;
OX465274.1_Tachina_grossa_genome_assembly,_chromosome:_1	AUGUSTUS	intron	19076221	19076284	1	-	.	ID=g1466.t1.intron1;Parent=g1466.t1;
OX465274.1_Tachina_grossa_genome_assembly,_chromosome:_1	AUGUSTUS	CDS	19076285	19076575	1	-	2	ID=g1466.t1.CDS2;Parent=g1466.t1;
OX465274.1_Tachina_grossa_genome_assembly,_chromosome:_1	AUGUSTUS	exon	19076285	19076575	.	-	.	ID=g1466.t1.exon2;Parent=g1466.t1;
OX465274.1_Tachina_grossa_genome_assembly,_chromosome:_1	AUGUSTUS	intron	19076576	19078255	1	-	.	ID=g1466.t1.intron2;Parent=g1466.t1;
OX465274.1_Tachina_grossa_genome_assembly,_chromosome:_1	AUGUSTUS	CDS	19078256	19078422	1	-	1	ID=g1466.t1.CDS3;Parent=g1466.t1;
OX465274.1_Tachina_grossa_genome_assembly,_chromosome:_1	AUGUSTUS	exon	19078256	19078422	.	-	.	ID=g1466.t1.exon3;Parent=g1466.t1;
OX465274.1_Tachina_grossa_genome_assembly,_chromosome:_1	AUGUSTUS	intron	19078423	19078478	1	-	.	ID=g1466.t1.intron3;Parent=g1466.t1;
OX465274.1_Tachina_grossa_genome_assembly,_chromosome:_1	AUGUSTUS	CDS	19078479	19078710	1	-	2	ID=g1466.t1.CDS4;Parent=g1466.t1;
OX465274.1_Tachina_grossa_genome_assembly,_chromosome:_1	AUGUSTUS	exon	19078479	19078710	.	-	.	ID=g1466.t1.exon4;Parent=g1466.t1;
OX465274.1_Tachina_grossa_genome_assembly,_chromosome:_1	AUGUSTUS	intron	19078711	19078778	1	-	.	ID=g1466.t1.intron4;Parent=g1466.t1;
OX465274.1_Tachina_grossa_genome_assembly,_chromosome:_1	AUGUSTUS	CDS	19078779	19079014	1	-	1	ID=g1466.t1.CDS5;Parent=g1466.t1;
OX465274.1_Tachina_grossa_genome_assembly,_chromosome:_1	AUGUSTUS	exon	19078779	19079014	.	-	.	ID=g1466.t1.exon5;Parent=g1466.t1;
OX465274.1_Tachina_grossa_genome_assembly,_chromosome:_1	AUGUSTUS	intron	19079015	19079065	1	-	.	ID=g1466.t1.intron5;Parent=g1466.t1;
OX465274.1_Tachina_grossa_genome_assembly,_chromosome:_1	AUGUSTUS	CDS	19079066	19079247	1	-	0	ID=g1466.t1.CDS6;Parent=g1466.t1;
OX465274.1_Tachina_grossa_genome_assembly,_chromosome:_1	AUGUSTUS	exon	19079066	19079247	.	-	.	ID=g1466.t1.exon6;Parent=g1466.t1;
OX465274.1_Tachina_grossa_genome_assembly,_chromosome:_1	AUGUSTUS	intron	19079248	19084630	1	-	.	ID=g1466.t1.intron6;Parent=g1466.t1;
OX465274.1_Tachina_grossa_genome_assembly,_chromosome:_1	AUGUSTUS	CDS	19084631	19084840	1	-	0	ID=g1466.t1.CDS7;Parent=g1466.t1;
OX465274.1_Tachina_grossa_genome_assembly,_chromosome:_1	AUGUSTUS	exon	19084631	19084840	.	-	.	ID=g1466.t1.exon7;Parent=g1466.t1;
OX465274.1_Tachina_grossa_genome_assembly,_chromosome:_1	AUGUSTUS	start_codon	19084838	19084840	.	-	0	ID=g1466.t1.start1;Parent=g1466.t1;
OX465274.1_Tachina_grossa_genome_assembly,_chromosome:_1	AUGUSTUS	gene	19108663	19138218	.	+	.	ID=g1467;
OX465274.1_Tachina_grossa_genome_assembly,_chromosome:_1	AUGUSTUS	mRNA	19108663	19138218	0.15	+	.	ID=g1467.t1;Parent=g1467;
OX465274.1_Tachina_grossa_genome_assembly,_chromosome:_1	AUGUSTUS	start_codon	19108663	19108665	.	+	0	ID=g1467.t1.start1;Parent=g1467.t1;
OX465274.1_Tachina_grossa_genome_assembly,_chromosome:_1	AUGUSTUS	CDS	19108663	19108674	0.42	+	0	ID=g1467.t1.CDS1;Parent=g1467.t1;
OX465274.1_Tachina_grossa_genome_assembly,_chromosome:_1	AUGUSTUS	exon	19108663	19108674	.	+	.	ID=g1467.t1.exon1;Parent=g1467.t1;
OX465274.1_Tachina_grossa_genome_assembly,_chromosome:_1	AUGUSTUS	intron	19108675	19108771	0.42	+	.	ID=g1467.t1.intron1;Parent=g1467.t1;
OX465274.1_Tachina_grossa_genome_assembly,_chromosome:_1	AUGUSTUS	CDS	19108772	19108930	0.98	+	0	ID=g1467.t1.CDS2;Parent=g1467.t1;
OX465274.1_Tachina_grossa_genome_assembly,_chromosome:_1	AUGUSTUS	exon	19108772	19108930	.	+	.	ID=g1467.t1.exon2;Parent=g1467.t1;
OX465274.1_Tachina_grossa_genome_assembly,_chromosome:_1	AUGUSTUS	intron	19108931	19116385	1	+	.	ID=g1467.t1.intron2;Parent=g1467.t1;
OX465274.1_Tachina_grossa_genome_assembly,_chromosome:_1	AUGUSTUS	CDS	19116386	19116488	1	+	0	ID=g1467.t1.CDS3;Parent=g1467.t1;
OX465274.1_Tachina_grossa_genome_assembly,_chromosome:_1	AUGUSTUS	exon	19116386	19116488	.	+	.	ID=g1467.t1.exon3;Parent=g1467.t1;
OX465274.1_Tachina_grossa_genome_assembly,_chromosome:_1	AUGUSTUS	intron	19116489	19116566	1	+	.	ID=g1467.t1.intron3;Parent=g1467.t1;
OX465274.1_Tachina_grossa_genome_assembly,_chromosome:_1	AUGUSTUS	CDS	19116567	19116667	1	+	2	ID=g1467.t1.CDS4;Parent=g1467.t1;
OX465274.1_Tachina_grossa_genome_assembly,_chromosome:_1	AUGUSTUS	exon	19116567	19116667	.	+	.	ID=g1467.t1.exon4;Parent=g1467.t1;
OX465274.1_Tachina_grossa_genome_assembly,_chromosome:_1	AUGUSTUS	intron	19116668	19135512	1	+	.	ID=g1467.t1.intron4;Parent=g1467.t1;
OX465274.1_Tachina_grossa_genome_assembly,_chromosome:_1	AUGUSTUS	CDS	19135513	19135861	0.92	+	0	ID=g1467.t1.CDS5;Parent=g1467.t1;
OX465274.1_Tachina_grossa_genome_assembly,_chromosome:_1	AUGUSTUS	exon	19135513	19135861	.	+	.	ID=g1467.t1.exon5;Parent=g1467.t1;
OX465274.1_Tachina_grossa_genome_assembly,_chromosome:_1	AUGUSTUS	intron	19135862	19138072	0.25	+	.	ID=g1467.t1.intron5;Parent=g1467.t1;
OX465274.1_Tachina_grossa_genome_assembly,_chromosome:_1	AUGUSTUS	CDS	19138073	19138218	0.25	+	2	ID=g1467.t1.CDS6;Parent=g1467.t1;
OX465274.1_Tachina_grossa_genome_assembly,_chromosome:_1	AUGUSTUS	exon	19138073	19138218	.	+	.	ID=g1467.t1.exon6;Parent=g1467.t1;
OX465274.1_Tachina_grossa_genome_assembly,_chromosome:_1	AUGUSTUS	stop_codon	19138216	19138218	.	+	0	ID=g1467.t1.stop1;Parent=g1467.t1;
OX465274.1_Tachina_grossa_genome_assembly,_chromosome:_1	AUGUSTUS	gene	19161429	19162656	.	+	.	ID=g1468;
OX465274.1_Tachina_grossa_genome_assembly,_chromosome:_1	AUGUSTUS	mRNA	19161429	19162656	0.78	+	.	ID=g1468.t1;Parent=g1468;
OX465274.1_Tachina_grossa_genome_assembly,_chromosome:_1	AUGUSTUS	start_codon	19161429	19161431	.	+	0	ID=g1468.t1.start1;Parent=g1468.t1;
OX465274.1_Tachina_grossa_genome_assembly,_chromosome:_1	AUGUSTUS	CDS	19161429	19161451	0.99	+	0	ID=g1468.t1.CDS1;Parent=g1468.t1;
OX465274.1_Tachina_grossa_genome_assembly,_chromosome:_1	AUGUSTUS	exon	19161429	19161451	.	+	.	ID=g1468.t1.exon1;Parent=g1468.t1;
OX465274.1_Tachina_grossa_genome_assembly,_chromosome:_1	AUGUSTUS	intron	19161452	19161830	0.78	+	.	ID=g1468.t1.intron1;Parent=g1468.t1;
OX465274.1_Tachina_grossa_genome_assembly,_chromosome:_1	AUGUSTUS	CDS	19161831	19162656	0.78	+	1	ID=g1468.t1.CDS2;Parent=g1468.t1;
OX465274.1_Tachina_grossa_genome_assembly,_chromosome:_1	AUGUSTUS	exon	19161831	19162656	.	+	.	ID=g1468.t1.exon2;Parent=g1468.t1;
OX465274.1_Tachina_grossa_genome_assembly,_chromosome:_1	AUGUSTUS	stop_codon	19162654	19162656	.	+	0	ID=g1468.t1.stop1;Parent=g1468.t1;
OX465274.1_Tachina_grossa_genome_assembly,_chromosome:_1	GeneMark.hmm3	gene	19161841	19162656	.	+	.	ID=g1469;
OX465274.1_Tachina_grossa_genome_assembly,_chromosome:_1	GeneMark.hmm3	mRNA	19161841	19162656	.	+	.	ID=g1469.t1;Parent=g1469;
OX465274.1_Tachina_grossa_genome_assembly,_chromosome:_1	GeneMark.hmm3	CDS	19161841	19162656	.	+	0	ID=g1469.t1.CDS1;Parent=g1469.t1;
OX465274.1_Tachina_grossa_genome_assembly,_chromosome:_1	GeneMark.hmm3	exon	19161841	19162656	.	+	0	ID=g1469.t1.exon1;Parent=g1469.t1;
OX465274.1_Tachina_grossa_genome_assembly,_chromosome:_1	AUGUSTUS	gene	19185107	19197328	.	+	.	ID=g1470;
OX465274.1_Tachina_grossa_genome_assembly,_chromosome:_1	AUGUSTUS	mRNA	19185107	19197328	0.99	+	.	ID=g1470.t1;Parent=g1470;
OX465274.1_Tachina_grossa_genome_assembly,_chromosome:_1	AUGUSTUS	start_codon	19185107	19185109	.	+	0	ID=g1470.t1.start1;Parent=g1470.t1;
OX465274.1_Tachina_grossa_genome_assembly,_chromosome:_1	AUGUSTUS	CDS	19185107	19185125	0.99	+	0	ID=g1470.t1.CDS1;Parent=g1470.t1;
OX465274.1_Tachina_grossa_genome_assembly,_chromosome:_1	AUGUSTUS	exon	19185107	19185125	.	+	.	ID=g1470.t1.exon1;Parent=g1470.t1;
OX465274.1_Tachina_grossa_genome_assembly,_chromosome:_1	AUGUSTUS	intron	19185126	19189731	0.99	+	.	ID=g1470.t1.intron1;Parent=g1470.t1;
OX465274.1_Tachina_grossa_genome_assembly,_chromosome:_1	AUGUSTUS	CDS	19189732	19189896	1	+	2	ID=g1470.t1.CDS2;Parent=g1470.t1;
OX465274.1_Tachina_grossa_genome_assembly,_chromosome:_1	AUGUSTUS	exon	19189732	19189896	.	+	.	ID=g1470.t1.exon2;Parent=g1470.t1;
OX465274.1_Tachina_grossa_genome_assembly,_chromosome:_1	AUGUSTUS	intron	19189897	19196972	1	+	.	ID=g1470.t1.intron2;Parent=g1470.t1;
OX465274.1_Tachina_grossa_genome_assembly,_chromosome:_1	AUGUSTUS	CDS	19196973	19197328	1	+	2	ID=g1470.t1.CDS3;Parent=g1470.t1;
OX465274.1_Tachina_grossa_genome_assembly,_chromosome:_1	AUGUSTUS	exon	19196973	19197328	.	+	.	ID=g1470.t1.exon3;Parent=g1470.t1;
OX465274.1_Tachina_grossa_genome_assembly,_chromosome:_1	AUGUSTUS	stop_codon	19197326	19197328	.	+	0	ID=g1470.t1.stop1;Parent=g1470.t1;
OX465274.1_Tachina_grossa_genome_assembly,_chromosome:_1	AUGUSTUS	mRNA	19185107	19197328	0.99	+	.	ID=g1470.t2;Parent=g1470;
OX465274.1_Tachina_grossa_genome_assembly,_chromosome:_1	AUGUSTUS	start_codon	19185107	19185109	.	+	0	ID=g1470.t2.start1;Parent=g1470.t2;
OX465274.1_Tachina_grossa_genome_assembly,_chromosome:_1	AUGUSTUS	CDS	19185107	19185125	0.99	+	0	ID=g1470.t2.CDS1;Parent=g1470.t2;
OX465274.1_Tachina_grossa_genome_assembly,_chromosome:_1	AUGUSTUS	exon	19185107	19185125	.	+	.	ID=g1470.t2.exon1;Parent=g1470.t2;
OX465274.1_Tachina_grossa_genome_assembly,_chromosome:_1	AUGUSTUS	intron	19185126	19189731	0.99	+	.	ID=g1470.t2.intron1;Parent=g1470.t2;
OX465274.1_Tachina_grossa_genome_assembly,_chromosome:_1	AUGUSTUS	CDS	19189732	19189896	1	+	2	ID=g1470.t2.CDS2;Parent=g1470.t2;
OX465274.1_Tachina_grossa_genome_assembly,_chromosome:_1	AUGUSTUS	exon	19189732	19189896	.	+	.	ID=g1470.t2.exon2;Parent=g1470.t2;
OX465274.1_Tachina_grossa_genome_assembly,_chromosome:_1	AUGUSTUS	intron	19189897	19196969	1	+	.	ID=g1470.t2.intron2;Parent=g1470.t2;
OX465274.1_Tachina_grossa_genome_assembly,_chromosome:_1	AUGUSTUS	CDS	19196970	19197328	1	+	2	ID=g1470.t2.CDS3;Parent=g1470.t2;
OX465274.1_Tachina_grossa_genome_assembly,_chromosome:_1	AUGUSTUS	exon	19196970	19197328	.	+	.	ID=g1470.t2.exon3;Parent=g1470.t2;
OX465274.1_Tachina_grossa_genome_assembly,_chromosome:_1	AUGUSTUS	stop_codon	19197326	19197328	.	+	0	ID=g1470.t2.stop1;Parent=g1470.t2;
OX465274.1_Tachina_grossa_genome_assembly,_chromosome:_1	AUGUSTUS	gene	19401807	19452949	.	+	.	ID=g1471;
OX465274.1_Tachina_grossa_genome_assembly,_chromosome:_1	AUGUSTUS	mRNA	19401807	19452949	0.99	+	.	ID=g1471.t1;Parent=g1471;
OX465274.1_Tachina_grossa_genome_assembly,_chromosome:_1	AUGUSTUS	start_codon	19401807	19401809	.	+	0	ID=g1471.t1.start1;Parent=g1471.t1;
OX465274.1_Tachina_grossa_genome_assembly,_chromosome:_1	AUGUSTUS	CDS	19401807	19401866	1	+	0	ID=g1471.t1.CDS1;Parent=g1471.t1;
OX465274.1_Tachina_grossa_genome_assembly,_chromosome:_1	AUGUSTUS	exon	19401807	19401866	.	+	.	ID=g1471.t1.exon1;Parent=g1471.t1;
OX465274.1_Tachina_grossa_genome_assembly,_chromosome:_1	AUGUSTUS	intron	19401867	19419792	1	+	.	ID=g1471.t1.intron1;Parent=g1471.t1;
OX465274.1_Tachina_grossa_genome_assembly,_chromosome:_1	AUGUSTUS	CDS	19419793	19420104	1	+	0	ID=g1471.t1.CDS2;Parent=g1471.t1;
OX465274.1_Tachina_grossa_genome_assembly,_chromosome:_1	AUGUSTUS	exon	19419793	19420104	.	+	.	ID=g1471.t1.exon2;Parent=g1471.t1;
OX465274.1_Tachina_grossa_genome_assembly,_chromosome:_1	AUGUSTUS	intron	19420105	19426174	1	+	.	ID=g1471.t1.intron2;Parent=g1471.t1;
OX465274.1_Tachina_grossa_genome_assembly,_chromosome:_1	AUGUSTUS	CDS	19426175	19426241	1	+	0	ID=g1471.t1.CDS3;Parent=g1471.t1;
OX465274.1_Tachina_grossa_genome_assembly,_chromosome:_1	AUGUSTUS	exon	19426175	19426241	.	+	.	ID=g1471.t1.exon3;Parent=g1471.t1;
OX465274.1_Tachina_grossa_genome_assembly,_chromosome:_1	AUGUSTUS	intron	19426242	19436383	1	+	.	ID=g1471.t1.intron3;Parent=g1471.t1;
OX465274.1_Tachina_grossa_genome_assembly,_chromosome:_1	AUGUSTUS	CDS	19436384	19436632	1	+	2	ID=g1471.t1.CDS4;Parent=g1471.t1;
OX465274.1_Tachina_grossa_genome_assembly,_chromosome:_1	AUGUSTUS	exon	19436384	19436632	.	+	.	ID=g1471.t1.exon4;Parent=g1471.t1;
OX465274.1_Tachina_grossa_genome_assembly,_chromosome:_1	AUGUSTUS	intron	19436633	19440886	1	+	.	ID=g1471.t1.intron4;Parent=g1471.t1;
OX465274.1_Tachina_grossa_genome_assembly,_chromosome:_1	AUGUSTUS	CDS	19440887	19440941	0.99	+	2	ID=g1471.t1.CDS5;Parent=g1471.t1;
OX465274.1_Tachina_grossa_genome_assembly,_chromosome:_1	AUGUSTUS	exon	19440887	19440941	.	+	.	ID=g1471.t1.exon5;Parent=g1471.t1;
OX465274.1_Tachina_grossa_genome_assembly,_chromosome:_1	AUGUSTUS	intron	19440942	19451193	0.99	+	.	ID=g1471.t1.intron5;Parent=g1471.t1;
OX465274.1_Tachina_grossa_genome_assembly,_chromosome:_1	AUGUSTUS	CDS	19451194	19452949	1	+	1	ID=g1471.t1.CDS6;Parent=g1471.t1;
OX465274.1_Tachina_grossa_genome_assembly,_chromosome:_1	AUGUSTUS	exon	19451194	19452949	.	+	.	ID=g1471.t1.exon6;Parent=g1471.t1;
OX465274.1_Tachina_grossa_genome_assembly,_chromosome:_1	AUGUSTUS	stop_codon	19452947	19452949	.	+	0	ID=g1471.t1.stop1;Parent=g1471.t1;
OX465274.1_Tachina_grossa_genome_assembly,_chromosome:_1	AUGUSTUS	gene	19517662	19517952	.	+	.	ID=g1472;
OX465274.1_Tachina_grossa_genome_assembly,_chromosome:_1	AUGUSTUS	mRNA	19517662	19517952	0.66	+	.	ID=g1472.t1;Parent=g1472;
OX465274.1_Tachina_grossa_genome_assembly,_chromosome:_1	AUGUSTUS	start_codon	19517662	19517664	.	+	0	ID=g1472.t1.start1;Parent=g1472.t1;
OX465274.1_Tachina_grossa_genome_assembly,_chromosome:_1	AUGUSTUS	CDS	19517662	19517952	0.66	+	0	ID=g1472.t1.CDS1;Parent=g1472.t1;
OX465274.1_Tachina_grossa_genome_assembly,_chromosome:_1	AUGUSTUS	exon	19517662	19517952	.	+	.	ID=g1472.t1.exon1;Parent=g1472.t1;
OX465274.1_Tachina_grossa_genome_assembly,_chromosome:_1	AUGUSTUS	stop_codon	19517950	19517952	.	+	0	ID=g1472.t1.stop1;Parent=g1472.t1;
OX465274.1_Tachina_grossa_genome_assembly,_chromosome:_1	AUGUSTUS	gene	19574920	19584629	.	+	.	ID=g1473;
OX465274.1_Tachina_grossa_genome_assembly,_chromosome:_1	AUGUSTUS	mRNA	19574920	19584629	0.4	+	.	ID=g1473.t1;Parent=g1473;
OX465274.1_Tachina_grossa_genome_assembly,_chromosome:_1	AUGUSTUS	start_codon	19574920	19574922	.	+	0	ID=g1473.t1.start1;Parent=g1473.t1;
OX465274.1_Tachina_grossa_genome_assembly,_chromosome:_1	AUGUSTUS	CDS	19574920	19575135	1	+	0	ID=g1473.t1.CDS1;Parent=g1473.t1;
OX465274.1_Tachina_grossa_genome_assembly,_chromosome:_1	AUGUSTUS	exon	19574920	19575135	.	+	.	ID=g1473.t1.exon1;Parent=g1473.t1;
OX465274.1_Tachina_grossa_genome_assembly,_chromosome:_1	AUGUSTUS	intron	19575136	19575196	1	+	.	ID=g1473.t1.intron1;Parent=g1473.t1;
OX465274.1_Tachina_grossa_genome_assembly,_chromosome:_1	AUGUSTUS	CDS	19575197	19575378	1	+	0	ID=g1473.t1.CDS2;Parent=g1473.t1;
OX465274.1_Tachina_grossa_genome_assembly,_chromosome:_1	AUGUSTUS	exon	19575197	19575378	.	+	.	ID=g1473.t1.exon2;Parent=g1473.t1;
OX465274.1_Tachina_grossa_genome_assembly,_chromosome:_1	AUGUSTUS	intron	19575379	19582072	1	+	.	ID=g1473.t1.intron2;Parent=g1473.t1;
OX465274.1_Tachina_grossa_genome_assembly,_chromosome:_1	AUGUSTUS	CDS	19582073	19582331	0.7	+	1	ID=g1473.t1.CDS3;Parent=g1473.t1;
OX465274.1_Tachina_grossa_genome_assembly,_chromosome:_1	AUGUSTUS	exon	19582073	19582331	.	+	.	ID=g1473.t1.exon3;Parent=g1473.t1;
OX465274.1_Tachina_grossa_genome_assembly,_chromosome:_1	AUGUSTUS	intron	19582332	19583507	0.66	+	.	ID=g1473.t1.intron3;Parent=g1473.t1;
OX465274.1_Tachina_grossa_genome_assembly,_chromosome:_1	AUGUSTUS	CDS	19583508	19583611	0.41	+	0	ID=g1473.t1.CDS4;Parent=g1473.t1;
OX465274.1_Tachina_grossa_genome_assembly,_chromosome:_1	AUGUSTUS	exon	19583508	19583611	.	+	.	ID=g1473.t1.exon4;Parent=g1473.t1;
OX465274.1_Tachina_grossa_genome_assembly,_chromosome:_1	AUGUSTUS	intron	19583612	19583670	0.44	+	.	ID=g1473.t1.intron4;Parent=g1473.t1;
OX465274.1_Tachina_grossa_genome_assembly,_chromosome:_1	AUGUSTUS	CDS	19583671	19583704	0.82	+	1	ID=g1473.t1.CDS5;Parent=g1473.t1;
OX465274.1_Tachina_grossa_genome_assembly,_chromosome:_1	AUGUSTUS	exon	19583671	19583704	.	+	.	ID=g1473.t1.exon5;Parent=g1473.t1;
OX465274.1_Tachina_grossa_genome_assembly,_chromosome:_1	AUGUSTUS	intron	19583705	19583773	1	+	.	ID=g1473.t1.intron5;Parent=g1473.t1;
OX465274.1_Tachina_grossa_genome_assembly,_chromosome:_1	AUGUSTUS	CDS	19583774	19583939	1	+	0	ID=g1473.t1.CDS6;Parent=g1473.t1;
OX465274.1_Tachina_grossa_genome_assembly,_chromosome:_1	AUGUSTUS	exon	19583774	19583939	.	+	.	ID=g1473.t1.exon6;Parent=g1473.t1;
OX465274.1_Tachina_grossa_genome_assembly,_chromosome:_1	AUGUSTUS	intron	19583940	19584246	1	+	.	ID=g1473.t1.intron6;Parent=g1473.t1;
OX465274.1_Tachina_grossa_genome_assembly,_chromosome:_1	AUGUSTUS	CDS	19584247	19584629	1	+	2	ID=g1473.t1.CDS7;Parent=g1473.t1;
OX465274.1_Tachina_grossa_genome_assembly,_chromosome:_1	AUGUSTUS	exon	19584247	19584629	.	+	.	ID=g1473.t1.exon7;Parent=g1473.t1;
OX465274.1_Tachina_grossa_genome_assembly,_chromosome:_1	AUGUSTUS	stop_codon	19584627	19584629	.	+	0	ID=g1473.t1.stop1;Parent=g1473.t1;
OX465274.1_Tachina_grossa_genome_assembly,_chromosome:_1	AUGUSTUS	gene	19695536	19699903	.	+	.	ID=g1474;
OX465274.1_Tachina_grossa_genome_assembly,_chromosome:_1	AUGUSTUS	mRNA	19695536	19699903	1	+	.	ID=g1474.t1;Parent=g1474;
OX465274.1_Tachina_grossa_genome_assembly,_chromosome:_1	AUGUSTUS	start_codon	19695536	19695538	.	+	0	ID=g1474.t1.start1;Parent=g1474.t1;
OX465274.1_Tachina_grossa_genome_assembly,_chromosome:_1	AUGUSTUS	CDS	19695536	19696397	1	+	0	ID=g1474.t1.CDS1;Parent=g1474.t1;
OX465274.1_Tachina_grossa_genome_assembly,_chromosome:_1	AUGUSTUS	exon	19695536	19696397	.	+	.	ID=g1474.t1.exon1;Parent=g1474.t1;
OX465274.1_Tachina_grossa_genome_assembly,_chromosome:_1	AUGUSTUS	intron	19696398	19696454	1	+	.	ID=g1474.t1.intron1;Parent=g1474.t1;
OX465274.1_Tachina_grossa_genome_assembly,_chromosome:_1	AUGUSTUS	CDS	19696455	19696609	1	+	2	ID=g1474.t1.CDS2;Parent=g1474.t1;
OX465274.1_Tachina_grossa_genome_assembly,_chromosome:_1	AUGUSTUS	exon	19696455	19696609	.	+	.	ID=g1474.t1.exon2;Parent=g1474.t1;
OX465274.1_Tachina_grossa_genome_assembly,_chromosome:_1	AUGUSTUS	intron	19696610	19696675	1	+	.	ID=g1474.t1.intron2;Parent=g1474.t1;
OX465274.1_Tachina_grossa_genome_assembly,_chromosome:_1	AUGUSTUS	CDS	19696676	19696784	1	+	0	ID=g1474.t1.CDS3;Parent=g1474.t1;
OX465274.1_Tachina_grossa_genome_assembly,_chromosome:_1	AUGUSTUS	exon	19696676	19696784	.	+	.	ID=g1474.t1.exon3;Parent=g1474.t1;
OX465274.1_Tachina_grossa_genome_assembly,_chromosome:_1	AUGUSTUS	intron	19696785	19699105	1	+	.	ID=g1474.t1.intron3;Parent=g1474.t1;
OX465274.1_Tachina_grossa_genome_assembly,_chromosome:_1	AUGUSTUS	CDS	19699106	19699206	1	+	2	ID=g1474.t1.CDS4;Parent=g1474.t1;
OX465274.1_Tachina_grossa_genome_assembly,_chromosome:_1	AUGUSTUS	exon	19699106	19699206	.	+	.	ID=g1474.t1.exon4;Parent=g1474.t1;
OX465274.1_Tachina_grossa_genome_assembly,_chromosome:_1	AUGUSTUS	intron	19699207	19699262	1	+	.	ID=g1474.t1.intron4;Parent=g1474.t1;
OX465274.1_Tachina_grossa_genome_assembly,_chromosome:_1	AUGUSTUS	CDS	19699263	19699385	1	+	0	ID=g1474.t1.CDS5;Parent=g1474.t1;
OX465274.1_Tachina_grossa_genome_assembly,_chromosome:_1	AUGUSTUS	exon	19699263	19699385	.	+	.	ID=g1474.t1.exon5;Parent=g1474.t1;
OX465274.1_Tachina_grossa_genome_assembly,_chromosome:_1	AUGUSTUS	intron	19699386	19699447	1	+	.	ID=g1474.t1.intron5;Parent=g1474.t1;
OX465274.1_Tachina_grossa_genome_assembly,_chromosome:_1	AUGUSTUS	CDS	19699448	19699574	1	+	0	ID=g1474.t1.CDS6;Parent=g1474.t1;
OX465274.1_Tachina_grossa_genome_assembly,_chromosome:_1	AUGUSTUS	exon	19699448	19699574	.	+	.	ID=g1474.t1.exon6;Parent=g1474.t1;
OX465274.1_Tachina_grossa_genome_assembly,_chromosome:_1	AUGUSTUS	intron	19699575	19699652	1	+	.	ID=g1474.t1.intron6;Parent=g1474.t1;
OX465274.1_Tachina_grossa_genome_assembly,_chromosome:_1	AUGUSTUS	CDS	19699653	19699903	1	+	2	ID=g1474.t1.CDS7;Parent=g1474.t1;
OX465274.1_Tachina_grossa_genome_assembly,_chromosome:_1	AUGUSTUS	exon	19699653	19699903	.	+	.	ID=g1474.t1.exon7;Parent=g1474.t1;
OX465274.1_Tachina_grossa_genome_assembly,_chromosome:_1	AUGUSTUS	stop_codon	19699901	19699903	.	+	0	ID=g1474.t1.stop1;Parent=g1474.t1;
OX465274.1_Tachina_grossa_genome_assembly,_chromosome:_1	AUGUSTUS	gene	19741334	19741597	.	-	.	ID=g1475;
OX465274.1_Tachina_grossa_genome_assembly,_chromosome:_1	AUGUSTUS	mRNA	19741334	19741597	1	-	.	ID=g1475.t1;Parent=g1475;
OX465274.1_Tachina_grossa_genome_assembly,_chromosome:_1	AUGUSTUS	stop_codon	19741334	19741336	.	-	0	ID=g1475.t1.stop1;Parent=g1475.t1;
OX465274.1_Tachina_grossa_genome_assembly,_chromosome:_1	AUGUSTUS	CDS	19741334	19741597	1	-	0	ID=g1475.t1.CDS1;Parent=g1475.t1;
OX465274.1_Tachina_grossa_genome_assembly,_chromosome:_1	AUGUSTUS	exon	19741334	19741597	.	-	.	ID=g1475.t1.exon1;Parent=g1475.t1;
OX465274.1_Tachina_grossa_genome_assembly,_chromosome:_1	AUGUSTUS	start_codon	19741595	19741597	.	-	0	ID=g1475.t1.start1;Parent=g1475.t1;
OX465274.1_Tachina_grossa_genome_assembly,_chromosome:_1	AUGUSTUS	gene	19741665	19741997	.	-	.	ID=g1476;
OX465274.1_Tachina_grossa_genome_assembly,_chromosome:_1	AUGUSTUS	mRNA	19741665	19741997	1	-	.	ID=g1476.t1;Parent=g1476;
OX465274.1_Tachina_grossa_genome_assembly,_chromosome:_1	AUGUSTUS	stop_codon	19741665	19741667	.	-	0	ID=g1476.t1.stop1;Parent=g1476.t1;
OX465274.1_Tachina_grossa_genome_assembly,_chromosome:_1	AUGUSTUS	CDS	19741665	19741997	1	-	0	ID=g1476.t1.CDS1;Parent=g1476.t1;
OX465274.1_Tachina_grossa_genome_assembly,_chromosome:_1	AUGUSTUS	exon	19741665	19741997	.	-	.	ID=g1476.t1.exon1;Parent=g1476.t1;
OX465274.1_Tachina_grossa_genome_assembly,_chromosome:_1	AUGUSTUS	start_codon	19741995	19741997	.	-	0	ID=g1476.t1.start1;Parent=g1476.t1;
OX465274.1_Tachina_grossa_genome_assembly,_chromosome:_1	AUGUSTUS	gene	19753088	19765853	.	+	.	ID=g1477;
OX465274.1_Tachina_grossa_genome_assembly,_chromosome:_1	AUGUSTUS	mRNA	19753088	19765853	0.34	+	.	ID=g1477.t1;Parent=g1477;
OX465274.1_Tachina_grossa_genome_assembly,_chromosome:_1	AUGUSTUS	start_codon	19753088	19753090	.	+	0	ID=g1477.t1.start1;Parent=g1477.t1;
OX465274.1_Tachina_grossa_genome_assembly,_chromosome:_1	AUGUSTUS	CDS	19753088	19753142	1	+	0	ID=g1477.t1.CDS1;Parent=g1477.t1;
OX465274.1_Tachina_grossa_genome_assembly,_chromosome:_1	AUGUSTUS	exon	19753088	19753142	.	+	.	ID=g1477.t1.exon1;Parent=g1477.t1;
OX465274.1_Tachina_grossa_genome_assembly,_chromosome:_1	AUGUSTUS	intron	19753143	19753916	1	+	.	ID=g1477.t1.intron1;Parent=g1477.t1;
OX465274.1_Tachina_grossa_genome_assembly,_chromosome:_1	AUGUSTUS	CDS	19753917	19754036	1	+	2	ID=g1477.t1.CDS2;Parent=g1477.t1;
OX465274.1_Tachina_grossa_genome_assembly,_chromosome:_1	AUGUSTUS	exon	19753917	19754036	.	+	.	ID=g1477.t1.exon2;Parent=g1477.t1;
OX465274.1_Tachina_grossa_genome_assembly,_chromosome:_1	AUGUSTUS	intron	19754037	19754112	1	+	.	ID=g1477.t1.intron2;Parent=g1477.t1;
OX465274.1_Tachina_grossa_genome_assembly,_chromosome:_1	AUGUSTUS	CDS	19754113	19754274	1	+	2	ID=g1477.t1.CDS3;Parent=g1477.t1;
OX465274.1_Tachina_grossa_genome_assembly,_chromosome:_1	AUGUSTUS	exon	19754113	19754274	.	+	.	ID=g1477.t1.exon3;Parent=g1477.t1;
OX465274.1_Tachina_grossa_genome_assembly,_chromosome:_1	AUGUSTUS	intron	19754275	19754355	1	+	.	ID=g1477.t1.intron3;Parent=g1477.t1;
OX465274.1_Tachina_grossa_genome_assembly,_chromosome:_1	AUGUSTUS	CDS	19754356	19754526	1	+	2	ID=g1477.t1.CDS4;Parent=g1477.t1;
OX465274.1_Tachina_grossa_genome_assembly,_chromosome:_1	AUGUSTUS	exon	19754356	19754526	.	+	.	ID=g1477.t1.exon4;Parent=g1477.t1;
OX465274.1_Tachina_grossa_genome_assembly,_chromosome:_1	AUGUSTUS	intron	19754527	19760644	1	+	.	ID=g1477.t1.intron4;Parent=g1477.t1;
OX465274.1_Tachina_grossa_genome_assembly,_chromosome:_1	AUGUSTUS	CDS	19760645	19760734	1	+	2	ID=g1477.t1.CDS5;Parent=g1477.t1;
OX465274.1_Tachina_grossa_genome_assembly,_chromosome:_1	AUGUSTUS	exon	19760645	19760734	.	+	.	ID=g1477.t1.exon5;Parent=g1477.t1;
OX465274.1_Tachina_grossa_genome_assembly,_chromosome:_1	AUGUSTUS	intron	19760735	19760800	1	+	.	ID=g1477.t1.intron5;Parent=g1477.t1;
OX465274.1_Tachina_grossa_genome_assembly,_chromosome:_1	AUGUSTUS	CDS	19760801	19760986	1	+	2	ID=g1477.t1.CDS6;Parent=g1477.t1;
OX465274.1_Tachina_grossa_genome_assembly,_chromosome:_1	AUGUSTUS	exon	19760801	19760986	.	+	.	ID=g1477.t1.exon6;Parent=g1477.t1;
OX465274.1_Tachina_grossa_genome_assembly,_chromosome:_1	AUGUSTUS	intron	19760987	19761847	1	+	.	ID=g1477.t1.intron6;Parent=g1477.t1;
OX465274.1_Tachina_grossa_genome_assembly,_chromosome:_1	AUGUSTUS	CDS	19761848	19762659	1	+	2	ID=g1477.t1.CDS7;Parent=g1477.t1;
OX465274.1_Tachina_grossa_genome_assembly,_chromosome:_1	AUGUSTUS	exon	19761848	19762659	.	+	.	ID=g1477.t1.exon7;Parent=g1477.t1;
OX465274.1_Tachina_grossa_genome_assembly,_chromosome:_1	AUGUSTUS	intron	19762660	19762727	1	+	.	ID=g1477.t1.intron7;Parent=g1477.t1;
OX465274.1_Tachina_grossa_genome_assembly,_chromosome:_1	AUGUSTUS	CDS	19762728	19763289	1	+	0	ID=g1477.t1.CDS8;Parent=g1477.t1;
OX465274.1_Tachina_grossa_genome_assembly,_chromosome:_1	AUGUSTUS	exon	19762728	19763289	.	+	.	ID=g1477.t1.exon8;Parent=g1477.t1;
OX465274.1_Tachina_grossa_genome_assembly,_chromosome:_1	AUGUSTUS	intron	19763290	19763349	1	+	.	ID=g1477.t1.intron8;Parent=g1477.t1;
OX465274.1_Tachina_grossa_genome_assembly,_chromosome:_1	AUGUSTUS	CDS	19763350	19763621	1	+	2	ID=g1477.t1.CDS9;Parent=g1477.t1;
OX465274.1_Tachina_grossa_genome_assembly,_chromosome:_1	AUGUSTUS	exon	19763350	19763621	.	+	.	ID=g1477.t1.exon9;Parent=g1477.t1;
OX465274.1_Tachina_grossa_genome_assembly,_chromosome:_1	AUGUSTUS	intron	19763622	19763891	1	+	.	ID=g1477.t1.intron9;Parent=g1477.t1;
OX465274.1_Tachina_grossa_genome_assembly,_chromosome:_1	AUGUSTUS	CDS	19763892	19763993	1	+	0	ID=g1477.t1.CDS10;Parent=g1477.t1;
OX465274.1_Tachina_grossa_genome_assembly,_chromosome:_1	AUGUSTUS	exon	19763892	19763993	.	+	.	ID=g1477.t1.exon10;Parent=g1477.t1;
OX465274.1_Tachina_grossa_genome_assembly,_chromosome:_1	AUGUSTUS	intron	19763994	19765700	1	+	.	ID=g1477.t1.intron10;Parent=g1477.t1;
OX465274.1_Tachina_grossa_genome_assembly,_chromosome:_1	AUGUSTUS	CDS	19765701	19765853	0.34	+	0	ID=g1477.t1.CDS11;Parent=g1477.t1;
OX465274.1_Tachina_grossa_genome_assembly,_chromosome:_1	AUGUSTUS	exon	19765701	19765853	.	+	.	ID=g1477.t1.exon11;Parent=g1477.t1;
OX465274.1_Tachina_grossa_genome_assembly,_chromosome:_1	AUGUSTUS	stop_codon	19765851	19765853	.	+	0	ID=g1477.t1.stop1;Parent=g1477.t1;
OX465274.1_Tachina_grossa_genome_assembly,_chromosome:_1	AUGUSTUS	gene	19771999	19789684	.	+	.	ID=g1478;
OX465274.1_Tachina_grossa_genome_assembly,_chromosome:_1	AUGUSTUS	mRNA	19771999	19789684	0.26	+	.	ID=g1478.t1;Parent=g1478;
OX465274.1_Tachina_grossa_genome_assembly,_chromosome:_1	AUGUSTUS	start_codon	19771999	19772001	.	+	0	ID=g1478.t1.start1;Parent=g1478.t1;
OX465274.1_Tachina_grossa_genome_assembly,_chromosome:_1	AUGUSTUS	CDS	19771999	19772094	0.44	+	0	ID=g1478.t1.CDS1;Parent=g1478.t1;
OX465274.1_Tachina_grossa_genome_assembly,_chromosome:_1	AUGUSTUS	exon	19771999	19772094	.	+	.	ID=g1478.t1.exon1;Parent=g1478.t1;
OX465274.1_Tachina_grossa_genome_assembly,_chromosome:_1	AUGUSTUS	intron	19772095	19777118	0.69	+	.	ID=g1478.t1.intron1;Parent=g1478.t1;
OX465274.1_Tachina_grossa_genome_assembly,_chromosome:_1	AUGUSTUS	CDS	19777119	19777181	0.62	+	0	ID=g1478.t1.CDS2;Parent=g1478.t1;
OX465274.1_Tachina_grossa_genome_assembly,_chromosome:_1	AUGUSTUS	exon	19777119	19777181	.	+	.	ID=g1478.t1.exon2;Parent=g1478.t1;
OX465274.1_Tachina_grossa_genome_assembly,_chromosome:_1	AUGUSTUS	intron	19777182	19779908	0.62	+	.	ID=g1478.t1.intron2;Parent=g1478.t1;
OX465274.1_Tachina_grossa_genome_assembly,_chromosome:_1	AUGUSTUS	CDS	19779909	19780017	0.91	+	0	ID=g1478.t1.CDS3;Parent=g1478.t1;
OX465274.1_Tachina_grossa_genome_assembly,_chromosome:_1	AUGUSTUS	exon	19779909	19780017	.	+	.	ID=g1478.t1.exon3;Parent=g1478.t1;
OX465274.1_Tachina_grossa_genome_assembly,_chromosome:_1	AUGUSTUS	intron	19780018	19780087	1	+	.	ID=g1478.t1.intron3;Parent=g1478.t1;
OX465274.1_Tachina_grossa_genome_assembly,_chromosome:_1	AUGUSTUS	CDS	19780088	19780314	1	+	2	ID=g1478.t1.CDS4;Parent=g1478.t1;
OX465274.1_Tachina_grossa_genome_assembly,_chromosome:_1	AUGUSTUS	exon	19780088	19780314	.	+	.	ID=g1478.t1.exon4;Parent=g1478.t1;
OX465274.1_Tachina_grossa_genome_assembly,_chromosome:_1	AUGUSTUS	intron	19780315	19781374	1	+	.	ID=g1478.t1.intron4;Parent=g1478.t1;
OX465274.1_Tachina_grossa_genome_assembly,_chromosome:_1	AUGUSTUS	CDS	19781375	19781523	1	+	0	ID=g1478.t1.CDS5;Parent=g1478.t1;
OX465274.1_Tachina_grossa_genome_assembly,_chromosome:_1	AUGUSTUS	exon	19781375	19781523	.	+	.	ID=g1478.t1.exon5;Parent=g1478.t1;
OX465274.1_Tachina_grossa_genome_assembly,_chromosome:_1	AUGUSTUS	intron	19781524	19781582	1	+	.	ID=g1478.t1.intron5;Parent=g1478.t1;
OX465274.1_Tachina_grossa_genome_assembly,_chromosome:_1	AUGUSTUS	CDS	19781583	19782319	1	+	1	ID=g1478.t1.CDS6;Parent=g1478.t1;
OX465274.1_Tachina_grossa_genome_assembly,_chromosome:_1	AUGUSTUS	exon	19781583	19782319	.	+	.	ID=g1478.t1.exon6;Parent=g1478.t1;
OX465274.1_Tachina_grossa_genome_assembly,_chromosome:_1	AUGUSTUS	intron	19782320	19782377	1	+	.	ID=g1478.t1.intron6;Parent=g1478.t1;
OX465274.1_Tachina_grossa_genome_assembly,_chromosome:_1	AUGUSTUS	CDS	19782378	19783127	1	+	2	ID=g1478.t1.CDS7;Parent=g1478.t1;
OX465274.1_Tachina_grossa_genome_assembly,_chromosome:_1	AUGUSTUS	exon	19782378	19783127	.	+	.	ID=g1478.t1.exon7;Parent=g1478.t1;
OX465274.1_Tachina_grossa_genome_assembly,_chromosome:_1	AUGUSTUS	intron	19783128	19787052	1	+	.	ID=g1478.t1.intron7;Parent=g1478.t1;
OX465274.1_Tachina_grossa_genome_assembly,_chromosome:_1	AUGUSTUS	CDS	19787053	19787320	1	+	2	ID=g1478.t1.CDS8;Parent=g1478.t1;
OX465274.1_Tachina_grossa_genome_assembly,_chromosome:_1	AUGUSTUS	exon	19787053	19787320	.	+	.	ID=g1478.t1.exon8;Parent=g1478.t1;
OX465274.1_Tachina_grossa_genome_assembly,_chromosome:_1	AUGUSTUS	intron	19787321	19787388	1	+	.	ID=g1478.t1.intron8;Parent=g1478.t1;
OX465274.1_Tachina_grossa_genome_assembly,_chromosome:_1	AUGUSTUS	CDS	19787389	19789414	1	+	1	ID=g1478.t1.CDS9;Parent=g1478.t1;
OX465274.1_Tachina_grossa_genome_assembly,_chromosome:_1	AUGUSTUS	exon	19787389	19789414	.	+	.	ID=g1478.t1.exon9;Parent=g1478.t1;
OX465274.1_Tachina_grossa_genome_assembly,_chromosome:_1	AUGUSTUS	intron	19789415	19789501	1	+	.	ID=g1478.t1.intron9;Parent=g1478.t1;
OX465274.1_Tachina_grossa_genome_assembly,_chromosome:_1	AUGUSTUS	CDS	19789502	19789684	0.85	+	0	ID=g1478.t1.CDS10;Parent=g1478.t1;
OX465274.1_Tachina_grossa_genome_assembly,_chromosome:_1	AUGUSTUS	exon	19789502	19789684	.	+	.	ID=g1478.t1.exon10;Parent=g1478.t1;
OX465274.1_Tachina_grossa_genome_assembly,_chromosome:_1	AUGUSTUS	stop_codon	19789682	19789684	.	+	0	ID=g1478.t1.stop1;Parent=g1478.t1;
OX465274.1_Tachina_grossa_genome_assembly,_chromosome:_1	AUGUSTUS	gene	19796488	19798701	.	+	.	ID=g1479;
OX465274.1_Tachina_grossa_genome_assembly,_chromosome:_1	AUGUSTUS	mRNA	19796488	19798701	0.8	+	.	ID=g1479.t1;Parent=g1479;
OX465274.1_Tachina_grossa_genome_assembly,_chromosome:_1	AUGUSTUS	start_codon	19796488	19796490	.	+	0	ID=g1479.t1.start1;Parent=g1479.t1;
OX465274.1_Tachina_grossa_genome_assembly,_chromosome:_1	AUGUSTUS	CDS	19796488	19798701	0.8	+	0	ID=g1479.t1.CDS1;Parent=g1479.t1;
OX465274.1_Tachina_grossa_genome_assembly,_chromosome:_1	AUGUSTUS	exon	19796488	19798701	.	+	.	ID=g1479.t1.exon1;Parent=g1479.t1;
OX465274.1_Tachina_grossa_genome_assembly,_chromosome:_1	AUGUSTUS	stop_codon	19798699	19798701	.	+	0	ID=g1479.t1.stop1;Parent=g1479.t1;
OX465274.1_Tachina_grossa_genome_assembly,_chromosome:_1	AUGUSTUS	gene	19800216	19806294	.	+	.	ID=g1480;
OX465274.1_Tachina_grossa_genome_assembly,_chromosome:_1	AUGUSTUS	mRNA	19800216	19806294	0.24	+	.	ID=g1480.t1;Parent=g1480;
OX465274.1_Tachina_grossa_genome_assembly,_chromosome:_1	AUGUSTUS	start_codon	19800216	19800218	.	+	0	ID=g1480.t1.start1;Parent=g1480.t1;
OX465274.1_Tachina_grossa_genome_assembly,_chromosome:_1	AUGUSTUS	CDS	19800216	19800504	0.24	+	0	ID=g1480.t1.CDS1;Parent=g1480.t1;
OX465274.1_Tachina_grossa_genome_assembly,_chromosome:_1	AUGUSTUS	exon	19800216	19800504	.	+	.	ID=g1480.t1.exon1;Parent=g1480.t1;
OX465274.1_Tachina_grossa_genome_assembly,_chromosome:_1	AUGUSTUS	intron	19800505	19803188	0.43	+	.	ID=g1480.t1.intron1;Parent=g1480.t1;
OX465274.1_Tachina_grossa_genome_assembly,_chromosome:_1	AUGUSTUS	CDS	19803189	19803362	0.5	+	2	ID=g1480.t1.CDS2;Parent=g1480.t1;
OX465274.1_Tachina_grossa_genome_assembly,_chromosome:_1	AUGUSTUS	exon	19803189	19803362	.	+	.	ID=g1480.t1.exon2;Parent=g1480.t1;
OX465274.1_Tachina_grossa_genome_assembly,_chromosome:_1	AUGUSTUS	intron	19803363	19803414	1	+	.	ID=g1480.t1.intron2;Parent=g1480.t1;
OX465274.1_Tachina_grossa_genome_assembly,_chromosome:_1	AUGUSTUS	CDS	19803415	19804121	1	+	2	ID=g1480.t1.CDS3;Parent=g1480.t1;
OX465274.1_Tachina_grossa_genome_assembly,_chromosome:_1	AUGUSTUS	exon	19803415	19804121	.	+	.	ID=g1480.t1.exon3;Parent=g1480.t1;
OX465274.1_Tachina_grossa_genome_assembly,_chromosome:_1	AUGUSTUS	intron	19804122	19804187	1	+	.	ID=g1480.t1.intron3;Parent=g1480.t1;
OX465274.1_Tachina_grossa_genome_assembly,_chromosome:_1	AUGUSTUS	CDS	19804188	19804366	1	+	0	ID=g1480.t1.CDS4;Parent=g1480.t1;
OX465274.1_Tachina_grossa_genome_assembly,_chromosome:_1	AUGUSTUS	exon	19804188	19804366	.	+	.	ID=g1480.t1.exon4;Parent=g1480.t1;
OX465274.1_Tachina_grossa_genome_assembly,_chromosome:_1	AUGUSTUS	intron	19804367	19804432	1	+	.	ID=g1480.t1.intron4;Parent=g1480.t1;
OX465274.1_Tachina_grossa_genome_assembly,_chromosome:_1	AUGUSTUS	CDS	19804433	19804943	1	+	1	ID=g1480.t1.CDS5;Parent=g1480.t1;
OX465274.1_Tachina_grossa_genome_assembly,_chromosome:_1	AUGUSTUS	exon	19804433	19804943	.	+	.	ID=g1480.t1.exon5;Parent=g1480.t1;
OX465274.1_Tachina_grossa_genome_assembly,_chromosome:_1	AUGUSTUS	intron	19804944	19804998	1	+	.	ID=g1480.t1.intron5;Parent=g1480.t1;
OX465274.1_Tachina_grossa_genome_assembly,_chromosome:_1	AUGUSTUS	CDS	19804999	19805118	1	+	0	ID=g1480.t1.CDS6;Parent=g1480.t1;
OX465274.1_Tachina_grossa_genome_assembly,_chromosome:_1	AUGUSTUS	exon	19804999	19805118	.	+	.	ID=g1480.t1.exon6;Parent=g1480.t1;
OX465274.1_Tachina_grossa_genome_assembly,_chromosome:_1	AUGUSTUS	intron	19805119	19806120	1	+	.	ID=g1480.t1.intron6;Parent=g1480.t1;
OX465274.1_Tachina_grossa_genome_assembly,_chromosome:_1	AUGUSTUS	CDS	19806121	19806294	1	+	0	ID=g1480.t1.CDS7;Parent=g1480.t1;
OX465274.1_Tachina_grossa_genome_assembly,_chromosome:_1	AUGUSTUS	exon	19806121	19806294	.	+	.	ID=g1480.t1.exon7;Parent=g1480.t1;
OX465274.1_Tachina_grossa_genome_assembly,_chromosome:_1	AUGUSTUS	stop_codon	19806292	19806294	.	+	0	ID=g1480.t1.stop1;Parent=g1480.t1;
OX465274.1_Tachina_grossa_genome_assembly,_chromosome:_1	AUGUSTUS	gene	19806518	19807860	.	-	.	ID=g1481;
OX465274.1_Tachina_grossa_genome_assembly,_chromosome:_1	AUGUSTUS	mRNA	19806518	19807860	1	-	.	ID=g1481.t1;Parent=g1481;
OX465274.1_Tachina_grossa_genome_assembly,_chromosome:_1	AUGUSTUS	stop_codon	19806518	19806520	.	-	0	ID=g1481.t1.stop1;Parent=g1481.t1;
OX465274.1_Tachina_grossa_genome_assembly,_chromosome:_1	AUGUSTUS	CDS	19806518	19806760	1	-	0	ID=g1481.t1.CDS1;Parent=g1481.t1;
OX465274.1_Tachina_grossa_genome_assembly,_chromosome:_1	AUGUSTUS	exon	19806518	19806760	.	-	.	ID=g1481.t1.exon1;Parent=g1481.t1;
OX465274.1_Tachina_grossa_genome_assembly,_chromosome:_1	AUGUSTUS	intron	19806761	19806843	1	-	.	ID=g1481.t1.intron1;Parent=g1481.t1;
OX465274.1_Tachina_grossa_genome_assembly,_chromosome:_1	AUGUSTUS	CDS	19806844	19807645	1	-	1	ID=g1481.t1.CDS2;Parent=g1481.t1;
OX465274.1_Tachina_grossa_genome_assembly,_chromosome:_1	AUGUSTUS	exon	19806844	19807645	.	-	.	ID=g1481.t1.exon2;Parent=g1481.t1;
OX465274.1_Tachina_grossa_genome_assembly,_chromosome:_1	AUGUSTUS	intron	19807646	19807708	1	-	.	ID=g1481.t1.intron2;Parent=g1481.t1;
OX465274.1_Tachina_grossa_genome_assembly,_chromosome:_1	AUGUSTUS	CDS	19807709	19807860	1	-	0	ID=g1481.t1.CDS3;Parent=g1481.t1;
OX465274.1_Tachina_grossa_genome_assembly,_chromosome:_1	AUGUSTUS	exon	19807709	19807860	.	-	.	ID=g1481.t1.exon3;Parent=g1481.t1;
OX465274.1_Tachina_grossa_genome_assembly,_chromosome:_1	AUGUSTUS	start_codon	19807858	19807860	.	-	0	ID=g1481.t1.start1;Parent=g1481.t1;
OX465274.1_Tachina_grossa_genome_assembly,_chromosome:_1	AUGUSTUS	gene	19820885	19835843	.	+	.	ID=g1482;
OX465274.1_Tachina_grossa_genome_assembly,_chromosome:_1	AUGUSTUS	mRNA	19820885	19835843	1	+	.	ID=g1482.t1;Parent=g1482;
OX465274.1_Tachina_grossa_genome_assembly,_chromosome:_1	AUGUSTUS	start_codon	19820885	19820887	.	+	0	ID=g1482.t1.start1;Parent=g1482.t1;
OX465274.1_Tachina_grossa_genome_assembly,_chromosome:_1	AUGUSTUS	CDS	19820885	19821982	1	+	0	ID=g1482.t1.CDS1;Parent=g1482.t1;
OX465274.1_Tachina_grossa_genome_assembly,_chromosome:_1	AUGUSTUS	exon	19820885	19821982	.	+	.	ID=g1482.t1.exon1;Parent=g1482.t1;
OX465274.1_Tachina_grossa_genome_assembly,_chromosome:_1	AUGUSTUS	intron	19821983	19824436	1	+	.	ID=g1482.t1.intron1;Parent=g1482.t1;
OX465274.1_Tachina_grossa_genome_assembly,_chromosome:_1	AUGUSTUS	CDS	19824437	19827716	1	+	0	ID=g1482.t1.CDS2;Parent=g1482.t1;
OX465274.1_Tachina_grossa_genome_assembly,_chromosome:_1	AUGUSTUS	exon	19824437	19827716	.	+	.	ID=g1482.t1.exon2;Parent=g1482.t1;
OX465274.1_Tachina_grossa_genome_assembly,_chromosome:_1	AUGUSTUS	intron	19827717	19832487	1	+	.	ID=g1482.t1.intron2;Parent=g1482.t1;
OX465274.1_Tachina_grossa_genome_assembly,_chromosome:_1	AUGUSTUS	CDS	19832488	19833734	1	+	2	ID=g1482.t1.CDS3;Parent=g1482.t1;
OX465274.1_Tachina_grossa_genome_assembly,_chromosome:_1	AUGUSTUS	exon	19832488	19833734	.	+	.	ID=g1482.t1.exon3;Parent=g1482.t1;
OX465274.1_Tachina_grossa_genome_assembly,_chromosome:_1	AUGUSTUS	intron	19833735	19835125	1	+	.	ID=g1482.t1.intron3;Parent=g1482.t1;
OX465274.1_Tachina_grossa_genome_assembly,_chromosome:_1	AUGUSTUS	CDS	19835126	19835467	1	+	0	ID=g1482.t1.CDS4;Parent=g1482.t1;
OX465274.1_Tachina_grossa_genome_assembly,_chromosome:_1	AUGUSTUS	exon	19835126	19835467	.	+	.	ID=g1482.t1.exon4;Parent=g1482.t1;
OX465274.1_Tachina_grossa_genome_assembly,_chromosome:_1	AUGUSTUS	intron	19835468	19835552	1	+	.	ID=g1482.t1.intron4;Parent=g1482.t1;
OX465274.1_Tachina_grossa_genome_assembly,_chromosome:_1	AUGUSTUS	CDS	19835553	19835843	1	+	0	ID=g1482.t1.CDS5;Parent=g1482.t1;
OX465274.1_Tachina_grossa_genome_assembly,_chromosome:_1	AUGUSTUS	exon	19835553	19835843	.	+	.	ID=g1482.t1.exon5;Parent=g1482.t1;
OX465274.1_Tachina_grossa_genome_assembly,_chromosome:_1	AUGUSTUS	stop_codon	19835841	19835843	.	+	0	ID=g1482.t1.stop1;Parent=g1482.t1;
OX465274.1_Tachina_grossa_genome_assembly,_chromosome:_1	AUGUSTUS	gene	19840358	19844633	.	+	.	ID=g1483;
OX465274.1_Tachina_grossa_genome_assembly,_chromosome:_1	AUGUSTUS	mRNA	19840358	19844633	1	+	.	ID=g1483.t1;Parent=g1483;
OX465274.1_Tachina_grossa_genome_assembly,_chromosome:_1	AUGUSTUS	start_codon	19840358	19840360	.	+	0	ID=g1483.t1.start1;Parent=g1483.t1;
OX465274.1_Tachina_grossa_genome_assembly,_chromosome:_1	AUGUSTUS	CDS	19840358	19842368	1	+	0	ID=g1483.t1.CDS1;Parent=g1483.t1;
OX465274.1_Tachina_grossa_genome_assembly,_chromosome:_1	AUGUSTUS	exon	19840358	19842368	.	+	.	ID=g1483.t1.exon1;Parent=g1483.t1;
OX465274.1_Tachina_grossa_genome_assembly,_chromosome:_1	AUGUSTUS	intron	19842369	19842533	1	+	.	ID=g1483.t1.intron1;Parent=g1483.t1;
OX465274.1_Tachina_grossa_genome_assembly,_chromosome:_1	AUGUSTUS	CDS	19842534	19843406	1	+	2	ID=g1483.t1.CDS2;Parent=g1483.t1;
OX465274.1_Tachina_grossa_genome_assembly,_chromosome:_1	AUGUSTUS	exon	19842534	19843406	.	+	.	ID=g1483.t1.exon2;Parent=g1483.t1;
OX465274.1_Tachina_grossa_genome_assembly,_chromosome:_1	AUGUSTUS	intron	19843407	19843488	1	+	.	ID=g1483.t1.intron2;Parent=g1483.t1;
OX465274.1_Tachina_grossa_genome_assembly,_chromosome:_1	AUGUSTUS	CDS	19843489	19844633	1	+	2	ID=g1483.t1.CDS3;Parent=g1483.t1;
OX465274.1_Tachina_grossa_genome_assembly,_chromosome:_1	AUGUSTUS	exon	19843489	19844633	.	+	.	ID=g1483.t1.exon3;Parent=g1483.t1;
OX465274.1_Tachina_grossa_genome_assembly,_chromosome:_1	AUGUSTUS	stop_codon	19844631	19844633	.	+	0	ID=g1483.t1.stop1;Parent=g1483.t1;
OX465274.1_Tachina_grossa_genome_assembly,_chromosome:_1	AUGUSTUS	gene	19846532	19847158	.	+	.	ID=g1484;
OX465274.1_Tachina_grossa_genome_assembly,_chromosome:_1	AUGUSTUS	mRNA	19846532	19847158	1	+	.	ID=g1484.t1;Parent=g1484;
OX465274.1_Tachina_grossa_genome_assembly,_chromosome:_1	AUGUSTUS	start_codon	19846532	19846534	.	+	0	ID=g1484.t1.start1;Parent=g1484.t1;
OX465274.1_Tachina_grossa_genome_assembly,_chromosome:_1	AUGUSTUS	CDS	19846532	19847158	1	+	0	ID=g1484.t1.CDS1;Parent=g1484.t1;
OX465274.1_Tachina_grossa_genome_assembly,_chromosome:_1	AUGUSTUS	exon	19846532	19847158	.	+	.	ID=g1484.t1.exon1;Parent=g1484.t1;
OX465274.1_Tachina_grossa_genome_assembly,_chromosome:_1	AUGUSTUS	stop_codon	19847156	19847158	.	+	0	ID=g1484.t1.stop1;Parent=g1484.t1;
OX465274.1_Tachina_grossa_genome_assembly,_chromosome:_1	AUGUSTUS	gene	19847666	19849615	.	-	.	ID=g1485;
OX465274.1_Tachina_grossa_genome_assembly,_chromosome:_1	AUGUSTUS	mRNA	19847666	19849615	1	-	.	ID=g1485.t1;Parent=g1485;
OX465274.1_Tachina_grossa_genome_assembly,_chromosome:_1	AUGUSTUS	stop_codon	19847666	19847668	.	-	0	ID=g1485.t1.stop1;Parent=g1485.t1;
OX465274.1_Tachina_grossa_genome_assembly,_chromosome:_1	AUGUSTUS	CDS	19847666	19848447	1	-	2	ID=g1485.t1.CDS1;Parent=g1485.t1;
OX465274.1_Tachina_grossa_genome_assembly,_chromosome:_1	AUGUSTUS	exon	19847666	19848447	.	-	.	ID=g1485.t1.exon1;Parent=g1485.t1;
OX465274.1_Tachina_grossa_genome_assembly,_chromosome:_1	AUGUSTUS	intron	19848448	19848501	1	-	.	ID=g1485.t1.intron1;Parent=g1485.t1;
OX465274.1_Tachina_grossa_genome_assembly,_chromosome:_1	AUGUSTUS	CDS	19848502	19848582	1	-	2	ID=g1485.t1.CDS2;Parent=g1485.t1;
OX465274.1_Tachina_grossa_genome_assembly,_chromosome:_1	AUGUSTUS	exon	19848502	19848582	.	-	.	ID=g1485.t1.exon2;Parent=g1485.t1;
OX465274.1_Tachina_grossa_genome_assembly,_chromosome:_1	AUGUSTUS	intron	19848583	19848646	1	-	.	ID=g1485.t1.intron2;Parent=g1485.t1;
OX465274.1_Tachina_grossa_genome_assembly,_chromosome:_1	AUGUSTUS	CDS	19848647	19849394	1	-	0	ID=g1485.t1.CDS3;Parent=g1485.t1;
OX465274.1_Tachina_grossa_genome_assembly,_chromosome:_1	AUGUSTUS	exon	19848647	19849394	.	-	.	ID=g1485.t1.exon3;Parent=g1485.t1;
OX465274.1_Tachina_grossa_genome_assembly,_chromosome:_1	AUGUSTUS	intron	19849395	19849450	1	-	.	ID=g1485.t1.intron3;Parent=g1485.t1;
OX465274.1_Tachina_grossa_genome_assembly,_chromosome:_1	AUGUSTUS	CDS	19849451	19849615	1	-	0	ID=g1485.t1.CDS4;Parent=g1485.t1;
OX465274.1_Tachina_grossa_genome_assembly,_chromosome:_1	AUGUSTUS	exon	19849451	19849615	.	-	.	ID=g1485.t1.exon4;Parent=g1485.t1;
OX465274.1_Tachina_grossa_genome_assembly,_chromosome:_1	AUGUSTUS	start_codon	19849613	19849615	.	-	0	ID=g1485.t1.start1;Parent=g1485.t1;
OX465274.1_Tachina_grossa_genome_assembly,_chromosome:_1	AUGUSTUS	gene	19864781	19879830	.	-	.	ID=g1486;
OX465274.1_Tachina_grossa_genome_assembly,_chromosome:_1	AUGUSTUS	mRNA	19864781	19879830	1	-	.	ID=g1486.t1;Parent=g1486;
OX465274.1_Tachina_grossa_genome_assembly,_chromosome:_1	AUGUSTUS	stop_codon	19864781	19864783	.	-	0	ID=g1486.t1.stop1;Parent=g1486.t1;
OX465274.1_Tachina_grossa_genome_assembly,_chromosome:_1	AUGUSTUS	CDS	19864781	19865059	1	-	0	ID=g1486.t1.CDS1;Parent=g1486.t1;
OX465274.1_Tachina_grossa_genome_assembly,_chromosome:_1	AUGUSTUS	exon	19864781	19865059	.	-	.	ID=g1486.t1.exon1;Parent=g1486.t1;
OX465274.1_Tachina_grossa_genome_assembly,_chromosome:_1	AUGUSTUS	intron	19865060	19868834	1	-	.	ID=g1486.t1.intron1;Parent=g1486.t1;
OX465274.1_Tachina_grossa_genome_assembly,_chromosome:_1	AUGUSTUS	CDS	19868835	19870304	1	-	0	ID=g1486.t1.CDS2;Parent=g1486.t1;
OX465274.1_Tachina_grossa_genome_assembly,_chromosome:_1	AUGUSTUS	exon	19868835	19870304	.	-	.	ID=g1486.t1.exon2;Parent=g1486.t1;
OX465274.1_Tachina_grossa_genome_assembly,_chromosome:_1	AUGUSTUS	intron	19870305	19871236	1	-	.	ID=g1486.t1.intron2;Parent=g1486.t1;
OX465274.1_Tachina_grossa_genome_assembly,_chromosome:_1	AUGUSTUS	CDS	19871237	19871353	1	-	0	ID=g1486.t1.CDS3;Parent=g1486.t1;
OX465274.1_Tachina_grossa_genome_assembly,_chromosome:_1	AUGUSTUS	exon	19871237	19871353	.	-	.	ID=g1486.t1.exon3;Parent=g1486.t1;
OX465274.1_Tachina_grossa_genome_assembly,_chromosome:_1	AUGUSTUS	intron	19871354	19875027	1	-	.	ID=g1486.t1.intron3;Parent=g1486.t1;
OX465274.1_Tachina_grossa_genome_assembly,_chromosome:_1	AUGUSTUS	CDS	19875028	19875113	1	-	2	ID=g1486.t1.CDS4;Parent=g1486.t1;
OX465274.1_Tachina_grossa_genome_assembly,_chromosome:_1	AUGUSTUS	exon	19875028	19875113	.	-	.	ID=g1486.t1.exon4;Parent=g1486.t1;
OX465274.1_Tachina_grossa_genome_assembly,_chromosome:_1	AUGUSTUS	intron	19875114	19875195	1	-	.	ID=g1486.t1.intron4;Parent=g1486.t1;
OX465274.1_Tachina_grossa_genome_assembly,_chromosome:_1	AUGUSTUS	CDS	19875196	19875306	1	-	2	ID=g1486.t1.CDS5;Parent=g1486.t1;
OX465274.1_Tachina_grossa_genome_assembly,_chromosome:_1	AUGUSTUS	exon	19875196	19875306	.	-	.	ID=g1486.t1.exon5;Parent=g1486.t1;
OX465274.1_Tachina_grossa_genome_assembly,_chromosome:_1	AUGUSTUS	intron	19875307	19875478	1	-	.	ID=g1486.t1.intron5;Parent=g1486.t1;
OX465274.1_Tachina_grossa_genome_assembly,_chromosome:_1	AUGUSTUS	CDS	19875479	19875615	1	-	1	ID=g1486.t1.CDS6;Parent=g1486.t1;
OX465274.1_Tachina_grossa_genome_assembly,_chromosome:_1	AUGUSTUS	exon	19875479	19875615	.	-	.	ID=g1486.t1.exon6;Parent=g1486.t1;
OX465274.1_Tachina_grossa_genome_assembly,_chromosome:_1	AUGUSTUS	intron	19875616	19879795	1	-	.	ID=g1486.t1.intron6;Parent=g1486.t1;
OX465274.1_Tachina_grossa_genome_assembly,_chromosome:_1	AUGUSTUS	CDS	19879796	19879830	1	-	0	ID=g1486.t1.CDS7;Parent=g1486.t1;
OX465274.1_Tachina_grossa_genome_assembly,_chromosome:_1	AUGUSTUS	exon	19879796	19879830	.	-	.	ID=g1486.t1.exon7;Parent=g1486.t1;
OX465274.1_Tachina_grossa_genome_assembly,_chromosome:_1	AUGUSTUS	start_codon	19879828	19879830	.	-	0	ID=g1486.t1.start1;Parent=g1486.t1;
OX465274.1_Tachina_grossa_genome_assembly,_chromosome:_1	AUGUSTUS	gene	19937901	19939180	.	+	.	ID=g1487;
OX465274.1_Tachina_grossa_genome_assembly,_chromosome:_1	AUGUSTUS	mRNA	19937901	19939180	1	+	.	ID=g1487.t1;Parent=g1487;
OX465274.1_Tachina_grossa_genome_assembly,_chromosome:_1	AUGUSTUS	start_codon	19937901	19937903	.	+	0	ID=g1487.t1.start1;Parent=g1487.t1;
OX465274.1_Tachina_grossa_genome_assembly,_chromosome:_1	AUGUSTUS	CDS	19937901	19937973	1	+	0	ID=g1487.t1.CDS1;Parent=g1487.t1;
OX465274.1_Tachina_grossa_genome_assembly,_chromosome:_1	AUGUSTUS	exon	19937901	19937973	.	+	.	ID=g1487.t1.exon1;Parent=g1487.t1;
OX465274.1_Tachina_grossa_genome_assembly,_chromosome:_1	AUGUSTUS	intron	19937974	19938036	1	+	.	ID=g1487.t1.intron1;Parent=g1487.t1;
OX465274.1_Tachina_grossa_genome_assembly,_chromosome:_1	AUGUSTUS	CDS	19938037	19938367	1	+	2	ID=g1487.t1.CDS2;Parent=g1487.t1;
OX465274.1_Tachina_grossa_genome_assembly,_chromosome:_1	AUGUSTUS	exon	19938037	19938367	.	+	.	ID=g1487.t1.exon2;Parent=g1487.t1;
OX465274.1_Tachina_grossa_genome_assembly,_chromosome:_1	AUGUSTUS	intron	19938368	19938435	1	+	.	ID=g1487.t1.intron2;Parent=g1487.t1;
OX465274.1_Tachina_grossa_genome_assembly,_chromosome:_1	AUGUSTUS	CDS	19938436	19939180	1	+	1	ID=g1487.t1.CDS3;Parent=g1487.t1;
OX465274.1_Tachina_grossa_genome_assembly,_chromosome:_1	AUGUSTUS	exon	19938436	19939180	.	+	.	ID=g1487.t1.exon3;Parent=g1487.t1;
OX465274.1_Tachina_grossa_genome_assembly,_chromosome:_1	AUGUSTUS	stop_codon	19939178	19939180	.	+	0	ID=g1487.t1.stop1;Parent=g1487.t1;
OX465274.1_Tachina_grossa_genome_assembly,_chromosome:_1	AUGUSTUS	mRNA	19937901	19939180	1	+	.	ID=g1487.t2;Parent=g1487;
OX465274.1_Tachina_grossa_genome_assembly,_chromosome:_1	AUGUSTUS	start_codon	19937901	19937903	.	+	0	ID=g1487.t2.start1;Parent=g1487.t2;
OX465274.1_Tachina_grossa_genome_assembly,_chromosome:_1	AUGUSTUS	CDS	19937901	19937973	1	+	0	ID=g1487.t2.CDS1;Parent=g1487.t2;
OX465274.1_Tachina_grossa_genome_assembly,_chromosome:_1	AUGUSTUS	exon	19937901	19937973	.	+	.	ID=g1487.t2.exon1;Parent=g1487.t2;
OX465274.1_Tachina_grossa_genome_assembly,_chromosome:_1	AUGUSTUS	intron	19937974	19938027	1	+	.	ID=g1487.t2.intron1;Parent=g1487.t2;
OX465274.1_Tachina_grossa_genome_assembly,_chromosome:_1	AUGUSTUS	CDS	19938028	19938367	1	+	2	ID=g1487.t2.CDS2;Parent=g1487.t2;
OX465274.1_Tachina_grossa_genome_assembly,_chromosome:_1	AUGUSTUS	exon	19938028	19938367	.	+	.	ID=g1487.t2.exon2;Parent=g1487.t2;
OX465274.1_Tachina_grossa_genome_assembly,_chromosome:_1	AUGUSTUS	intron	19938368	19938435	1	+	.	ID=g1487.t2.intron2;Parent=g1487.t2;
OX465274.1_Tachina_grossa_genome_assembly,_chromosome:_1	AUGUSTUS	CDS	19938436	19939180	1	+	1	ID=g1487.t2.CDS3;Parent=g1487.t2;
OX465274.1_Tachina_grossa_genome_assembly,_chromosome:_1	AUGUSTUS	exon	19938436	19939180	.	+	.	ID=g1487.t2.exon3;Parent=g1487.t2;
OX465274.1_Tachina_grossa_genome_assembly,_chromosome:_1	AUGUSTUS	stop_codon	19939178	19939180	.	+	0	ID=g1487.t2.stop1;Parent=g1487.t2;
OX465274.1_Tachina_grossa_genome_assembly,_chromosome:_1	AUGUSTUS	gene	19941083	19941700	.	-	.	ID=g1488;
OX465274.1_Tachina_grossa_genome_assembly,_chromosome:_1	AUGUSTUS	mRNA	19941083	19941700	1	-	.	ID=g1488.t1;Parent=g1488;
OX465274.1_Tachina_grossa_genome_assembly,_chromosome:_1	AUGUSTUS	stop_codon	19941083	19941085	.	-	0	ID=g1488.t1.stop1;Parent=g1488.t1;
OX465274.1_Tachina_grossa_genome_assembly,_chromosome:_1	AUGUSTUS	CDS	19941083	19941700	1	-	0	ID=g1488.t1.CDS1;Parent=g1488.t1;
OX465274.1_Tachina_grossa_genome_assembly,_chromosome:_1	AUGUSTUS	exon	19941083	19941700	.	-	.	ID=g1488.t1.exon1;Parent=g1488.t1;
OX465274.1_Tachina_grossa_genome_assembly,_chromosome:_1	AUGUSTUS	start_codon	19941698	19941700	.	-	0	ID=g1488.t1.start1;Parent=g1488.t1;
OX465274.1_Tachina_grossa_genome_assembly,_chromosome:_1	AUGUSTUS	gene	19943421	19944446	.	+	.	ID=g1489;
OX465274.1_Tachina_grossa_genome_assembly,_chromosome:_1	AUGUSTUS	mRNA	19943421	19944446	1	+	.	ID=g1489.t1;Parent=g1489;
OX465274.1_Tachina_grossa_genome_assembly,_chromosome:_1	AUGUSTUS	start_codon	19943421	19943423	.	+	0	ID=g1489.t1.start1;Parent=g1489.t1;
OX465274.1_Tachina_grossa_genome_assembly,_chromosome:_1	AUGUSTUS	CDS	19943421	19944446	1	+	0	ID=g1489.t1.CDS1;Parent=g1489.t1;
OX465274.1_Tachina_grossa_genome_assembly,_chromosome:_1	AUGUSTUS	exon	19943421	19944446	.	+	.	ID=g1489.t1.exon1;Parent=g1489.t1;
OX465274.1_Tachina_grossa_genome_assembly,_chromosome:_1	AUGUSTUS	stop_codon	19944444	19944446	.	+	0	ID=g1489.t1.stop1;Parent=g1489.t1;
OX465274.1_Tachina_grossa_genome_assembly,_chromosome:_1	AUGUSTUS	gene	19947457	19950023	.	+	.	ID=g1490;
OX465274.1_Tachina_grossa_genome_assembly,_chromosome:_1	AUGUSTUS	mRNA	19947457	19950023	1	+	.	ID=g1490.t1;Parent=g1490;
OX465274.1_Tachina_grossa_genome_assembly,_chromosome:_1	AUGUSTUS	start_codon	19947457	19947459	.	+	0	ID=g1490.t1.start1;Parent=g1490.t1;
OX465274.1_Tachina_grossa_genome_assembly,_chromosome:_1	AUGUSTUS	CDS	19947457	19947567	1	+	0	ID=g1490.t1.CDS1;Parent=g1490.t1;
OX465274.1_Tachina_grossa_genome_assembly,_chromosome:_1	AUGUSTUS	exon	19947457	19947567	.	+	.	ID=g1490.t1.exon1;Parent=g1490.t1;
OX465274.1_Tachina_grossa_genome_assembly,_chromosome:_1	AUGUSTUS	intron	19947568	19947629	1	+	.	ID=g1490.t1.intron1;Parent=g1490.t1;
OX465274.1_Tachina_grossa_genome_assembly,_chromosome:_1	AUGUSTUS	CDS	19947630	19947839	1	+	0	ID=g1490.t1.CDS2;Parent=g1490.t1;
OX465274.1_Tachina_grossa_genome_assembly,_chromosome:_1	AUGUSTUS	exon	19947630	19947839	.	+	.	ID=g1490.t1.exon2;Parent=g1490.t1;
OX465274.1_Tachina_grossa_genome_assembly,_chromosome:_1	AUGUSTUS	intron	19947840	19948467	1	+	.	ID=g1490.t1.intron2;Parent=g1490.t1;
OX465274.1_Tachina_grossa_genome_assembly,_chromosome:_1	AUGUSTUS	CDS	19948468	19949599	1	+	0	ID=g1490.t1.CDS3;Parent=g1490.t1;
OX465274.1_Tachina_grossa_genome_assembly,_chromosome:_1	AUGUSTUS	exon	19948468	19949599	.	+	.	ID=g1490.t1.exon3;Parent=g1490.t1;
OX465274.1_Tachina_grossa_genome_assembly,_chromosome:_1	AUGUSTUS	intron	19949600	19949913	1	+	.	ID=g1490.t1.intron3;Parent=g1490.t1;
OX465274.1_Tachina_grossa_genome_assembly,_chromosome:_1	AUGUSTUS	CDS	19949914	19950023	1	+	2	ID=g1490.t1.CDS4;Parent=g1490.t1;
OX465274.1_Tachina_grossa_genome_assembly,_chromosome:_1	AUGUSTUS	exon	19949914	19950023	.	+	.	ID=g1490.t1.exon4;Parent=g1490.t1;
OX465274.1_Tachina_grossa_genome_assembly,_chromosome:_1	AUGUSTUS	stop_codon	19950021	19950023	.	+	0	ID=g1490.t1.stop1;Parent=g1490.t1;
OX465274.1_Tachina_grossa_genome_assembly,_chromosome:_1	AUGUSTUS	gene	19951424	19951957	.	+	.	ID=g1491;
OX465274.1_Tachina_grossa_genome_assembly,_chromosome:_1	AUGUSTUS	mRNA	19951424	19951957	1	+	.	ID=g1491.t1;Parent=g1491;
OX465274.1_Tachina_grossa_genome_assembly,_chromosome:_1	AUGUSTUS	start_codon	19951424	19951426	.	+	0	ID=g1491.t1.start1;Parent=g1491.t1;
OX465274.1_Tachina_grossa_genome_assembly,_chromosome:_1	AUGUSTUS	CDS	19951424	19951957	1	+	0	ID=g1491.t1.CDS1;Parent=g1491.t1;
OX465274.1_Tachina_grossa_genome_assembly,_chromosome:_1	AUGUSTUS	exon	19951424	19951957	.	+	.	ID=g1491.t1.exon1;Parent=g1491.t1;
OX465274.1_Tachina_grossa_genome_assembly,_chromosome:_1	AUGUSTUS	stop_codon	19951955	19951957	.	+	0	ID=g1491.t1.stop1;Parent=g1491.t1;
OX465274.1_Tachina_grossa_genome_assembly,_chromosome:_1	AUGUSTUS	gene	19954115	19957124	.	-	.	ID=g1492;
OX465274.1_Tachina_grossa_genome_assembly,_chromosome:_1	AUGUSTUS	mRNA	19954115	19957124	1	-	.	ID=g1492.t1;Parent=g1492;
OX465274.1_Tachina_grossa_genome_assembly,_chromosome:_1	AUGUSTUS	stop_codon	19954115	19954117	.	-	0	ID=g1492.t1.stop1;Parent=g1492.t1;
OX465274.1_Tachina_grossa_genome_assembly,_chromosome:_1	AUGUSTUS	CDS	19954115	19954772	1	-	1	ID=g1492.t1.CDS1;Parent=g1492.t1;
OX465274.1_Tachina_grossa_genome_assembly,_chromosome:_1	AUGUSTUS	exon	19954115	19954772	.	-	.	ID=g1492.t1.exon1;Parent=g1492.t1;
OX465274.1_Tachina_grossa_genome_assembly,_chromosome:_1	AUGUSTUS	intron	19954773	19956205	1	-	.	ID=g1492.t1.intron1;Parent=g1492.t1;
OX465274.1_Tachina_grossa_genome_assembly,_chromosome:_1	AUGUSTUS	CDS	19956206	19956756	1	-	0	ID=g1492.t1.CDS2;Parent=g1492.t1;
OX465274.1_Tachina_grossa_genome_assembly,_chromosome:_1	AUGUSTUS	exon	19956206	19956756	.	-	.	ID=g1492.t1.exon2;Parent=g1492.t1;
OX465274.1_Tachina_grossa_genome_assembly,_chromosome:_1	AUGUSTUS	intron	19956757	19956842	1	-	.	ID=g1492.t1.intron2;Parent=g1492.t1;
OX465274.1_Tachina_grossa_genome_assembly,_chromosome:_1	AUGUSTUS	CDS	19956843	19957124	1	-	0	ID=g1492.t1.CDS3;Parent=g1492.t1;
OX465274.1_Tachina_grossa_genome_assembly,_chromosome:_1	AUGUSTUS	exon	19956843	19957124	.	-	.	ID=g1492.t1.exon3;Parent=g1492.t1;
OX465274.1_Tachina_grossa_genome_assembly,_chromosome:_1	AUGUSTUS	start_codon	19957122	19957124	.	-	0	ID=g1492.t1.start1;Parent=g1492.t1;
OX465274.1_Tachina_grossa_genome_assembly,_chromosome:_1	AUGUSTUS	mRNA	19954115	19957010	0.66	-	.	ID=g1492.t2;Parent=g1492;
OX465274.1_Tachina_grossa_genome_assembly,_chromosome:_1	AUGUSTUS	stop_codon	19954115	19954117	.	-	0	ID=g1492.t2.stop1;Parent=g1492.t2;
OX465274.1_Tachina_grossa_genome_assembly,_chromosome:_1	AUGUSTUS	CDS	19954115	19954772	1	-	1	ID=g1492.t2.CDS1;Parent=g1492.t2;
OX465274.1_Tachina_grossa_genome_assembly,_chromosome:_1	AUGUSTUS	exon	19954115	19954772	.	-	.	ID=g1492.t2.exon1;Parent=g1492.t2;
OX465274.1_Tachina_grossa_genome_assembly,_chromosome:_1	AUGUSTUS	intron	19954773	19956205	1	-	.	ID=g1492.t2.intron1;Parent=g1492.t2;
OX465274.1_Tachina_grossa_genome_assembly,_chromosome:_1	AUGUSTUS	CDS	19956206	19956756	1	-	0	ID=g1492.t2.CDS2;Parent=g1492.t2;
OX465274.1_Tachina_grossa_genome_assembly,_chromosome:_1	AUGUSTUS	exon	19956206	19956756	.	-	.	ID=g1492.t2.exon2;Parent=g1492.t2;
OX465274.1_Tachina_grossa_genome_assembly,_chromosome:_1	AUGUSTUS	intron	19956757	19956842	1	-	.	ID=g1492.t2.intron2;Parent=g1492.t2;
OX465274.1_Tachina_grossa_genome_assembly,_chromosome:_1	AUGUSTUS	CDS	19956843	19957010	0.66	-	0	ID=g1492.t2.CDS3;Parent=g1492.t2;
OX465274.1_Tachina_grossa_genome_assembly,_chromosome:_1	AUGUSTUS	exon	19956843	19957010	.	-	.	ID=g1492.t2.exon3;Parent=g1492.t2;
OX465274.1_Tachina_grossa_genome_assembly,_chromosome:_1	AUGUSTUS	start_codon	19957008	19957010	.	-	0	ID=g1492.t2.start1;Parent=g1492.t2;
OX465274.1_Tachina_grossa_genome_assembly,_chromosome:_1	AUGUSTUS	gene	19957208	19957733	.	-	.	ID=g1493;
OX465274.1_Tachina_grossa_genome_assembly,_chromosome:_1	AUGUSTUS	mRNA	19957208	19957733	1	-	.	ID=g1493.t1;Parent=g1493;
OX465274.1_Tachina_grossa_genome_assembly,_chromosome:_1	AUGUSTUS	stop_codon	19957208	19957210	.	-	0	ID=g1493.t1.stop1;Parent=g1493.t1;
OX465274.1_Tachina_grossa_genome_assembly,_chromosome:_1	AUGUSTUS	CDS	19957208	19957647	1	-	2	ID=g1493.t1.CDS1;Parent=g1493.t1;
OX465274.1_Tachina_grossa_genome_assembly,_chromosome:_1	AUGUSTUS	exon	19957208	19957647	.	-	.	ID=g1493.t1.exon1;Parent=g1493.t1;
OX465274.1_Tachina_grossa_genome_assembly,_chromosome:_1	AUGUSTUS	intron	19957648	19957717	1	-	.	ID=g1493.t1.intron1;Parent=g1493.t1;
OX465274.1_Tachina_grossa_genome_assembly,_chromosome:_1	AUGUSTUS	CDS	19957718	19957733	1	-	0	ID=g1493.t1.CDS2;Parent=g1493.t1;
OX465274.1_Tachina_grossa_genome_assembly,_chromosome:_1	AUGUSTUS	exon	19957718	19957733	.	-	.	ID=g1493.t1.exon2;Parent=g1493.t1;
OX465274.1_Tachina_grossa_genome_assembly,_chromosome:_1	AUGUSTUS	start_codon	19957731	19957733	.	-	0	ID=g1493.t1.start1;Parent=g1493.t1;
OX465274.1_Tachina_grossa_genome_assembly,_chromosome:_1	AUGUSTUS	gene	19968101	19968358	.	-	.	ID=g1494;
OX465274.1_Tachina_grossa_genome_assembly,_chromosome:_1	AUGUSTUS	mRNA	19968101	19968358	1	-	.	ID=g1494.t1;Parent=g1494;
OX465274.1_Tachina_grossa_genome_assembly,_chromosome:_1	AUGUSTUS	stop_codon	19968101	19968103	.	-	0	ID=g1494.t1.stop1;Parent=g1494.t1;
OX465274.1_Tachina_grossa_genome_assembly,_chromosome:_1	AUGUSTUS	CDS	19968101	19968358	1	-	0	ID=g1494.t1.CDS1;Parent=g1494.t1;
OX465274.1_Tachina_grossa_genome_assembly,_chromosome:_1	AUGUSTUS	exon	19968101	19968358	.	-	.	ID=g1494.t1.exon1;Parent=g1494.t1;
OX465274.1_Tachina_grossa_genome_assembly,_chromosome:_1	AUGUSTUS	start_codon	19968356	19968358	.	-	0	ID=g1494.t1.start1;Parent=g1494.t1;
OX465274.1_Tachina_grossa_genome_assembly,_chromosome:_1	AUGUSTUS	gene	19969759	19971954	.	+	.	ID=g1495;
OX465274.1_Tachina_grossa_genome_assembly,_chromosome:_1	AUGUSTUS	mRNA	19969759	19971954	1	+	.	ID=g1495.t1;Parent=g1495;
OX465274.1_Tachina_grossa_genome_assembly,_chromosome:_1	AUGUSTUS	start_codon	19969759	19969761	.	+	0	ID=g1495.t1.start1;Parent=g1495.t1;
OX465274.1_Tachina_grossa_genome_assembly,_chromosome:_1	AUGUSTUS	CDS	19969759	19969778	1	+	0	ID=g1495.t1.CDS1;Parent=g1495.t1;
OX465274.1_Tachina_grossa_genome_assembly,_chromosome:_1	AUGUSTUS	exon	19969759	19969778	.	+	.	ID=g1495.t1.exon1;Parent=g1495.t1;
OX465274.1_Tachina_grossa_genome_assembly,_chromosome:_1	AUGUSTUS	intron	19969779	19969857	1	+	.	ID=g1495.t1.intron1;Parent=g1495.t1;
OX465274.1_Tachina_grossa_genome_assembly,_chromosome:_1	AUGUSTUS	CDS	19969858	19970551	1	+	1	ID=g1495.t1.CDS2;Parent=g1495.t1;
OX465274.1_Tachina_grossa_genome_assembly,_chromosome:_1	AUGUSTUS	exon	19969858	19970551	.	+	.	ID=g1495.t1.exon2;Parent=g1495.t1;
OX465274.1_Tachina_grossa_genome_assembly,_chromosome:_1	AUGUSTUS	intron	19970552	19971492	1	+	.	ID=g1495.t1.intron2;Parent=g1495.t1;
OX465274.1_Tachina_grossa_genome_assembly,_chromosome:_1	AUGUSTUS	CDS	19971493	19971954	1	+	0	ID=g1495.t1.CDS3;Parent=g1495.t1;
OX465274.1_Tachina_grossa_genome_assembly,_chromosome:_1	AUGUSTUS	exon	19971493	19971954	.	+	.	ID=g1495.t1.exon3;Parent=g1495.t1;
OX465274.1_Tachina_grossa_genome_assembly,_chromosome:_1	AUGUSTUS	stop_codon	19971952	19971954	.	+	0	ID=g1495.t1.stop1;Parent=g1495.t1;
OX465274.1_Tachina_grossa_genome_assembly,_chromosome:_1	AUGUSTUS	gene	19981522	19983471	.	-	.	ID=g1496;
OX465274.1_Tachina_grossa_genome_assembly,_chromosome:_1	AUGUSTUS	mRNA	19981522	19983471	1	-	.	ID=g1496.t1;Parent=g1496;
OX465274.1_Tachina_grossa_genome_assembly,_chromosome:_1	AUGUSTUS	stop_codon	19981522	19981524	.	-	0	ID=g1496.t1.stop1;Parent=g1496.t1;
OX465274.1_Tachina_grossa_genome_assembly,_chromosome:_1	AUGUSTUS	CDS	19981522	19983471	1	-	0	ID=g1496.t1.CDS1;Parent=g1496.t1;
OX465274.1_Tachina_grossa_genome_assembly,_chromosome:_1	AUGUSTUS	exon	19981522	19983471	.	-	.	ID=g1496.t1.exon1;Parent=g1496.t1;
OX465274.1_Tachina_grossa_genome_assembly,_chromosome:_1	AUGUSTUS	start_codon	19983469	19983471	.	-	0	ID=g1496.t1.start1;Parent=g1496.t1;
OX465274.1_Tachina_grossa_genome_assembly,_chromosome:_1	AUGUSTUS	gene	19992702	20005822	.	-	.	ID=g1497;
OX465274.1_Tachina_grossa_genome_assembly,_chromosome:_1	AUGUSTUS	mRNA	19992702	20005822	1	-	.	ID=g1497.t1;Parent=g1497;
OX465274.1_Tachina_grossa_genome_assembly,_chromosome:_1	AUGUSTUS	stop_codon	19992702	19992704	.	-	0	ID=g1497.t1.stop1;Parent=g1497.t1;
OX465274.1_Tachina_grossa_genome_assembly,_chromosome:_1	AUGUSTUS	CDS	19992702	19992721	1	-	2	ID=g1497.t1.CDS1;Parent=g1497.t1;
OX465274.1_Tachina_grossa_genome_assembly,_chromosome:_1	AUGUSTUS	exon	19992702	19992721	.	-	.	ID=g1497.t1.exon1;Parent=g1497.t1;
OX465274.1_Tachina_grossa_genome_assembly,_chromosome:_1	AUGUSTUS	intron	19992722	19993797	1	-	.	ID=g1497.t1.intron1;Parent=g1497.t1;
OX465274.1_Tachina_grossa_genome_assembly,_chromosome:_1	AUGUSTUS	CDS	19993798	19993933	1	-	0	ID=g1497.t1.CDS2;Parent=g1497.t1;
OX465274.1_Tachina_grossa_genome_assembly,_chromosome:_1	AUGUSTUS	exon	19993798	19993933	.	-	.	ID=g1497.t1.exon2;Parent=g1497.t1;
OX465274.1_Tachina_grossa_genome_assembly,_chromosome:_1	AUGUSTUS	intron	19993934	19994009	1	-	.	ID=g1497.t1.intron2;Parent=g1497.t1;
OX465274.1_Tachina_grossa_genome_assembly,_chromosome:_1	AUGUSTUS	CDS	19994010	19994199	1	-	1	ID=g1497.t1.CDS3;Parent=g1497.t1;
OX465274.1_Tachina_grossa_genome_assembly,_chromosome:_1	AUGUSTUS	exon	19994010	19994199	.	-	.	ID=g1497.t1.exon3;Parent=g1497.t1;
OX465274.1_Tachina_grossa_genome_assembly,_chromosome:_1	AUGUSTUS	intron	19994200	19994272	1	-	.	ID=g1497.t1.intron3;Parent=g1497.t1;
OX465274.1_Tachina_grossa_genome_assembly,_chromosome:_1	AUGUSTUS	CDS	19994273	19994727	1	-	0	ID=g1497.t1.CDS4;Parent=g1497.t1;
OX465274.1_Tachina_grossa_genome_assembly,_chromosome:_1	AUGUSTUS	exon	19994273	19994727	.	-	.	ID=g1497.t1.exon4;Parent=g1497.t1;
OX465274.1_Tachina_grossa_genome_assembly,_chromosome:_1	AUGUSTUS	intron	19994728	19995268	1	-	.	ID=g1497.t1.intron4;Parent=g1497.t1;
OX465274.1_Tachina_grossa_genome_assembly,_chromosome:_1	AUGUSTUS	CDS	19995269	19995448	1	-	0	ID=g1497.t1.CDS5;Parent=g1497.t1;
OX465274.1_Tachina_grossa_genome_assembly,_chromosome:_1	AUGUSTUS	exon	19995269	19995448	.	-	.	ID=g1497.t1.exon5;Parent=g1497.t1;
OX465274.1_Tachina_grossa_genome_assembly,_chromosome:_1	AUGUSTUS	intron	19995449	19997577	1	-	.	ID=g1497.t1.intron5;Parent=g1497.t1;
OX465274.1_Tachina_grossa_genome_assembly,_chromosome:_1	AUGUSTUS	CDS	19997578	19997849	1	-	2	ID=g1497.t1.CDS6;Parent=g1497.t1;
OX465274.1_Tachina_grossa_genome_assembly,_chromosome:_1	AUGUSTUS	exon	19997578	19997849	.	-	.	ID=g1497.t1.exon6;Parent=g1497.t1;
OX465274.1_Tachina_grossa_genome_assembly,_chromosome:_1	AUGUSTUS	intron	19997850	20005611	1	-	.	ID=g1497.t1.intron6;Parent=g1497.t1;
OX465274.1_Tachina_grossa_genome_assembly,_chromosome:_1	AUGUSTUS	CDS	20005612	20005822	1	-	0	ID=g1497.t1.CDS7;Parent=g1497.t1;
OX465274.1_Tachina_grossa_genome_assembly,_chromosome:_1	AUGUSTUS	exon	20005612	20005822	.	-	.	ID=g1497.t1.exon7;Parent=g1497.t1;
OX465274.1_Tachina_grossa_genome_assembly,_chromosome:_1	AUGUSTUS	start_codon	20005820	20005822	.	-	0	ID=g1497.t1.start1;Parent=g1497.t1;
OX465274.1_Tachina_grossa_genome_assembly,_chromosome:_1	AUGUSTUS	gene	20023369	20024233	.	+	.	ID=g1498;
OX465274.1_Tachina_grossa_genome_assembly,_chromosome:_1	AUGUSTUS	mRNA	20023369	20024233	1	+	.	ID=g1498.t1;Parent=g1498;
OX465274.1_Tachina_grossa_genome_assembly,_chromosome:_1	AUGUSTUS	start_codon	20023369	20023371	.	+	0	ID=g1498.t1.start1;Parent=g1498.t1;
OX465274.1_Tachina_grossa_genome_assembly,_chromosome:_1	AUGUSTUS	CDS	20023369	20023448	1	+	0	ID=g1498.t1.CDS1;Parent=g1498.t1;
OX465274.1_Tachina_grossa_genome_assembly,_chromosome:_1	AUGUSTUS	exon	20023369	20023448	.	+	.	ID=g1498.t1.exon1;Parent=g1498.t1;
OX465274.1_Tachina_grossa_genome_assembly,_chromosome:_1	AUGUSTUS	intron	20023449	20023517	1	+	.	ID=g1498.t1.intron1;Parent=g1498.t1;
OX465274.1_Tachina_grossa_genome_assembly,_chromosome:_1	AUGUSTUS	CDS	20023518	20023614	1	+	1	ID=g1498.t1.CDS2;Parent=g1498.t1;
OX465274.1_Tachina_grossa_genome_assembly,_chromosome:_1	AUGUSTUS	exon	20023518	20023614	.	+	.	ID=g1498.t1.exon2;Parent=g1498.t1;
OX465274.1_Tachina_grossa_genome_assembly,_chromosome:_1	AUGUSTUS	intron	20023615	20023744	1	+	.	ID=g1498.t1.intron2;Parent=g1498.t1;
OX465274.1_Tachina_grossa_genome_assembly,_chromosome:_1	AUGUSTUS	CDS	20023745	20024233	1	+	0	ID=g1498.t1.CDS3;Parent=g1498.t1;
OX465274.1_Tachina_grossa_genome_assembly,_chromosome:_1	AUGUSTUS	exon	20023745	20024233	.	+	.	ID=g1498.t1.exon3;Parent=g1498.t1;
OX465274.1_Tachina_grossa_genome_assembly,_chromosome:_1	AUGUSTUS	stop_codon	20024231	20024233	.	+	0	ID=g1498.t1.stop1;Parent=g1498.t1;
OX465274.1_Tachina_grossa_genome_assembly,_chromosome:_1	AUGUSTUS	gene	20024286	20024819	.	-	.	ID=g1499;
OX465274.1_Tachina_grossa_genome_assembly,_chromosome:_1	AUGUSTUS	mRNA	20024286	20024819	1	-	.	ID=g1499.t1;Parent=g1499;
OX465274.1_Tachina_grossa_genome_assembly,_chromosome:_1	AUGUSTUS	stop_codon	20024286	20024288	.	-	0	ID=g1499.t1.stop1;Parent=g1499.t1;
OX465274.1_Tachina_grossa_genome_assembly,_chromosome:_1	AUGUSTUS	CDS	20024286	20024653	1	-	2	ID=g1499.t1.CDS1;Parent=g1499.t1;
OX465274.1_Tachina_grossa_genome_assembly,_chromosome:_1	AUGUSTUS	exon	20024286	20024653	.	-	.	ID=g1499.t1.exon1;Parent=g1499.t1;
OX465274.1_Tachina_grossa_genome_assembly,_chromosome:_1	AUGUSTUS	intron	20024654	20024710	1	-	.	ID=g1499.t1.intron1;Parent=g1499.t1;
OX465274.1_Tachina_grossa_genome_assembly,_chromosome:_1	AUGUSTUS	CDS	20024711	20024819	1	-	0	ID=g1499.t1.CDS2;Parent=g1499.t1;
OX465274.1_Tachina_grossa_genome_assembly,_chromosome:_1	AUGUSTUS	exon	20024711	20024819	.	-	.	ID=g1499.t1.exon2;Parent=g1499.t1;
OX465274.1_Tachina_grossa_genome_assembly,_chromosome:_1	AUGUSTUS	start_codon	20024817	20024819	.	-	0	ID=g1499.t1.start1;Parent=g1499.t1;
OX465274.1_Tachina_grossa_genome_assembly,_chromosome:_1	AUGUSTUS	gene	20026786	20029425	.	-	.	ID=g1500;
OX465274.1_Tachina_grossa_genome_assembly,_chromosome:_1	AUGUSTUS	mRNA	20026786	20029425	0.19	-	.	ID=g1500.t1;Parent=g1500;
OX465274.1_Tachina_grossa_genome_assembly,_chromosome:_1	AUGUSTUS	stop_codon	20026786	20026788	.	-	0	ID=g1500.t1.stop1;Parent=g1500.t1;
OX465274.1_Tachina_grossa_genome_assembly,_chromosome:_1	AUGUSTUS	CDS	20026786	20027893	0.35	-	1	ID=g1500.t1.CDS1;Parent=g1500.t1;
OX465274.1_Tachina_grossa_genome_assembly,_chromosome:_1	AUGUSTUS	exon	20026786	20027893	.	-	.	ID=g1500.t1.exon1;Parent=g1500.t1;
OX465274.1_Tachina_grossa_genome_assembly,_chromosome:_1	AUGUSTUS	intron	20027894	20028020	0.28	-	.	ID=g1500.t1.intron1;Parent=g1500.t1;
OX465274.1_Tachina_grossa_genome_assembly,_chromosome:_1	AUGUSTUS	CDS	20028021	20028604	0.19	-	0	ID=g1500.t1.CDS2;Parent=g1500.t1;
OX465274.1_Tachina_grossa_genome_assembly,_chromosome:_1	AUGUSTUS	exon	20028021	20028604	.	-	.	ID=g1500.t1.exon2;Parent=g1500.t1;
OX465274.1_Tachina_grossa_genome_assembly,_chromosome:_1	AUGUSTUS	intron	20028605	20028714	0.68	-	.	ID=g1500.t1.intron2;Parent=g1500.t1;
OX465274.1_Tachina_grossa_genome_assembly,_chromosome:_1	AUGUSTUS	CDS	20028715	20029425	0.81	-	0	ID=g1500.t1.CDS3;Parent=g1500.t1;
OX465274.1_Tachina_grossa_genome_assembly,_chromosome:_1	AUGUSTUS	exon	20028715	20029425	.	-	.	ID=g1500.t1.exon3;Parent=g1500.t1;
OX465274.1_Tachina_grossa_genome_assembly,_chromosome:_1	AUGUSTUS	start_codon	20029423	20029425	.	-	0	ID=g1500.t1.start1;Parent=g1500.t1;
OX465274.1_Tachina_grossa_genome_assembly,_chromosome:_1	AUGUSTUS	gene	20035859	20038423	.	+	.	ID=g1501;
OX465274.1_Tachina_grossa_genome_assembly,_chromosome:_1	AUGUSTUS	mRNA	20035859	20038423	1	+	.	ID=g1501.t1;Parent=g1501;
OX465274.1_Tachina_grossa_genome_assembly,_chromosome:_1	AUGUSTUS	start_codon	20035859	20035861	.	+	0	ID=g1501.t1.start1;Parent=g1501.t1;
OX465274.1_Tachina_grossa_genome_assembly,_chromosome:_1	AUGUSTUS	CDS	20035859	20036466	1	+	0	ID=g1501.t1.CDS1;Parent=g1501.t1;
OX465274.1_Tachina_grossa_genome_assembly,_chromosome:_1	AUGUSTUS	exon	20035859	20036466	.	+	.	ID=g1501.t1.exon1;Parent=g1501.t1;
OX465274.1_Tachina_grossa_genome_assembly,_chromosome:_1	AUGUSTUS	intron	20036467	20037444	1	+	.	ID=g1501.t1.intron1;Parent=g1501.t1;
OX465274.1_Tachina_grossa_genome_assembly,_chromosome:_1	AUGUSTUS	CDS	20037445	20037866	1	+	1	ID=g1501.t1.CDS2;Parent=g1501.t1;
OX465274.1_Tachina_grossa_genome_assembly,_chromosome:_1	AUGUSTUS	exon	20037445	20037866	.	+	.	ID=g1501.t1.exon2;Parent=g1501.t1;
OX465274.1_Tachina_grossa_genome_assembly,_chromosome:_1	AUGUSTUS	intron	20037867	20037944	1	+	.	ID=g1501.t1.intron2;Parent=g1501.t1;
OX465274.1_Tachina_grossa_genome_assembly,_chromosome:_1	AUGUSTUS	CDS	20037945	20038423	1	+	2	ID=g1501.t1.CDS3;Parent=g1501.t1;
OX465274.1_Tachina_grossa_genome_assembly,_chromosome:_1	AUGUSTUS	exon	20037945	20038423	.	+	.	ID=g1501.t1.exon3;Parent=g1501.t1;
OX465274.1_Tachina_grossa_genome_assembly,_chromosome:_1	AUGUSTUS	stop_codon	20038421	20038423	.	+	0	ID=g1501.t1.stop1;Parent=g1501.t1;
OX465274.1_Tachina_grossa_genome_assembly,_chromosome:_1	AUGUSTUS	gene	20063018	20101295	.	-	.	ID=g1502;
OX465274.1_Tachina_grossa_genome_assembly,_chromosome:_1	AUGUSTUS	mRNA	20063018	20101295	0.97	-	.	ID=g1502.t1;Parent=g1502;
OX465274.1_Tachina_grossa_genome_assembly,_chromosome:_1	AUGUSTUS	stop_codon	20063018	20063020	.	-	0	ID=g1502.t1.stop1;Parent=g1502.t1;
OX465274.1_Tachina_grossa_genome_assembly,_chromosome:_1	AUGUSTUS	CDS	20063018	20063252	1	-	1	ID=g1502.t1.CDS1;Parent=g1502.t1;
OX465274.1_Tachina_grossa_genome_assembly,_chromosome:_1	AUGUSTUS	exon	20063018	20063252	.	-	.	ID=g1502.t1.exon1;Parent=g1502.t1;
OX465274.1_Tachina_grossa_genome_assembly,_chromosome:_1	AUGUSTUS	intron	20063253	20086864	1	-	.	ID=g1502.t1.intron1;Parent=g1502.t1;
OX465274.1_Tachina_grossa_genome_assembly,_chromosome:_1	AUGUSTUS	CDS	20086865	20087448	1	-	0	ID=g1502.t1.CDS2;Parent=g1502.t1;
OX465274.1_Tachina_grossa_genome_assembly,_chromosome:_1	AUGUSTUS	exon	20086865	20087448	.	-	.	ID=g1502.t1.exon2;Parent=g1502.t1;
OX465274.1_Tachina_grossa_genome_assembly,_chromosome:_1	AUGUSTUS	intron	20087449	20095384	1	-	.	ID=g1502.t1.intron2;Parent=g1502.t1;
OX465274.1_Tachina_grossa_genome_assembly,_chromosome:_1	AUGUSTUS	CDS	20095385	20095481	1	-	1	ID=g1502.t1.CDS3;Parent=g1502.t1;
OX465274.1_Tachina_grossa_genome_assembly,_chromosome:_1	AUGUSTUS	exon	20095385	20095481	.	-	.	ID=g1502.t1.exon3;Parent=g1502.t1;
OX465274.1_Tachina_grossa_genome_assembly,_chromosome:_1	AUGUSTUS	intron	20095482	20097141	1	-	.	ID=g1502.t1.intron3;Parent=g1502.t1;
OX465274.1_Tachina_grossa_genome_assembly,_chromosome:_1	AUGUSTUS	CDS	20097142	20101295	0.97	-	0	ID=g1502.t1.CDS4;Parent=g1502.t1;
OX465274.1_Tachina_grossa_genome_assembly,_chromosome:_1	AUGUSTUS	exon	20097142	20101295	.	-	.	ID=g1502.t1.exon4;Parent=g1502.t1;
OX465274.1_Tachina_grossa_genome_assembly,_chromosome:_1	AUGUSTUS	start_codon	20101293	20101295	.	-	0	ID=g1502.t1.start1;Parent=g1502.t1;
OX465274.1_Tachina_grossa_genome_assembly,_chromosome:_1	GeneMark.hmm3	mRNA	20086849	20101295	.	-	.	ID=g1502.t2;Parent=g1502;
OX465274.1_Tachina_grossa_genome_assembly,_chromosome:_1	GeneMark.hmm3	stop_codon	20086849	20086851	.	-	0	ID=g1502.t2.stop1;Parent=g1502.t2;
OX465274.1_Tachina_grossa_genome_assembly,_chromosome:_1	GeneMark.hmm3	CDS	20086849	20087448	.	-	0	ID=g1502.t2.CDS1;Parent=g1502.t2;
OX465274.1_Tachina_grossa_genome_assembly,_chromosome:_1	GeneMark.hmm3	exon	20086849	20087448	0	-	.	ID=g1502.t2.exon1;Parent=g1502.t2;
OX465274.1_Tachina_grossa_genome_assembly,_chromosome:_1	GeneMark.hmm3	intron	20087449	20095384	.	-	1	ID=g1502.t2.intron1;Parent=g1502.t2;
OX465274.1_Tachina_grossa_genome_assembly,_chromosome:_1	GeneMark.hmm3	CDS	20095385	20095481	.	-	1	ID=g1502.t2.CDS2;Parent=g1502.t2;
OX465274.1_Tachina_grossa_genome_assembly,_chromosome:_1	GeneMark.hmm3	exon	20095385	20095481	0	-	.	ID=g1502.t2.exon2;Parent=g1502.t2;
OX465274.1_Tachina_grossa_genome_assembly,_chromosome:_1	GeneMark.hmm3	intron	20095482	20097141	.	-	0	ID=g1502.t2.intron2;Parent=g1502.t2;
OX465274.1_Tachina_grossa_genome_assembly,_chromosome:_1	GeneMark.hmm3	CDS	20097142	20101295	.	-	0	ID=g1502.t2.CDS3;Parent=g1502.t2;
OX465274.1_Tachina_grossa_genome_assembly,_chromosome:_1	GeneMark.hmm3	exon	20097142	20101295	0	-	.	ID=g1502.t2.exon3;Parent=g1502.t2;
OX465274.1_Tachina_grossa_genome_assembly,_chromosome:_1	GeneMark.hmm3	start_codon	20101293	20101295	.	-	0	ID=g1502.t2.start1;Parent=g1502.t2;
OX465274.1_Tachina_grossa_genome_assembly,_chromosome:_1	AUGUSTUS	gene	20164932	20170630	.	-	.	ID=g1503;
OX465274.1_Tachina_grossa_genome_assembly,_chromosome:_1	AUGUSTUS	mRNA	20164932	20170630	1	-	.	ID=g1503.t1;Parent=g1503;
OX465274.1_Tachina_grossa_genome_assembly,_chromosome:_1	AUGUSTUS	stop_codon	20164932	20164934	.	-	0	ID=g1503.t1.stop1;Parent=g1503.t1;
OX465274.1_Tachina_grossa_genome_assembly,_chromosome:_1	AUGUSTUS	CDS	20164932	20164999	1	-	2	ID=g1503.t1.CDS1;Parent=g1503.t1;
OX465274.1_Tachina_grossa_genome_assembly,_chromosome:_1	AUGUSTUS	exon	20164932	20164999	.	-	.	ID=g1503.t1.exon1;Parent=g1503.t1;
OX465274.1_Tachina_grossa_genome_assembly,_chromosome:_1	AUGUSTUS	intron	20165000	20168969	1	-	.	ID=g1503.t1.intron1;Parent=g1503.t1;
OX465274.1_Tachina_grossa_genome_assembly,_chromosome:_1	AUGUSTUS	CDS	20168970	20169328	1	-	1	ID=g1503.t1.CDS2;Parent=g1503.t1;
OX465274.1_Tachina_grossa_genome_assembly,_chromosome:_1	AUGUSTUS	exon	20168970	20169328	.	-	.	ID=g1503.t1.exon2;Parent=g1503.t1;
OX465274.1_Tachina_grossa_genome_assembly,_chromosome:_1	AUGUSTUS	intron	20169329	20169410	1	-	.	ID=g1503.t1.intron2;Parent=g1503.t1;
OX465274.1_Tachina_grossa_genome_assembly,_chromosome:_1	AUGUSTUS	CDS	20169411	20169827	1	-	1	ID=g1503.t1.CDS3;Parent=g1503.t1;
OX465274.1_Tachina_grossa_genome_assembly,_chromosome:_1	AUGUSTUS	exon	20169411	20169827	.	-	.	ID=g1503.t1.exon3;Parent=g1503.t1;
OX465274.1_Tachina_grossa_genome_assembly,_chromosome:_1	AUGUSTUS	intron	20169828	20169887	1	-	.	ID=g1503.t1.intron3;Parent=g1503.t1;
OX465274.1_Tachina_grossa_genome_assembly,_chromosome:_1	AUGUSTUS	CDS	20169888	20170630	1	-	0	ID=g1503.t1.CDS4;Parent=g1503.t1;
OX465274.1_Tachina_grossa_genome_assembly,_chromosome:_1	AUGUSTUS	exon	20169888	20170630	.	-	.	ID=g1503.t1.exon4;Parent=g1503.t1;
OX465274.1_Tachina_grossa_genome_assembly,_chromosome:_1	AUGUSTUS	start_codon	20170628	20170630	.	-	0	ID=g1503.t1.start1;Parent=g1503.t1;
OX465274.1_Tachina_grossa_genome_assembly,_chromosome:_1	AUGUSTUS	gene	20172182	20172673	.	+	.	ID=g1504;
OX465274.1_Tachina_grossa_genome_assembly,_chromosome:_1	AUGUSTUS	mRNA	20172182	20172673	0.26	+	.	ID=g1504.t1;Parent=g1504;
OX465274.1_Tachina_grossa_genome_assembly,_chromosome:_1	AUGUSTUS	start_codon	20172182	20172184	.	+	0	ID=g1504.t1.start1;Parent=g1504.t1;
OX465274.1_Tachina_grossa_genome_assembly,_chromosome:_1	AUGUSTUS	CDS	20172182	20172673	0.26	+	0	ID=g1504.t1.CDS1;Parent=g1504.t1;
OX465274.1_Tachina_grossa_genome_assembly,_chromosome:_1	AUGUSTUS	exon	20172182	20172673	.	+	.	ID=g1504.t1.exon1;Parent=g1504.t1;
OX465274.1_Tachina_grossa_genome_assembly,_chromosome:_1	AUGUSTUS	stop_codon	20172671	20172673	.	+	0	ID=g1504.t1.stop1;Parent=g1504.t1;
OX465274.1_Tachina_grossa_genome_assembly,_chromosome:_1	AUGUSTUS	gene	20172933	20173545	.	+	.	ID=g1505;
OX465274.1_Tachina_grossa_genome_assembly,_chromosome:_1	AUGUSTUS	mRNA	20172933	20173545	0.25	+	.	ID=g1505.t1;Parent=g1505;
OX465274.1_Tachina_grossa_genome_assembly,_chromosome:_1	AUGUSTUS	start_codon	20172933	20172935	.	+	0	ID=g1505.t1.start1;Parent=g1505.t1;
OX465274.1_Tachina_grossa_genome_assembly,_chromosome:_1	AUGUSTUS	CDS	20172933	20173424	0.25	+	0	ID=g1505.t1.CDS1;Parent=g1505.t1;
OX465274.1_Tachina_grossa_genome_assembly,_chromosome:_1	AUGUSTUS	exon	20172933	20173424	.	+	.	ID=g1505.t1.exon1;Parent=g1505.t1;
OX465274.1_Tachina_grossa_genome_assembly,_chromosome:_1	AUGUSTUS	intron	20173425	20173491	0.96	+	.	ID=g1505.t1.intron1;Parent=g1505.t1;
OX465274.1_Tachina_grossa_genome_assembly,_chromosome:_1	AUGUSTUS	CDS	20173492	20173545	1	+	0	ID=g1505.t1.CDS2;Parent=g1505.t1;
OX465274.1_Tachina_grossa_genome_assembly,_chromosome:_1	AUGUSTUS	exon	20173492	20173545	.	+	.	ID=g1505.t1.exon2;Parent=g1505.t1;
OX465274.1_Tachina_grossa_genome_assembly,_chromosome:_1	AUGUSTUS	stop_codon	20173543	20173545	.	+	0	ID=g1505.t1.stop1;Parent=g1505.t1;
OX465274.1_Tachina_grossa_genome_assembly,_chromosome:_1	AUGUSTUS	gene	20173569	20176157	.	+	.	ID=g1506;
OX465274.1_Tachina_grossa_genome_assembly,_chromosome:_1	AUGUSTUS	mRNA	20174310	20176157	0.66	+	.	ID=g1506.t1;Parent=g1506;
OX465274.1_Tachina_grossa_genome_assembly,_chromosome:_1	AUGUSTUS	start_codon	20174310	20174312	.	+	0	ID=g1506.t1.start1;Parent=g1506.t1;
OX465274.1_Tachina_grossa_genome_assembly,_chromosome:_1	AUGUSTUS	CDS	20174310	20176157	0.66	+	0	ID=g1506.t1.CDS1;Parent=g1506.t1;
OX465274.1_Tachina_grossa_genome_assembly,_chromosome:_1	AUGUSTUS	exon	20174310	20176157	.	+	.	ID=g1506.t1.exon1;Parent=g1506.t1;
OX465274.1_Tachina_grossa_genome_assembly,_chromosome:_1	AUGUSTUS	stop_codon	20176155	20176157	.	+	0	ID=g1506.t1.stop1;Parent=g1506.t1;
OX465274.1_Tachina_grossa_genome_assembly,_chromosome:_1	AUGUSTUS	mRNA	20173569	20176157	0.43	+	.	ID=g1506.t2;Parent=g1506;
OX465274.1_Tachina_grossa_genome_assembly,_chromosome:_1	AUGUSTUS	start_codon	20173569	20173571	.	+	0	ID=g1506.t2.start1;Parent=g1506.t2;
OX465274.1_Tachina_grossa_genome_assembly,_chromosome:_1	AUGUSTUS	CDS	20173569	20174745	0.73	+	0	ID=g1506.t2.CDS1;Parent=g1506.t2;
OX465274.1_Tachina_grossa_genome_assembly,_chromosome:_1	AUGUSTUS	exon	20173569	20174745	.	+	.	ID=g1506.t2.exon1;Parent=g1506.t2;
OX465274.1_Tachina_grossa_genome_assembly,_chromosome:_1	AUGUSTUS	intron	20174746	20176083	0.45	+	.	ID=g1506.t2.intron1;Parent=g1506.t2;
OX465274.1_Tachina_grossa_genome_assembly,_chromosome:_1	AUGUSTUS	CDS	20176084	20176157	0.52	+	2	ID=g1506.t2.CDS2;Parent=g1506.t2;
OX465274.1_Tachina_grossa_genome_assembly,_chromosome:_1	AUGUSTUS	exon	20176084	20176157	.	+	.	ID=g1506.t2.exon2;Parent=g1506.t2;
OX465274.1_Tachina_grossa_genome_assembly,_chromosome:_1	AUGUSTUS	stop_codon	20176155	20176157	.	+	0	ID=g1506.t2.stop1;Parent=g1506.t2;
OX465274.1_Tachina_grossa_genome_assembly,_chromosome:_1	AUGUSTUS	mRNA	20174310	20176157	0.26	+	.	ID=g1506.t3;Parent=g1506;
OX465274.1_Tachina_grossa_genome_assembly,_chromosome:_1	AUGUSTUS	start_codon	20174310	20174312	.	+	0	ID=g1506.t3.start1;Parent=g1506.t3;
OX465274.1_Tachina_grossa_genome_assembly,_chromosome:_1	AUGUSTUS	CDS	20174310	20174745	0.34	+	0	ID=g1506.t3.CDS1;Parent=g1506.t3;
OX465274.1_Tachina_grossa_genome_assembly,_chromosome:_1	AUGUSTUS	exon	20174310	20174745	.	+	.	ID=g1506.t3.exon1;Parent=g1506.t3;
OX465274.1_Tachina_grossa_genome_assembly,_chromosome:_1	AUGUSTUS	intron	20174746	20176083	0.5	+	.	ID=g1506.t3.intron1;Parent=g1506.t3;
OX465274.1_Tachina_grossa_genome_assembly,_chromosome:_1	AUGUSTUS	CDS	20176084	20176157	0.51	+	2	ID=g1506.t3.CDS2;Parent=g1506.t3;
OX465274.1_Tachina_grossa_genome_assembly,_chromosome:_1	AUGUSTUS	exon	20176084	20176157	.	+	.	ID=g1506.t3.exon2;Parent=g1506.t3;
OX465274.1_Tachina_grossa_genome_assembly,_chromosome:_1	AUGUSTUS	stop_codon	20176155	20176157	.	+	0	ID=g1506.t3.stop1;Parent=g1506.t3;
OX465274.1_Tachina_grossa_genome_assembly,_chromosome:_1	AUGUSTUS	gene	20177853	20180160	.	-	.	ID=g1507;
OX465274.1_Tachina_grossa_genome_assembly,_chromosome:_1	AUGUSTUS	mRNA	20177853	20180160	0.97	-	.	ID=g1507.t1;Parent=g1507;
OX465274.1_Tachina_grossa_genome_assembly,_chromosome:_1	AUGUSTUS	stop_codon	20177853	20177855	.	-	0	ID=g1507.t1.stop1;Parent=g1507.t1;
OX465274.1_Tachina_grossa_genome_assembly,_chromosome:_1	AUGUSTUS	CDS	20177853	20179511	0.97	-	0	ID=g1507.t1.CDS1;Parent=g1507.t1;
OX465274.1_Tachina_grossa_genome_assembly,_chromosome:_1	AUGUSTUS	exon	20177853	20179511	.	-	.	ID=g1507.t1.exon1;Parent=g1507.t1;
OX465274.1_Tachina_grossa_genome_assembly,_chromosome:_1	AUGUSTUS	intron	20179512	20179593	1	-	.	ID=g1507.t1.intron1;Parent=g1507.t1;
OX465274.1_Tachina_grossa_genome_assembly,_chromosome:_1	AUGUSTUS	CDS	20179594	20180160	1	-	0	ID=g1507.t1.CDS2;Parent=g1507.t1;
OX465274.1_Tachina_grossa_genome_assembly,_chromosome:_1	AUGUSTUS	exon	20179594	20180160	.	-	.	ID=g1507.t1.exon2;Parent=g1507.t1;
OX465274.1_Tachina_grossa_genome_assembly,_chromosome:_1	AUGUSTUS	start_codon	20180158	20180160	.	-	0	ID=g1507.t1.start1;Parent=g1507.t1;
OX465274.1_Tachina_grossa_genome_assembly,_chromosome:_1	AUGUSTUS	gene	20221309	20222559	.	+	.	ID=g1508;
OX465274.1_Tachina_grossa_genome_assembly,_chromosome:_1	AUGUSTUS	mRNA	20221309	20222559	1	+	.	ID=g1508.t1;Parent=g1508;
OX465274.1_Tachina_grossa_genome_assembly,_chromosome:_1	AUGUSTUS	start_codon	20221309	20221311	.	+	0	ID=g1508.t1.start1;Parent=g1508.t1;
OX465274.1_Tachina_grossa_genome_assembly,_chromosome:_1	AUGUSTUS	CDS	20221309	20222559	1	+	0	ID=g1508.t1.CDS1;Parent=g1508.t1;
OX465274.1_Tachina_grossa_genome_assembly,_chromosome:_1	AUGUSTUS	exon	20221309	20222559	.	+	.	ID=g1508.t1.exon1;Parent=g1508.t1;
OX465274.1_Tachina_grossa_genome_assembly,_chromosome:_1	AUGUSTUS	stop_codon	20222557	20222559	.	+	0	ID=g1508.t1.stop1;Parent=g1508.t1;
OX465274.1_Tachina_grossa_genome_assembly,_chromosome:_1	AUGUSTUS	gene	20249105	20264082	.	+	.	ID=g1509;
OX465274.1_Tachina_grossa_genome_assembly,_chromosome:_1	AUGUSTUS	mRNA	20249105	20264082	0.36	+	.	ID=g1509.t1;Parent=g1509;
OX465274.1_Tachina_grossa_genome_assembly,_chromosome:_1	AUGUSTUS	start_codon	20249105	20249107	.	+	0	ID=g1509.t1.start1;Parent=g1509.t1;
OX465274.1_Tachina_grossa_genome_assembly,_chromosome:_1	AUGUSTUS	CDS	20249105	20249141	0.36	+	0	ID=g1509.t1.CDS1;Parent=g1509.t1;
OX465274.1_Tachina_grossa_genome_assembly,_chromosome:_1	AUGUSTUS	exon	20249105	20249141	.	+	.	ID=g1509.t1.exon1;Parent=g1509.t1;
OX465274.1_Tachina_grossa_genome_assembly,_chromosome:_1	AUGUSTUS	intron	20249142	20250831	0.36	+	.	ID=g1509.t1.intron1;Parent=g1509.t1;
OX465274.1_Tachina_grossa_genome_assembly,_chromosome:_1	AUGUSTUS	CDS	20250832	20251721	0.94	+	2	ID=g1509.t1.CDS2;Parent=g1509.t1;
OX465274.1_Tachina_grossa_genome_assembly,_chromosome:_1	AUGUSTUS	exon	20250832	20251721	.	+	.	ID=g1509.t1.exon2;Parent=g1509.t1;
OX465274.1_Tachina_grossa_genome_assembly,_chromosome:_1	AUGUSTUS	intron	20251722	20254475	1	+	.	ID=g1509.t1.intron2;Parent=g1509.t1;
OX465274.1_Tachina_grossa_genome_assembly,_chromosome:_1	AUGUSTUS	CDS	20254476	20255185	1	+	0	ID=g1509.t1.CDS3;Parent=g1509.t1;
OX465274.1_Tachina_grossa_genome_assembly,_chromosome:_1	AUGUSTUS	exon	20254476	20255185	.	+	.	ID=g1509.t1.exon3;Parent=g1509.t1;
OX465274.1_Tachina_grossa_genome_assembly,_chromosome:_1	AUGUSTUS	intron	20255186	20255258	1	+	.	ID=g1509.t1.intron3;Parent=g1509.t1;
OX465274.1_Tachina_grossa_genome_assembly,_chromosome:_1	AUGUSTUS	CDS	20255259	20255478	1	+	1	ID=g1509.t1.CDS4;Parent=g1509.t1;
OX465274.1_Tachina_grossa_genome_assembly,_chromosome:_1	AUGUSTUS	exon	20255259	20255478	.	+	.	ID=g1509.t1.exon4;Parent=g1509.t1;
OX465274.1_Tachina_grossa_genome_assembly,_chromosome:_1	AUGUSTUS	intron	20255479	20255944	1	+	.	ID=g1509.t1.intron4;Parent=g1509.t1;
OX465274.1_Tachina_grossa_genome_assembly,_chromosome:_1	AUGUSTUS	CDS	20255945	20256213	1	+	0	ID=g1509.t1.CDS5;Parent=g1509.t1;
OX465274.1_Tachina_grossa_genome_assembly,_chromosome:_1	AUGUSTUS	exon	20255945	20256213	.	+	.	ID=g1509.t1.exon5;Parent=g1509.t1;
OX465274.1_Tachina_grossa_genome_assembly,_chromosome:_1	AUGUSTUS	intron	20256214	20256290	1	+	.	ID=g1509.t1.intron5;Parent=g1509.t1;
OX465274.1_Tachina_grossa_genome_assembly,_chromosome:_1	AUGUSTUS	CDS	20256291	20256452	1	+	1	ID=g1509.t1.CDS6;Parent=g1509.t1;
OX465274.1_Tachina_grossa_genome_assembly,_chromosome:_1	AUGUSTUS	exon	20256291	20256452	.	+	.	ID=g1509.t1.exon6;Parent=g1509.t1;
OX465274.1_Tachina_grossa_genome_assembly,_chromosome:_1	AUGUSTUS	intron	20256453	20258785	1	+	.	ID=g1509.t1.intron6;Parent=g1509.t1;
OX465274.1_Tachina_grossa_genome_assembly,_chromosome:_1	AUGUSTUS	CDS	20258786	20258981	1	+	1	ID=g1509.t1.CDS7;Parent=g1509.t1;
OX465274.1_Tachina_grossa_genome_assembly,_chromosome:_1	AUGUSTUS	exon	20258786	20258981	.	+	.	ID=g1509.t1.exon7;Parent=g1509.t1;
OX465274.1_Tachina_grossa_genome_assembly,_chromosome:_1	AUGUSTUS	intron	20258982	20259050	1	+	.	ID=g1509.t1.intron7;Parent=g1509.t1;
OX465274.1_Tachina_grossa_genome_assembly,_chromosome:_1	AUGUSTUS	CDS	20259051	20259137	1	+	0	ID=g1509.t1.CDS8;Parent=g1509.t1;
OX465274.1_Tachina_grossa_genome_assembly,_chromosome:_1	AUGUSTUS	exon	20259051	20259137	.	+	.	ID=g1509.t1.exon8;Parent=g1509.t1;
OX465274.1_Tachina_grossa_genome_assembly,_chromosome:_1	AUGUSTUS	intron	20259138	20263905	1	+	.	ID=g1509.t1.intron8;Parent=g1509.t1;
OX465274.1_Tachina_grossa_genome_assembly,_chromosome:_1	AUGUSTUS	CDS	20263906	20264082	1	+	0	ID=g1509.t1.CDS9;Parent=g1509.t1;
OX465274.1_Tachina_grossa_genome_assembly,_chromosome:_1	AUGUSTUS	exon	20263906	20264082	.	+	.	ID=g1509.t1.exon9;Parent=g1509.t1;
OX465274.1_Tachina_grossa_genome_assembly,_chromosome:_1	AUGUSTUS	stop_codon	20264080	20264082	.	+	0	ID=g1509.t1.stop1;Parent=g1509.t1;
OX465274.1_Tachina_grossa_genome_assembly,_chromosome:_1	GeneMark.hmm3	mRNA	20254803	20264082	.	+	.	ID=g1509.t2;Parent=g1509;
OX465274.1_Tachina_grossa_genome_assembly,_chromosome:_1	GeneMark.hmm3	start_codon	20254803	20254805	.	+	0	ID=g1509.t2.start1;Parent=g1509.t2;
OX465274.1_Tachina_grossa_genome_assembly,_chromosome:_1	GeneMark.hmm3	CDS	20254803	20255185	.	+	0	ID=g1509.t2.CDS1;Parent=g1509.t2;
OX465274.1_Tachina_grossa_genome_assembly,_chromosome:_1	GeneMark.hmm3	exon	20254803	20255185	0	+	.	ID=g1509.t2.exon1;Parent=g1509.t2;
OX465274.1_Tachina_grossa_genome_assembly,_chromosome:_1	GeneMark.hmm3	intron	20255186	20255258	.	+	1	ID=g1509.t2.intron1;Parent=g1509.t2;
OX465274.1_Tachina_grossa_genome_assembly,_chromosome:_1	GeneMark.hmm3	CDS	20255259	20255478	.	+	1	ID=g1509.t2.CDS2;Parent=g1509.t2;
OX465274.1_Tachina_grossa_genome_assembly,_chromosome:_1	GeneMark.hmm3	exon	20255259	20255478	0	+	.	ID=g1509.t2.exon2;Parent=g1509.t2;
OX465274.1_Tachina_grossa_genome_assembly,_chromosome:_1	GeneMark.hmm3	intron	20255479	20255944	.	+	0	ID=g1509.t2.intron2;Parent=g1509.t2;
OX465274.1_Tachina_grossa_genome_assembly,_chromosome:_1	GeneMark.hmm3	CDS	20255945	20256213	.	+	0	ID=g1509.t2.CDS3;Parent=g1509.t2;
OX465274.1_Tachina_grossa_genome_assembly,_chromosome:_1	GeneMark.hmm3	exon	20255945	20256213	0	+	.	ID=g1509.t2.exon3;Parent=g1509.t2;
OX465274.1_Tachina_grossa_genome_assembly,_chromosome:_1	GeneMark.hmm3	intron	20256214	20256290	.	+	1	ID=g1509.t2.intron3;Parent=g1509.t2;
OX465274.1_Tachina_grossa_genome_assembly,_chromosome:_1	GeneMark.hmm3	CDS	20256291	20256452	.	+	1	ID=g1509.t2.CDS4;Parent=g1509.t2;
OX465274.1_Tachina_grossa_genome_assembly,_chromosome:_1	GeneMark.hmm3	exon	20256291	20256452	0	+	.	ID=g1509.t2.exon4;Parent=g1509.t2;
OX465274.1_Tachina_grossa_genome_assembly,_chromosome:_1	GeneMark.hmm3	intron	20256453	20258785	.	+	1	ID=g1509.t2.intron4;Parent=g1509.t2;
OX465274.1_Tachina_grossa_genome_assembly,_chromosome:_1	GeneMark.hmm3	CDS	20258786	20258981	.	+	1	ID=g1509.t2.CDS5;Parent=g1509.t2;
OX465274.1_Tachina_grossa_genome_assembly,_chromosome:_1	GeneMark.hmm3	exon	20258786	20258981	0	+	.	ID=g1509.t2.exon5;Parent=g1509.t2;
OX465274.1_Tachina_grossa_genome_assembly,_chromosome:_1	GeneMark.hmm3	intron	20258982	20259050	.	+	0	ID=g1509.t2.intron5;Parent=g1509.t2;
OX465274.1_Tachina_grossa_genome_assembly,_chromosome:_1	GeneMark.hmm3	CDS	20259051	20259137	.	+	0	ID=g1509.t2.CDS6;Parent=g1509.t2;
OX465274.1_Tachina_grossa_genome_assembly,_chromosome:_1	GeneMark.hmm3	exon	20259051	20259137	0	+	.	ID=g1509.t2.exon6;Parent=g1509.t2;
OX465274.1_Tachina_grossa_genome_assembly,_chromosome:_1	GeneMark.hmm3	intron	20259138	20263905	.	+	0	ID=g1509.t2.intron6;Parent=g1509.t2;
OX465274.1_Tachina_grossa_genome_assembly,_chromosome:_1	GeneMark.hmm3	CDS	20263906	20264082	.	+	0	ID=g1509.t2.CDS7;Parent=g1509.t2;
OX465274.1_Tachina_grossa_genome_assembly,_chromosome:_1	GeneMark.hmm3	exon	20263906	20264082	0	+	.	ID=g1509.t2.exon7;Parent=g1509.t2;
OX465274.1_Tachina_grossa_genome_assembly,_chromosome:_1	GeneMark.hmm3	stop_codon	20264080	20264082	.	+	0	ID=g1509.t2.stop1;Parent=g1509.t2;
OX465274.1_Tachina_grossa_genome_assembly,_chromosome:_1	AUGUSTUS	gene	20269935	20273473	.	+	.	ID=g1510;
OX465274.1_Tachina_grossa_genome_assembly,_chromosome:_1	AUGUSTUS	mRNA	20269935	20273473	1	+	.	ID=g1510.t1;Parent=g1510;
OX465274.1_Tachina_grossa_genome_assembly,_chromosome:_1	AUGUSTUS	start_codon	20269935	20269937	.	+	0	ID=g1510.t1.start1;Parent=g1510.t1;
OX465274.1_Tachina_grossa_genome_assembly,_chromosome:_1	AUGUSTUS	CDS	20269935	20270765	1	+	0	ID=g1510.t1.CDS1;Parent=g1510.t1;
OX465274.1_Tachina_grossa_genome_assembly,_chromosome:_1	AUGUSTUS	exon	20269935	20270765	.	+	.	ID=g1510.t1.exon1;Parent=g1510.t1;
OX465274.1_Tachina_grossa_genome_assembly,_chromosome:_1	AUGUSTUS	intron	20270766	20271126	1	+	.	ID=g1510.t1.intron1;Parent=g1510.t1;
OX465274.1_Tachina_grossa_genome_assembly,_chromosome:_1	AUGUSTUS	CDS	20271127	20271536	1	+	0	ID=g1510.t1.CDS2;Parent=g1510.t1;
OX465274.1_Tachina_grossa_genome_assembly,_chromosome:_1	AUGUSTUS	exon	20271127	20271536	.	+	.	ID=g1510.t1.exon2;Parent=g1510.t1;
OX465274.1_Tachina_grossa_genome_assembly,_chromosome:_1	AUGUSTUS	intron	20271537	20271863	1	+	.	ID=g1510.t1.intron2;Parent=g1510.t1;
OX465274.1_Tachina_grossa_genome_assembly,_chromosome:_1	AUGUSTUS	CDS	20271864	20272017	1	+	1	ID=g1510.t1.CDS3;Parent=g1510.t1;
OX465274.1_Tachina_grossa_genome_assembly,_chromosome:_1	AUGUSTUS	exon	20271864	20272017	.	+	.	ID=g1510.t1.exon3;Parent=g1510.t1;
OX465274.1_Tachina_grossa_genome_assembly,_chromosome:_1	AUGUSTUS	intron	20272018	20272256	1	+	.	ID=g1510.t1.intron3;Parent=g1510.t1;
OX465274.1_Tachina_grossa_genome_assembly,_chromosome:_1	AUGUSTUS	CDS	20272257	20273011	1	+	0	ID=g1510.t1.CDS4;Parent=g1510.t1;
OX465274.1_Tachina_grossa_genome_assembly,_chromosome:_1	AUGUSTUS	exon	20272257	20273011	.	+	.	ID=g1510.t1.exon4;Parent=g1510.t1;
OX465274.1_Tachina_grossa_genome_assembly,_chromosome:_1	AUGUSTUS	intron	20273012	20273079	1	+	.	ID=g1510.t1.intron4;Parent=g1510.t1;
OX465274.1_Tachina_grossa_genome_assembly,_chromosome:_1	AUGUSTUS	CDS	20273080	20273250	1	+	1	ID=g1510.t1.CDS5;Parent=g1510.t1;
OX465274.1_Tachina_grossa_genome_assembly,_chromosome:_1	AUGUSTUS	exon	20273080	20273250	.	+	.	ID=g1510.t1.exon5;Parent=g1510.t1;
OX465274.1_Tachina_grossa_genome_assembly,_chromosome:_1	AUGUSTUS	intron	20273251	20273307	1	+	.	ID=g1510.t1.intron5;Parent=g1510.t1;
OX465274.1_Tachina_grossa_genome_assembly,_chromosome:_1	AUGUSTUS	CDS	20273308	20273473	1	+	1	ID=g1510.t1.CDS6;Parent=g1510.t1;
OX465274.1_Tachina_grossa_genome_assembly,_chromosome:_1	AUGUSTUS	exon	20273308	20273473	.	+	.	ID=g1510.t1.exon6;Parent=g1510.t1;
OX465274.1_Tachina_grossa_genome_assembly,_chromosome:_1	AUGUSTUS	stop_codon	20273471	20273473	.	+	0	ID=g1510.t1.stop1;Parent=g1510.t1;
OX465274.1_Tachina_grossa_genome_assembly,_chromosome:_1	AUGUSTUS	gene	20273497	20276286	.	-	.	ID=g1511;
OX465274.1_Tachina_grossa_genome_assembly,_chromosome:_1	AUGUSTUS	mRNA	20273497	20276286	1	-	.	ID=g1511.t1;Parent=g1511;
OX465274.1_Tachina_grossa_genome_assembly,_chromosome:_1	AUGUSTUS	stop_codon	20273497	20273499	.	-	0	ID=g1511.t1.stop1;Parent=g1511.t1;
OX465274.1_Tachina_grossa_genome_assembly,_chromosome:_1	AUGUSTUS	CDS	20273497	20273673	1	-	0	ID=g1511.t1.CDS1;Parent=g1511.t1;
OX465274.1_Tachina_grossa_genome_assembly,_chromosome:_1	AUGUSTUS	exon	20273497	20273673	.	-	.	ID=g1511.t1.exon1;Parent=g1511.t1;
OX465274.1_Tachina_grossa_genome_assembly,_chromosome:_1	AUGUSTUS	intron	20273674	20273754	1	-	.	ID=g1511.t1.intron1;Parent=g1511.t1;
OX465274.1_Tachina_grossa_genome_assembly,_chromosome:_1	AUGUSTUS	CDS	20273755	20273917	1	-	1	ID=g1511.t1.CDS2;Parent=g1511.t1;
OX465274.1_Tachina_grossa_genome_assembly,_chromosome:_1	AUGUSTUS	exon	20273755	20273917	.	-	.	ID=g1511.t1.exon2;Parent=g1511.t1;
OX465274.1_Tachina_grossa_genome_assembly,_chromosome:_1	AUGUSTUS	intron	20273918	20273976	1	-	.	ID=g1511.t1.intron2;Parent=g1511.t1;
OX465274.1_Tachina_grossa_genome_assembly,_chromosome:_1	AUGUSTUS	CDS	20273977	20274309	1	-	1	ID=g1511.t1.CDS3;Parent=g1511.t1;
OX465274.1_Tachina_grossa_genome_assembly,_chromosome:_1	AUGUSTUS	exon	20273977	20274309	.	-	.	ID=g1511.t1.exon3;Parent=g1511.t1;
OX465274.1_Tachina_grossa_genome_assembly,_chromosome:_1	AUGUSTUS	intron	20274310	20276176	1	-	.	ID=g1511.t1.intron3;Parent=g1511.t1;
OX465274.1_Tachina_grossa_genome_assembly,_chromosome:_1	AUGUSTUS	CDS	20276177	20276286	1	-	0	ID=g1511.t1.CDS4;Parent=g1511.t1;
OX465274.1_Tachina_grossa_genome_assembly,_chromosome:_1	AUGUSTUS	exon	20276177	20276286	.	-	.	ID=g1511.t1.exon4;Parent=g1511.t1;
OX465274.1_Tachina_grossa_genome_assembly,_chromosome:_1	AUGUSTUS	start_codon	20276284	20276286	.	-	0	ID=g1511.t1.start1;Parent=g1511.t1;
OX465274.1_Tachina_grossa_genome_assembly,_chromosome:_1	AUGUSTUS	gene	20277869	20279160	.	+	.	ID=g1512;
OX465274.1_Tachina_grossa_genome_assembly,_chromosome:_1	AUGUSTUS	mRNA	20277869	20279160	1	+	.	ID=g1512.t1;Parent=g1512;
OX465274.1_Tachina_grossa_genome_assembly,_chromosome:_1	AUGUSTUS	start_codon	20277869	20277871	.	+	0	ID=g1512.t1.start1;Parent=g1512.t1;
OX465274.1_Tachina_grossa_genome_assembly,_chromosome:_1	AUGUSTUS	CDS	20277869	20277949	1	+	0	ID=g1512.t1.CDS1;Parent=g1512.t1;
OX465274.1_Tachina_grossa_genome_assembly,_chromosome:_1	AUGUSTUS	exon	20277869	20277949	.	+	.	ID=g1512.t1.exon1;Parent=g1512.t1;
OX465274.1_Tachina_grossa_genome_assembly,_chromosome:_1	AUGUSTUS	intron	20277950	20278013	1	+	.	ID=g1512.t1.intron1;Parent=g1512.t1;
OX465274.1_Tachina_grossa_genome_assembly,_chromosome:_1	AUGUSTUS	CDS	20278014	20278160	1	+	0	ID=g1512.t1.CDS2;Parent=g1512.t1;
OX465274.1_Tachina_grossa_genome_assembly,_chromosome:_1	AUGUSTUS	exon	20278014	20278160	.	+	.	ID=g1512.t1.exon2;Parent=g1512.t1;
OX465274.1_Tachina_grossa_genome_assembly,_chromosome:_1	AUGUSTUS	intron	20278161	20278268	1	+	.	ID=g1512.t1.intron2;Parent=g1512.t1;
OX465274.1_Tachina_grossa_genome_assembly,_chromosome:_1	AUGUSTUS	CDS	20278269	20278544	1	+	0	ID=g1512.t1.CDS3;Parent=g1512.t1;
OX465274.1_Tachina_grossa_genome_assembly,_chromosome:_1	AUGUSTUS	exon	20278269	20278544	.	+	.	ID=g1512.t1.exon3;Parent=g1512.t1;
OX465274.1_Tachina_grossa_genome_assembly,_chromosome:_1	AUGUSTUS	intron	20278545	20278608	1	+	.	ID=g1512.t1.intron3;Parent=g1512.t1;
OX465274.1_Tachina_grossa_genome_assembly,_chromosome:_1	AUGUSTUS	CDS	20278609	20279010	1	+	0	ID=g1512.t1.CDS4;Parent=g1512.t1;
OX465274.1_Tachina_grossa_genome_assembly,_chromosome:_1	AUGUSTUS	exon	20278609	20279010	.	+	.	ID=g1512.t1.exon4;Parent=g1512.t1;
OX465274.1_Tachina_grossa_genome_assembly,_chromosome:_1	AUGUSTUS	intron	20279011	20279085	1	+	.	ID=g1512.t1.intron4;Parent=g1512.t1;
OX465274.1_Tachina_grossa_genome_assembly,_chromosome:_1	AUGUSTUS	CDS	20279086	20279160	1	+	0	ID=g1512.t1.CDS5;Parent=g1512.t1;
OX465274.1_Tachina_grossa_genome_assembly,_chromosome:_1	AUGUSTUS	exon	20279086	20279160	.	+	.	ID=g1512.t1.exon5;Parent=g1512.t1;
OX465274.1_Tachina_grossa_genome_assembly,_chromosome:_1	AUGUSTUS	stop_codon	20279158	20279160	.	+	0	ID=g1512.t1.stop1;Parent=g1512.t1;
OX465274.1_Tachina_grossa_genome_assembly,_chromosome:_1	AUGUSTUS	gene	20279530	20281498	.	-	.	ID=g1513;
OX465274.1_Tachina_grossa_genome_assembly,_chromosome:_1	AUGUSTUS	mRNA	20279530	20281498	1	-	.	ID=g1513.t1;Parent=g1513;
OX465274.1_Tachina_grossa_genome_assembly,_chromosome:_1	AUGUSTUS	stop_codon	20279530	20279532	.	-	0	ID=g1513.t1.stop1;Parent=g1513.t1;
OX465274.1_Tachina_grossa_genome_assembly,_chromosome:_1	AUGUSTUS	CDS	20279530	20280013	1	-	1	ID=g1513.t1.CDS1;Parent=g1513.t1;
OX465274.1_Tachina_grossa_genome_assembly,_chromosome:_1	AUGUSTUS	exon	20279530	20280013	.	-	.	ID=g1513.t1.exon1;Parent=g1513.t1;
OX465274.1_Tachina_grossa_genome_assembly,_chromosome:_1	AUGUSTUS	intron	20280014	20280587	1	-	.	ID=g1513.t1.intron1;Parent=g1513.t1;
OX465274.1_Tachina_grossa_genome_assembly,_chromosome:_1	AUGUSTUS	CDS	20280588	20281049	1	-	1	ID=g1513.t1.CDS2;Parent=g1513.t1;
OX465274.1_Tachina_grossa_genome_assembly,_chromosome:_1	AUGUSTUS	exon	20280588	20281049	.	-	.	ID=g1513.t1.exon2;Parent=g1513.t1;
OX465274.1_Tachina_grossa_genome_assembly,_chromosome:_1	AUGUSTUS	intron	20281050	20281364	1	-	.	ID=g1513.t1.intron2;Parent=g1513.t1;
OX465274.1_Tachina_grossa_genome_assembly,_chromosome:_1	AUGUSTUS	CDS	20281365	20281498	1	-	0	ID=g1513.t1.CDS3;Parent=g1513.t1;
OX465274.1_Tachina_grossa_genome_assembly,_chromosome:_1	AUGUSTUS	exon	20281365	20281498	.	-	.	ID=g1513.t1.exon3;Parent=g1513.t1;
OX465274.1_Tachina_grossa_genome_assembly,_chromosome:_1	AUGUSTUS	start_codon	20281496	20281498	.	-	0	ID=g1513.t1.start1;Parent=g1513.t1;
OX465274.1_Tachina_grossa_genome_assembly,_chromosome:_1	AUGUSTUS	gene	20282251	20285373	.	+	.	ID=g1514;
OX465274.1_Tachina_grossa_genome_assembly,_chromosome:_1	AUGUSTUS	mRNA	20282251	20285373	1	+	.	ID=g1514.t1;Parent=g1514;
OX465274.1_Tachina_grossa_genome_assembly,_chromosome:_1	AUGUSTUS	start_codon	20282251	20282253	.	+	0	ID=g1514.t1.start1;Parent=g1514.t1;
OX465274.1_Tachina_grossa_genome_assembly,_chromosome:_1	AUGUSTUS	CDS	20282251	20282473	1	+	0	ID=g1514.t1.CDS1;Parent=g1514.t1;
OX465274.1_Tachina_grossa_genome_assembly,_chromosome:_1	AUGUSTUS	exon	20282251	20282473	.	+	.	ID=g1514.t1.exon1;Parent=g1514.t1;
OX465274.1_Tachina_grossa_genome_assembly,_chromosome:_1	AUGUSTUS	intron	20282474	20284544	1	+	.	ID=g1514.t1.intron1;Parent=g1514.t1;
OX465274.1_Tachina_grossa_genome_assembly,_chromosome:_1	AUGUSTUS	CDS	20284545	20285113	1	+	2	ID=g1514.t1.CDS2;Parent=g1514.t1;
OX465274.1_Tachina_grossa_genome_assembly,_chromosome:_1	AUGUSTUS	exon	20284545	20285113	.	+	.	ID=g1514.t1.exon2;Parent=g1514.t1;
OX465274.1_Tachina_grossa_genome_assembly,_chromosome:_1	AUGUSTUS	intron	20285114	20285175	1	+	.	ID=g1514.t1.intron2;Parent=g1514.t1;
OX465274.1_Tachina_grossa_genome_assembly,_chromosome:_1	AUGUSTUS	CDS	20285176	20285373	1	+	0	ID=g1514.t1.CDS3;Parent=g1514.t1;
OX465274.1_Tachina_grossa_genome_assembly,_chromosome:_1	AUGUSTUS	exon	20285176	20285373	.	+	.	ID=g1514.t1.exon3;Parent=g1514.t1;
OX465274.1_Tachina_grossa_genome_assembly,_chromosome:_1	AUGUSTUS	stop_codon	20285371	20285373	.	+	0	ID=g1514.t1.stop1;Parent=g1514.t1;
OX465274.1_Tachina_grossa_genome_assembly,_chromosome:_1	AUGUSTUS	gene	20285917	20287418	.	+	.	ID=g1515;
OX465274.1_Tachina_grossa_genome_assembly,_chromosome:_1	AUGUSTUS	mRNA	20285917	20287418	1	+	.	ID=g1515.t1;Parent=g1515;
OX465274.1_Tachina_grossa_genome_assembly,_chromosome:_1	AUGUSTUS	start_codon	20285917	20285919	.	+	0	ID=g1515.t1.start1;Parent=g1515.t1;
OX465274.1_Tachina_grossa_genome_assembly,_chromosome:_1	AUGUSTUS	CDS	20285917	20286039	1	+	0	ID=g1515.t1.CDS1;Parent=g1515.t1;
OX465274.1_Tachina_grossa_genome_assembly,_chromosome:_1	AUGUSTUS	exon	20285917	20286039	.	+	.	ID=g1515.t1.exon1;Parent=g1515.t1;
OX465274.1_Tachina_grossa_genome_assembly,_chromosome:_1	AUGUSTUS	intron	20286040	20286445	1	+	.	ID=g1515.t1.intron1;Parent=g1515.t1;
OX465274.1_Tachina_grossa_genome_assembly,_chromosome:_1	AUGUSTUS	CDS	20286446	20286906	1	+	0	ID=g1515.t1.CDS2;Parent=g1515.t1;
OX465274.1_Tachina_grossa_genome_assembly,_chromosome:_1	AUGUSTUS	exon	20286446	20286906	.	+	.	ID=g1515.t1.exon2;Parent=g1515.t1;
OX465274.1_Tachina_grossa_genome_assembly,_chromosome:_1	AUGUSTUS	intron	20286907	20287225	1	+	.	ID=g1515.t1.intron2;Parent=g1515.t1;
OX465274.1_Tachina_grossa_genome_assembly,_chromosome:_1	AUGUSTUS	CDS	20287226	20287418	1	+	1	ID=g1515.t1.CDS3;Parent=g1515.t1;
OX465274.1_Tachina_grossa_genome_assembly,_chromosome:_1	AUGUSTUS	exon	20287226	20287418	.	+	.	ID=g1515.t1.exon3;Parent=g1515.t1;
OX465274.1_Tachina_grossa_genome_assembly,_chromosome:_1	AUGUSTUS	stop_codon	20287416	20287418	.	+	0	ID=g1515.t1.stop1;Parent=g1515.t1;
OX465274.1_Tachina_grossa_genome_assembly,_chromosome:_1	AUGUSTUS	gene	20290120	20291560	.	+	.	ID=g1516;
OX465274.1_Tachina_grossa_genome_assembly,_chromosome:_1	AUGUSTUS	mRNA	20290120	20291560	1	+	.	ID=g1516.t1;Parent=g1516;
OX465274.1_Tachina_grossa_genome_assembly,_chromosome:_1	AUGUSTUS	start_codon	20290120	20290122	.	+	0	ID=g1516.t1.start1;Parent=g1516.t1;
OX465274.1_Tachina_grossa_genome_assembly,_chromosome:_1	AUGUSTUS	CDS	20290120	20290277	1	+	0	ID=g1516.t1.CDS1;Parent=g1516.t1;
OX465274.1_Tachina_grossa_genome_assembly,_chromosome:_1	AUGUSTUS	exon	20290120	20290277	.	+	.	ID=g1516.t1.exon1;Parent=g1516.t1;
OX465274.1_Tachina_grossa_genome_assembly,_chromosome:_1	AUGUSTUS	intron	20290278	20290338	1	+	.	ID=g1516.t1.intron1;Parent=g1516.t1;
OX465274.1_Tachina_grossa_genome_assembly,_chromosome:_1	AUGUSTUS	CDS	20290339	20290427	1	+	1	ID=g1516.t1.CDS2;Parent=g1516.t1;
OX465274.1_Tachina_grossa_genome_assembly,_chromosome:_1	AUGUSTUS	exon	20290339	20290427	.	+	.	ID=g1516.t1.exon2;Parent=g1516.t1;
OX465274.1_Tachina_grossa_genome_assembly,_chromosome:_1	AUGUSTUS	intron	20290428	20290484	1	+	.	ID=g1516.t1.intron2;Parent=g1516.t1;
OX465274.1_Tachina_grossa_genome_assembly,_chromosome:_1	AUGUSTUS	CDS	20290485	20291560	1	+	2	ID=g1516.t1.CDS3;Parent=g1516.t1;
OX465274.1_Tachina_grossa_genome_assembly,_chromosome:_1	AUGUSTUS	exon	20290485	20291560	.	+	.	ID=g1516.t1.exon3;Parent=g1516.t1;
OX465274.1_Tachina_grossa_genome_assembly,_chromosome:_1	AUGUSTUS	stop_codon	20291558	20291560	.	+	0	ID=g1516.t1.stop1;Parent=g1516.t1;
OX465274.1_Tachina_grossa_genome_assembly,_chromosome:_1	AUGUSTUS	gene	20291710	20292879	.	-	.	ID=g1517;
OX465274.1_Tachina_grossa_genome_assembly,_chromosome:_1	AUGUSTUS	mRNA	20291710	20292879	1	-	.	ID=g1517.t1;Parent=g1517;
OX465274.1_Tachina_grossa_genome_assembly,_chromosome:_1	AUGUSTUS	stop_codon	20291710	20291712	.	-	0	ID=g1517.t1.stop1;Parent=g1517.t1;
OX465274.1_Tachina_grossa_genome_assembly,_chromosome:_1	AUGUSTUS	CDS	20291710	20292550	1	-	1	ID=g1517.t1.CDS1;Parent=g1517.t1;
OX465274.1_Tachina_grossa_genome_assembly,_chromosome:_1	AUGUSTUS	exon	20291710	20292550	.	-	.	ID=g1517.t1.exon1;Parent=g1517.t1;
OX465274.1_Tachina_grossa_genome_assembly,_chromosome:_1	AUGUSTUS	intron	20292551	20292607	1	-	.	ID=g1517.t1.intron1;Parent=g1517.t1;
OX465274.1_Tachina_grossa_genome_assembly,_chromosome:_1	AUGUSTUS	CDS	20292608	20292879	1	-	0	ID=g1517.t1.CDS2;Parent=g1517.t1;
OX465274.1_Tachina_grossa_genome_assembly,_chromosome:_1	AUGUSTUS	exon	20292608	20292879	.	-	.	ID=g1517.t1.exon2;Parent=g1517.t1;
OX465274.1_Tachina_grossa_genome_assembly,_chromosome:_1	AUGUSTUS	start_codon	20292877	20292879	.	-	0	ID=g1517.t1.start1;Parent=g1517.t1;
OX465274.1_Tachina_grossa_genome_assembly,_chromosome:_1	AUGUSTUS	gene	20294132	20295225	.	+	.	ID=g1518;
OX465274.1_Tachina_grossa_genome_assembly,_chromosome:_1	AUGUSTUS	mRNA	20294132	20295225	1	+	.	ID=g1518.t1;Parent=g1518;
OX465274.1_Tachina_grossa_genome_assembly,_chromosome:_1	AUGUSTUS	start_codon	20294132	20294134	.	+	0	ID=g1518.t1.start1;Parent=g1518.t1;
OX465274.1_Tachina_grossa_genome_assembly,_chromosome:_1	AUGUSTUS	CDS	20294132	20294195	1	+	0	ID=g1518.t1.CDS1;Parent=g1518.t1;
OX465274.1_Tachina_grossa_genome_assembly,_chromosome:_1	AUGUSTUS	exon	20294132	20294195	.	+	.	ID=g1518.t1.exon1;Parent=g1518.t1;
OX465274.1_Tachina_grossa_genome_assembly,_chromosome:_1	AUGUSTUS	intron	20294196	20294259	1	+	.	ID=g1518.t1.intron1;Parent=g1518.t1;
OX465274.1_Tachina_grossa_genome_assembly,_chromosome:_1	AUGUSTUS	CDS	20294260	20295018	1	+	2	ID=g1518.t1.CDS2;Parent=g1518.t1;
OX465274.1_Tachina_grossa_genome_assembly,_chromosome:_1	AUGUSTUS	exon	20294260	20295018	.	+	.	ID=g1518.t1.exon2;Parent=g1518.t1;
OX465274.1_Tachina_grossa_genome_assembly,_chromosome:_1	AUGUSTUS	intron	20295019	20295085	1	+	.	ID=g1518.t1.intron2;Parent=g1518.t1;
OX465274.1_Tachina_grossa_genome_assembly,_chromosome:_1	AUGUSTUS	CDS	20295086	20295225	1	+	2	ID=g1518.t1.CDS3;Parent=g1518.t1;
OX465274.1_Tachina_grossa_genome_assembly,_chromosome:_1	AUGUSTUS	exon	20295086	20295225	.	+	.	ID=g1518.t1.exon3;Parent=g1518.t1;
OX465274.1_Tachina_grossa_genome_assembly,_chromosome:_1	AUGUSTUS	stop_codon	20295223	20295225	.	+	0	ID=g1518.t1.stop1;Parent=g1518.t1;
OX465274.1_Tachina_grossa_genome_assembly,_chromosome:_1	AUGUSTUS	gene	20295513	20297164	.	-	.	ID=g1519;
OX465274.1_Tachina_grossa_genome_assembly,_chromosome:_1	AUGUSTUS	mRNA	20295513	20297164	1	-	.	ID=g1519.t1;Parent=g1519;
OX465274.1_Tachina_grossa_genome_assembly,_chromosome:_1	AUGUSTUS	stop_codon	20295513	20295515	.	-	0	ID=g1519.t1.stop1;Parent=g1519.t1;
OX465274.1_Tachina_grossa_genome_assembly,_chromosome:_1	AUGUSTUS	CDS	20295513	20295836	1	-	0	ID=g1519.t1.CDS1;Parent=g1519.t1;
OX465274.1_Tachina_grossa_genome_assembly,_chromosome:_1	AUGUSTUS	exon	20295513	20295836	.	-	.	ID=g1519.t1.exon1;Parent=g1519.t1;
OX465274.1_Tachina_grossa_genome_assembly,_chromosome:_1	AUGUSTUS	intron	20295837	20295900	1	-	.	ID=g1519.t1.intron1;Parent=g1519.t1;
OX465274.1_Tachina_grossa_genome_assembly,_chromosome:_1	AUGUSTUS	CDS	20295901	20296242	1	-	0	ID=g1519.t1.CDS2;Parent=g1519.t1;
OX465274.1_Tachina_grossa_genome_assembly,_chromosome:_1	AUGUSTUS	exon	20295901	20296242	.	-	.	ID=g1519.t1.exon2;Parent=g1519.t1;
OX465274.1_Tachina_grossa_genome_assembly,_chromosome:_1	AUGUSTUS	intron	20296243	20296314	1	-	.	ID=g1519.t1.intron2;Parent=g1519.t1;
OX465274.1_Tachina_grossa_genome_assembly,_chromosome:_1	AUGUSTUS	CDS	20296315	20296852	1	-	1	ID=g1519.t1.CDS3;Parent=g1519.t1;
OX465274.1_Tachina_grossa_genome_assembly,_chromosome:_1	AUGUSTUS	exon	20296315	20296852	.	-	.	ID=g1519.t1.exon3;Parent=g1519.t1;
OX465274.1_Tachina_grossa_genome_assembly,_chromosome:_1	AUGUSTUS	intron	20296853	20297048	1	-	.	ID=g1519.t1.intron3;Parent=g1519.t1;
OX465274.1_Tachina_grossa_genome_assembly,_chromosome:_1	AUGUSTUS	CDS	20297049	20297164	1	-	0	ID=g1519.t1.CDS4;Parent=g1519.t1;
OX465274.1_Tachina_grossa_genome_assembly,_chromosome:_1	AUGUSTUS	exon	20297049	20297164	.	-	.	ID=g1519.t1.exon4;Parent=g1519.t1;
OX465274.1_Tachina_grossa_genome_assembly,_chromosome:_1	AUGUSTUS	start_codon	20297162	20297164	.	-	0	ID=g1519.t1.start1;Parent=g1519.t1;
OX465274.1_Tachina_grossa_genome_assembly,_chromosome:_1	AUGUSTUS	gene	20297926	20299994	.	+	.	ID=g1520;
OX465274.1_Tachina_grossa_genome_assembly,_chromosome:_1	AUGUSTUS	mRNA	20297926	20299994	1	+	.	ID=g1520.t1;Parent=g1520;
OX465274.1_Tachina_grossa_genome_assembly,_chromosome:_1	AUGUSTUS	start_codon	20297926	20297928	.	+	0	ID=g1520.t1.start1;Parent=g1520.t1;
OX465274.1_Tachina_grossa_genome_assembly,_chromosome:_1	AUGUSTUS	CDS	20297926	20297987	1	+	0	ID=g1520.t1.CDS1;Parent=g1520.t1;
OX465274.1_Tachina_grossa_genome_assembly,_chromosome:_1	AUGUSTUS	exon	20297926	20297987	.	+	.	ID=g1520.t1.exon1;Parent=g1520.t1;
OX465274.1_Tachina_grossa_genome_assembly,_chromosome:_1	AUGUSTUS	intron	20297988	20298113	1	+	.	ID=g1520.t1.intron1;Parent=g1520.t1;
OX465274.1_Tachina_grossa_genome_assembly,_chromosome:_1	AUGUSTUS	CDS	20298114	20298174	1	+	1	ID=g1520.t1.CDS2;Parent=g1520.t1;
OX465274.1_Tachina_grossa_genome_assembly,_chromosome:_1	AUGUSTUS	exon	20298114	20298174	.	+	.	ID=g1520.t1.exon2;Parent=g1520.t1;
OX465274.1_Tachina_grossa_genome_assembly,_chromosome:_1	AUGUSTUS	intron	20298175	20298239	1	+	.	ID=g1520.t1.intron2;Parent=g1520.t1;
OX465274.1_Tachina_grossa_genome_assembly,_chromosome:_1	AUGUSTUS	CDS	20298240	20298326	1	+	0	ID=g1520.t1.CDS3;Parent=g1520.t1;
OX465274.1_Tachina_grossa_genome_assembly,_chromosome:_1	AUGUSTUS	exon	20298240	20298326	.	+	.	ID=g1520.t1.exon3;Parent=g1520.t1;
OX465274.1_Tachina_grossa_genome_assembly,_chromosome:_1	AUGUSTUS	intron	20298327	20298390	1	+	.	ID=g1520.t1.intron3;Parent=g1520.t1;
OX465274.1_Tachina_grossa_genome_assembly,_chromosome:_1	AUGUSTUS	CDS	20298391	20298544	1	+	0	ID=g1520.t1.CDS4;Parent=g1520.t1;
OX465274.1_Tachina_grossa_genome_assembly,_chromosome:_1	AUGUSTUS	exon	20298391	20298544	.	+	.	ID=g1520.t1.exon4;Parent=g1520.t1;
OX465274.1_Tachina_grossa_genome_assembly,_chromosome:_1	AUGUSTUS	intron	20298545	20299191	1	+	.	ID=g1520.t1.intron4;Parent=g1520.t1;
OX465274.1_Tachina_grossa_genome_assembly,_chromosome:_1	AUGUSTUS	CDS	20299192	20299994	1	+	2	ID=g1520.t1.CDS5;Parent=g1520.t1;
OX465274.1_Tachina_grossa_genome_assembly,_chromosome:_1	AUGUSTUS	exon	20299192	20299994	.	+	.	ID=g1520.t1.exon5;Parent=g1520.t1;
OX465274.1_Tachina_grossa_genome_assembly,_chromosome:_1	AUGUSTUS	stop_codon	20299992	20299994	.	+	0	ID=g1520.t1.stop1;Parent=g1520.t1;
OX465274.1_Tachina_grossa_genome_assembly,_chromosome:_1	AUGUSTUS	gene	20302304	20310736	.	-	.	ID=g1521;
OX465274.1_Tachina_grossa_genome_assembly,_chromosome:_1	AUGUSTUS	mRNA	20302304	20310736	1	-	.	ID=g1521.t1;Parent=g1521;
OX465274.1_Tachina_grossa_genome_assembly,_chromosome:_1	AUGUSTUS	stop_codon	20302304	20302306	.	-	0	ID=g1521.t1.stop1;Parent=g1521.t1;
OX465274.1_Tachina_grossa_genome_assembly,_chromosome:_1	AUGUSTUS	CDS	20302304	20302457	1	-	1	ID=g1521.t1.CDS1;Parent=g1521.t1;
OX465274.1_Tachina_grossa_genome_assembly,_chromosome:_1	AUGUSTUS	exon	20302304	20302457	.	-	.	ID=g1521.t1.exon1;Parent=g1521.t1;
OX465274.1_Tachina_grossa_genome_assembly,_chromosome:_1	AUGUSTUS	intron	20302458	20304995	1	-	.	ID=g1521.t1.intron1;Parent=g1521.t1;
OX465274.1_Tachina_grossa_genome_assembly,_chromosome:_1	AUGUSTUS	CDS	20304996	20305136	1	-	1	ID=g1521.t1.CDS2;Parent=g1521.t1;
OX465274.1_Tachina_grossa_genome_assembly,_chromosome:_1	AUGUSTUS	exon	20304996	20305136	.	-	.	ID=g1521.t1.exon2;Parent=g1521.t1;
OX465274.1_Tachina_grossa_genome_assembly,_chromosome:_1	AUGUSTUS	intron	20305137	20305216	1	-	.	ID=g1521.t1.intron2;Parent=g1521.t1;
OX465274.1_Tachina_grossa_genome_assembly,_chromosome:_1	AUGUSTUS	CDS	20305217	20305702	1	-	1	ID=g1521.t1.CDS3;Parent=g1521.t1;
OX465274.1_Tachina_grossa_genome_assembly,_chromosome:_1	AUGUSTUS	exon	20305217	20305702	.	-	.	ID=g1521.t1.exon3;Parent=g1521.t1;
OX465274.1_Tachina_grossa_genome_assembly,_chromosome:_1	AUGUSTUS	intron	20305703	20305787	1	-	.	ID=g1521.t1.intron3;Parent=g1521.t1;
OX465274.1_Tachina_grossa_genome_assembly,_chromosome:_1	AUGUSTUS	CDS	20305788	20305922	1	-	1	ID=g1521.t1.CDS4;Parent=g1521.t1;
OX465274.1_Tachina_grossa_genome_assembly,_chromosome:_1	AUGUSTUS	exon	20305788	20305922	.	-	.	ID=g1521.t1.exon4;Parent=g1521.t1;
OX465274.1_Tachina_grossa_genome_assembly,_chromosome:_1	AUGUSTUS	intron	20305923	20310698	1	-	.	ID=g1521.t1.intron4;Parent=g1521.t1;
OX465274.1_Tachina_grossa_genome_assembly,_chromosome:_1	AUGUSTUS	CDS	20310699	20310736	1	-	0	ID=g1521.t1.CDS5;Parent=g1521.t1;
OX465274.1_Tachina_grossa_genome_assembly,_chromosome:_1	AUGUSTUS	exon	20310699	20310736	.	-	.	ID=g1521.t1.exon5;Parent=g1521.t1;
OX465274.1_Tachina_grossa_genome_assembly,_chromosome:_1	AUGUSTUS	start_codon	20310734	20310736	.	-	0	ID=g1521.t1.start1;Parent=g1521.t1;
OX465274.1_Tachina_grossa_genome_assembly,_chromosome:_1	AUGUSTUS	gene	20318176	20319290	.	+	.	ID=g1522;
OX465274.1_Tachina_grossa_genome_assembly,_chromosome:_1	AUGUSTUS	mRNA	20318176	20319290	1	+	.	ID=g1522.t1;Parent=g1522;
OX465274.1_Tachina_grossa_genome_assembly,_chromosome:_1	AUGUSTUS	start_codon	20318176	20318178	.	+	0	ID=g1522.t1.start1;Parent=g1522.t1;
OX465274.1_Tachina_grossa_genome_assembly,_chromosome:_1	AUGUSTUS	CDS	20318176	20318218	1	+	0	ID=g1522.t1.CDS1;Parent=g1522.t1;
OX465274.1_Tachina_grossa_genome_assembly,_chromosome:_1	AUGUSTUS	exon	20318176	20318218	.	+	.	ID=g1522.t1.exon1;Parent=g1522.t1;
OX465274.1_Tachina_grossa_genome_assembly,_chromosome:_1	AUGUSTUS	intron	20318219	20318299	1	+	.	ID=g1522.t1.intron1;Parent=g1522.t1;
OX465274.1_Tachina_grossa_genome_assembly,_chromosome:_1	AUGUSTUS	CDS	20318300	20318352	1	+	2	ID=g1522.t1.CDS2;Parent=g1522.t1;
OX465274.1_Tachina_grossa_genome_assembly,_chromosome:_1	AUGUSTUS	exon	20318300	20318352	.	+	.	ID=g1522.t1.exon2;Parent=g1522.t1;
OX465274.1_Tachina_grossa_genome_assembly,_chromosome:_1	AUGUSTUS	intron	20318353	20318478	1	+	.	ID=g1522.t1.intron2;Parent=g1522.t1;
OX465274.1_Tachina_grossa_genome_assembly,_chromosome:_1	AUGUSTUS	CDS	20318479	20318667	1	+	0	ID=g1522.t1.CDS3;Parent=g1522.t1;
OX465274.1_Tachina_grossa_genome_assembly,_chromosome:_1	AUGUSTUS	exon	20318479	20318667	.	+	.	ID=g1522.t1.exon3;Parent=g1522.t1;
OX465274.1_Tachina_grossa_genome_assembly,_chromosome:_1	AUGUSTUS	intron	20318668	20318819	1	+	.	ID=g1522.t1.intron3;Parent=g1522.t1;
OX465274.1_Tachina_grossa_genome_assembly,_chromosome:_1	AUGUSTUS	CDS	20318820	20319290	1	+	0	ID=g1522.t1.CDS4;Parent=g1522.t1;
OX465274.1_Tachina_grossa_genome_assembly,_chromosome:_1	AUGUSTUS	exon	20318820	20319290	.	+	.	ID=g1522.t1.exon4;Parent=g1522.t1;
OX465274.1_Tachina_grossa_genome_assembly,_chromosome:_1	AUGUSTUS	stop_codon	20319288	20319290	.	+	0	ID=g1522.t1.stop1;Parent=g1522.t1;
OX465274.1_Tachina_grossa_genome_assembly,_chromosome:_1	AUGUSTUS	gene	20320766	20321341	.	-	.	ID=g1523;
OX465274.1_Tachina_grossa_genome_assembly,_chromosome:_1	AUGUSTUS	mRNA	20320766	20321341	1	-	.	ID=g1523.t1;Parent=g1523;
OX465274.1_Tachina_grossa_genome_assembly,_chromosome:_1	AUGUSTUS	stop_codon	20320766	20320768	.	-	0	ID=g1523.t1.stop1;Parent=g1523.t1;
OX465274.1_Tachina_grossa_genome_assembly,_chromosome:_1	AUGUSTUS	CDS	20320766	20320798	1	-	0	ID=g1523.t1.CDS1;Parent=g1523.t1;
OX465274.1_Tachina_grossa_genome_assembly,_chromosome:_1	AUGUSTUS	exon	20320766	20320798	.	-	.	ID=g1523.t1.exon1;Parent=g1523.t1;
OX465274.1_Tachina_grossa_genome_assembly,_chromosome:_1	AUGUSTUS	intron	20320799	20320859	1	-	.	ID=g1523.t1.intron1;Parent=g1523.t1;
OX465274.1_Tachina_grossa_genome_assembly,_chromosome:_1	AUGUSTUS	CDS	20320860	20321065	1	-	2	ID=g1523.t1.CDS2;Parent=g1523.t1;
OX465274.1_Tachina_grossa_genome_assembly,_chromosome:_1	AUGUSTUS	exon	20320860	20321065	.	-	.	ID=g1523.t1.exon2;Parent=g1523.t1;
OX465274.1_Tachina_grossa_genome_assembly,_chromosome:_1	AUGUSTUS	intron	20321066	20321149	1	-	.	ID=g1523.t1.intron2;Parent=g1523.t1;
OX465274.1_Tachina_grossa_genome_assembly,_chromosome:_1	AUGUSTUS	CDS	20321150	20321231	1	-	0	ID=g1523.t1.CDS3;Parent=g1523.t1;
OX465274.1_Tachina_grossa_genome_assembly,_chromosome:_1	AUGUSTUS	exon	20321150	20321231	.	-	.	ID=g1523.t1.exon3;Parent=g1523.t1;
OX465274.1_Tachina_grossa_genome_assembly,_chromosome:_1	AUGUSTUS	intron	20321232	20321287	1	-	.	ID=g1523.t1.intron3;Parent=g1523.t1;
OX465274.1_Tachina_grossa_genome_assembly,_chromosome:_1	AUGUSTUS	CDS	20321288	20321341	1	-	0	ID=g1523.t1.CDS4;Parent=g1523.t1;
OX465274.1_Tachina_grossa_genome_assembly,_chromosome:_1	AUGUSTUS	exon	20321288	20321341	.	-	.	ID=g1523.t1.exon4;Parent=g1523.t1;
OX465274.1_Tachina_grossa_genome_assembly,_chromosome:_1	AUGUSTUS	start_codon	20321339	20321341	.	-	0	ID=g1523.t1.start1;Parent=g1523.t1;
OX465274.1_Tachina_grossa_genome_assembly,_chromosome:_1	AUGUSTUS	gene	20327313	20329707	.	+	.	ID=g1524;
OX465274.1_Tachina_grossa_genome_assembly,_chromosome:_1	AUGUSTUS	mRNA	20327313	20329707	1	+	.	ID=g1524.t1;Parent=g1524;
OX465274.1_Tachina_grossa_genome_assembly,_chromosome:_1	AUGUSTUS	start_codon	20327313	20327315	.	+	0	ID=g1524.t1.start1;Parent=g1524.t1;
OX465274.1_Tachina_grossa_genome_assembly,_chromosome:_1	AUGUSTUS	CDS	20327313	20327346	1	+	0	ID=g1524.t1.CDS1;Parent=g1524.t1;
OX465274.1_Tachina_grossa_genome_assembly,_chromosome:_1	AUGUSTUS	exon	20327313	20327346	.	+	.	ID=g1524.t1.exon1;Parent=g1524.t1;
OX465274.1_Tachina_grossa_genome_assembly,_chromosome:_1	AUGUSTUS	intron	20327347	20327433	1	+	.	ID=g1524.t1.intron1;Parent=g1524.t1;
OX465274.1_Tachina_grossa_genome_assembly,_chromosome:_1	AUGUSTUS	CDS	20327434	20327486	1	+	2	ID=g1524.t1.CDS2;Parent=g1524.t1;
OX465274.1_Tachina_grossa_genome_assembly,_chromosome:_1	AUGUSTUS	exon	20327434	20327486	.	+	.	ID=g1524.t1.exon2;Parent=g1524.t1;
OX465274.1_Tachina_grossa_genome_assembly,_chromosome:_1	AUGUSTUS	intron	20327487	20329000	1	+	.	ID=g1524.t1.intron2;Parent=g1524.t1;
OX465274.1_Tachina_grossa_genome_assembly,_chromosome:_1	AUGUSTUS	CDS	20329001	20329183	1	+	0	ID=g1524.t1.CDS3;Parent=g1524.t1;
OX465274.1_Tachina_grossa_genome_assembly,_chromosome:_1	AUGUSTUS	exon	20329001	20329183	.	+	.	ID=g1524.t1.exon3;Parent=g1524.t1;
OX465274.1_Tachina_grossa_genome_assembly,_chromosome:_1	AUGUSTUS	intron	20329184	20329242	1	+	.	ID=g1524.t1.intron3;Parent=g1524.t1;
OX465274.1_Tachina_grossa_genome_assembly,_chromosome:_1	AUGUSTUS	CDS	20329243	20329707	1	+	0	ID=g1524.t1.CDS4;Parent=g1524.t1;
OX465274.1_Tachina_grossa_genome_assembly,_chromosome:_1	AUGUSTUS	exon	20329243	20329707	.	+	.	ID=g1524.t1.exon4;Parent=g1524.t1;
OX465274.1_Tachina_grossa_genome_assembly,_chromosome:_1	AUGUSTUS	stop_codon	20329705	20329707	.	+	0	ID=g1524.t1.stop1;Parent=g1524.t1;
OX465274.1_Tachina_grossa_genome_assembly,_chromosome:_1	AUGUSTUS	gene	20339640	20356260	.	+	.	ID=g1525;
OX465274.1_Tachina_grossa_genome_assembly,_chromosome:_1	AUGUSTUS	mRNA	20339640	20356260	1	+	.	ID=g1525.t1;Parent=g1525;
OX465274.1_Tachina_grossa_genome_assembly,_chromosome:_1	AUGUSTUS	start_codon	20339640	20339642	.	+	0	ID=g1525.t1.start1;Parent=g1525.t1;
OX465274.1_Tachina_grossa_genome_assembly,_chromosome:_1	AUGUSTUS	CDS	20339640	20339830	1	+	0	ID=g1525.t1.CDS1;Parent=g1525.t1;
OX465274.1_Tachina_grossa_genome_assembly,_chromosome:_1	AUGUSTUS	exon	20339640	20339830	.	+	.	ID=g1525.t1.exon1;Parent=g1525.t1;
OX465274.1_Tachina_grossa_genome_assembly,_chromosome:_1	AUGUSTUS	intron	20339831	20339892	1	+	.	ID=g1525.t1.intron1;Parent=g1525.t1;
OX465274.1_Tachina_grossa_genome_assembly,_chromosome:_1	AUGUSTUS	CDS	20339893	20340236	1	+	1	ID=g1525.t1.CDS2;Parent=g1525.t1;
OX465274.1_Tachina_grossa_genome_assembly,_chromosome:_1	AUGUSTUS	exon	20339893	20340236	.	+	.	ID=g1525.t1.exon2;Parent=g1525.t1;
OX465274.1_Tachina_grossa_genome_assembly,_chromosome:_1	AUGUSTUS	intron	20340237	20355898	1	+	.	ID=g1525.t1.intron2;Parent=g1525.t1;
OX465274.1_Tachina_grossa_genome_assembly,_chromosome:_1	AUGUSTUS	CDS	20355899	20356260	1	+	2	ID=g1525.t1.CDS3;Parent=g1525.t1;
OX465274.1_Tachina_grossa_genome_assembly,_chromosome:_1	AUGUSTUS	exon	20355899	20356260	.	+	.	ID=g1525.t1.exon3;Parent=g1525.t1;
OX465274.1_Tachina_grossa_genome_assembly,_chromosome:_1	AUGUSTUS	stop_codon	20356258	20356260	.	+	0	ID=g1525.t1.stop1;Parent=g1525.t1;
OX465274.1_Tachina_grossa_genome_assembly,_chromosome:_1	AUGUSTUS	mRNA	20339640	20356260	1	+	.	ID=g1525.t2;Parent=g1525;
OX465274.1_Tachina_grossa_genome_assembly,_chromosome:_1	AUGUSTUS	start_codon	20339640	20339642	.	+	0	ID=g1525.t2.start1;Parent=g1525.t2;
OX465274.1_Tachina_grossa_genome_assembly,_chromosome:_1	AUGUSTUS	CDS	20339640	20339830	1	+	0	ID=g1525.t2.CDS1;Parent=g1525.t2;
OX465274.1_Tachina_grossa_genome_assembly,_chromosome:_1	AUGUSTUS	exon	20339640	20339830	.	+	.	ID=g1525.t2.exon1;Parent=g1525.t2;
OX465274.1_Tachina_grossa_genome_assembly,_chromosome:_1	AUGUSTUS	intron	20339831	20339928	1	+	.	ID=g1525.t2.intron1;Parent=g1525.t2;
OX465274.1_Tachina_grossa_genome_assembly,_chromosome:_1	AUGUSTUS	CDS	20339929	20340236	1	+	1	ID=g1525.t2.CDS2;Parent=g1525.t2;
OX465274.1_Tachina_grossa_genome_assembly,_chromosome:_1	AUGUSTUS	exon	20339929	20340236	.	+	.	ID=g1525.t2.exon2;Parent=g1525.t2;
OX465274.1_Tachina_grossa_genome_assembly,_chromosome:_1	AUGUSTUS	intron	20340237	20355898	1	+	.	ID=g1525.t2.intron2;Parent=g1525.t2;
OX465274.1_Tachina_grossa_genome_assembly,_chromosome:_1	AUGUSTUS	CDS	20355899	20356260	1	+	2	ID=g1525.t2.CDS3;Parent=g1525.t2;
OX465274.1_Tachina_grossa_genome_assembly,_chromosome:_1	AUGUSTUS	exon	20355899	20356260	.	+	.	ID=g1525.t2.exon3;Parent=g1525.t2;
OX465274.1_Tachina_grossa_genome_assembly,_chromosome:_1	AUGUSTUS	stop_codon	20356258	20356260	.	+	0	ID=g1525.t2.stop1;Parent=g1525.t2;
OX465274.1_Tachina_grossa_genome_assembly,_chromosome:_1	AUGUSTUS	gene	20364096	20365239	.	+	.	ID=g1526;
OX465274.1_Tachina_grossa_genome_assembly,_chromosome:_1	AUGUSTUS	mRNA	20364096	20365239	1	+	.	ID=g1526.t1;Parent=g1526;
OX465274.1_Tachina_grossa_genome_assembly,_chromosome:_1	AUGUSTUS	start_codon	20364096	20364098	.	+	0	ID=g1526.t1.start1;Parent=g1526.t1;
OX465274.1_Tachina_grossa_genome_assembly,_chromosome:_1	AUGUSTUS	CDS	20364096	20364297	1	+	0	ID=g1526.t1.CDS1;Parent=g1526.t1;
OX465274.1_Tachina_grossa_genome_assembly,_chromosome:_1	AUGUSTUS	exon	20364096	20364297	.	+	.	ID=g1526.t1.exon1;Parent=g1526.t1;
OX465274.1_Tachina_grossa_genome_assembly,_chromosome:_1	AUGUSTUS	intron	20364298	20364357	1	+	.	ID=g1526.t1.intron1;Parent=g1526.t1;
OX465274.1_Tachina_grossa_genome_assembly,_chromosome:_1	AUGUSTUS	CDS	20364358	20364822	1	+	2	ID=g1526.t1.CDS2;Parent=g1526.t1;
OX465274.1_Tachina_grossa_genome_assembly,_chromosome:_1	AUGUSTUS	exon	20364358	20364822	.	+	.	ID=g1526.t1.exon2;Parent=g1526.t1;
OX465274.1_Tachina_grossa_genome_assembly,_chromosome:_1	AUGUSTUS	intron	20364823	20364886	1	+	.	ID=g1526.t1.intron2;Parent=g1526.t1;
OX465274.1_Tachina_grossa_genome_assembly,_chromosome:_1	AUGUSTUS	CDS	20364887	20365239	1	+	2	ID=g1526.t1.CDS3;Parent=g1526.t1;
OX465274.1_Tachina_grossa_genome_assembly,_chromosome:_1	AUGUSTUS	exon	20364887	20365239	.	+	.	ID=g1526.t1.exon3;Parent=g1526.t1;
OX465274.1_Tachina_grossa_genome_assembly,_chromosome:_1	AUGUSTUS	stop_codon	20365237	20365239	.	+	0	ID=g1526.t1.stop1;Parent=g1526.t1;
OX465274.1_Tachina_grossa_genome_assembly,_chromosome:_1	AUGUSTUS	gene	20398769	20399315	.	+	.	ID=g1527;
OX465274.1_Tachina_grossa_genome_assembly,_chromosome:_1	AUGUSTUS	mRNA	20398769	20399315	1	+	.	ID=g1527.t1;Parent=g1527;
OX465274.1_Tachina_grossa_genome_assembly,_chromosome:_1	AUGUSTUS	start_codon	20398769	20398771	.	+	0	ID=g1527.t1.start1;Parent=g1527.t1;
OX465274.1_Tachina_grossa_genome_assembly,_chromosome:_1	AUGUSTUS	CDS	20398769	20398898	1	+	0	ID=g1527.t1.CDS1;Parent=g1527.t1;
OX465274.1_Tachina_grossa_genome_assembly,_chromosome:_1	AUGUSTUS	exon	20398769	20398898	.	+	.	ID=g1527.t1.exon1;Parent=g1527.t1;
OX465274.1_Tachina_grossa_genome_assembly,_chromosome:_1	AUGUSTUS	intron	20398899	20399151	1	+	.	ID=g1527.t1.intron1;Parent=g1527.t1;
OX465274.1_Tachina_grossa_genome_assembly,_chromosome:_1	AUGUSTUS	CDS	20399152	20399315	1	+	2	ID=g1527.t1.CDS2;Parent=g1527.t1;
OX465274.1_Tachina_grossa_genome_assembly,_chromosome:_1	AUGUSTUS	exon	20399152	20399315	.	+	.	ID=g1527.t1.exon2;Parent=g1527.t1;
OX465274.1_Tachina_grossa_genome_assembly,_chromosome:_1	AUGUSTUS	stop_codon	20399313	20399315	.	+	0	ID=g1527.t1.stop1;Parent=g1527.t1;
OX465274.1_Tachina_grossa_genome_assembly,_chromosome:_1	AUGUSTUS	gene	20435093	20436880	.	+	.	ID=g1528;
OX465274.1_Tachina_grossa_genome_assembly,_chromosome:_1	AUGUSTUS	mRNA	20435093	20436880	1	+	.	ID=g1528.t1;Parent=g1528;
OX465274.1_Tachina_grossa_genome_assembly,_chromosome:_1	AUGUSTUS	start_codon	20435093	20435095	.	+	0	ID=g1528.t1.start1;Parent=g1528.t1;
OX465274.1_Tachina_grossa_genome_assembly,_chromosome:_1	AUGUSTUS	CDS	20435093	20436880	1	+	0	ID=g1528.t1.CDS1;Parent=g1528.t1;
OX465274.1_Tachina_grossa_genome_assembly,_chromosome:_1	AUGUSTUS	exon	20435093	20436880	.	+	.	ID=g1528.t1.exon1;Parent=g1528.t1;
OX465274.1_Tachina_grossa_genome_assembly,_chromosome:_1	AUGUSTUS	stop_codon	20436878	20436880	.	+	0	ID=g1528.t1.stop1;Parent=g1528.t1;
OX465274.1_Tachina_grossa_genome_assembly,_chromosome:_1	AUGUSTUS	gene	20450412	20457048	.	-	.	ID=g1529;
OX465274.1_Tachina_grossa_genome_assembly,_chromosome:_1	AUGUSTUS	mRNA	20450412	20457048	1	-	.	ID=g1529.t1;Parent=g1529;
OX465274.1_Tachina_grossa_genome_assembly,_chromosome:_1	AUGUSTUS	stop_codon	20450412	20450414	.	-	0	ID=g1529.t1.stop1;Parent=g1529.t1;
OX465274.1_Tachina_grossa_genome_assembly,_chromosome:_1	AUGUSTUS	CDS	20450412	20450655	1	-	1	ID=g1529.t1.CDS1;Parent=g1529.t1;
OX465274.1_Tachina_grossa_genome_assembly,_chromosome:_1	AUGUSTUS	exon	20450412	20450655	.	-	.	ID=g1529.t1.exon1;Parent=g1529.t1;
OX465274.1_Tachina_grossa_genome_assembly,_chromosome:_1	AUGUSTUS	intron	20450656	20450721	1	-	.	ID=g1529.t1.intron1;Parent=g1529.t1;
OX465274.1_Tachina_grossa_genome_assembly,_chromosome:_1	AUGUSTUS	CDS	20450722	20450900	1	-	0	ID=g1529.t1.CDS2;Parent=g1529.t1;
OX465274.1_Tachina_grossa_genome_assembly,_chromosome:_1	AUGUSTUS	exon	20450722	20450900	.	-	.	ID=g1529.t1.exon2;Parent=g1529.t1;
OX465274.1_Tachina_grossa_genome_assembly,_chromosome:_1	AUGUSTUS	intron	20450901	20450969	1	-	.	ID=g1529.t1.intron2;Parent=g1529.t1;
OX465274.1_Tachina_grossa_genome_assembly,_chromosome:_1	AUGUSTUS	CDS	20450970	20451179	1	-	0	ID=g1529.t1.CDS3;Parent=g1529.t1;
OX465274.1_Tachina_grossa_genome_assembly,_chromosome:_1	AUGUSTUS	exon	20450970	20451179	.	-	.	ID=g1529.t1.exon3;Parent=g1529.t1;
OX465274.1_Tachina_grossa_genome_assembly,_chromosome:_1	AUGUSTUS	intron	20451180	20452114	1	-	.	ID=g1529.t1.intron3;Parent=g1529.t1;
OX465274.1_Tachina_grossa_genome_assembly,_chromosome:_1	AUGUSTUS	CDS	20452115	20452411	1	-	0	ID=g1529.t1.CDS4;Parent=g1529.t1;
OX465274.1_Tachina_grossa_genome_assembly,_chromosome:_1	AUGUSTUS	exon	20452115	20452411	.	-	.	ID=g1529.t1.exon4;Parent=g1529.t1;
OX465274.1_Tachina_grossa_genome_assembly,_chromosome:_1	AUGUSTUS	intron	20452412	20452476	1	-	.	ID=g1529.t1.intron4;Parent=g1529.t1;
OX465274.1_Tachina_grossa_genome_assembly,_chromosome:_1	AUGUSTUS	CDS	20452477	20452731	1	-	0	ID=g1529.t1.CDS5;Parent=g1529.t1;
OX465274.1_Tachina_grossa_genome_assembly,_chromosome:_1	AUGUSTUS	exon	20452477	20452731	.	-	.	ID=g1529.t1.exon5;Parent=g1529.t1;
OX465274.1_Tachina_grossa_genome_assembly,_chromosome:_1	AUGUSTUS	intron	20452732	20456567	1	-	.	ID=g1529.t1.intron5;Parent=g1529.t1;
OX465274.1_Tachina_grossa_genome_assembly,_chromosome:_1	AUGUSTUS	CDS	20456568	20456715	1	-	1	ID=g1529.t1.CDS6;Parent=g1529.t1;
OX465274.1_Tachina_grossa_genome_assembly,_chromosome:_1	AUGUSTUS	exon	20456568	20456715	.	-	.	ID=g1529.t1.exon6;Parent=g1529.t1;
OX465274.1_Tachina_grossa_genome_assembly,_chromosome:_1	AUGUSTUS	intron	20456716	20456779	1	-	.	ID=g1529.t1.intron6;Parent=g1529.t1;
OX465274.1_Tachina_grossa_genome_assembly,_chromosome:_1	AUGUSTUS	CDS	20456780	20457048	1	-	0	ID=g1529.t1.CDS7;Parent=g1529.t1;
OX465274.1_Tachina_grossa_genome_assembly,_chromosome:_1	AUGUSTUS	exon	20456780	20457048	.	-	.	ID=g1529.t1.exon7;Parent=g1529.t1;
OX465274.1_Tachina_grossa_genome_assembly,_chromosome:_1	AUGUSTUS	start_codon	20457046	20457048	.	-	0	ID=g1529.t1.start1;Parent=g1529.t1;
OX465274.1_Tachina_grossa_genome_assembly,_chromosome:_1	AUGUSTUS	gene	20477072	20492869	.	+	.	ID=g1530;
OX465274.1_Tachina_grossa_genome_assembly,_chromosome:_1	AUGUSTUS	mRNA	20477072	20492869	0.71	+	.	ID=g1530.t1;Parent=g1530;
OX465274.1_Tachina_grossa_genome_assembly,_chromosome:_1	AUGUSTUS	start_codon	20477072	20477074	.	+	0	ID=g1530.t1.start1;Parent=g1530.t1;
OX465274.1_Tachina_grossa_genome_assembly,_chromosome:_1	AUGUSTUS	CDS	20477072	20478706	1	+	0	ID=g1530.t1.CDS1;Parent=g1530.t1;
OX465274.1_Tachina_grossa_genome_assembly,_chromosome:_1	AUGUSTUS	exon	20477072	20478706	.	+	.	ID=g1530.t1.exon1;Parent=g1530.t1;
OX465274.1_Tachina_grossa_genome_assembly,_chromosome:_1	AUGUSTUS	intron	20478707	20490539	1	+	.	ID=g1530.t1.intron1;Parent=g1530.t1;
OX465274.1_Tachina_grossa_genome_assembly,_chromosome:_1	AUGUSTUS	CDS	20490540	20490643	1	+	0	ID=g1530.t1.CDS2;Parent=g1530.t1;
OX465274.1_Tachina_grossa_genome_assembly,_chromosome:_1	AUGUSTUS	exon	20490540	20490643	.	+	.	ID=g1530.t1.exon2;Parent=g1530.t1;
OX465274.1_Tachina_grossa_genome_assembly,_chromosome:_1	AUGUSTUS	intron	20490644	20491952	1	+	.	ID=g1530.t1.intron2;Parent=g1530.t1;
OX465274.1_Tachina_grossa_genome_assembly,_chromosome:_1	AUGUSTUS	CDS	20491953	20492535	1	+	1	ID=g1530.t1.CDS3;Parent=g1530.t1;
OX465274.1_Tachina_grossa_genome_assembly,_chromosome:_1	AUGUSTUS	exon	20491953	20492535	.	+	.	ID=g1530.t1.exon3;Parent=g1530.t1;
OX465274.1_Tachina_grossa_genome_assembly,_chromosome:_1	AUGUSTUS	intron	20492536	20492598	1	+	.	ID=g1530.t1.intron3;Parent=g1530.t1;
OX465274.1_Tachina_grossa_genome_assembly,_chromosome:_1	AUGUSTUS	CDS	20492599	20492785	0.71	+	0	ID=g1530.t1.CDS4;Parent=g1530.t1;
OX465274.1_Tachina_grossa_genome_assembly,_chromosome:_1	AUGUSTUS	exon	20492599	20492785	.	+	.	ID=g1530.t1.exon4;Parent=g1530.t1;
OX465274.1_Tachina_grossa_genome_assembly,_chromosome:_1	AUGUSTUS	intron	20492786	20492837	0.71	+	.	ID=g1530.t1.intron4;Parent=g1530.t1;
OX465274.1_Tachina_grossa_genome_assembly,_chromosome:_1	AUGUSTUS	CDS	20492838	20492869	0.71	+	2	ID=g1530.t1.CDS5;Parent=g1530.t1;
OX465274.1_Tachina_grossa_genome_assembly,_chromosome:_1	AUGUSTUS	exon	20492838	20492869	.	+	.	ID=g1530.t1.exon5;Parent=g1530.t1;
OX465274.1_Tachina_grossa_genome_assembly,_chromosome:_1	AUGUSTUS	stop_codon	20492867	20492869	.	+	0	ID=g1530.t1.stop1;Parent=g1530.t1;
OX465274.1_Tachina_grossa_genome_assembly,_chromosome:_1	AUGUSTUS	gene	20514347	20518308	.	+	.	ID=g1531;
OX465274.1_Tachina_grossa_genome_assembly,_chromosome:_1	AUGUSTUS	mRNA	20514347	20518308	0.41	+	.	ID=g1531.t1;Parent=g1531;
OX465274.1_Tachina_grossa_genome_assembly,_chromosome:_1	AUGUSTUS	start_codon	20514347	20514349	.	+	0	ID=g1531.t1.start1;Parent=g1531.t1;
OX465274.1_Tachina_grossa_genome_assembly,_chromosome:_1	AUGUSTUS	CDS	20514347	20514493	1	+	0	ID=g1531.t1.CDS1;Parent=g1531.t1;
OX465274.1_Tachina_grossa_genome_assembly,_chromosome:_1	AUGUSTUS	exon	20514347	20514493	.	+	.	ID=g1531.t1.exon1;Parent=g1531.t1;
OX465274.1_Tachina_grossa_genome_assembly,_chromosome:_1	AUGUSTUS	intron	20514494	20514592	1	+	.	ID=g1531.t1.intron1;Parent=g1531.t1;
OX465274.1_Tachina_grossa_genome_assembly,_chromosome:_1	AUGUSTUS	CDS	20514593	20514629	1	+	0	ID=g1531.t1.CDS2;Parent=g1531.t1;
OX465274.1_Tachina_grossa_genome_assembly,_chromosome:_1	AUGUSTUS	exon	20514593	20514629	.	+	.	ID=g1531.t1.exon2;Parent=g1531.t1;
OX465274.1_Tachina_grossa_genome_assembly,_chromosome:_1	AUGUSTUS	intron	20514630	20518222	0.41	+	.	ID=g1531.t1.intron2;Parent=g1531.t1;
OX465274.1_Tachina_grossa_genome_assembly,_chromosome:_1	AUGUSTUS	CDS	20518223	20518308	0.41	+	2	ID=g1531.t1.CDS3;Parent=g1531.t1;
OX465274.1_Tachina_grossa_genome_assembly,_chromosome:_1	AUGUSTUS	exon	20518223	20518308	.	+	.	ID=g1531.t1.exon3;Parent=g1531.t1;
OX465274.1_Tachina_grossa_genome_assembly,_chromosome:_1	AUGUSTUS	stop_codon	20518306	20518308	.	+	0	ID=g1531.t1.stop1;Parent=g1531.t1;
OX465274.1_Tachina_grossa_genome_assembly,_chromosome:_1	AUGUSTUS	gene	20603848	20609136	.	+	.	ID=g1532;
OX465274.1_Tachina_grossa_genome_assembly,_chromosome:_1	AUGUSTUS	mRNA	20603848	20608755	0.98	+	.	ID=g1532.t1;Parent=g1532;
OX465274.1_Tachina_grossa_genome_assembly,_chromosome:_1	AUGUSTUS	start_codon	20603848	20603850	.	+	0	ID=g1532.t1.start1;Parent=g1532.t1;
OX465274.1_Tachina_grossa_genome_assembly,_chromosome:_1	AUGUSTUS	CDS	20603848	20604106	1	+	0	ID=g1532.t1.CDS1;Parent=g1532.t1;
OX465274.1_Tachina_grossa_genome_assembly,_chromosome:_1	AUGUSTUS	exon	20603848	20604106	.	+	.	ID=g1532.t1.exon1;Parent=g1532.t1;
OX465274.1_Tachina_grossa_genome_assembly,_chromosome:_1	AUGUSTUS	intron	20604107	20604982	1	+	.	ID=g1532.t1.intron1;Parent=g1532.t1;
OX465274.1_Tachina_grossa_genome_assembly,_chromosome:_1	AUGUSTUS	CDS	20604983	20605182	1	+	2	ID=g1532.t1.CDS2;Parent=g1532.t1;
OX465274.1_Tachina_grossa_genome_assembly,_chromosome:_1	AUGUSTUS	exon	20604983	20605182	.	+	.	ID=g1532.t1.exon2;Parent=g1532.t1;
OX465274.1_Tachina_grossa_genome_assembly,_chromosome:_1	AUGUSTUS	intron	20605183	20605245	1	+	.	ID=g1532.t1.intron2;Parent=g1532.t1;
OX465274.1_Tachina_grossa_genome_assembly,_chromosome:_1	AUGUSTUS	CDS	20605246	20605888	1	+	0	ID=g1532.t1.CDS3;Parent=g1532.t1;
OX465274.1_Tachina_grossa_genome_assembly,_chromosome:_1	AUGUSTUS	exon	20605246	20605888	.	+	.	ID=g1532.t1.exon3;Parent=g1532.t1;
OX465274.1_Tachina_grossa_genome_assembly,_chromosome:_1	AUGUSTUS	intron	20605889	20606090	1	+	.	ID=g1532.t1.intron3;Parent=g1532.t1;
OX465274.1_Tachina_grossa_genome_assembly,_chromosome:_1	AUGUSTUS	CDS	20606091	20606224	1	+	2	ID=g1532.t1.CDS4;Parent=g1532.t1;
OX465274.1_Tachina_grossa_genome_assembly,_chromosome:_1	AUGUSTUS	exon	20606091	20606224	.	+	.	ID=g1532.t1.exon4;Parent=g1532.t1;
OX465274.1_Tachina_grossa_genome_assembly,_chromosome:_1	AUGUSTUS	intron	20606225	20608689	0.98	+	.	ID=g1532.t1.intron4;Parent=g1532.t1;
OX465274.1_Tachina_grossa_genome_assembly,_chromosome:_1	AUGUSTUS	CDS	20608690	20608755	0.98	+	0	ID=g1532.t1.CDS5;Parent=g1532.t1;
OX465274.1_Tachina_grossa_genome_assembly,_chromosome:_1	AUGUSTUS	exon	20608690	20608755	.	+	.	ID=g1532.t1.exon5;Parent=g1532.t1;
OX465274.1_Tachina_grossa_genome_assembly,_chromosome:_1	AUGUSTUS	stop_codon	20608753	20608755	.	+	0	ID=g1532.t1.stop1;Parent=g1532.t1;
OX465274.1_Tachina_grossa_genome_assembly,_chromosome:_1	AUGUSTUS	mRNA	20603848	20608755	0.99	+	.	ID=g1532.t2;Parent=g1532;
OX465274.1_Tachina_grossa_genome_assembly,_chromosome:_1	AUGUSTUS	start_codon	20603848	20603850	.	+	0	ID=g1532.t2.start1;Parent=g1532.t2;
OX465274.1_Tachina_grossa_genome_assembly,_chromosome:_1	AUGUSTUS	CDS	20603848	20604106	1	+	0	ID=g1532.t2.CDS1;Parent=g1532.t2;
OX465274.1_Tachina_grossa_genome_assembly,_chromosome:_1	AUGUSTUS	exon	20603848	20604106	.	+	.	ID=g1532.t2.exon1;Parent=g1532.t2;
OX465274.1_Tachina_grossa_genome_assembly,_chromosome:_1	AUGUSTUS	intron	20604107	20604982	1	+	.	ID=g1532.t2.intron1;Parent=g1532.t2;
OX465274.1_Tachina_grossa_genome_assembly,_chromosome:_1	AUGUSTUS	CDS	20604983	20605182	1	+	2	ID=g1532.t2.CDS2;Parent=g1532.t2;
OX465274.1_Tachina_grossa_genome_assembly,_chromosome:_1	AUGUSTUS	exon	20604983	20605182	.	+	.	ID=g1532.t2.exon2;Parent=g1532.t2;
OX465274.1_Tachina_grossa_genome_assembly,_chromosome:_1	AUGUSTUS	intron	20605183	20605245	1	+	.	ID=g1532.t2.intron2;Parent=g1532.t2;
OX465274.1_Tachina_grossa_genome_assembly,_chromosome:_1	AUGUSTUS	CDS	20605246	20605900	1	+	0	ID=g1532.t2.CDS3;Parent=g1532.t2;
OX465274.1_Tachina_grossa_genome_assembly,_chromosome:_1	AUGUSTUS	exon	20605246	20605900	.	+	.	ID=g1532.t2.exon3;Parent=g1532.t2;
OX465274.1_Tachina_grossa_genome_assembly,_chromosome:_1	AUGUSTUS	intron	20605901	20606090	1	+	.	ID=g1532.t2.intron3;Parent=g1532.t2;
OX465274.1_Tachina_grossa_genome_assembly,_chromosome:_1	AUGUSTUS	CDS	20606091	20606224	1	+	2	ID=g1532.t2.CDS4;Parent=g1532.t2;
OX465274.1_Tachina_grossa_genome_assembly,_chromosome:_1	AUGUSTUS	exon	20606091	20606224	.	+	.	ID=g1532.t2.exon4;Parent=g1532.t2;
OX465274.1_Tachina_grossa_genome_assembly,_chromosome:_1	AUGUSTUS	intron	20606225	20608689	0.99	+	.	ID=g1532.t2.intron4;Parent=g1532.t2;
OX465274.1_Tachina_grossa_genome_assembly,_chromosome:_1	AUGUSTUS	CDS	20608690	20608755	0.99	+	0	ID=g1532.t2.CDS5;Parent=g1532.t2;
OX465274.1_Tachina_grossa_genome_assembly,_chromosome:_1	AUGUSTUS	exon	20608690	20608755	.	+	.	ID=g1532.t2.exon5;Parent=g1532.t2;
OX465274.1_Tachina_grossa_genome_assembly,_chromosome:_1	AUGUSTUS	stop_codon	20608753	20608755	.	+	0	ID=g1532.t2.stop1;Parent=g1532.t2;
OX465274.1_Tachina_grossa_genome_assembly,_chromosome:_1	AUGUSTUS	mRNA	20603848	20609136	0.36	+	.	ID=g1532.t3;Parent=g1532;
OX465274.1_Tachina_grossa_genome_assembly,_chromosome:_1	AUGUSTUS	start_codon	20603848	20603850	.	+	0	ID=g1532.t3.start1;Parent=g1532.t3;
OX465274.1_Tachina_grossa_genome_assembly,_chromosome:_1	AUGUSTUS	CDS	20603848	20604106	1	+	0	ID=g1532.t3.CDS1;Parent=g1532.t3;
OX465274.1_Tachina_grossa_genome_assembly,_chromosome:_1	AUGUSTUS	exon	20603848	20604106	.	+	.	ID=g1532.t3.exon1;Parent=g1532.t3;
OX465274.1_Tachina_grossa_genome_assembly,_chromosome:_1	AUGUSTUS	intron	20604107	20604982	1	+	.	ID=g1532.t3.intron1;Parent=g1532.t3;
OX465274.1_Tachina_grossa_genome_assembly,_chromosome:_1	AUGUSTUS	CDS	20604983	20605182	1	+	2	ID=g1532.t3.CDS2;Parent=g1532.t3;
OX465274.1_Tachina_grossa_genome_assembly,_chromosome:_1	AUGUSTUS	exon	20604983	20605182	.	+	.	ID=g1532.t3.exon2;Parent=g1532.t3;
OX465274.1_Tachina_grossa_genome_assembly,_chromosome:_1	AUGUSTUS	intron	20605183	20605245	1	+	.	ID=g1532.t3.intron2;Parent=g1532.t3;
OX465274.1_Tachina_grossa_genome_assembly,_chromosome:_1	AUGUSTUS	CDS	20605246	20605888	1	+	0	ID=g1532.t3.CDS3;Parent=g1532.t3;
OX465274.1_Tachina_grossa_genome_assembly,_chromosome:_1	AUGUSTUS	exon	20605246	20605888	.	+	.	ID=g1532.t3.exon3;Parent=g1532.t3;
OX465274.1_Tachina_grossa_genome_assembly,_chromosome:_1	AUGUSTUS	intron	20605889	20606090	1	+	.	ID=g1532.t3.intron3;Parent=g1532.t3;
OX465274.1_Tachina_grossa_genome_assembly,_chromosome:_1	AUGUSTUS	CDS	20606091	20606224	1	+	2	ID=g1532.t3.CDS4;Parent=g1532.t3;
OX465274.1_Tachina_grossa_genome_assembly,_chromosome:_1	AUGUSTUS	exon	20606091	20606224	.	+	.	ID=g1532.t3.exon4;Parent=g1532.t3;
OX465274.1_Tachina_grossa_genome_assembly,_chromosome:_1	AUGUSTUS	intron	20606225	20609118	0.36	+	.	ID=g1532.t3.intron4;Parent=g1532.t3;
OX465274.1_Tachina_grossa_genome_assembly,_chromosome:_1	AUGUSTUS	CDS	20609119	20609136	0.36	+	0	ID=g1532.t3.CDS5;Parent=g1532.t3;
OX465274.1_Tachina_grossa_genome_assembly,_chromosome:_1	AUGUSTUS	exon	20609119	20609136	.	+	.	ID=g1532.t3.exon5;Parent=g1532.t3;
OX465274.1_Tachina_grossa_genome_assembly,_chromosome:_1	AUGUSTUS	stop_codon	20609134	20609136	.	+	0	ID=g1532.t3.stop1;Parent=g1532.t3;
OX465274.1_Tachina_grossa_genome_assembly,_chromosome:_1	AUGUSTUS	gene	20622263	20623132	.	+	.	ID=g1533;
OX465274.1_Tachina_grossa_genome_assembly,_chromosome:_1	AUGUSTUS	mRNA	20622263	20623132	0.86	+	.	ID=g1533.t1;Parent=g1533;
OX465274.1_Tachina_grossa_genome_assembly,_chromosome:_1	AUGUSTUS	start_codon	20622263	20622265	.	+	0	ID=g1533.t1.start1;Parent=g1533.t1;
OX465274.1_Tachina_grossa_genome_assembly,_chromosome:_1	AUGUSTUS	CDS	20622263	20623132	0.86	+	0	ID=g1533.t1.CDS1;Parent=g1533.t1;
OX465274.1_Tachina_grossa_genome_assembly,_chromosome:_1	AUGUSTUS	exon	20622263	20623132	.	+	.	ID=g1533.t1.exon1;Parent=g1533.t1;
OX465274.1_Tachina_grossa_genome_assembly,_chromosome:_1	AUGUSTUS	stop_codon	20623130	20623132	.	+	0	ID=g1533.t1.stop1;Parent=g1533.t1;
OX465274.1_Tachina_grossa_genome_assembly,_chromosome:_1	AUGUSTUS	gene	20644468	20650409	.	+	.	ID=g1534;
OX465274.1_Tachina_grossa_genome_assembly,_chromosome:_1	AUGUSTUS	mRNA	20644468	20650409	1	+	.	ID=g1534.t1;Parent=g1534;
OX465274.1_Tachina_grossa_genome_assembly,_chromosome:_1	AUGUSTUS	start_codon	20644468	20644470	.	+	0	ID=g1534.t1.start1;Parent=g1534.t1;
OX465274.1_Tachina_grossa_genome_assembly,_chromosome:_1	AUGUSTUS	CDS	20644468	20644642	1	+	0	ID=g1534.t1.CDS1;Parent=g1534.t1;
OX465274.1_Tachina_grossa_genome_assembly,_chromosome:_1	AUGUSTUS	exon	20644468	20644642	.	+	.	ID=g1534.t1.exon1;Parent=g1534.t1;
OX465274.1_Tachina_grossa_genome_assembly,_chromosome:_1	AUGUSTUS	intron	20644643	20648352	1	+	.	ID=g1534.t1.intron1;Parent=g1534.t1;
OX465274.1_Tachina_grossa_genome_assembly,_chromosome:_1	AUGUSTUS	CDS	20648353	20648643	1	+	2	ID=g1534.t1.CDS2;Parent=g1534.t1;
OX465274.1_Tachina_grossa_genome_assembly,_chromosome:_1	AUGUSTUS	exon	20648353	20648643	.	+	.	ID=g1534.t1.exon2;Parent=g1534.t1;
OX465274.1_Tachina_grossa_genome_assembly,_chromosome:_1	AUGUSTUS	intron	20648644	20648712	1	+	.	ID=g1534.t1.intron2;Parent=g1534.t1;
OX465274.1_Tachina_grossa_genome_assembly,_chromosome:_1	AUGUSTUS	CDS	20648713	20648891	1	+	2	ID=g1534.t1.CDS3;Parent=g1534.t1;
OX465274.1_Tachina_grossa_genome_assembly,_chromosome:_1	AUGUSTUS	exon	20648713	20648891	.	+	.	ID=g1534.t1.exon3;Parent=g1534.t1;
OX465274.1_Tachina_grossa_genome_assembly,_chromosome:_1	AUGUSTUS	intron	20648892	20648992	1	+	.	ID=g1534.t1.intron3;Parent=g1534.t1;
OX465274.1_Tachina_grossa_genome_assembly,_chromosome:_1	AUGUSTUS	CDS	20648993	20649196	1	+	0	ID=g1534.t1.CDS4;Parent=g1534.t1;
OX465274.1_Tachina_grossa_genome_assembly,_chromosome:_1	AUGUSTUS	exon	20648993	20649196	.	+	.	ID=g1534.t1.exon4;Parent=g1534.t1;
OX465274.1_Tachina_grossa_genome_assembly,_chromosome:_1	AUGUSTUS	intron	20649197	20649587	1	+	.	ID=g1534.t1.intron4;Parent=g1534.t1;
OX465274.1_Tachina_grossa_genome_assembly,_chromosome:_1	AUGUSTUS	CDS	20649588	20650409	1	+	0	ID=g1534.t1.CDS5;Parent=g1534.t1;
OX465274.1_Tachina_grossa_genome_assembly,_chromosome:_1	AUGUSTUS	exon	20649588	20650409	.	+	.	ID=g1534.t1.exon5;Parent=g1534.t1;
OX465274.1_Tachina_grossa_genome_assembly,_chromosome:_1	AUGUSTUS	stop_codon	20650407	20650409	.	+	0	ID=g1534.t1.stop1;Parent=g1534.t1;
OX465274.1_Tachina_grossa_genome_assembly,_chromosome:_1	AUGUSTUS	gene	20656713	20658982	.	+	.	ID=g1535;
OX465274.1_Tachina_grossa_genome_assembly,_chromosome:_1	AUGUSTUS	mRNA	20656713	20658982	1	+	.	ID=g1535.t1;Parent=g1535;
OX465274.1_Tachina_grossa_genome_assembly,_chromosome:_1	AUGUSTUS	start_codon	20656713	20656715	.	+	0	ID=g1535.t1.start1;Parent=g1535.t1;
OX465274.1_Tachina_grossa_genome_assembly,_chromosome:_1	AUGUSTUS	CDS	20656713	20656748	1	+	0	ID=g1535.t1.CDS1;Parent=g1535.t1;
OX465274.1_Tachina_grossa_genome_assembly,_chromosome:_1	AUGUSTUS	exon	20656713	20656748	.	+	.	ID=g1535.t1.exon1;Parent=g1535.t1;
OX465274.1_Tachina_grossa_genome_assembly,_chromosome:_1	AUGUSTUS	intron	20656749	20656800	1	+	.	ID=g1535.t1.intron1;Parent=g1535.t1;
OX465274.1_Tachina_grossa_genome_assembly,_chromosome:_1	AUGUSTUS	CDS	20656801	20657177	1	+	0	ID=g1535.t1.CDS2;Parent=g1535.t1;
OX465274.1_Tachina_grossa_genome_assembly,_chromosome:_1	AUGUSTUS	exon	20656801	20657177	.	+	.	ID=g1535.t1.exon2;Parent=g1535.t1;
OX465274.1_Tachina_grossa_genome_assembly,_chromosome:_1	AUGUSTUS	intron	20657178	20657259	1	+	.	ID=g1535.t1.intron2;Parent=g1535.t1;
OX465274.1_Tachina_grossa_genome_assembly,_chromosome:_1	AUGUSTUS	CDS	20657260	20657497	1	+	1	ID=g1535.t1.CDS3;Parent=g1535.t1;
OX465274.1_Tachina_grossa_genome_assembly,_chromosome:_1	AUGUSTUS	exon	20657260	20657497	.	+	.	ID=g1535.t1.exon3;Parent=g1535.t1;
OX465274.1_Tachina_grossa_genome_assembly,_chromosome:_1	AUGUSTUS	intron	20657498	20657555	1	+	.	ID=g1535.t1.intron3;Parent=g1535.t1;
OX465274.1_Tachina_grossa_genome_assembly,_chromosome:_1	AUGUSTUS	CDS	20657556	20657733	1	+	0	ID=g1535.t1.CDS4;Parent=g1535.t1;
OX465274.1_Tachina_grossa_genome_assembly,_chromosome:_1	AUGUSTUS	exon	20657556	20657733	.	+	.	ID=g1535.t1.exon4;Parent=g1535.t1;
OX465274.1_Tachina_grossa_genome_assembly,_chromosome:_1	AUGUSTUS	intron	20657734	20658551	1	+	.	ID=g1535.t1.intron4;Parent=g1535.t1;
OX465274.1_Tachina_grossa_genome_assembly,_chromosome:_1	AUGUSTUS	CDS	20658552	20658766	1	+	2	ID=g1535.t1.CDS5;Parent=g1535.t1;
OX465274.1_Tachina_grossa_genome_assembly,_chromosome:_1	AUGUSTUS	exon	20658552	20658766	.	+	.	ID=g1535.t1.exon5;Parent=g1535.t1;
OX465274.1_Tachina_grossa_genome_assembly,_chromosome:_1	AUGUSTUS	intron	20658767	20658844	1	+	.	ID=g1535.t1.intron5;Parent=g1535.t1;
OX465274.1_Tachina_grossa_genome_assembly,_chromosome:_1	AUGUSTUS	CDS	20658845	20658982	1	+	0	ID=g1535.t1.CDS6;Parent=g1535.t1;
OX465274.1_Tachina_grossa_genome_assembly,_chromosome:_1	AUGUSTUS	exon	20658845	20658982	.	+	.	ID=g1535.t1.exon6;Parent=g1535.t1;
OX465274.1_Tachina_grossa_genome_assembly,_chromosome:_1	AUGUSTUS	stop_codon	20658980	20658982	.	+	0	ID=g1535.t1.stop1;Parent=g1535.t1;
OX465274.1_Tachina_grossa_genome_assembly,_chromosome:_1	AUGUSTUS	gene	20659498	20660449	.	-	.	ID=g1536;
OX465274.1_Tachina_grossa_genome_assembly,_chromosome:_1	AUGUSTUS	mRNA	20659498	20660449	1	-	.	ID=g1536.t1;Parent=g1536;
OX465274.1_Tachina_grossa_genome_assembly,_chromosome:_1	AUGUSTUS	stop_codon	20659498	20659500	.	-	0	ID=g1536.t1.stop1;Parent=g1536.t1;
OX465274.1_Tachina_grossa_genome_assembly,_chromosome:_1	AUGUSTUS	CDS	20659498	20660306	1	-	2	ID=g1536.t1.CDS1;Parent=g1536.t1;
OX465274.1_Tachina_grossa_genome_assembly,_chromosome:_1	AUGUSTUS	exon	20659498	20660306	.	-	.	ID=g1536.t1.exon1;Parent=g1536.t1;
OX465274.1_Tachina_grossa_genome_assembly,_chromosome:_1	AUGUSTUS	intron	20660307	20660361	1	-	.	ID=g1536.t1.intron1;Parent=g1536.t1;
OX465274.1_Tachina_grossa_genome_assembly,_chromosome:_1	AUGUSTUS	CDS	20660362	20660449	1	-	0	ID=g1536.t1.CDS2;Parent=g1536.t1;
OX465274.1_Tachina_grossa_genome_assembly,_chromosome:_1	AUGUSTUS	exon	20660362	20660449	.	-	.	ID=g1536.t1.exon2;Parent=g1536.t1;
OX465274.1_Tachina_grossa_genome_assembly,_chromosome:_1	AUGUSTUS	start_codon	20660447	20660449	.	-	0	ID=g1536.t1.start1;Parent=g1536.t1;
OX465274.1_Tachina_grossa_genome_assembly,_chromosome:_1	AUGUSTUS	gene	20661309	20662021	.	+	.	ID=g1537;
OX465274.1_Tachina_grossa_genome_assembly,_chromosome:_1	AUGUSTUS	mRNA	20661309	20662021	1	+	.	ID=g1537.t1;Parent=g1537;
OX465274.1_Tachina_grossa_genome_assembly,_chromosome:_1	AUGUSTUS	start_codon	20661309	20661311	.	+	0	ID=g1537.t1.start1;Parent=g1537.t1;
OX465274.1_Tachina_grossa_genome_assembly,_chromosome:_1	AUGUSTUS	CDS	20661309	20661441	1	+	0	ID=g1537.t1.CDS1;Parent=g1537.t1;
OX465274.1_Tachina_grossa_genome_assembly,_chromosome:_1	AUGUSTUS	exon	20661309	20661441	.	+	.	ID=g1537.t1.exon1;Parent=g1537.t1;
OX465274.1_Tachina_grossa_genome_assembly,_chromosome:_1	AUGUSTUS	intron	20661442	20661503	1	+	.	ID=g1537.t1.intron1;Parent=g1537.t1;
OX465274.1_Tachina_grossa_genome_assembly,_chromosome:_1	AUGUSTUS	CDS	20661504	20662021	1	+	2	ID=g1537.t1.CDS2;Parent=g1537.t1;
OX465274.1_Tachina_grossa_genome_assembly,_chromosome:_1	AUGUSTUS	exon	20661504	20662021	.	+	.	ID=g1537.t1.exon2;Parent=g1537.t1;
OX465274.1_Tachina_grossa_genome_assembly,_chromosome:_1	AUGUSTUS	stop_codon	20662019	20662021	.	+	0	ID=g1537.t1.stop1;Parent=g1537.t1;
OX465274.1_Tachina_grossa_genome_assembly,_chromosome:_1	AUGUSTUS	gene	20670422	20684059	.	+	.	ID=g1538;
OX465274.1_Tachina_grossa_genome_assembly,_chromosome:_1	AUGUSTUS	mRNA	20670422	20684059	1	+	.	ID=g1538.t1;Parent=g1538;
OX465274.1_Tachina_grossa_genome_assembly,_chromosome:_1	AUGUSTUS	start_codon	20670422	20670424	.	+	0	ID=g1538.t1.start1;Parent=g1538.t1;
OX465274.1_Tachina_grossa_genome_assembly,_chromosome:_1	AUGUSTUS	CDS	20670422	20670455	1	+	0	ID=g1538.t1.CDS1;Parent=g1538.t1;
OX465274.1_Tachina_grossa_genome_assembly,_chromosome:_1	AUGUSTUS	exon	20670422	20670455	.	+	.	ID=g1538.t1.exon1;Parent=g1538.t1;
OX465274.1_Tachina_grossa_genome_assembly,_chromosome:_1	AUGUSTUS	intron	20670456	20670524	1	+	.	ID=g1538.t1.intron1;Parent=g1538.t1;
OX465274.1_Tachina_grossa_genome_assembly,_chromosome:_1	AUGUSTUS	CDS	20670525	20670722	1	+	2	ID=g1538.t1.CDS2;Parent=g1538.t1;
OX465274.1_Tachina_grossa_genome_assembly,_chromosome:_1	AUGUSTUS	exon	20670525	20670722	.	+	.	ID=g1538.t1.exon2;Parent=g1538.t1;
OX465274.1_Tachina_grossa_genome_assembly,_chromosome:_1	AUGUSTUS	intron	20670723	20680048	1	+	.	ID=g1538.t1.intron2;Parent=g1538.t1;
OX465274.1_Tachina_grossa_genome_assembly,_chromosome:_1	AUGUSTUS	CDS	20680049	20680277	1	+	2	ID=g1538.t1.CDS3;Parent=g1538.t1;
OX465274.1_Tachina_grossa_genome_assembly,_chromosome:_1	AUGUSTUS	exon	20680049	20680277	.	+	.	ID=g1538.t1.exon3;Parent=g1538.t1;
OX465274.1_Tachina_grossa_genome_assembly,_chromosome:_1	AUGUSTUS	intron	20680278	20682576	1	+	.	ID=g1538.t1.intron3;Parent=g1538.t1;
OX465274.1_Tachina_grossa_genome_assembly,_chromosome:_1	AUGUSTUS	CDS	20682577	20682851	1	+	1	ID=g1538.t1.CDS4;Parent=g1538.t1;
OX465274.1_Tachina_grossa_genome_assembly,_chromosome:_1	AUGUSTUS	exon	20682577	20682851	.	+	.	ID=g1538.t1.exon4;Parent=g1538.t1;
OX465274.1_Tachina_grossa_genome_assembly,_chromosome:_1	AUGUSTUS	intron	20682852	20682926	1	+	.	ID=g1538.t1.intron4;Parent=g1538.t1;
OX465274.1_Tachina_grossa_genome_assembly,_chromosome:_1	AUGUSTUS	CDS	20682927	20683132	1	+	2	ID=g1538.t1.CDS5;Parent=g1538.t1;
OX465274.1_Tachina_grossa_genome_assembly,_chromosome:_1	AUGUSTUS	exon	20682927	20683132	.	+	.	ID=g1538.t1.exon5;Parent=g1538.t1;
OX465274.1_Tachina_grossa_genome_assembly,_chromosome:_1	AUGUSTUS	intron	20683133	20683194	1	+	.	ID=g1538.t1.intron5;Parent=g1538.t1;
OX465274.1_Tachina_grossa_genome_assembly,_chromosome:_1	AUGUSTUS	CDS	20683195	20683503	1	+	0	ID=g1538.t1.CDS6;Parent=g1538.t1;
OX465274.1_Tachina_grossa_genome_assembly,_chromosome:_1	AUGUSTUS	exon	20683195	20683503	.	+	.	ID=g1538.t1.exon6;Parent=g1538.t1;
OX465274.1_Tachina_grossa_genome_assembly,_chromosome:_1	AUGUSTUS	intron	20683504	20683568	1	+	.	ID=g1538.t1.intron6;Parent=g1538.t1;
OX465274.1_Tachina_grossa_genome_assembly,_chromosome:_1	AUGUSTUS	CDS	20683569	20683679	1	+	0	ID=g1538.t1.CDS7;Parent=g1538.t1;
OX465274.1_Tachina_grossa_genome_assembly,_chromosome:_1	AUGUSTUS	exon	20683569	20683679	.	+	.	ID=g1538.t1.exon7;Parent=g1538.t1;
OX465274.1_Tachina_grossa_genome_assembly,_chromosome:_1	AUGUSTUS	intron	20683680	20683747	1	+	.	ID=g1538.t1.intron7;Parent=g1538.t1;
OX465274.1_Tachina_grossa_genome_assembly,_chromosome:_1	AUGUSTUS	CDS	20683748	20684059	1	+	0	ID=g1538.t1.CDS8;Parent=g1538.t1;
OX465274.1_Tachina_grossa_genome_assembly,_chromosome:_1	AUGUSTUS	exon	20683748	20684059	.	+	.	ID=g1538.t1.exon8;Parent=g1538.t1;
OX465274.1_Tachina_grossa_genome_assembly,_chromosome:_1	AUGUSTUS	stop_codon	20684057	20684059	.	+	0	ID=g1538.t1.stop1;Parent=g1538.t1;
OX465274.1_Tachina_grossa_genome_assembly,_chromosome:_1	AUGUSTUS	gene	20684263	20691190	.	-	.	ID=g1539;
OX465274.1_Tachina_grossa_genome_assembly,_chromosome:_1	AUGUSTUS	mRNA	20684263	20691190	0.98	-	.	ID=g1539.t1;Parent=g1539;
OX465274.1_Tachina_grossa_genome_assembly,_chromosome:_1	AUGUSTUS	stop_codon	20684263	20684265	.	-	0	ID=g1539.t1.stop1;Parent=g1539.t1;
OX465274.1_Tachina_grossa_genome_assembly,_chromosome:_1	AUGUSTUS	CDS	20684263	20684400	1	-	0	ID=g1539.t1.CDS1;Parent=g1539.t1;
OX465274.1_Tachina_grossa_genome_assembly,_chromosome:_1	AUGUSTUS	exon	20684263	20684400	.	-	.	ID=g1539.t1.exon1;Parent=g1539.t1;
OX465274.1_Tachina_grossa_genome_assembly,_chromosome:_1	AUGUSTUS	intron	20684401	20687763	1	-	.	ID=g1539.t1.intron1;Parent=g1539.t1;
OX465274.1_Tachina_grossa_genome_assembly,_chromosome:_1	AUGUSTUS	CDS	20687764	20687877	1	-	0	ID=g1539.t1.CDS2;Parent=g1539.t1;
OX465274.1_Tachina_grossa_genome_assembly,_chromosome:_1	AUGUSTUS	exon	20687764	20687877	.	-	.	ID=g1539.t1.exon2;Parent=g1539.t1;
OX465274.1_Tachina_grossa_genome_assembly,_chromosome:_1	AUGUSTUS	intron	20687878	20687933	1	-	.	ID=g1539.t1.intron2;Parent=g1539.t1;
OX465274.1_Tachina_grossa_genome_assembly,_chromosome:_1	AUGUSTUS	CDS	20687934	20688167	1	-	0	ID=g1539.t1.CDS3;Parent=g1539.t1;
OX465274.1_Tachina_grossa_genome_assembly,_chromosome:_1	AUGUSTUS	exon	20687934	20688167	.	-	.	ID=g1539.t1.exon3;Parent=g1539.t1;
OX465274.1_Tachina_grossa_genome_assembly,_chromosome:_1	AUGUSTUS	intron	20688168	20688251	1	-	.	ID=g1539.t1.intron3;Parent=g1539.t1;
OX465274.1_Tachina_grossa_genome_assembly,_chromosome:_1	AUGUSTUS	CDS	20688252	20688456	1	-	1	ID=g1539.t1.CDS4;Parent=g1539.t1;
OX465274.1_Tachina_grossa_genome_assembly,_chromosome:_1	AUGUSTUS	exon	20688252	20688456	.	-	.	ID=g1539.t1.exon4;Parent=g1539.t1;
OX465274.1_Tachina_grossa_genome_assembly,_chromosome:_1	AUGUSTUS	intron	20688457	20688518	1	-	.	ID=g1539.t1.intron4;Parent=g1539.t1;
OX465274.1_Tachina_grossa_genome_assembly,_chromosome:_1	AUGUSTUS	CDS	20688519	20688683	1	-	1	ID=g1539.t1.CDS5;Parent=g1539.t1;
OX465274.1_Tachina_grossa_genome_assembly,_chromosome:_1	AUGUSTUS	exon	20688519	20688683	.	-	.	ID=g1539.t1.exon5;Parent=g1539.t1;
OX465274.1_Tachina_grossa_genome_assembly,_chromosome:_1	AUGUSTUS	intron	20688684	20688743	1	-	.	ID=g1539.t1.intron5;Parent=g1539.t1;
OX465274.1_Tachina_grossa_genome_assembly,_chromosome:_1	AUGUSTUS	CDS	20688744	20688910	1	-	0	ID=g1539.t1.CDS6;Parent=g1539.t1;
OX465274.1_Tachina_grossa_genome_assembly,_chromosome:_1	AUGUSTUS	exon	20688744	20688910	.	-	.	ID=g1539.t1.exon6;Parent=g1539.t1;
OX465274.1_Tachina_grossa_genome_assembly,_chromosome:_1	AUGUSTUS	intron	20688911	20690914	1	-	.	ID=g1539.t1.intron6;Parent=g1539.t1;
OX465274.1_Tachina_grossa_genome_assembly,_chromosome:_1	AUGUSTUS	CDS	20690915	20691028	1	-	0	ID=g1539.t1.CDS7;Parent=g1539.t1;
OX465274.1_Tachina_grossa_genome_assembly,_chromosome:_1	AUGUSTUS	exon	20690915	20691028	.	-	.	ID=g1539.t1.exon7;Parent=g1539.t1;
OX465274.1_Tachina_grossa_genome_assembly,_chromosome:_1	AUGUSTUS	intron	20691029	20691115	0.98	-	.	ID=g1539.t1.intron7;Parent=g1539.t1;
OX465274.1_Tachina_grossa_genome_assembly,_chromosome:_1	AUGUSTUS	CDS	20691116	20691190	0.98	-	0	ID=g1539.t1.CDS8;Parent=g1539.t1;
OX465274.1_Tachina_grossa_genome_assembly,_chromosome:_1	AUGUSTUS	exon	20691116	20691190	.	-	.	ID=g1539.t1.exon8;Parent=g1539.t1;
OX465274.1_Tachina_grossa_genome_assembly,_chromosome:_1	AUGUSTUS	start_codon	20691188	20691190	.	-	0	ID=g1539.t1.start1;Parent=g1539.t1;
OX465274.1_Tachina_grossa_genome_assembly,_chromosome:_1	AUGUSTUS	gene	20693072	20695252	.	-	.	ID=g1540;
OX465274.1_Tachina_grossa_genome_assembly,_chromosome:_1	AUGUSTUS	mRNA	20693072	20695252	1	-	.	ID=g1540.t1;Parent=g1540;
OX465274.1_Tachina_grossa_genome_assembly,_chromosome:_1	AUGUSTUS	stop_codon	20693072	20693074	.	-	0	ID=g1540.t1.stop1;Parent=g1540.t1;
OX465274.1_Tachina_grossa_genome_assembly,_chromosome:_1	AUGUSTUS	CDS	20693072	20693253	1	-	2	ID=g1540.t1.CDS1;Parent=g1540.t1;
OX465274.1_Tachina_grossa_genome_assembly,_chromosome:_1	AUGUSTUS	exon	20693072	20693253	.	-	.	ID=g1540.t1.exon1;Parent=g1540.t1;
OX465274.1_Tachina_grossa_genome_assembly,_chromosome:_1	AUGUSTUS	intron	20693254	20693320	1	-	.	ID=g1540.t1.intron1;Parent=g1540.t1;
OX465274.1_Tachina_grossa_genome_assembly,_chromosome:_1	AUGUSTUS	CDS	20693321	20693577	1	-	1	ID=g1540.t1.CDS2;Parent=g1540.t1;
OX465274.1_Tachina_grossa_genome_assembly,_chromosome:_1	AUGUSTUS	exon	20693321	20693577	.	-	.	ID=g1540.t1.exon2;Parent=g1540.t1;
OX465274.1_Tachina_grossa_genome_assembly,_chromosome:_1	AUGUSTUS	intron	20693578	20693654	1	-	.	ID=g1540.t1.intron2;Parent=g1540.t1;
OX465274.1_Tachina_grossa_genome_assembly,_chromosome:_1	AUGUSTUS	CDS	20693655	20693741	1	-	1	ID=g1540.t1.CDS3;Parent=g1540.t1;
```
