## Supplemental File S2 for "The genome of *Istocheta aldrichi* (Diptera: Tachinidae), a parasitoid of the Japanese beetle, *Popillia japonica* (Coleoptera: Scarabaeidae)": CATOHJ010000001.1_Linnaemya_tessellans.gff3 (part 1 of 60)

```
CATOHJ010000001.1_Linnaemya_tessellans_genome_assembly,_contig:_scaffold_37,_whole_genome_shotgun_sequence	AUGUSTUS	gene	1	17159	.	-	.	ID=g1;
CATOHJ010000001.1_Linnaemya_tessellans_genome_assembly,_contig:_scaffold_37,_whole_genome_shotgun_sequence	AUGUSTUS	mRNA	1	17159	0.6	-	.	ID=g1.t1;Parent=g1;
CATOHJ010000001.1_Linnaemya_tessellans_genome_assembly,_contig:_scaffold_37,_whole_genome_shotgun_sequence	AUGUSTUS	intron	1	10862	0.6	-	.	ID=g1.t1.intron1;Parent=g1.t1;
CATOHJ010000001.1_Linnaemya_tessellans_genome_assembly,_contig:_scaffold_37,_whole_genome_shotgun_sequence	AUGUSTUS	CDS	10863	11058	0.65	-	2	ID=g1.t1.CDS1;Parent=g1.t1;
CATOHJ010000001.1_Linnaemya_tessellans_genome_assembly,_contig:_scaffold_37,_whole_genome_shotgun_sequence	AUGUSTUS	exon	10863	11058	.	-	.	ID=g1.t1.exon1;Parent=g1.t1;
CATOHJ010000001.1_Linnaemya_tessellans_genome_assembly,_contig:_scaffold_37,_whole_genome_shotgun_sequence	AUGUSTUS	intron	11059	14616	1	-	.	ID=g1.t1.intron2;Parent=g1.t1;
CATOHJ010000001.1_Linnaemya_tessellans_genome_assembly,_contig:_scaffold_37,_whole_genome_shotgun_sequence	AUGUSTUS	CDS	14617	15387	1	-	2	ID=g1.t1.CDS2;Parent=g1.t1;
CATOHJ010000001.1_Linnaemya_tessellans_genome_assembly,_contig:_scaffold_37,_whole_genome_shotgun_sequence	AUGUSTUS	exon	14617	15387	.	-	.	ID=g1.t1.exon2;Parent=g1.t1;
CATOHJ010000001.1_Linnaemya_tessellans_genome_assembly,_contig:_scaffold_37,_whole_genome_shotgun_sequence	AUGUSTUS	intron	15388	15568	1	-	.	ID=g1.t1.intron3;Parent=g1.t1;
CATOHJ010000001.1_Linnaemya_tessellans_genome_assembly,_contig:_scaffold_37,_whole_genome_shotgun_sequence	AUGUSTUS	CDS	15569	17159	1	-	0	ID=g1.t1.CDS3;Parent=g1.t1;
CATOHJ010000001.1_Linnaemya_tessellans_genome_assembly,_contig:_scaffold_37,_whole_genome_shotgun_sequence	AUGUSTUS	exon	15569	17159	.	-	.	ID=g1.t1.exon3;Parent=g1.t1;
CATOHJ010000001.1_Linnaemya_tessellans_genome_assembly,_contig:_scaffold_37,_whole_genome_shotgun_sequence	AUGUSTUS	start_codon	17157	17159	.	-	0	ID=g1.t1.start1;Parent=g1.t1;
CATOHJ010000001.1_Linnaemya_tessellans_genome_assembly,_contig:_scaffold_37,_whole_genome_shotgun_sequence	AUGUSTUS	gene	26798	28861	.	+	.	ID=g2;
CATOHJ010000001.1_Linnaemya_tessellans_genome_assembly,_contig:_scaffold_37,_whole_genome_shotgun_sequence	AUGUSTUS	mRNA	26798	28861	0.76	+	.	ID=g2.t1;Parent=g2;
CATOHJ010000001.1_Linnaemya_tessellans_genome_assembly,_contig:_scaffold_37,_whole_genome_shotgun_sequence	AUGUSTUS	start_codon	26798	26800	.	+	0	ID=g2.t1.start1;Parent=g2.t1;
CATOHJ010000001.1_Linnaemya_tessellans_genome_assembly,_contig:_scaffold_37,_whole_genome_shotgun_sequence	AUGUSTUS	CDS	26798	28861	0.76	+	0	ID=g2.t1.CDS1;Parent=g2.t1;
CATOHJ010000001.1_Linnaemya_tessellans_genome_assembly,_contig:_scaffold_37,_whole_genome_shotgun_sequence	AUGUSTUS	exon	26798	28861	.	+	.	ID=g2.t1.exon1;Parent=g2.t1;
CATOHJ010000001.1_Linnaemya_tessellans_genome_assembly,_contig:_scaffold_37,_whole_genome_shotgun_sequence	AUGUSTUS	stop_codon	28859	28861	.	+	0	ID=g2.t1.stop1;Parent=g2.t1;
CATOHJ010000001.1_Linnaemya_tessellans_genome_assembly,_contig:_scaffold_37,_whole_genome_shotgun_sequence	AUGUSTUS	gene	29253	30323	.	+	.	ID=g3;
CATOHJ010000001.1_Linnaemya_tessellans_genome_assembly,_contig:_scaffold_37,_whole_genome_shotgun_sequence	AUGUSTUS	mRNA	29253	30323	1	+	.	ID=g3.t1;Parent=g3;
CATOHJ010000001.1_Linnaemya_tessellans_genome_assembly,_contig:_scaffold_37,_whole_genome_shotgun_sequence	AUGUSTUS	start_codon	29253	29255	.	+	0	ID=g3.t1.start1;Parent=g3.t1;
CATOHJ010000001.1_Linnaemya_tessellans_genome_assembly,_contig:_scaffold_37,_whole_genome_shotgun_sequence	AUGUSTUS	CDS	29253	30323	1	+	0	ID=g3.t1.CDS1;Parent=g3.t1;
CATOHJ010000001.1_Linnaemya_tessellans_genome_assembly,_contig:_scaffold_37,_whole_genome_shotgun_sequence	AUGUSTUS	exon	29253	30323	.	+	.	ID=g3.t1.exon1;Parent=g3.t1;
CATOHJ010000001.1_Linnaemya_tessellans_genome_assembly,_contig:_scaffold_37,_whole_genome_shotgun_sequence	AUGUSTUS	stop_codon	30321	30323	.	+	0	ID=g3.t1.stop1;Parent=g3.t1;
CATOHJ010000001.1_Linnaemya_tessellans_genome_assembly,_contig:_scaffold_37,_whole_genome_shotgun_sequence	AUGUSTUS	gene	30426	30731	.	+	.	ID=g4;
CATOHJ010000001.1_Linnaemya_tessellans_genome_assembly,_contig:_scaffold_37,_whole_genome_shotgun_sequence	AUGUSTUS	mRNA	30426	30731	0.79	+	.	ID=g4.t1;Parent=g4;
CATOHJ010000001.1_Linnaemya_tessellans_genome_assembly,_contig:_scaffold_37,_whole_genome_shotgun_sequence	AUGUSTUS	start_codon	30426	30428	.	+	0	ID=g4.t1.start1;Parent=g4.t1;
CATOHJ010000001.1_Linnaemya_tessellans_genome_assembly,_contig:_scaffold_37,_whole_genome_shotgun_sequence	AUGUSTUS	CDS	30426	30731	0.79	+	0	ID=g4.t1.CDS1;Parent=g4.t1;
CATOHJ010000001.1_Linnaemya_tessellans_genome_assembly,_contig:_scaffold_37,_whole_genome_shotgun_sequence	AUGUSTUS	exon	30426	30731	.	+	.	ID=g4.t1.exon1;Parent=g4.t1;
CATOHJ010000001.1_Linnaemya_tessellans_genome_assembly,_contig:_scaffold_37,_whole_genome_shotgun_sequence	AUGUSTUS	stop_codon	30729	30731	.	+	0	ID=g4.t1.stop1;Parent=g4.t1;
CATOHJ010000001.1_Linnaemya_tessellans_genome_assembly,_contig:_scaffold_37,_whole_genome_shotgun_sequence	AUGUSTUS	gene	38800	42883	.	+	.	ID=g5;
CATOHJ010000001.1_Linnaemya_tessellans_genome_assembly,_contig:_scaffold_37,_whole_genome_shotgun_sequence	AUGUSTUS	mRNA	38800	42883	0.99	+	.	ID=g5.t1;Parent=g5;
CATOHJ010000001.1_Linnaemya_tessellans_genome_assembly,_contig:_scaffold_37,_whole_genome_shotgun_sequence	AUGUSTUS	start_codon	38800	38802	.	+	0	ID=g5.t1.start1;Parent=g5.t1;
CATOHJ010000001.1_Linnaemya_tessellans_genome_assembly,_contig:_scaffold_37,_whole_genome_shotgun_sequence	AUGUSTUS	CDS	38800	39652	0.99	+	0	ID=g5.t1.CDS1;Parent=g5.t1;
CATOHJ010000001.1_Linnaemya_tessellans_genome_assembly,_contig:_scaffold_37,_whole_genome_shotgun_sequence	AUGUSTUS	exon	38800	39652	.	+	.	ID=g5.t1.exon1;Parent=g5.t1;
CATOHJ010000001.1_Linnaemya_tessellans_genome_assembly,_contig:_scaffold_37,_whole_genome_shotgun_sequence	AUGUSTUS	intron	39653	39959	0.99	+	.	ID=g5.t1.intron1;Parent=g5.t1;
CATOHJ010000001.1_Linnaemya_tessellans_genome_assembly,_contig:_scaffold_37,_whole_genome_shotgun_sequence	AUGUSTUS	CDS	39960	42883	1	+	2	ID=g5.t1.CDS2;Parent=g5.t1;
CATOHJ010000001.1_Linnaemya_tessellans_genome_assembly,_contig:_scaffold_37,_whole_genome_shotgun_sequence	AUGUSTUS	exon	39960	42883	.	+	.	ID=g5.t1.exon2;Parent=g5.t1;
CATOHJ010000001.1_Linnaemya_tessellans_genome_assembly,_contig:_scaffold_37,_whole_genome_shotgun_sequence	AUGUSTUS	stop_codon	42881	42883	.	+	0	ID=g5.t1.stop1;Parent=g5.t1;
CATOHJ010000001.1_Linnaemya_tessellans_genome_assembly,_contig:_scaffold_37,_whole_genome_shotgun_sequence	AUGUSTUS	gene	50459	54542	.	+	.	ID=g6;
CATOHJ010000001.1_Linnaemya_tessellans_genome_assembly,_contig:_scaffold_37,_whole_genome_shotgun_sequence	AUGUSTUS	mRNA	50459	54542	0.35	+	.	ID=g6.t1;Parent=g6;
CATOHJ010000001.1_Linnaemya_tessellans_genome_assembly,_contig:_scaffold_37,_whole_genome_shotgun_sequence	AUGUSTUS	start_codon	50459	50461	.	+	0	ID=g6.t1.start1;Parent=g6.t1;
CATOHJ010000001.1_Linnaemya_tessellans_genome_assembly,_contig:_scaffold_37,_whole_genome_shotgun_sequence	AUGUSTUS	CDS	50459	50750	0.84	+	0	ID=g6.t1.CDS1;Parent=g6.t1;
CATOHJ010000001.1_Linnaemya_tessellans_genome_assembly,_contig:_scaffold_37,_whole_genome_shotgun_sequence	AUGUSTUS	exon	50459	50750	.	+	.	ID=g6.t1.exon1;Parent=g6.t1;
CATOHJ010000001.1_Linnaemya_tessellans_genome_assembly,_contig:_scaffold_37,_whole_genome_shotgun_sequence	AUGUSTUS	intron	50751	52479	0.64	+	.	ID=g6.t1.intron1;Parent=g6.t1;
CATOHJ010000001.1_Linnaemya_tessellans_genome_assembly,_contig:_scaffold_37,_whole_genome_shotgun_sequence	AUGUSTUS	CDS	52480	52845	0.43	+	2	ID=g6.t1.CDS2;Parent=g6.t1;
CATOHJ010000001.1_Linnaemya_tessellans_genome_assembly,_contig:_scaffold_37,_whole_genome_shotgun_sequence	AUGUSTUS	exon	52480	52845	.	+	.	ID=g6.t1.exon2;Parent=g6.t1;
CATOHJ010000001.1_Linnaemya_tessellans_genome_assembly,_contig:_scaffold_37,_whole_genome_shotgun_sequence	AUGUSTUS	intron	52846	53943	0.44	+	.	ID=g6.t1.intron2;Parent=g6.t1;
CATOHJ010000001.1_Linnaemya_tessellans_genome_assembly,_contig:_scaffold_37,_whole_genome_shotgun_sequence	AUGUSTUS	CDS	53944	54542	1	+	2	ID=g6.t1.CDS3;Parent=g6.t1;
CATOHJ010000001.1_Linnaemya_tessellans_genome_assembly,_contig:_scaffold_37,_whole_genome_shotgun_sequence	AUGUSTUS	exon	53944	54542	.	+	.	ID=g6.t1.exon3;Parent=g6.t1;
CATOHJ010000001.1_Linnaemya_tessellans_genome_assembly,_contig:_scaffold_37,_whole_genome_shotgun_sequence	AUGUSTUS	stop_codon	54540	54542	.	+	0	ID=g6.t1.stop1;Parent=g6.t1;
CATOHJ010000001.1_Linnaemya_tessellans_genome_assembly,_contig:_scaffold_37,_whole_genome_shotgun_sequence	AUGUSTUS	mRNA	50459	51340	0.19	+	.	ID=g6.t2;Parent=g6;
CATOHJ010000001.1_Linnaemya_tessellans_genome_assembly,_contig:_scaffold_37,_whole_genome_shotgun_sequence	AUGUSTUS	start_codon	50459	50461	.	+	0	ID=g6.t2.start1;Parent=g6.t2;
CATOHJ010000001.1_Linnaemya_tessellans_genome_assembly,_contig:_scaffold_37,_whole_genome_shotgun_sequence	AUGUSTUS	CDS	50459	50750	0.89	+	0	ID=g6.t2.CDS1;Parent=g6.t2;
CATOHJ010000001.1_Linnaemya_tessellans_genome_assembly,_contig:_scaffold_37,_whole_genome_shotgun_sequence	AUGUSTUS	exon	50459	50750	.	+	.	ID=g6.t2.exon1;Parent=g6.t2;
CATOHJ010000001.1_Linnaemya_tessellans_genome_assembly,_contig:_scaffold_37,_whole_genome_shotgun_sequence	AUGUSTUS	intron	50751	50987	0.23	+	.	ID=g6.t2.intron1;Parent=g6.t2;
CATOHJ010000001.1_Linnaemya_tessellans_genome_assembly,_contig:_scaffold_37,_whole_genome_shotgun_sequence	AUGUSTUS	CDS	50988	51340	0.19	+	2	ID=g6.t2.CDS2;Parent=g6.t2;
CATOHJ010000001.1_Linnaemya_tessellans_genome_assembly,_contig:_scaffold_37,_whole_genome_shotgun_sequence	AUGUSTUS	exon	50988	51340	.	+	.	ID=g6.t2.exon2;Parent=g6.t2;
CATOHJ010000001.1_Linnaemya_tessellans_genome_assembly,_contig:_scaffold_37,_whole_genome_shotgun_sequence	AUGUSTUS	stop_codon	51338	51340	.	+	0	ID=g6.t2.stop1;Parent=g6.t2;
CATOHJ010000001.1_Linnaemya_tessellans_genome_assembly,_contig:_scaffold_37,_whole_genome_shotgun_sequence	AUGUSTUS	gene	81141	83440	.	+	.	ID=g7;
CATOHJ010000001.1_Linnaemya_tessellans_genome_assembly,_contig:_scaffold_37,_whole_genome_shotgun_sequence	AUGUSTUS	mRNA	81141	83440	0.47	+	.	ID=g7.t1;Parent=g7;
CATOHJ010000001.1_Linnaemya_tessellans_genome_assembly,_contig:_scaffold_37,_whole_genome_shotgun_sequence	AUGUSTUS	start_codon	81141	81143	.	+	0	ID=g7.t1.start1;Parent=g7.t1;
CATOHJ010000001.1_Linnaemya_tessellans_genome_assembly,_contig:_scaffold_37,_whole_genome_shotgun_sequence	AUGUSTUS	CDS	81141	81191	1	+	0	ID=g7.t1.CDS1;Parent=g7.t1;
CATOHJ010000001.1_Linnaemya_tessellans_genome_assembly,_contig:_scaffold_37,_whole_genome_shotgun_sequence	AUGUSTUS	exon	81141	81191	.	+	.	ID=g7.t1.exon1;Parent=g7.t1;
CATOHJ010000001.1_Linnaemya_tessellans_genome_assembly,_contig:_scaffold_37,_whole_genome_shotgun_sequence	AUGUSTUS	intron	81192	81554	1	+	.	ID=g7.t1.intron1;Parent=g7.t1;
CATOHJ010000001.1_Linnaemya_tessellans_genome_assembly,_contig:_scaffold_37,_whole_genome_shotgun_sequence	AUGUSTUS	CDS	81555	81772	1	+	0	ID=g7.t1.CDS2;Parent=g7.t1;
CATOHJ010000001.1_Linnaemya_tessellans_genome_assembly,_contig:_scaffold_37,_whole_genome_shotgun_sequence	AUGUSTUS	exon	81555	81772	.	+	.	ID=g7.t1.exon2;Parent=g7.t1;
CATOHJ010000001.1_Linnaemya_tessellans_genome_assembly,_contig:_scaffold_37,_whole_genome_shotgun_sequence	AUGUSTUS	intron	81773	81834	1	+	.	ID=g7.t1.intron2;Parent=g7.t1;
CATOHJ010000001.1_Linnaemya_tessellans_genome_assembly,_contig:_scaffold_37,_whole_genome_shotgun_sequence	AUGUSTUS	CDS	81835	82259	0.98	+	1	ID=g7.t1.CDS3;Parent=g7.t1;
CATOHJ010000001.1_Linnaemya_tessellans_genome_assembly,_contig:_scaffold_37,_whole_genome_shotgun_sequence	AUGUSTUS	exon	81835	82259	.	+	.	ID=g7.t1.exon3;Parent=g7.t1;
CATOHJ010000001.1_Linnaemya_tessellans_genome_assembly,_contig:_scaffold_37,_whole_genome_shotgun_sequence	AUGUSTUS	intron	82260	82755	0.47	+	.	ID=g7.t1.intron3;Parent=g7.t1;
CATOHJ010000001.1_Linnaemya_tessellans_genome_assembly,_contig:_scaffold_37,_whole_genome_shotgun_sequence	AUGUSTUS	CDS	82756	83061	0.47	+	2	ID=g7.t1.CDS4;Parent=g7.t1;
CATOHJ010000001.1_Linnaemya_tessellans_genome_assembly,_contig:_scaffold_37,_whole_genome_shotgun_sequence	AUGUSTUS	exon	82756	83061	.	+	.	ID=g7.t1.exon4;Parent=g7.t1;
CATOHJ010000001.1_Linnaemya_tessellans_genome_assembly,_contig:_scaffold_37,_whole_genome_shotgun_sequence	AUGUSTUS	intron	83062	83120	1	+	.	ID=g7.t1.intron4;Parent=g7.t1;
CATOHJ010000001.1_Linnaemya_tessellans_genome_assembly,_contig:_scaffold_37,_whole_genome_shotgun_sequence	AUGUSTUS	CDS	83121	83440	1	+	2	ID=g7.t1.CDS5;Parent=g7.t1;
CATOHJ010000001.1_Linnaemya_tessellans_genome_assembly,_contig:_scaffold_37,_whole_genome_shotgun_sequence	AUGUSTUS	exon	83121	83440	.	+	.	ID=g7.t1.exon5;Parent=g7.t1;
CATOHJ010000001.1_Linnaemya_tessellans_genome_assembly,_contig:_scaffold_37,_whole_genome_shotgun_sequence	AUGUSTUS	stop_codon	83438	83440	.	+	0	ID=g7.t1.stop1;Parent=g7.t1;
CATOHJ010000001.1_Linnaemya_tessellans_genome_assembly,_contig:_scaffold_37,_whole_genome_shotgun_sequence	AUGUSTUS	gene	86128	86670	.	+	.	ID=g8;
CATOHJ010000001.1_Linnaemya_tessellans_genome_assembly,_contig:_scaffold_37,_whole_genome_shotgun_sequence	AUGUSTUS	mRNA	86128	86670	0.62	+	.	ID=g8.t1;Parent=g8;
CATOHJ010000001.1_Linnaemya_tessellans_genome_assembly,_contig:_scaffold_37,_whole_genome_shotgun_sequence	AUGUSTUS	start_codon	86128	86130	.	+	0	ID=g8.t1.start1;Parent=g8.t1;
CATOHJ010000001.1_Linnaemya_tessellans_genome_assembly,_contig:_scaffold_37,_whole_genome_shotgun_sequence	AUGUSTUS	CDS	86128	86670	0.62	+	0	ID=g8.t1.CDS1;Parent=g8.t1;
CATOHJ010000001.1_Linnaemya_tessellans_genome_assembly,_contig:_scaffold_37,_whole_genome_shotgun_sequence	AUGUSTUS	exon	86128	86670	.	+	.	ID=g8.t1.exon1;Parent=g8.t1;
CATOHJ010000001.1_Linnaemya_tessellans_genome_assembly,_contig:_scaffold_37,_whole_genome_shotgun_sequence	AUGUSTUS	stop_codon	86668	86670	.	+	0	ID=g8.t1.stop1;Parent=g8.t1;
CATOHJ010000001.1_Linnaemya_tessellans_genome_assembly,_contig:_scaffold_37,_whole_genome_shotgun_sequence	AUGUSTUS	gene	87493	87870	.	+	.	ID=g9;
CATOHJ010000001.1_Linnaemya_tessellans_genome_assembly,_contig:_scaffold_37,_whole_genome_shotgun_sequence	AUGUSTUS	mRNA	87493	87870	0.9	+	.	ID=g9.t1;Parent=g9;
CATOHJ010000001.1_Linnaemya_tessellans_genome_assembly,_contig:_scaffold_37,_whole_genome_shotgun_sequence	AUGUSTUS	start_codon	87493	87495	.	+	0	ID=g9.t1.start1;Parent=g9.t1;
CATOHJ010000001.1_Linnaemya_tessellans_genome_assembly,_contig:_scaffold_37,_whole_genome_shotgun_sequence	AUGUSTUS	CDS	87493	87870	0.9	+	0	ID=g9.t1.CDS1;Parent=g9.t1;
CATOHJ010000001.1_Linnaemya_tessellans_genome_assembly,_contig:_scaffold_37,_whole_genome_shotgun_sequence	AUGUSTUS	exon	87493	87870	.	+	.	ID=g9.t1.exon1;Parent=g9.t1;
CATOHJ010000001.1_Linnaemya_tessellans_genome_assembly,_contig:_scaffold_37,_whole_genome_shotgun_sequence	AUGUSTUS	stop_codon	87868	87870	.	+	0	ID=g9.t1.stop1;Parent=g9.t1;
CATOHJ010000001.1_Linnaemya_tessellans_genome_assembly,_contig:_scaffold_37,_whole_genome_shotgun_sequence	AUGUSTUS	gene	98855	99158	.	+	.	ID=g10;
CATOHJ010000001.1_Linnaemya_tessellans_genome_assembly,_contig:_scaffold_37,_whole_genome_shotgun_sequence	AUGUSTUS	mRNA	98855	99158	0.74	+	.	ID=g10.t1;Parent=g10;
CATOHJ010000001.1_Linnaemya_tessellans_genome_assembly,_contig:_scaffold_37,_whole_genome_shotgun_sequence	AUGUSTUS	start_codon	98855	98857	.	+	0	ID=g10.t1.start1;Parent=g10.t1;
CATOHJ010000001.1_Linnaemya_tessellans_genome_assembly,_contig:_scaffold_37,_whole_genome_shotgun_sequence	AUGUSTUS	CDS	98855	98979	0.75	+	0	ID=g10.t1.CDS1;Parent=g10.t1;
CATOHJ010000001.1_Linnaemya_tessellans_genome_assembly,_contig:_scaffold_37,_whole_genome_shotgun_sequence	AUGUSTUS	exon	98855	98979	.	+	.	ID=g10.t1.exon1;Parent=g10.t1;
CATOHJ010000001.1_Linnaemya_tessellans_genome_assembly,_contig:_scaffold_37,_whole_genome_shotgun_sequence	AUGUSTUS	intron	98980	99070	0.74	+	.	ID=g10.t1.intron1;Parent=g10.t1;
CATOHJ010000001.1_Linnaemya_tessellans_genome_assembly,_contig:_scaffold_37,_whole_genome_shotgun_sequence	AUGUSTUS	CDS	99071	99158	0.75	+	1	ID=g10.t1.CDS2;Parent=g10.t1;
CATOHJ010000001.1_Linnaemya_tessellans_genome_assembly,_contig:_scaffold_37,_whole_genome_shotgun_sequence	AUGUSTUS	exon	99071	99158	.	+	.	ID=g10.t1.exon2;Parent=g10.t1;
CATOHJ010000001.1_Linnaemya_tessellans_genome_assembly,_contig:_scaffold_37,_whole_genome_shotgun_sequence	AUGUSTUS	stop_codon	99156	99158	.	+	0	ID=g10.t1.stop1;Parent=g10.t1;
CATOHJ010000001.1_Linnaemya_tessellans_genome_assembly,_contig:_scaffold_37,_whole_genome_shotgun_sequence	AUGUSTUS	gene	99194	100240	.	+	.	ID=g11;
CATOHJ010000001.1_Linnaemya_tessellans_genome_assembly,_contig:_scaffold_37,_whole_genome_shotgun_sequence	AUGUSTUS	mRNA	99194	100240	1	+	.	ID=g11.t1;Parent=g11;
CATOHJ010000001.1_Linnaemya_tessellans_genome_assembly,_contig:_scaffold_37,_whole_genome_shotgun_sequence	AUGUSTUS	start_codon	99194	99196	.	+	0	ID=g11.t1.start1;Parent=g11.t1;
CATOHJ010000001.1_Linnaemya_tessellans_genome_assembly,_contig:_scaffold_37,_whole_genome_shotgun_sequence	AUGUSTUS	CDS	99194	100240	1	+	0	ID=g11.t1.CDS1;Parent=g11.t1;
CATOHJ010000001.1_Linnaemya_tessellans_genome_assembly,_contig:_scaffold_37,_whole_genome_shotgun_sequence	AUGUSTUS	exon	99194	100240	.	+	.	ID=g11.t1.exon1;Parent=g11.t1;
CATOHJ010000001.1_Linnaemya_tessellans_genome_assembly,_contig:_scaffold_37,_whole_genome_shotgun_sequence	AUGUSTUS	stop_codon	100238	100240	.	+	0	ID=g11.t1.stop1;Parent=g11.t1;
CATOHJ010000001.1_Linnaemya_tessellans_genome_assembly,_contig:_scaffold_37,_whole_genome_shotgun_sequence	AUGUSTUS	gene	100837	101935	.	+	.	ID=g12;
CATOHJ010000001.1_Linnaemya_tessellans_genome_assembly,_contig:_scaffold_37,_whole_genome_shotgun_sequence	AUGUSTUS	mRNA	100837	101935	0.56	+	.	ID=g12.t1;Parent=g12;
CATOHJ010000001.1_Linnaemya_tessellans_genome_assembly,_contig:_scaffold_37,_whole_genome_shotgun_sequence	AUGUSTUS	start_codon	100837	100839	.	+	0	ID=g12.t1.start1;Parent=g12.t1;
CATOHJ010000001.1_Linnaemya_tessellans_genome_assembly,_contig:_scaffold_37,_whole_genome_shotgun_sequence	AUGUSTUS	CDS	100837	101641	0.98	+	0	ID=g12.t1.CDS1;Parent=g12.t1;
CATOHJ010000001.1_Linnaemya_tessellans_genome_assembly,_contig:_scaffold_37,_whole_genome_shotgun_sequence	AUGUSTUS	exon	100837	101641	.	+	.	ID=g12.t1.exon1;Parent=g12.t1;
CATOHJ010000001.1_Linnaemya_tessellans_genome_assembly,_contig:_scaffold_37,_whole_genome_shotgun_sequence	AUGUSTUS	intron	101642	101912	0.58	+	.	ID=g12.t1.intron1;Parent=g12.t1;
CATOHJ010000001.1_Linnaemya_tessellans_genome_assembly,_contig:_scaffold_37,_whole_genome_shotgun_sequence	AUGUSTUS	CDS	101913	101935	0.58	+	2	ID=g12.t1.CDS2;Parent=g12.t1;
CATOHJ010000001.1_Linnaemya_tessellans_genome_assembly,_contig:_scaffold_37,_whole_genome_shotgun_sequence	AUGUSTUS	exon	101913	101935	.	+	.	ID=g12.t1.exon2;Parent=g12.t1;
CATOHJ010000001.1_Linnaemya_tessellans_genome_assembly,_contig:_scaffold_37,_whole_genome_shotgun_sequence	AUGUSTUS	stop_codon	101933	101935	.	+	0	ID=g12.t1.stop1;Parent=g12.t1;
CATOHJ010000001.1_Linnaemya_tessellans_genome_assembly,_contig:_scaffold_37,_whole_genome_shotgun_sequence	AUGUSTUS	mRNA	100837	101702	0.5	+	.	ID=g12.t2;Parent=g12;
CATOHJ010000001.1_Linnaemya_tessellans_genome_assembly,_contig:_scaffold_37,_whole_genome_shotgun_sequence	AUGUSTUS	start_codon	100837	100839	.	+	0	ID=g12.t2.start1;Parent=g12.t2;
CATOHJ010000001.1_Linnaemya_tessellans_genome_assembly,_contig:_scaffold_37,_whole_genome_shotgun_sequence	AUGUSTUS	CDS	100837	101368	0.61	+	0	ID=g12.t2.CDS1;Parent=g12.t2;
CATOHJ010000001.1_Linnaemya_tessellans_genome_assembly,_contig:_scaffold_37,_whole_genome_shotgun_sequence	AUGUSTUS	exon	100837	101368	.	+	.	ID=g12.t2.exon1;Parent=g12.t2;
CATOHJ010000001.1_Linnaemya_tessellans_genome_assembly,_contig:_scaffold_37,_whole_genome_shotgun_sequence	AUGUSTUS	intron	101369	101670	0.5	+	.	ID=g12.t2.intron1;Parent=g12.t2;
CATOHJ010000001.1_Linnaemya_tessellans_genome_assembly,_contig:_scaffold_37,_whole_genome_shotgun_sequence	AUGUSTUS	CDS	101671	101702	0.5	+	2	ID=g12.t2.CDS2;Parent=g12.t2;
CATOHJ010000001.1_Linnaemya_tessellans_genome_assembly,_contig:_scaffold_37,_whole_genome_shotgun_sequence	AUGUSTUS	exon	101671	101702	.	+	.	ID=g12.t2.exon2;Parent=g12.t2;
CATOHJ010000001.1_Linnaemya_tessellans_genome_assembly,_contig:_scaffold_37,_whole_genome_shotgun_sequence	AUGUSTUS	stop_codon	101700	101702	.	+	0	ID=g12.t2.stop1;Parent=g12.t2;
CATOHJ010000001.1_Linnaemya_tessellans_genome_assembly,_contig:_scaffold_37,_whole_genome_shotgun_sequence	AUGUSTUS	gene	101977	102751	.	+	.	ID=g13;
CATOHJ010000001.1_Linnaemya_tessellans_genome_assembly,_contig:_scaffold_37,_whole_genome_shotgun_sequence	AUGUSTUS	mRNA	101977	102751	0.8	+	.	ID=g13.t1;Parent=g13;
CATOHJ010000001.1_Linnaemya_tessellans_genome_assembly,_contig:_scaffold_37,_whole_genome_shotgun_sequence	AUGUSTUS	start_codon	101977	101979	.	+	0	ID=g13.t1.start1;Parent=g13.t1;
CATOHJ010000001.1_Linnaemya_tessellans_genome_assembly,_contig:_scaffold_37,_whole_genome_shotgun_sequence	AUGUSTUS	CDS	101977	102265	0.99	+	0	ID=g13.t1.CDS1;Parent=g13.t1;
CATOHJ010000001.1_Linnaemya_tessellans_genome_assembly,_contig:_scaffold_37,_whole_genome_shotgun_sequence	AUGUSTUS	exon	101977	102265	.	+	.	ID=g13.t1.exon1;Parent=g13.t1;
CATOHJ010000001.1_Linnaemya_tessellans_genome_assembly,_contig:_scaffold_37,_whole_genome_shotgun_sequence	AUGUSTUS	intron	102266	102560	0.8	+	.	ID=g13.t1.intron1;Parent=g13.t1;
CATOHJ010000001.1_Linnaemya_tessellans_genome_assembly,_contig:_scaffold_37,_whole_genome_shotgun_sequence	AUGUSTUS	CDS	102561	102751	0.8	+	2	ID=g13.t1.CDS2;Parent=g13.t1;
CATOHJ010000001.1_Linnaemya_tessellans_genome_assembly,_contig:_scaffold_37,_whole_genome_shotgun_sequence	AUGUSTUS	exon	102561	102751	.	+	.	ID=g13.t1.exon2;Parent=g13.t1;
CATOHJ010000001.1_Linnaemya_tessellans_genome_assembly,_contig:_scaffold_37,_whole_genome_shotgun_sequence	AUGUSTUS	stop_codon	102749	102751	.	+	0	ID=g13.t1.stop1;Parent=g13.t1;
CATOHJ010000001.1_Linnaemya_tessellans_genome_assembly,_contig:_scaffold_37,_whole_genome_shotgun_sequence	AUGUSTUS	gene	121885	124626	.	-	.	ID=g14;
CATOHJ010000001.1_Linnaemya_tessellans_genome_assembly,_contig:_scaffold_37,_whole_genome_shotgun_sequence	AUGUSTUS	mRNA	121885	124626	1	-	.	ID=g14.t1;Parent=g14;
CATOHJ010000001.1_Linnaemya_tessellans_genome_assembly,_contig:_scaffold_37,_whole_genome_shotgun_sequence	AUGUSTUS	stop_codon	121885	121887	.	-	0	ID=g14.t1.stop1;Parent=g14.t1;
CATOHJ010000001.1_Linnaemya_tessellans_genome_assembly,_contig:_scaffold_37,_whole_genome_shotgun_sequence	AUGUSTUS	CDS	121885	124626	1	-	0	ID=g14.t1.CDS1;Parent=g14.t1;
CATOHJ010000001.1_Linnaemya_tessellans_genome_assembly,_contig:_scaffold_37,_whole_genome_shotgun_sequence	AUGUSTUS	exon	121885	124626	.	-	.	ID=g14.t1.exon1;Parent=g14.t1;
CATOHJ010000001.1_Linnaemya_tessellans_genome_assembly,_contig:_scaffold_37,_whole_genome_shotgun_sequence	AUGUSTUS	start_codon	124624	124626	.	-	0	ID=g14.t1.start1;Parent=g14.t1;
CATOHJ010000002.1_Linnaemya_tessellans_genome_assembly,_contig:_scaffold_36,_whole_genome_shotgun_sequence	AUGUSTUS	gene	41239	54481	.	+	.	ID=g15;
CATOHJ010000002.1_Linnaemya_tessellans_genome_assembly,_contig:_scaffold_36,_whole_genome_shotgun_sequence	AUGUSTUS	mRNA	41239	54481	1	+	.	ID=g15.t1;Parent=g15;
CATOHJ010000002.1_Linnaemya_tessellans_genome_assembly,_contig:_scaffold_36,_whole_genome_shotgun_sequence	AUGUSTUS	start_codon	41239	41241	.	+	0	ID=g15.t1.start1;Parent=g15.t1;
CATOHJ010000002.1_Linnaemya_tessellans_genome_assembly,_contig:_scaffold_36,_whole_genome_shotgun_sequence	AUGUSTUS	CDS	41239	41486	1	+	0	ID=g15.t1.CDS1;Parent=g15.t1;
CATOHJ010000002.1_Linnaemya_tessellans_genome_assembly,_contig:_scaffold_36,_whole_genome_shotgun_sequence	AUGUSTUS	exon	41239	41486	.	+	.	ID=g15.t1.exon1;Parent=g15.t1;
CATOHJ010000002.1_Linnaemya_tessellans_genome_assembly,_contig:_scaffold_36,_whole_genome_shotgun_sequence	AUGUSTUS	intron	41487	50014	1	+	.	ID=g15.t1.intron1;Parent=g15.t1;
CATOHJ010000002.1_Linnaemya_tessellans_genome_assembly,_contig:_scaffold_36,_whole_genome_shotgun_sequence	AUGUSTUS	CDS	50015	51157	1	+	1	ID=g15.t1.CDS2;Parent=g15.t1;
CATOHJ010000002.1_Linnaemya_tessellans_genome_assembly,_contig:_scaffold_36,_whole_genome_shotgun_sequence	AUGUSTUS	exon	50015	51157	.	+	.	ID=g15.t1.exon2;Parent=g15.t1;
CATOHJ010000002.1_Linnaemya_tessellans_genome_assembly,_contig:_scaffold_36,_whole_genome_shotgun_sequence	AUGUSTUS	intron	51158	51219	1	+	.	ID=g15.t1.intron2;Parent=g15.t1;
CATOHJ010000002.1_Linnaemya_tessellans_genome_assembly,_contig:_scaffold_36,_whole_genome_shotgun_sequence	AUGUSTUS	CDS	51220	51320	1	+	1	ID=g15.t1.CDS3;Parent=g15.t1;
CATOHJ010000002.1_Linnaemya_tessellans_genome_assembly,_contig:_scaffold_36,_whole_genome_shotgun_sequence	AUGUSTUS	exon	51220	51320	.	+	.	ID=g15.t1.exon3;Parent=g15.t1;
CATOHJ010000002.1_Linnaemya_tessellans_genome_assembly,_contig:_scaffold_36,_whole_genome_shotgun_sequence	AUGUSTUS	intron	51321	51383	1	+	.	ID=g15.t1.intron3;Parent=g15.t1;
CATOHJ010000002.1_Linnaemya_tessellans_genome_assembly,_contig:_scaffold_36,_whole_genome_shotgun_sequence	AUGUSTUS	CDS	51384	54481	1	+	2	ID=g15.t1.CDS4;Parent=g15.t1;
CATOHJ010000002.1_Linnaemya_tessellans_genome_assembly,_contig:_scaffold_36,_whole_genome_shotgun_sequence	AUGUSTUS	exon	51384	54481	.	+	.	ID=g15.t1.exon4;Parent=g15.t1;
CATOHJ010000002.1_Linnaemya_tessellans_genome_assembly,_contig:_scaffold_36,_whole_genome_shotgun_sequence	AUGUSTUS	stop_codon	54479	54481	.	+	0	ID=g15.t1.stop1;Parent=g15.t1;
CATOHJ010000002.1_Linnaemya_tessellans_genome_assembly,_contig:_scaffold_36,_whole_genome_shotgun_sequence	AUGUSTUS	gene	58978	71032	.	-	.	ID=g16;
CATOHJ010000002.1_Linnaemya_tessellans_genome_assembly,_contig:_scaffold_36,_whole_genome_shotgun_sequence	AUGUSTUS	mRNA	58978	71032	0.91	-	.	ID=g16.t1;Parent=g16;
CATOHJ010000002.1_Linnaemya_tessellans_genome_assembly,_contig:_scaffold_36,_whole_genome_shotgun_sequence	AUGUSTUS	stop_codon	58978	58980	.	-	0	ID=g16.t1.stop1;Parent=g16.t1;
CATOHJ010000002.1_Linnaemya_tessellans_genome_assembly,_contig:_scaffold_36,_whole_genome_shotgun_sequence	AUGUSTUS	CDS	58978	59300	1	-	2	ID=g16.t1.CDS1;Parent=g16.t1;
CATOHJ010000002.1_Linnaemya_tessellans_genome_assembly,_contig:_scaffold_36,_whole_genome_shotgun_sequence	AUGUSTUS	exon	58978	59300	.	-	.	ID=g16.t1.exon1;Parent=g16.t1;
CATOHJ010000002.1_Linnaemya_tessellans_genome_assembly,_contig:_scaffold_36,_whole_genome_shotgun_sequence	AUGUSTUS	intron	59301	59375	1	-	.	ID=g16.t1.intron1;Parent=g16.t1;
CATOHJ010000002.1_Linnaemya_tessellans_genome_assembly,_contig:_scaffold_36,_whole_genome_shotgun_sequence	AUGUSTUS	CDS	59376	59642	1	-	2	ID=g16.t1.CDS2;Parent=g16.t1;
CATOHJ010000002.1_Linnaemya_tessellans_genome_assembly,_contig:_scaffold_36,_whole_genome_shotgun_sequence	AUGUSTUS	exon	59376	59642	.	-	.	ID=g16.t1.exon2;Parent=g16.t1;
CATOHJ010000002.1_Linnaemya_tessellans_genome_assembly,_contig:_scaffold_36,_whole_genome_shotgun_sequence	AUGUSTUS	intron	59643	61926	1	-	.	ID=g16.t1.intron2;Parent=g16.t1;
CATOHJ010000002.1_Linnaemya_tessellans_genome_assembly,_contig:_scaffold_36,_whole_genome_shotgun_sequence	AUGUSTUS	CDS	61927	62130	1	-	2	ID=g16.t1.CDS3;Parent=g16.t1;
CATOHJ010000002.1_Linnaemya_tessellans_genome_assembly,_contig:_scaffold_36,_whole_genome_shotgun_sequence	AUGUSTUS	exon	61927	62130	.	-	.	ID=g16.t1.exon3;Parent=g16.t1;
CATOHJ010000002.1_Linnaemya_tessellans_genome_assembly,_contig:_scaffold_36,_whole_genome_shotgun_sequence	AUGUSTUS	intron	62131	62204	1	-	.	ID=g16.t1.intron3;Parent=g16.t1;
CATOHJ010000002.1_Linnaemya_tessellans_genome_assembly,_contig:_scaffold_36,_whole_genome_shotgun_sequence	AUGUSTUS	CDS	62205	62368	1	-	1	ID=g16.t1.CDS4;Parent=g16.t1;
CATOHJ010000002.1_Linnaemya_tessellans_genome_assembly,_contig:_scaffold_36,_whole_genome_shotgun_sequence	AUGUSTUS	exon	62205	62368	.	-	.	ID=g16.t1.exon4;Parent=g16.t1;
CATOHJ010000002.1_Linnaemya_tessellans_genome_assembly,_contig:_scaffold_36,_whole_genome_shotgun_sequence	AUGUSTUS	intron	62369	66166	1	-	.	ID=g16.t1.intron4;Parent=g16.t1;
CATOHJ010000002.1_Linnaemya_tessellans_genome_assembly,_contig:_scaffold_36,_whole_genome_shotgun_sequence	AUGUSTUS	CDS	66167	69480	1	-	0	ID=g16.t1.CDS5;Parent=g16.t1;
CATOHJ010000002.1_Linnaemya_tessellans_genome_assembly,_contig:_scaffold_36,_whole_genome_shotgun_sequence	AUGUSTUS	exon	66167	69480	.	-	.	ID=g16.t1.exon5;Parent=g16.t1;
CATOHJ010000002.1_Linnaemya_tessellans_genome_assembly,_contig:_scaffold_36,_whole_genome_shotgun_sequence	AUGUSTUS	intron	69481	71017	0.91	-	.	ID=g16.t1.intron5;Parent=g16.t1;
CATOHJ010000002.1_Linnaemya_tessellans_genome_assembly,_contig:_scaffold_36,_whole_genome_shotgun_sequence	AUGUSTUS	CDS	71018	71032	0.91	-	0	ID=g16.t1.CDS6;Parent=g16.t1;
CATOHJ010000002.1_Linnaemya_tessellans_genome_assembly,_contig:_scaffold_36,_whole_genome_shotgun_sequence	AUGUSTUS	exon	71018	71032	.	-	.	ID=g16.t1.exon6;Parent=g16.t1;
CATOHJ010000002.1_Linnaemya_tessellans_genome_assembly,_contig:_scaffold_36,_whole_genome_shotgun_sequence	AUGUSTUS	start_codon	71030	71032	.	-	0	ID=g16.t1.start1;Parent=g16.t1;
CATOHJ010000002.1_Linnaemya_tessellans_genome_assembly,_contig:_scaffold_36,_whole_genome_shotgun_sequence	AUGUSTUS	gene	139592	141440	.	-	.	ID=g17;
CATOHJ010000002.1_Linnaemya_tessellans_genome_assembly,_contig:_scaffold_36,_whole_genome_shotgun_sequence	AUGUSTUS	mRNA	139592	141440	0.34	-	.	ID=g17.t1;Parent=g17;
CATOHJ010000002.1_Linnaemya_tessellans_genome_assembly,_contig:_scaffold_36,_whole_genome_shotgun_sequence	AUGUSTUS	stop_codon	139592	139594	.	-	0	ID=g17.t1.stop1;Parent=g17.t1;
CATOHJ010000002.1_Linnaemya_tessellans_genome_assembly,_contig:_scaffold_36,_whole_genome_shotgun_sequence	AUGUSTUS	CDS	139592	139600	0.34	-	0	ID=g17.t1.CDS1;Parent=g17.t1;
CATOHJ010000002.1_Linnaemya_tessellans_genome_assembly,_contig:_scaffold_36,_whole_genome_shotgun_sequence	AUGUSTUS	exon	139592	139600	.	-	.	ID=g17.t1.exon1;Parent=g17.t1;
CATOHJ010000002.1_Linnaemya_tessellans_genome_assembly,_contig:_scaffold_36,_whole_genome_shotgun_sequence	AUGUSTUS	intron	139601	139659	0.34	-	.	ID=g17.t1.intron1;Parent=g17.t1;
CATOHJ010000002.1_Linnaemya_tessellans_genome_assembly,_contig:_scaffold_36,_whole_genome_shotgun_sequence	AUGUSTUS	CDS	139660	139767	0.99	-	0	ID=g17.t1.CDS2;Parent=g17.t1;
CATOHJ010000002.1_Linnaemya_tessellans_genome_assembly,_contig:_scaffold_36,_whole_genome_shotgun_sequence	AUGUSTUS	exon	139660	139767	.	-	.	ID=g17.t1.exon2;Parent=g17.t1;
CATOHJ010000002.1_Linnaemya_tessellans_genome_assembly,_contig:_scaffold_36,_whole_genome_shotgun_sequence	AUGUSTUS	intron	139768	141230	1	-	.	ID=g17.t1.intron2;Parent=g17.t1;
CATOHJ010000002.1_Linnaemya_tessellans_genome_assembly,_contig:_scaffold_36,_whole_genome_shotgun_sequence	AUGUSTUS	CDS	141231	141440	1	-	0	ID=g17.t1.CDS3;Parent=g17.t1;
CATOHJ010000002.1_Linnaemya_tessellans_genome_assembly,_contig:_scaffold_36,_whole_genome_shotgun_sequence	AUGUSTUS	exon	141231	141440	.	-	.	ID=g17.t1.exon3;Parent=g17.t1;
CATOHJ010000002.1_Linnaemya_tessellans_genome_assembly,_contig:_scaffold_36,_whole_genome_shotgun_sequence	AUGUSTUS	start_codon	141438	141440	.	-	0	ID=g17.t1.start1;Parent=g17.t1;
CATOHJ010000002.1_Linnaemya_tessellans_genome_assembly,_contig:_scaffold_36,_whole_genome_shotgun_sequence	AUGUSTUS	gene	142296	151229	.	-	.	ID=g18;
CATOHJ010000002.1_Linnaemya_tessellans_genome_assembly,_contig:_scaffold_36,_whole_genome_shotgun_sequence	AUGUSTUS	mRNA	142296	151229	1	-	.	ID=g18.t1;Parent=g18;
CATOHJ010000002.1_Linnaemya_tessellans_genome_assembly,_contig:_scaffold_36,_whole_genome_shotgun_sequence	AUGUSTUS	stop_codon	142296	142298	.	-	0	ID=g18.t1.stop1;Parent=g18.t1;
CATOHJ010000002.1_Linnaemya_tessellans_genome_assembly,_contig:_scaffold_36,_whole_genome_shotgun_sequence	AUGUSTUS	CDS	142296	143462	1	-	0	ID=g18.t1.CDS1;Parent=g18.t1;
CATOHJ010000002.1_Linnaemya_tessellans_genome_assembly,_contig:_scaffold_36,_whole_genome_shotgun_sequence	AUGUSTUS	exon	142296	143462	.	-	.	ID=g18.t1.exon1;Parent=g18.t1;
CATOHJ010000002.1_Linnaemya_tessellans_genome_assembly,_contig:_scaffold_36,_whole_genome_shotgun_sequence	AUGUSTUS	intron	143463	147527	1	-	.	ID=g18.t1.intron1;Parent=g18.t1;
CATOHJ010000002.1_Linnaemya_tessellans_genome_assembly,_contig:_scaffold_36,_whole_genome_shotgun_sequence	AUGUSTUS	CDS	147528	147668	1	-	0	ID=g18.t1.CDS2;Parent=g18.t1;
CATOHJ010000002.1_Linnaemya_tessellans_genome_assembly,_contig:_scaffold_36,_whole_genome_shotgun_sequence	AUGUSTUS	exon	147528	147668	.	-	.	ID=g18.t1.exon2;Parent=g18.t1;
CATOHJ010000002.1_Linnaemya_tessellans_genome_assembly,_contig:_scaffold_36,_whole_genome_shotgun_sequence	AUGUSTUS	intron	147669	150734	1	-	.	ID=g18.t1.intron2;Parent=g18.t1;
CATOHJ010000002.1_Linnaemya_tessellans_genome_assembly,_contig:_scaffold_36,_whole_genome_shotgun_sequence	AUGUSTUS	CDS	150735	150920	1	-	0	ID=g18.t1.CDS3;Parent=g18.t1;
CATOHJ010000002.1_Linnaemya_tessellans_genome_assembly,_contig:_scaffold_36,_whole_genome_shotgun_sequence	AUGUSTUS	exon	150735	150920	.	-	.	ID=g18.t1.exon3;Parent=g18.t1;
CATOHJ010000002.1_Linnaemya_tessellans_genome_assembly,_contig:_scaffold_36,_whole_genome_shotgun_sequence	AUGUSTUS	intron	150921	151166	1	-	.	ID=g18.t1.intron3;Parent=g18.t1;
CATOHJ010000002.1_Linnaemya_tessellans_genome_assembly,_contig:_scaffold_36,_whole_genome_shotgun_sequence	AUGUSTUS	CDS	151167	151229	1	-	0	ID=g18.t1.CDS4;Parent=g18.t1;
CATOHJ010000002.1_Linnaemya_tessellans_genome_assembly,_contig:_scaffold_36,_whole_genome_shotgun_sequence	AUGUSTUS	exon	151167	151229	.	-	.	ID=g18.t1.exon4;Parent=g18.t1;
CATOHJ010000002.1_Linnaemya_tessellans_genome_assembly,_contig:_scaffold_36,_whole_genome_shotgun_sequence	AUGUSTUS	start_codon	151227	151229	.	-	0	ID=g18.t1.start1;Parent=g18.t1;
CATOHJ010000002.1_Linnaemya_tessellans_genome_assembly,_contig:_scaffold_36,_whole_genome_shotgun_sequence	AUGUSTUS	gene	152329	155284	.	+	.	ID=g19;
CATOHJ010000002.1_Linnaemya_tessellans_genome_assembly,_contig:_scaffold_36,_whole_genome_shotgun_sequence	AUGUSTUS	mRNA	152329	155284	1	+	.	ID=g19.t1;Parent=g19;
CATOHJ010000002.1_Linnaemya_tessellans_genome_assembly,_contig:_scaffold_36,_whole_genome_shotgun_sequence	AUGUSTUS	start_codon	152329	152331	.	+	0	ID=g19.t1.start1;Parent=g19.t1;
CATOHJ010000002.1_Linnaemya_tessellans_genome_assembly,_contig:_scaffold_36,_whole_genome_shotgun_sequence	AUGUSTUS	CDS	152329	153253	1	+	0	ID=g19.t1.CDS1;Parent=g19.t1;
CATOHJ010000002.1_Linnaemya_tessellans_genome_assembly,_contig:_scaffold_36,_whole_genome_shotgun_sequence	AUGUSTUS	exon	152329	153253	.	+	.	ID=g19.t1.exon1;Parent=g19.t1;
CATOHJ010000002.1_Linnaemya_tessellans_genome_assembly,_contig:_scaffold_36,_whole_genome_shotgun_sequence	AUGUSTUS	intron	153254	153318	1	+	.	ID=g19.t1.intron1;Parent=g19.t1;
CATOHJ010000002.1_Linnaemya_tessellans_genome_assembly,_contig:_scaffold_36,_whole_genome_shotgun_sequence	AUGUSTUS	CDS	153319	153852	1	+	2	ID=g19.t1.CDS2;Parent=g19.t1;
CATOHJ010000002.1_Linnaemya_tessellans_genome_assembly,_contig:_scaffold_36,_whole_genome_shotgun_sequence	AUGUSTUS	exon	153319	153852	.	+	.	ID=g19.t1.exon2;Parent=g19.t1;
CATOHJ010000002.1_Linnaemya_tessellans_genome_assembly,_contig:_scaffold_36,_whole_genome_shotgun_sequence	AUGUSTUS	intron	153853	154316	1	+	.	ID=g19.t1.intron2;Parent=g19.t1;
CATOHJ010000002.1_Linnaemya_tessellans_genome_assembly,_contig:_scaffold_36,_whole_genome_shotgun_sequence	AUGUSTUS	CDS	154317	155284	1	+	2	ID=g19.t1.CDS3;Parent=g19.t1;
CATOHJ010000002.1_Linnaemya_tessellans_genome_assembly,_contig:_scaffold_36,_whole_genome_shotgun_sequence	AUGUSTUS	exon	154317	155284	.	+	.	ID=g19.t1.exon3;Parent=g19.t1;
CATOHJ010000002.1_Linnaemya_tessellans_genome_assembly,_contig:_scaffold_36,_whole_genome_shotgun_sequence	AUGUSTUS	stop_codon	155282	155284	.	+	0	ID=g19.t1.stop1;Parent=g19.t1;
CATOHJ010000002.1_Linnaemya_tessellans_genome_assembly,_contig:_scaffold_36,_whole_genome_shotgun_sequence	AUGUSTUS	gene	156218	156784	.	-	.	ID=g20;
CATOHJ010000002.1_Linnaemya_tessellans_genome_assembly,_contig:_scaffold_36,_whole_genome_shotgun_sequence	AUGUSTUS	mRNA	156218	156784	1	-	.	ID=g20.t1;Parent=g20;
CATOHJ010000002.1_Linnaemya_tessellans_genome_assembly,_contig:_scaffold_36,_whole_genome_shotgun_sequence	AUGUSTUS	stop_codon	156218	156220	.	-	0	ID=g20.t1.stop1;Parent=g20.t1;
CATOHJ010000002.1_Linnaemya_tessellans_genome_assembly,_contig:_scaffold_36,_whole_genome_shotgun_sequence	AUGUSTUS	CDS	156218	156784	1	-	0	ID=g20.t1.CDS1;Parent=g20.t1;
CATOHJ010000002.1_Linnaemya_tessellans_genome_assembly,_contig:_scaffold_36,_whole_genome_shotgun_sequence	AUGUSTUS	exon	156218	156784	.	-	.	ID=g20.t1.exon1;Parent=g20.t1;
CATOHJ010000002.1_Linnaemya_tessellans_genome_assembly,_contig:_scaffold_36,_whole_genome_shotgun_sequence	AUGUSTUS	start_codon	156782	156784	.	-	0	ID=g20.t1.start1;Parent=g20.t1;
CATOHJ010000002.1_Linnaemya_tessellans_genome_assembly,_contig:_scaffold_36,_whole_genome_shotgun_sequence	AUGUSTUS	gene	157992	159119	.	+	.	ID=g21;
CATOHJ010000002.1_Linnaemya_tessellans_genome_assembly,_contig:_scaffold_36,_whole_genome_shotgun_sequence	AUGUSTUS	mRNA	157992	159119	1	+	.	ID=g21.t1;Parent=g21;
CATOHJ010000002.1_Linnaemya_tessellans_genome_assembly,_contig:_scaffold_36,_whole_genome_shotgun_sequence	AUGUSTUS	start_codon	157992	157994	.	+	0	ID=g21.t1.start1;Parent=g21.t1;
CATOHJ010000002.1_Linnaemya_tessellans_genome_assembly,_contig:_scaffold_36,_whole_genome_shotgun_sequence	AUGUSTUS	CDS	157992	159119	1	+	0	ID=g21.t1.CDS1;Parent=g21.t1;
CATOHJ010000002.1_Linnaemya_tessellans_genome_assembly,_contig:_scaffold_36,_whole_genome_shotgun_sequence	AUGUSTUS	exon	157992	159119	.	+	.	ID=g21.t1.exon1;Parent=g21.t1;
CATOHJ010000002.1_Linnaemya_tessellans_genome_assembly,_contig:_scaffold_36,_whole_genome_shotgun_sequence	AUGUSTUS	stop_codon	159117	159119	.	+	0	ID=g21.t1.stop1;Parent=g21.t1;
CATOHJ010000002.1_Linnaemya_tessellans_genome_assembly,_contig:_scaffold_36,_whole_genome_shotgun_sequence	AUGUSTUS	gene	159223	160755	.	-	.	ID=g22;
CATOHJ010000002.1_Linnaemya_tessellans_genome_assembly,_contig:_scaffold_36,_whole_genome_shotgun_sequence	AUGUSTUS	mRNA	159223	160755	1	-	.	ID=g22.t1;Parent=g22;
CATOHJ010000002.1_Linnaemya_tessellans_genome_assembly,_contig:_scaffold_36,_whole_genome_shotgun_sequence	AUGUSTUS	stop_codon	159223	159225	.	-	0	ID=g22.t1.stop1;Parent=g22.t1;
CATOHJ010000002.1_Linnaemya_tessellans_genome_assembly,_contig:_scaffold_36,_whole_genome_shotgun_sequence	AUGUSTUS	CDS	159223	159325	1	-	1	ID=g22.t1.CDS1;Parent=g22.t1;
CATOHJ010000002.1_Linnaemya_tessellans_genome_assembly,_contig:_scaffold_36,_whole_genome_shotgun_sequence	AUGUSTUS	exon	159223	159325	.	-	.	ID=g22.t1.exon1;Parent=g22.t1;
CATOHJ010000002.1_Linnaemya_tessellans_genome_assembly,_contig:_scaffold_36,_whole_genome_shotgun_sequence	AUGUSTUS	intron	159326	159489	1	-	.	ID=g22.t1.intron1;Parent=g22.t1;
CATOHJ010000002.1_Linnaemya_tessellans_genome_assembly,_contig:_scaffold_36,_whole_genome_shotgun_sequence	AUGUSTUS	CDS	159490	159630	1	-	1	ID=g22.t1.CDS2;Parent=g22.t1;
CATOHJ010000002.1_Linnaemya_tessellans_genome_assembly,_contig:_scaffold_36,_whole_genome_shotgun_sequence	AUGUSTUS	exon	159490	159630	.	-	.	ID=g22.t1.exon2;Parent=g22.t1;
CATOHJ010000002.1_Linnaemya_tessellans_genome_assembly,_contig:_scaffold_36,_whole_genome_shotgun_sequence	AUGUSTUS	intron	159631	159698	1	-	.	ID=g22.t1.intron2;Parent=g22.t1;
CATOHJ010000002.1_Linnaemya_tessellans_genome_assembly,_contig:_scaffold_36,_whole_genome_shotgun_sequence	AUGUSTUS	CDS	159699	160419	1	-	2	ID=g22.t1.CDS3;Parent=g22.t1;
CATOHJ010000002.1_Linnaemya_tessellans_genome_assembly,_contig:_scaffold_36,_whole_genome_shotgun_sequence	AUGUSTUS	exon	159699	160419	.	-	.	ID=g22.t1.exon3;Parent=g22.t1;
CATOHJ010000002.1_Linnaemya_tessellans_genome_assembly,_contig:_scaffold_36,_whole_genome_shotgun_sequence	AUGUSTUS	intron	160420	160473	1	-	.	ID=g22.t1.intron3;Parent=g22.t1;
CATOHJ010000002.1_Linnaemya_tessellans_genome_assembly,_contig:_scaffold_36,_whole_genome_shotgun_sequence	AUGUSTUS	CDS	160474	160593	1	-	2	ID=g22.t1.CDS4;Parent=g22.t1;
CATOHJ010000002.1_Linnaemya_tessellans_genome_assembly,_contig:_scaffold_36,_whole_genome_shotgun_sequence	AUGUSTUS	exon	160474	160593	.	-	.	ID=g22.t1.exon4;Parent=g22.t1;
CATOHJ010000002.1_Linnaemya_tessellans_genome_assembly,_contig:_scaffold_36,_whole_genome_shotgun_sequence	AUGUSTUS	intron	160594	160649	1	-	.	ID=g22.t1.intron4;Parent=g22.t1;
CATOHJ010000002.1_Linnaemya_tessellans_genome_assembly,_contig:_scaffold_36,_whole_genome_shotgun_sequence	AUGUSTUS	CDS	160650	160755	1	-	0	ID=g22.t1.CDS5;Parent=g22.t1;
CATOHJ010000002.1_Linnaemya_tessellans_genome_assembly,_contig:_scaffold_36,_whole_genome_shotgun_sequence	AUGUSTUS	exon	160650	160755	.	-	.	ID=g22.t1.exon5;Parent=g22.t1;
CATOHJ010000002.1_Linnaemya_tessellans_genome_assembly,_contig:_scaffold_36,_whole_genome_shotgun_sequence	AUGUSTUS	start_codon	160753	160755	.	-	0	ID=g22.t1.start1;Parent=g22.t1;
CATOHJ010000003.1_Linnaemya_tessellans_genome_assembly,_contig:_scaffold_40,_whole_genome_shotgun_sequence	AUGUSTUS	gene	7609	11741	.	+	.	ID=g23;
CATOHJ010000003.1_Linnaemya_tessellans_genome_assembly,_contig:_scaffold_40,_whole_genome_shotgun_sequence	AUGUSTUS	mRNA	7609	11741	0.8	+	.	ID=g23.t1;Parent=g23;
CATOHJ010000003.1_Linnaemya_tessellans_genome_assembly,_contig:_scaffold_40,_whole_genome_shotgun_sequence	AUGUSTUS	start_codon	7609	7611	.	+	0	ID=g23.t1.start1;Parent=g23.t1;
CATOHJ010000003.1_Linnaemya_tessellans_genome_assembly,_contig:_scaffold_40,_whole_genome_shotgun_sequence	AUGUSTUS	CDS	7609	7792	0.95	+	0	ID=g23.t1.CDS1;Parent=g23.t1;
CATOHJ010000003.1_Linnaemya_tessellans_genome_assembly,_contig:_scaffold_40,_whole_genome_shotgun_sequence	AUGUSTUS	exon	7609	7792	.	+	.	ID=g23.t1.exon1;Parent=g23.t1;
CATOHJ010000003.1_Linnaemya_tessellans_genome_assembly,_contig:_scaffold_40,_whole_genome_shotgun_sequence	AUGUSTUS	intron	7793	7868	0.94	+	.	ID=g23.t1.intron1;Parent=g23.t1;
CATOHJ010000003.1_Linnaemya_tessellans_genome_assembly,_contig:_scaffold_40,_whole_genome_shotgun_sequence	AUGUSTUS	CDS	7869	9136	0.92	+	2	ID=g23.t1.CDS2;Parent=g23.t1;
CATOHJ010000003.1_Linnaemya_tessellans_genome_assembly,_contig:_scaffold_40,_whole_genome_shotgun_sequence	AUGUSTUS	exon	7869	9136	.	+	.	ID=g23.t1.exon2;Parent=g23.t1;
CATOHJ010000003.1_Linnaemya_tessellans_genome_assembly,_contig:_scaffold_40,_whole_genome_shotgun_sequence	AUGUSTUS	intron	9137	9293	0.89	+	.	ID=g23.t1.intron2;Parent=g23.t1;
CATOHJ010000003.1_Linnaemya_tessellans_genome_assembly,_contig:_scaffold_40,_whole_genome_shotgun_sequence	AUGUSTUS	CDS	9294	11741	0.89	+	0	ID=g23.t1.CDS3;Parent=g23.t1;
CATOHJ010000003.1_Linnaemya_tessellans_genome_assembly,_contig:_scaffold_40,_whole_genome_shotgun_sequence	AUGUSTUS	exon	9294	11741	.	+	.	ID=g23.t1.exon3;Parent=g23.t1;
CATOHJ010000003.1_Linnaemya_tessellans_genome_assembly,_contig:_scaffold_40,_whole_genome_shotgun_sequence	AUGUSTUS	stop_codon	11739	11741	.	+	0	ID=g23.t1.stop1;Parent=g23.t1;
CATOHJ010000003.1_Linnaemya_tessellans_genome_assembly,_contig:_scaffold_40,_whole_genome_shotgun_sequence	AUGUSTUS	mRNA	7609	11741	0.73	+	.	ID=g23.t2;Parent=g23;
CATOHJ010000003.1_Linnaemya_tessellans_genome_assembly,_contig:_scaffold_40,_whole_genome_shotgun_sequence	AUGUSTUS	start_codon	7609	7611	.	+	0	ID=g23.t2.start1;Parent=g23.t2;
CATOHJ010000003.1_Linnaemya_tessellans_genome_assembly,_contig:_scaffold_40,_whole_genome_shotgun_sequence	AUGUSTUS	CDS	7609	7792	0.94	+	0	ID=g23.t2.CDS1;Parent=g23.t2;
CATOHJ010000003.1_Linnaemya_tessellans_genome_assembly,_contig:_scaffold_40,_whole_genome_shotgun_sequence	AUGUSTUS	exon	7609	7792	.	+	.	ID=g23.t2.exon1;Parent=g23.t2;
CATOHJ010000003.1_Linnaemya_tessellans_genome_assembly,_contig:_scaffold_40,_whole_genome_shotgun_sequence	AUGUSTUS	intron	7793	7868	0.92	+	.	ID=g23.t2.intron1;Parent=g23.t2;
CATOHJ010000003.1_Linnaemya_tessellans_genome_assembly,_contig:_scaffold_40,_whole_genome_shotgun_sequence	AUGUSTUS	CDS	7869	9136	0.88	+	2	ID=g23.t2.CDS2;Parent=g23.t2;
CATOHJ010000003.1_Linnaemya_tessellans_genome_assembly,_contig:_scaffold_40,_whole_genome_shotgun_sequence	AUGUSTUS	exon	7869	9136	.	+	.	ID=g23.t2.exon2;Parent=g23.t2;
CATOHJ010000003.1_Linnaemya_tessellans_genome_assembly,_contig:_scaffold_40,_whole_genome_shotgun_sequence	AUGUSTUS	intron	9137	9293	0.88	+	.	ID=g23.t2.intron2;Parent=g23.t2;
CATOHJ010000003.1_Linnaemya_tessellans_genome_assembly,_contig:_scaffold_40,_whole_genome_shotgun_sequence	AUGUSTUS	CDS	9294	9582	0.87	+	0	ID=g23.t2.CDS3;Parent=g23.t2;
CATOHJ010000003.1_Linnaemya_tessellans_genome_assembly,_contig:_scaffold_40,_whole_genome_shotgun_sequence	AUGUSTUS	exon	9294	9582	.	+	.	ID=g23.t2.exon3;Parent=g23.t2;
CATOHJ010000003.1_Linnaemya_tessellans_genome_assembly,_contig:_scaffold_40,_whole_genome_shotgun_sequence	AUGUSTUS	intron	9583	10389	0.96	+	.	ID=g23.t2.intron3;Parent=g23.t2;
CATOHJ010000003.1_Linnaemya_tessellans_genome_assembly,_contig:_scaffold_40,_whole_genome_shotgun_sequence	AUGUSTUS	CDS	10390	11741	0.97	+	2	ID=g23.t2.CDS4;Parent=g23.t2;
CATOHJ010000003.1_Linnaemya_tessellans_genome_assembly,_contig:_scaffold_40,_whole_genome_shotgun_sequence	AUGUSTUS	exon	10390	11741	.	+	.	ID=g23.t2.exon4;Parent=g23.t2;
CATOHJ010000003.1_Linnaemya_tessellans_genome_assembly,_contig:_scaffold_40,_whole_genome_shotgun_sequence	AUGUSTUS	stop_codon	11739	11741	.	+	0	ID=g23.t2.stop1;Parent=g23.t2;
CATOHJ010000003.1_Linnaemya_tessellans_genome_assembly,_contig:_scaffold_40,_whole_genome_shotgun_sequence	AUGUSTUS	gene	13692	15550	.	+	.	ID=g24;
CATOHJ010000003.1_Linnaemya_tessellans_genome_assembly,_contig:_scaffold_40,_whole_genome_shotgun_sequence	AUGUSTUS	mRNA	13692	15550	0.53	+	.	ID=g24.t1;Parent=g24;
CATOHJ010000003.1_Linnaemya_tessellans_genome_assembly,_contig:_scaffold_40,_whole_genome_shotgun_sequence	AUGUSTUS	start_codon	13692	13694	.	+	0	ID=g24.t1.start1;Parent=g24.t1;
CATOHJ010000003.1_Linnaemya_tessellans_genome_assembly,_contig:_scaffold_40,_whole_genome_shotgun_sequence	AUGUSTUS	CDS	13692	14550	0.54	+	0	ID=g24.t1.CDS1;Parent=g24.t1;
CATOHJ010000003.1_Linnaemya_tessellans_genome_assembly,_contig:_scaffold_40,_whole_genome_shotgun_sequence	AUGUSTUS	exon	13692	14550	.	+	.	ID=g24.t1.exon1;Parent=g24.t1;
CATOHJ010000003.1_Linnaemya_tessellans_genome_assembly,_contig:_scaffold_40,_whole_genome_shotgun_sequence	AUGUSTUS	intron	14551	15092	0.59	+	.	ID=g24.t1.intron1;Parent=g24.t1;
CATOHJ010000003.1_Linnaemya_tessellans_genome_assembly,_contig:_scaffold_40,_whole_genome_shotgun_sequence	AUGUSTUS	CDS	15093	15550	0.59	+	2	ID=g24.t1.CDS2;Parent=g24.t1;
CATOHJ010000003.1_Linnaemya_tessellans_genome_assembly,_contig:_scaffold_40,_whole_genome_shotgun_sequence	AUGUSTUS	exon	15093	15550	.	+	.	ID=g24.t1.exon2;Parent=g24.t1;
CATOHJ010000003.1_Linnaemya_tessellans_genome_assembly,_contig:_scaffold_40,_whole_genome_shotgun_sequence	AUGUSTUS	stop_codon	15548	15550	.	+	0	ID=g24.t1.stop1;Parent=g24.t1;
CATOHJ010000003.1_Linnaemya_tessellans_genome_assembly,_contig:_scaffold_40,_whole_genome_shotgun_sequence	AUGUSTUS	gene	16076	16795	.	+	.	ID=g25;
CATOHJ010000003.1_Linnaemya_tessellans_genome_assembly,_contig:_scaffold_40,_whole_genome_shotgun_sequence	AUGUSTUS	mRNA	16076	16795	0.65	+	.	ID=g25.t1;Parent=g25;
CATOHJ010000003.1_Linnaemya_tessellans_genome_assembly,_contig:_scaffold_40,_whole_genome_shotgun_sequence	AUGUSTUS	start_codon	16076	16078	.	+	0	ID=g25.t1.start1;Parent=g25.t1;
CATOHJ010000003.1_Linnaemya_tessellans_genome_assembly,_contig:_scaffold_40,_whole_genome_shotgun_sequence	AUGUSTUS	CDS	16076	16795	0.65	+	0	ID=g25.t1.CDS1;Parent=g25.t1;
CATOHJ010000003.1_Linnaemya_tessellans_genome_assembly,_contig:_scaffold_40,_whole_genome_shotgun_sequence	AUGUSTUS	exon	16076	16795	.	+	.	ID=g25.t1.exon1;Parent=g25.t1;
CATOHJ010000003.1_Linnaemya_tessellans_genome_assembly,_contig:_scaffold_40,_whole_genome_shotgun_sequence	AUGUSTUS	stop_codon	16793	16795	.	+	0	ID=g25.t1.stop1;Parent=g25.t1;
CATOHJ010000003.1_Linnaemya_tessellans_genome_assembly,_contig:_scaffold_40,_whole_genome_shotgun_sequence	AUGUSTUS	gene	21337	22271	.	-	.	ID=g26;
CATOHJ010000003.1_Linnaemya_tessellans_genome_assembly,_contig:_scaffold_40,_whole_genome_shotgun_sequence	AUGUSTUS	mRNA	21337	22271	0.47	-	.	ID=g26.t1;Parent=g26;
CATOHJ010000003.1_Linnaemya_tessellans_genome_assembly,_contig:_scaffold_40,_whole_genome_shotgun_sequence	AUGUSTUS	stop_codon	21337	21339	.	-	0	ID=g26.t1.stop1;Parent=g26.t1;
CATOHJ010000003.1_Linnaemya_tessellans_genome_assembly,_contig:_scaffold_40,_whole_genome_shotgun_sequence	AUGUSTUS	CDS	21337	21882	0.63	-	0	ID=g26.t1.CDS1;Parent=g26.t1;
CATOHJ010000003.1_Linnaemya_tessellans_genome_assembly,_contig:_scaffold_40,_whole_genome_shotgun_sequence	AUGUSTUS	exon	21337	21882	.	-	.	ID=g26.t1.exon1;Parent=g26.t1;
CATOHJ010000003.1_Linnaemya_tessellans_genome_assembly,_contig:_scaffold_40,_whole_genome_shotgun_sequence	AUGUSTUS	intron	21883	22049	0.47	-	.	ID=g26.t1.intron1;Parent=g26.t1;
CATOHJ010000003.1_Linnaemya_tessellans_genome_assembly,_contig:_scaffold_40,_whole_genome_shotgun_sequence	AUGUSTUS	CDS	22050	22271	0.49	-	0	ID=g26.t1.CDS2;Parent=g26.t1;
CATOHJ010000003.1_Linnaemya_tessellans_genome_assembly,_contig:_scaffold_40,_whole_genome_shotgun_sequence	AUGUSTUS	exon	22050	22271	.	-	.	ID=g26.t1.exon2;Parent=g26.t1;
CATOHJ010000003.1_Linnaemya_tessellans_genome_assembly,_contig:_scaffold_40,_whole_genome_shotgun_sequence	AUGUSTUS	start_codon	22269	22271	.	-	0	ID=g26.t1.start1;Parent=g26.t1;
CATOHJ010000003.1_Linnaemya_tessellans_genome_assembly,_contig:_scaffold_40,_whole_genome_shotgun_sequence	AUGUSTUS	gene	29898	31559	.	+	.	ID=g27;
CATOHJ010000003.1_Linnaemya_tessellans_genome_assembly,_contig:_scaffold_40,_whole_genome_shotgun_sequence	AUGUSTUS	mRNA	29898	30638	1	+	.	ID=g27.t1;Parent=g27;
CATOHJ010000003.1_Linnaemya_tessellans_genome_assembly,_contig:_scaffold_40,_whole_genome_shotgun_sequence	AUGUSTUS	start_codon	29898	29900	.	+	0	ID=g27.t1.start1;Parent=g27.t1;
CATOHJ010000003.1_Linnaemya_tessellans_genome_assembly,_contig:_scaffold_40,_whole_genome_shotgun_sequence	AUGUSTUS	CDS	29898	30638	1	+	0	ID=g27.t1.CDS1;Parent=g27.t1;
CATOHJ010000003.1_Linnaemya_tessellans_genome_assembly,_contig:_scaffold_40,_whole_genome_shotgun_sequence	AUGUSTUS	exon	29898	30638	.	+	.	ID=g27.t1.exon1;Parent=g27.t1;
CATOHJ010000003.1_Linnaemya_tessellans_genome_assembly,_contig:_scaffold_40,_whole_genome_shotgun_sequence	AUGUSTUS	stop_codon	30636	30638	.	+	0	ID=g27.t1.stop1;Parent=g27.t1;
CATOHJ010000003.1_Linnaemya_tessellans_genome_assembly,_contig:_scaffold_40,_whole_genome_shotgun_sequence	AUGUSTUS	mRNA	29898	31559	0.59	+	.	ID=g27.t2;Parent=g27;
CATOHJ010000003.1_Linnaemya_tessellans_genome_assembly,_contig:_scaffold_40,_whole_genome_shotgun_sequence	AUGUSTUS	start_codon	29898	29900	.	+	0	ID=g27.t2.start1;Parent=g27.t2;
CATOHJ010000003.1_Linnaemya_tessellans_genome_assembly,_contig:_scaffold_40,_whole_genome_shotgun_sequence	AUGUSTUS	CDS	29898	30340	0.61	+	0	ID=g27.t2.CDS1;Parent=g27.t2;
CATOHJ010000003.1_Linnaemya_tessellans_genome_assembly,_contig:_scaffold_40,_whole_genome_shotgun_sequence	AUGUSTUS	exon	29898	30340	.	+	.	ID=g27.t2.exon1;Parent=g27.t2;
CATOHJ010000003.1_Linnaemya_tessellans_genome_assembly,_contig:_scaffold_40,_whole_genome_shotgun_sequence	AUGUSTUS	intron	30341	31012	0.59	+	.	ID=g27.t2.intron1;Parent=g27.t2;
CATOHJ010000003.1_Linnaemya_tessellans_genome_assembly,_contig:_scaffold_40,_whole_genome_shotgun_sequence	AUGUSTUS	CDS	31013	31559	0.76	+	1	ID=g27.t2.CDS2;Parent=g27.t2;
CATOHJ010000003.1_Linnaemya_tessellans_genome_assembly,_contig:_scaffold_40,_whole_genome_shotgun_sequence	AUGUSTUS	exon	31013	31559	.	+	.	ID=g27.t2.exon2;Parent=g27.t2;
CATOHJ010000003.1_Linnaemya_tessellans_genome_assembly,_contig:_scaffold_40,_whole_genome_shotgun_sequence	AUGUSTUS	stop_codon	31557	31559	.	+	0	ID=g27.t2.stop1;Parent=g27.t2;
CATOHJ010000003.1_Linnaemya_tessellans_genome_assembly,_contig:_scaffold_40,_whole_genome_shotgun_sequence	AUGUSTUS	gene	31179	31559	.	+	.	ID=g28;
CATOHJ010000003.1_Linnaemya_tessellans_genome_assembly,_contig:_scaffold_40,_whole_genome_shotgun_sequence	AUGUSTUS	mRNA	31179	31559	1	+	.	ID=g28.t1;Parent=g28;
CATOHJ010000003.1_Linnaemya_tessellans_genome_assembly,_contig:_scaffold_40,_whole_genome_shotgun_sequence	AUGUSTUS	start_codon	31179	31181	.	+	0	ID=g28.t1.start1;Parent=g28.t1;
CATOHJ010000003.1_Linnaemya_tessellans_genome_assembly,_contig:_scaffold_40,_whole_genome_shotgun_sequence	AUGUSTUS	CDS	31179	31559	1	+	0	ID=g28.t1.CDS1;Parent=g28.t1;
CATOHJ010000003.1_Linnaemya_tessellans_genome_assembly,_contig:_scaffold_40,_whole_genome_shotgun_sequence	AUGUSTUS	exon	31179	31559	.	+	.	ID=g28.t1.exon1;Parent=g28.t1;
CATOHJ010000003.1_Linnaemya_tessellans_genome_assembly,_contig:_scaffold_40,_whole_genome_shotgun_sequence	AUGUSTUS	stop_codon	31557	31559	.	+	0	ID=g28.t1.stop1;Parent=g28.t1;
CATOHJ010000003.1_Linnaemya_tessellans_genome_assembly,_contig:_scaffold_40,_whole_genome_shotgun_sequence	AUGUSTUS	gene	41545	41754	.	-	.	ID=g29;
CATOHJ010000003.1_Linnaemya_tessellans_genome_assembly,_contig:_scaffold_40,_whole_genome_shotgun_sequence	AUGUSTUS	mRNA	41545	41754	0.57	-	.	ID=g29.t1;Parent=g29;
CATOHJ010000003.1_Linnaemya_tessellans_genome_assembly,_contig:_scaffold_40,_whole_genome_shotgun_sequence	AUGUSTUS	stop_codon	41545	41547	.	-	0	ID=g29.t1.stop1;Parent=g29.t1;
CATOHJ010000003.1_Linnaemya_tessellans_genome_assembly,_contig:_scaffold_40,_whole_genome_shotgun_sequence	AUGUSTUS	CDS	41545	41754	0.57	-	0	ID=g29.t1.CDS1;Parent=g29.t1;
CATOHJ010000003.1_Linnaemya_tessellans_genome_assembly,_contig:_scaffold_40,_whole_genome_shotgun_sequence	AUGUSTUS	exon	41545	41754	.	-	.	ID=g29.t1.exon1;Parent=g29.t1;
CATOHJ010000003.1_Linnaemya_tessellans_genome_assembly,_contig:_scaffold_40,_whole_genome_shotgun_sequence	AUGUSTUS	start_codon	41752	41754	.	-	0	ID=g29.t1.start1;Parent=g29.t1;
CATOHJ010000003.1_Linnaemya_tessellans_genome_assembly,_contig:_scaffold_40,_whole_genome_shotgun_sequence	AUGUSTUS	gene	50769	51287	.	-	.	ID=g30;
CATOHJ010000003.1_Linnaemya_tessellans_genome_assembly,_contig:_scaffold_40,_whole_genome_shotgun_sequence	AUGUSTUS	mRNA	50769	51287	1	-	.	ID=g30.t1;Parent=g30;
CATOHJ010000003.1_Linnaemya_tessellans_genome_assembly,_contig:_scaffold_40,_whole_genome_shotgun_sequence	AUGUSTUS	stop_codon	50769	50771	.	-	0	ID=g30.t1.stop1;Parent=g30.t1;
CATOHJ010000003.1_Linnaemya_tessellans_genome_assembly,_contig:_scaffold_40,_whole_genome_shotgun_sequence	AUGUSTUS	CDS	50769	51287	1	-	0	ID=g30.t1.CDS1;Parent=g30.t1;
CATOHJ010000003.1_Linnaemya_tessellans_genome_assembly,_contig:_scaffold_40,_whole_genome_shotgun_sequence	AUGUSTUS	exon	50769	51287	.	-	.	ID=g30.t1.exon1;Parent=g30.t1;
CATOHJ010000003.1_Linnaemya_tessellans_genome_assembly,_contig:_scaffold_40,_whole_genome_shotgun_sequence	AUGUSTUS	start_codon	51285	51287	.	-	0	ID=g30.t1.start1;Parent=g30.t1;
CATOHJ010000003.1_Linnaemya_tessellans_genome_assembly,_contig:_scaffold_40,_whole_genome_shotgun_sequence	AUGUSTUS	gene	51330	51647	.	-	.	ID=g31;
CATOHJ010000003.1_Linnaemya_tessellans_genome_assembly,_contig:_scaffold_40,_whole_genome_shotgun_sequence	AUGUSTUS	mRNA	51330	51647	1	-	.	ID=g31.t1;Parent=g31;
CATOHJ010000003.1_Linnaemya_tessellans_genome_assembly,_contig:_scaffold_40,_whole_genome_shotgun_sequence	AUGUSTUS	stop_codon	51330	51332	.	-	0	ID=g31.t1.stop1;Parent=g31.t1;
CATOHJ010000003.1_Linnaemya_tessellans_genome_assembly,_contig:_scaffold_40,_whole_genome_shotgun_sequence	AUGUSTUS	CDS	51330	51647	1	-	0	ID=g31.t1.CDS1;Parent=g31.t1;
CATOHJ010000003.1_Linnaemya_tessellans_genome_assembly,_contig:_scaffold_40,_whole_genome_shotgun_sequence	AUGUSTUS	exon	51330	51647	.	-	.	ID=g31.t1.exon1;Parent=g31.t1;
CATOHJ010000003.1_Linnaemya_tessellans_genome_assembly,_contig:_scaffold_40,_whole_genome_shotgun_sequence	AUGUSTUS	start_codon	51645	51647	.	-	0	ID=g31.t1.start1;Parent=g31.t1;
CATOHJ010000003.1_Linnaemya_tessellans_genome_assembly,_contig:_scaffold_40,_whole_genome_shotgun_sequence	AUGUSTUS	gene	59203	78279	.	+	.	ID=g32;
CATOHJ010000003.1_Linnaemya_tessellans_genome_assembly,_contig:_scaffold_40,_whole_genome_shotgun_sequence	AUGUSTUS	mRNA	59203	78279	0.68	+	.	ID=g32.t1;Parent=g32;
CATOHJ010000003.1_Linnaemya_tessellans_genome_assembly,_contig:_scaffold_40,_whole_genome_shotgun_sequence	AUGUSTUS	start_codon	59203	59205	.	+	0	ID=g32.t1.start1;Parent=g32.t1;
CATOHJ010000003.1_Linnaemya_tessellans_genome_assembly,_contig:_scaffold_40,_whole_genome_shotgun_sequence	AUGUSTUS	CDS	59203	59366	0.86	+	0	ID=g32.t1.CDS1;Parent=g32.t1;
CATOHJ010000003.1_Linnaemya_tessellans_genome_assembly,_contig:_scaffold_40,_whole_genome_shotgun_sequence	AUGUSTUS	exon	59203	59366	.	+	.	ID=g32.t1.exon1;Parent=g32.t1;
CATOHJ010000003.1_Linnaemya_tessellans_genome_assembly,_contig:_scaffold_40,_whole_genome_shotgun_sequence	AUGUSTUS	intron	59367	75240	0.78	+	.	ID=g32.t1.intron1;Parent=g32.t1;
CATOHJ010000003.1_Linnaemya_tessellans_genome_assembly,_contig:_scaffold_40,_whole_genome_shotgun_sequence	AUGUSTUS	CDS	75241	75322	0.69	+	1	ID=g32.t1.CDS2;Parent=g32.t1;
CATOHJ010000003.1_Linnaemya_tessellans_genome_assembly,_contig:_scaffold_40,_whole_genome_shotgun_sequence	AUGUSTUS	exon	75241	75322	.	+	.	ID=g32.t1.exon2;Parent=g32.t1;
CATOHJ010000003.1_Linnaemya_tessellans_genome_assembly,_contig:_scaffold_40,_whole_genome_shotgun_sequence	AUGUSTUS	intron	75323	75395	0.85	+	.	ID=g32.t1.intron2;Parent=g32.t1;
CATOHJ010000003.1_Linnaemya_tessellans_genome_assembly,_contig:_scaffold_40,_whole_genome_shotgun_sequence	AUGUSTUS	CDS	75396	75495	0.96	+	0	ID=g32.t1.CDS3;Parent=g32.t1;
CATOHJ010000003.1_Linnaemya_tessellans_genome_assembly,_contig:_scaffold_40,_whole_genome_shotgun_sequence	AUGUSTUS	exon	75396	75495	.	+	.	ID=g32.t1.exon3;Parent=g32.t1;
CATOHJ010000003.1_Linnaemya_tessellans_genome_assembly,_contig:_scaffold_40,_whole_genome_shotgun_sequence	AUGUSTUS	intron	75496	78142	0.96	+	.	ID=g32.t1.intron3;Parent=g32.t1;
CATOHJ010000003.1_Linnaemya_tessellans_genome_assembly,_contig:_scaffold_40,_whole_genome_shotgun_sequence	AUGUSTUS	CDS	78143	78279	0.94	+	2	ID=g32.t1.CDS4;Parent=g32.t1;
CATOHJ010000003.1_Linnaemya_tessellans_genome_assembly,_contig:_scaffold_40,_whole_genome_shotgun_sequence	AUGUSTUS	exon	78143	78279	.	+	.	ID=g32.t1.exon4;Parent=g32.t1;
CATOHJ010000003.1_Linnaemya_tessellans_genome_assembly,_contig:_scaffold_40,_whole_genome_shotgun_sequence	AUGUSTUS	stop_codon	78277	78279	.	+	0	ID=g32.t1.stop1;Parent=g32.t1;
CATOHJ010000005.1_Linnaemya_tessellans_genome_assembly,_contig:_scaffold_31,_whole_genome_shotgun_sequence	AUGUSTUS	gene	9310	12858	.	+	.	ID=g33;
CATOHJ010000005.1_Linnaemya_tessellans_genome_assembly,_contig:_scaffold_31,_whole_genome_shotgun_sequence	AUGUSTUS	mRNA	9310	12858	0.92	+	.	ID=g33.t1;Parent=g33;
CATOHJ010000005.1_Linnaemya_tessellans_genome_assembly,_contig:_scaffold_31,_whole_genome_shotgun_sequence	AUGUSTUS	start_codon	9310	9312	.	+	0	ID=g33.t1.start1;Parent=g33.t1;
CATOHJ010000005.1_Linnaemya_tessellans_genome_assembly,_contig:_scaffold_31,_whole_genome_shotgun_sequence	AUGUSTUS	CDS	9310	12858	0.92	+	0	ID=g33.t1.CDS1;Parent=g33.t1;
CATOHJ010000005.1_Linnaemya_tessellans_genome_assembly,_contig:_scaffold_31,_whole_genome_shotgun_sequence	AUGUSTUS	exon	9310	12858	.	+	.	ID=g33.t1.exon1;Parent=g33.t1;
CATOHJ010000005.1_Linnaemya_tessellans_genome_assembly,_contig:_scaffold_31,_whole_genome_shotgun_sequence	AUGUSTUS	stop_codon	12856	12858	.	+	0	ID=g33.t1.stop1;Parent=g33.t1;
CATOHJ010000005.1_Linnaemya_tessellans_genome_assembly,_contig:_scaffold_31,_whole_genome_shotgun_sequence	AUGUSTUS	mRNA	10282	12858	0.67	+	.	ID=g33.t2;Parent=g33;
CATOHJ010000005.1_Linnaemya_tessellans_genome_assembly,_contig:_scaffold_31,_whole_genome_shotgun_sequence	AUGUSTUS	start_codon	10282	10284	.	+	0	ID=g33.t2.start1;Parent=g33.t2;
CATOHJ010000005.1_Linnaemya_tessellans_genome_assembly,_contig:_scaffold_31,_whole_genome_shotgun_sequence	AUGUSTUS	CDS	10282	10329	0.97	+	0	ID=g33.t2.CDS1;Parent=g33.t2;
CATOHJ010000005.1_Linnaemya_tessellans_genome_assembly,_contig:_scaffold_31,_whole_genome_shotgun_sequence	AUGUSTUS	exon	10282	10329	.	+	.	ID=g33.t2.exon1;Parent=g33.t2;
CATOHJ010000005.1_Linnaemya_tessellans_genome_assembly,_contig:_scaffold_31,_whole_genome_shotgun_sequence	AUGUSTUS	intron	10330	11676	0.88	+	.	ID=g33.t2.intron1;Parent=g33.t2;
CATOHJ010000005.1_Linnaemya_tessellans_genome_assembly,_contig:_scaffold_31,_whole_genome_shotgun_sequence	AUGUSTUS	CDS	11677	11953	0.7	+	0	ID=g33.t2.CDS2;Parent=g33.t2;
CATOHJ010000005.1_Linnaemya_tessellans_genome_assembly,_contig:_scaffold_31,_whole_genome_shotgun_sequence	AUGUSTUS	exon	11677	11953	.	+	.	ID=g33.t2.exon2;Parent=g33.t2;
CATOHJ010000005.1_Linnaemya_tessellans_genome_assembly,_contig:_scaffold_31,_whole_genome_shotgun_sequence	AUGUSTUS	intron	11954	12691	0.77	+	.	ID=g33.t2.intron2;Parent=g33.t2;
CATOHJ010000005.1_Linnaemya_tessellans_genome_assembly,_contig:_scaffold_31,_whole_genome_shotgun_sequence	AUGUSTUS	CDS	12692	12858	0.96	+	2	ID=g33.t2.CDS3;Parent=g33.t2;
CATOHJ010000005.1_Linnaemya_tessellans_genome_assembly,_contig:_scaffold_31,_whole_genome_shotgun_sequence	AUGUSTUS	exon	12692	12858	.	+	.	ID=g33.t2.exon3;Parent=g33.t2;
CATOHJ010000005.1_Linnaemya_tessellans_genome_assembly,_contig:_scaffold_31,_whole_genome_shotgun_sequence	AUGUSTUS	stop_codon	12856	12858	.	+	0	ID=g33.t2.stop1;Parent=g33.t2;
CATOHJ010000006.1_Linnaemya_tessellans_genome_assembly,_contig:_scaffold_39,_whole_genome_shotgun_sequence	AUGUSTUS	gene	527	6222	.	+	.	ID=g34;
CATOHJ010000006.1_Linnaemya_tessellans_genome_assembly,_contig:_scaffold_39,_whole_genome_shotgun_sequence	AUGUSTUS	mRNA	527	6222	1	+	.	ID=g34.t1;Parent=g34;
CATOHJ010000006.1_Linnaemya_tessellans_genome_assembly,_contig:_scaffold_39,_whole_genome_shotgun_sequence	AUGUSTUS	start_codon	527	529	.	+	0	ID=g34.t1.start1;Parent=g34.t1;
CATOHJ010000006.1_Linnaemya_tessellans_genome_assembly,_contig:_scaffold_39,_whole_genome_shotgun_sequence	AUGUSTUS	CDS	527	698	1	+	0	ID=g34.t1.CDS1;Parent=g34.t1;
CATOHJ010000006.1_Linnaemya_tessellans_genome_assembly,_contig:_scaffold_39,_whole_genome_shotgun_sequence	AUGUSTUS	exon	527	698	.	+	.	ID=g34.t1.exon1;Parent=g34.t1;
CATOHJ010000006.1_Linnaemya_tessellans_genome_assembly,_contig:_scaffold_39,_whole_genome_shotgun_sequence	AUGUSTUS	intron	699	2406	1	+	.	ID=g34.t1.intron1;Parent=g34.t1;
CATOHJ010000006.1_Linnaemya_tessellans_genome_assembly,_contig:_scaffold_39,_whole_genome_shotgun_sequence	AUGUSTUS	CDS	2407	3050	1	+	2	ID=g34.t1.CDS2;Parent=g34.t1;
CATOHJ010000006.1_Linnaemya_tessellans_genome_assembly,_contig:_scaffold_39,_whole_genome_shotgun_sequence	AUGUSTUS	exon	2407	3050	.	+	.	ID=g34.t1.exon2;Parent=g34.t1;
CATOHJ010000006.1_Linnaemya_tessellans_genome_assembly,_contig:_scaffold_39,_whole_genome_shotgun_sequence	AUGUSTUS	intron	3051	3105	1	+	.	ID=g34.t1.intron2;Parent=g34.t1;
CATOHJ010000006.1_Linnaemya_tessellans_genome_assembly,_contig:_scaffold_39,_whole_genome_shotgun_sequence	AUGUSTUS	CDS	3106	3213	1	+	0	ID=g34.t1.CDS3;Parent=g34.t1;
CATOHJ010000006.1_Linnaemya_tessellans_genome_assembly,_contig:_scaffold_39,_whole_genome_shotgun_sequence	AUGUSTUS	exon	3106	3213	.	+	.	ID=g34.t1.exon3;Parent=g34.t1;
CATOHJ010000006.1_Linnaemya_tessellans_genome_assembly,_contig:_scaffold_39,_whole_genome_shotgun_sequence	AUGUSTUS	intron	3214	4402	1	+	.	ID=g34.t1.intron3;Parent=g34.t1;
CATOHJ010000006.1_Linnaemya_tessellans_genome_assembly,_contig:_scaffold_39,_whole_genome_shotgun_sequence	AUGUSTUS	CDS	4403	5621	1	+	0	ID=g34.t1.CDS4;Parent=g34.t1;
CATOHJ010000006.1_Linnaemya_tessellans_genome_assembly,_contig:_scaffold_39,_whole_genome_shotgun_sequence	AUGUSTUS	exon	4403	5621	.	+	.	ID=g34.t1.exon4;Parent=g34.t1;
CATOHJ010000006.1_Linnaemya_tessellans_genome_assembly,_contig:_scaffold_39,_whole_genome_shotgun_sequence	AUGUSTUS	intron	5622	5677	1	+	.	ID=g34.t1.intron4;Parent=g34.t1;
CATOHJ010000006.1_Linnaemya_tessellans_genome_assembly,_contig:_scaffold_39,_whole_genome_shotgun_sequence	AUGUSTUS	CDS	5678	6222	1	+	2	ID=g34.t1.CDS5;Parent=g34.t1;
CATOHJ010000006.1_Linnaemya_tessellans_genome_assembly,_contig:_scaffold_39,_whole_genome_shotgun_sequence	AUGUSTUS	exon	5678	6222	.	+	.	ID=g34.t1.exon5;Parent=g34.t1;
CATOHJ010000006.1_Linnaemya_tessellans_genome_assembly,_contig:_scaffold_39,_whole_genome_shotgun_sequence	AUGUSTUS	stop_codon	6220	6222	.	+	0	ID=g34.t1.stop1;Parent=g34.t1;
CATOHJ010000006.1_Linnaemya_tessellans_genome_assembly,_contig:_scaffold_39,_whole_genome_shotgun_sequence	AUGUSTUS	gene	18017	18993	.	-	.	ID=g35;
CATOHJ010000006.1_Linnaemya_tessellans_genome_assembly,_contig:_scaffold_39,_whole_genome_shotgun_sequence	AUGUSTUS	mRNA	18017	18993	1	-	.	ID=g35.t1;Parent=g35;
CATOHJ010000006.1_Linnaemya_tessellans_genome_assembly,_contig:_scaffold_39,_whole_genome_shotgun_sequence	AUGUSTUS	stop_codon	18017	18019	.	-	0	ID=g35.t1.stop1;Parent=g35.t1;
CATOHJ010000006.1_Linnaemya_tessellans_genome_assembly,_contig:_scaffold_39,_whole_genome_shotgun_sequence	AUGUSTUS	CDS	18017	18808	1	-	0	ID=g35.t1.CDS1;Parent=g35.t1;
CATOHJ010000006.1_Linnaemya_tessellans_genome_assembly,_contig:_scaffold_39,_whole_genome_shotgun_sequence	AUGUSTUS	exon	18017	18808	.	-	.	ID=g35.t1.exon1;Parent=g35.t1;
CATOHJ010000006.1_Linnaemya_tessellans_genome_assembly,_contig:_scaffold_39,_whole_genome_shotgun_sequence	AUGUSTUS	intron	18809	18858	1	-	.	ID=g35.t1.intron1;Parent=g35.t1;
CATOHJ010000006.1_Linnaemya_tessellans_genome_assembly,_contig:_scaffold_39,_whole_genome_shotgun_sequence	AUGUSTUS	CDS	18859	18993	1	-	0	ID=g35.t1.CDS2;Parent=g35.t1;
CATOHJ010000006.1_Linnaemya_tessellans_genome_assembly,_contig:_scaffold_39,_whole_genome_shotgun_sequence	AUGUSTUS	exon	18859	18993	.	-	.	ID=g35.t1.exon2;Parent=g35.t1;
CATOHJ010000006.1_Linnaemya_tessellans_genome_assembly,_contig:_scaffold_39,_whole_genome_shotgun_sequence	AUGUSTUS	start_codon	18991	18993	.	-	0	ID=g35.t1.start1;Parent=g35.t1;
CATOHJ010000006.1_Linnaemya_tessellans_genome_assembly,_contig:_scaffold_39,_whole_genome_shotgun_sequence	AUGUSTUS	gene	35074	35604	.	-	.	ID=g36;
CATOHJ010000006.1_Linnaemya_tessellans_genome_assembly,_contig:_scaffold_39,_whole_genome_shotgun_sequence	AUGUSTUS	mRNA	35074	35604	1	-	.	ID=g36.t1;Parent=g36;
CATOHJ010000006.1_Linnaemya_tessellans_genome_assembly,_contig:_scaffold_39,_whole_genome_shotgun_sequence	AUGUSTUS	stop_codon	35074	35076	.	-	0	ID=g36.t1.stop1;Parent=g36.t1;
CATOHJ010000006.1_Linnaemya_tessellans_genome_assembly,_contig:_scaffold_39,_whole_genome_shotgun_sequence	AUGUSTUS	CDS	35074	35604	1	-	0	ID=g36.t1.CDS1;Parent=g36.t1;
CATOHJ010000006.1_Linnaemya_tessellans_genome_assembly,_contig:_scaffold_39,_whole_genome_shotgun_sequence	AUGUSTUS	exon	35074	35604	.	-	.	ID=g36.t1.exon1;Parent=g36.t1;
CATOHJ010000006.1_Linnaemya_tessellans_genome_assembly,_contig:_scaffold_39,_whole_genome_shotgun_sequence	AUGUSTUS	start_codon	35602	35604	.	-	0	ID=g36.t1.start1;Parent=g36.t1;
CATOHJ010000006.1_Linnaemya_tessellans_genome_assembly,_contig:_scaffold_39,_whole_genome_shotgun_sequence	AUGUSTUS	gene	49821	50685	.	+	.	ID=g37;
CATOHJ010000006.1_Linnaemya_tessellans_genome_assembly,_contig:_scaffold_39,_whole_genome_shotgun_sequence	AUGUSTUS	mRNA	49821	50685	0.94	+	.	ID=g37.t1;Parent=g37;
CATOHJ010000006.1_Linnaemya_tessellans_genome_assembly,_contig:_scaffold_39,_whole_genome_shotgun_sequence	AUGUSTUS	start_codon	49821	49823	.	+	0	ID=g37.t1.start1;Parent=g37.t1;
CATOHJ010000006.1_Linnaemya_tessellans_genome_assembly,_contig:_scaffold_39,_whole_genome_shotgun_sequence	AUGUSTUS	CDS	49821	49932	1	+	0	ID=g37.t1.CDS1;Parent=g37.t1;
CATOHJ010000006.1_Linnaemya_tessellans_genome_assembly,_contig:_scaffold_39,_whole_genome_shotgun_sequence	AUGUSTUS	exon	49821	49932	.	+	.	ID=g37.t1.exon1;Parent=g37.t1;
CATOHJ010000006.1_Linnaemya_tessellans_genome_assembly,_contig:_scaffold_39,_whole_genome_shotgun_sequence	AUGUSTUS	intron	49933	50134	0.94	+	.	ID=g37.t1.intron1;Parent=g37.t1;
CATOHJ010000006.1_Linnaemya_tessellans_genome_assembly,_contig:_scaffold_39,_whole_genome_shotgun_sequence	AUGUSTUS	CDS	50135	50685	0.94	+	2	ID=g37.t1.CDS2;Parent=g37.t1;
CATOHJ010000006.1_Linnaemya_tessellans_genome_assembly,_contig:_scaffold_39,_whole_genome_shotgun_sequence	AUGUSTUS	exon	50135	50685	.	+	.	ID=g37.t1.exon2;Parent=g37.t1;
CATOHJ010000006.1_Linnaemya_tessellans_genome_assembly,_contig:_scaffold_39,_whole_genome_shotgun_sequence	AUGUSTUS	stop_codon	50683	50685	.	+	0	ID=g37.t1.stop1;Parent=g37.t1;
CATOHJ010000006.1_Linnaemya_tessellans_genome_assembly,_contig:_scaffold_39,_whole_genome_shotgun_sequence	AUGUSTUS	gene	54367	54663	.	+	.	ID=g38;
CATOHJ010000006.1_Linnaemya_tessellans_genome_assembly,_contig:_scaffold_39,_whole_genome_shotgun_sequence	AUGUSTUS	mRNA	54367	54663	0.74	+	.	ID=g38.t1;Parent=g38;
CATOHJ010000006.1_Linnaemya_tessellans_genome_assembly,_contig:_scaffold_39,_whole_genome_shotgun_sequence	AUGUSTUS	start_codon	54367	54369	.	+	0	ID=g38.t1.start1;Parent=g38.t1;
CATOHJ010000006.1_Linnaemya_tessellans_genome_assembly,_contig:_scaffold_39,_whole_genome_shotgun_sequence	AUGUSTUS	CDS	54367	54663	0.74	+	0	ID=g38.t1.CDS1;Parent=g38.t1;
CATOHJ010000006.1_Linnaemya_tessellans_genome_assembly,_contig:_scaffold_39,_whole_genome_shotgun_sequence	AUGUSTUS	exon	54367	54663	.	+	.	ID=g38.t1.exon1;Parent=g38.t1;
CATOHJ010000006.1_Linnaemya_tessellans_genome_assembly,_contig:_scaffold_39,_whole_genome_shotgun_sequence	AUGUSTUS	stop_codon	54661	54663	.	+	0	ID=g38.t1.stop1;Parent=g38.t1;
CATOHJ010000006.1_Linnaemya_tessellans_genome_assembly,_contig:_scaffold_39,_whole_genome_shotgun_sequence	AUGUSTUS	gene	55684	56788	.	+	.	ID=g39;
CATOHJ010000006.1_Linnaemya_tessellans_genome_assembly,_contig:_scaffold_39,_whole_genome_shotgun_sequence	AUGUSTUS	mRNA	55684	56788	0.94	+	.	ID=g39.t1;Parent=g39;
CATOHJ010000006.1_Linnaemya_tessellans_genome_assembly,_contig:_scaffold_39,_whole_genome_shotgun_sequence	AUGUSTUS	start_codon	55684	55686	.	+	0	ID=g39.t1.start1;Parent=g39.t1;
CATOHJ010000006.1_Linnaemya_tessellans_genome_assembly,_contig:_scaffold_39,_whole_genome_shotgun_sequence	AUGUSTUS	CDS	55684	55803	0.99	+	0	ID=g39.t1.CDS1;Parent=g39.t1;
CATOHJ010000006.1_Linnaemya_tessellans_genome_assembly,_contig:_scaffold_39,_whole_genome_shotgun_sequence	AUGUSTUS	exon	55684	55803	.	+	.	ID=g39.t1.exon1;Parent=g39.t1;
CATOHJ010000006.1_Linnaemya_tessellans_genome_assembly,_contig:_scaffold_39,_whole_genome_shotgun_sequence	AUGUSTUS	intron	55804	56632	0.94	+	.	ID=g39.t1.intron1;Parent=g39.t1;
CATOHJ010000006.1_Linnaemya_tessellans_genome_assembly,_contig:_scaffold_39,_whole_genome_shotgun_sequence	AUGUSTUS	CDS	56633	56788	0.94	+	0	ID=g39.t1.CDS2;Parent=g39.t1;
CATOHJ010000006.1_Linnaemya_tessellans_genome_assembly,_contig:_scaffold_39,_whole_genome_shotgun_sequence	AUGUSTUS	exon	56633	56788	.	+	.	ID=g39.t1.exon2;Parent=g39.t1;
CATOHJ010000006.1_Linnaemya_tessellans_genome_assembly,_contig:_scaffold_39,_whole_genome_shotgun_sequence	AUGUSTUS	stop_codon	56786	56788	.	+	0	ID=g39.t1.stop1;Parent=g39.t1;
CATOHJ010000006.1_Linnaemya_tessellans_genome_assembly,_contig:_scaffold_39,_whole_genome_shotgun_sequence	AUGUSTUS	gene	60009	60656	.	+	.	ID=g40;
CATOHJ010000006.1_Linnaemya_tessellans_genome_assembly,_contig:_scaffold_39,_whole_genome_shotgun_sequence	AUGUSTUS	mRNA	60009	60656	0.71	+	.	ID=g40.t1;Parent=g40;
CATOHJ010000006.1_Linnaemya_tessellans_genome_assembly,_contig:_scaffold_39,_whole_genome_shotgun_sequence	AUGUSTUS	start_codon	60009	60011	.	+	0	ID=g40.t1.start1;Parent=g40.t1;
CATOHJ010000006.1_Linnaemya_tessellans_genome_assembly,_contig:_scaffold_39,_whole_genome_shotgun_sequence	AUGUSTUS	CDS	60009	60089	0.71	+	0	ID=g40.t1.CDS1;Parent=g40.t1;
CATOHJ010000006.1_Linnaemya_tessellans_genome_assembly,_contig:_scaffold_39,_whole_genome_shotgun_sequence	AUGUSTUS	exon	60009	60089	.	+	.	ID=g40.t1.exon1;Parent=g40.t1;
CATOHJ010000006.1_Linnaemya_tessellans_genome_assembly,_contig:_scaffold_39,_whole_genome_shotgun_sequence	AUGUSTUS	intron	60090	60138	0.71	+	.	ID=g40.t1.intron1;Parent=g40.t1;
CATOHJ010000006.1_Linnaemya_tessellans_genome_assembly,_contig:_scaffold_39,_whole_genome_shotgun_sequence	AUGUSTUS	CDS	60139	60295	1	+	0	ID=g40.t1.CDS2;Parent=g40.t1;
CATOHJ010000006.1_Linnaemya_tessellans_genome_assembly,_contig:_scaffold_39,_whole_genome_shotgun_sequence	AUGUSTUS	exon	60139	60295	.	+	.	ID=g40.t1.exon2;Parent=g40.t1;
CATOHJ010000006.1_Linnaemya_tessellans_genome_assembly,_contig:_scaffold_39,_whole_genome_shotgun_sequence	AUGUSTUS	intron	60296	60579	1	+	.	ID=g40.t1.intron2;Parent=g40.t1;
CATOHJ010000006.1_Linnaemya_tessellans_genome_assembly,_contig:_scaffold_39,_whole_genome_shotgun_sequence	AUGUSTUS	CDS	60580	60656	1	+	2	ID=g40.t1.CDS3;Parent=g40.t1;
CATOHJ010000006.1_Linnaemya_tessellans_genome_assembly,_contig:_scaffold_39,_whole_genome_shotgun_sequence	AUGUSTUS	exon	60580	60656	.	+	.	ID=g40.t1.exon3;Parent=g40.t1;
CATOHJ010000006.1_Linnaemya_tessellans_genome_assembly,_contig:_scaffold_39,_whole_genome_shotgun_sequence	AUGUSTUS	stop_codon	60654	60656	.	+	0	ID=g40.t1.stop1;Parent=g40.t1;
CATOHJ010000006.1_Linnaemya_tessellans_genome_assembly,_contig:_scaffold_39,_whole_genome_shotgun_sequence	AUGUSTUS	gene	67589	67999	.	-	.	ID=g41;
CATOHJ010000006.1_Linnaemya_tessellans_genome_assembly,_contig:_scaffold_39,_whole_genome_shotgun_sequence	AUGUSTUS	mRNA	67589	67999	0.45	-	.	ID=g41.t1;Parent=g41;
CATOHJ010000006.1_Linnaemya_tessellans_genome_assembly,_contig:_scaffold_39,_whole_genome_shotgun_sequence	AUGUSTUS	stop_codon	67589	67591	.	-	0	ID=g41.t1.stop1;Parent=g41.t1;
CATOHJ010000006.1_Linnaemya_tessellans_genome_assembly,_contig:_scaffold_39,_whole_genome_shotgun_sequence	AUGUSTUS	CDS	67589	67999	0.45	-	0	ID=g41.t1.CDS1;Parent=g41.t1;
CATOHJ010000006.1_Linnaemya_tessellans_genome_assembly,_contig:_scaffold_39,_whole_genome_shotgun_sequence	AUGUSTUS	exon	67589	67999	.	-	.	ID=g41.t1.exon1;Parent=g41.t1;
CATOHJ010000006.1_Linnaemya_tessellans_genome_assembly,_contig:_scaffold_39,_whole_genome_shotgun_sequence	AUGUSTUS	start_codon	67997	67999	.	-	0	ID=g41.t1.start1;Parent=g41.t1;
CATOHJ010000006.1_Linnaemya_tessellans_genome_assembly,_contig:_scaffold_39,_whole_genome_shotgun_sequence	AUGUSTUS	gene	70757	71500	.	-	.	ID=g42;
CATOHJ010000006.1_Linnaemya_tessellans_genome_assembly,_contig:_scaffold_39,_whole_genome_shotgun_sequence	AUGUSTUS	mRNA	70757	71500	1	-	.	ID=g42.t1;Parent=g42;
CATOHJ010000006.1_Linnaemya_tessellans_genome_assembly,_contig:_scaffold_39,_whole_genome_shotgun_sequence	AUGUSTUS	stop_codon	70757	70759	.	-	0	ID=g42.t1.stop1;Parent=g42.t1;
CATOHJ010000006.1_Linnaemya_tessellans_genome_assembly,_contig:_scaffold_39,_whole_genome_shotgun_sequence	AUGUSTUS	CDS	70757	71500	1	-	0	ID=g42.t1.CDS1;Parent=g42.t1;
CATOHJ010000006.1_Linnaemya_tessellans_genome_assembly,_contig:_scaffold_39,_whole_genome_shotgun_sequence	AUGUSTUS	exon	70757	71500	.	-	.	ID=g42.t1.exon1;Parent=g42.t1;
CATOHJ010000006.1_Linnaemya_tessellans_genome_assembly,_contig:_scaffold_39,_whole_genome_shotgun_sequence	AUGUSTUS	start_codon	71498	71500	.	-	0	ID=g42.t1.start1;Parent=g42.t1;
CATOHJ010000006.1_Linnaemya_tessellans_genome_assembly,_contig:_scaffold_39,_whole_genome_shotgun_sequence	AUGUSTUS	gene	81039	82274	.	-	.	ID=g43;
CATOHJ010000006.1_Linnaemya_tessellans_genome_assembly,_contig:_scaffold_39,_whole_genome_shotgun_sequence	AUGUSTUS	mRNA	81039	82274	1	-	.	ID=g43.t1;Parent=g43;
CATOHJ010000006.1_Linnaemya_tessellans_genome_assembly,_contig:_scaffold_39,_whole_genome_shotgun_sequence	AUGUSTUS	stop_codon	81039	81041	.	-	0	ID=g43.t1.stop1;Parent=g43.t1;
CATOHJ010000006.1_Linnaemya_tessellans_genome_assembly,_contig:_scaffold_39,_whole_genome_shotgun_sequence	AUGUSTUS	CDS	81039	82274	1	-	0	ID=g43.t1.CDS1;Parent=g43.t1;
CATOHJ010000006.1_Linnaemya_tessellans_genome_assembly,_contig:_scaffold_39,_whole_genome_shotgun_sequence	AUGUSTUS	exon	81039	82274	.	-	.	ID=g43.t1.exon1;Parent=g43.t1;
CATOHJ010000006.1_Linnaemya_tessellans_genome_assembly,_contig:_scaffold_39,_whole_genome_shotgun_sequence	AUGUSTUS	start_codon	82272	82274	.	-	0	ID=g43.t1.start1;Parent=g43.t1;
CATOHJ010000006.1_Linnaemya_tessellans_genome_assembly,_contig:_scaffold_39,_whole_genome_shotgun_sequence	AUGUSTUS	gene	96295	96543	.	-	.	ID=g44;
CATOHJ010000006.1_Linnaemya_tessellans_genome_assembly,_contig:_scaffold_39,_whole_genome_shotgun_sequence	AUGUSTUS	mRNA	96295	96543	0.99	-	.	ID=g44.t1;Parent=g44;
CATOHJ010000006.1_Linnaemya_tessellans_genome_assembly,_contig:_scaffold_39,_whole_genome_shotgun_sequence	AUGUSTUS	stop_codon	96295	96297	.	-	0	ID=g44.t1.stop1;Parent=g44.t1;
CATOHJ010000006.1_Linnaemya_tessellans_genome_assembly,_contig:_scaffold_39,_whole_genome_shotgun_sequence	AUGUSTUS	CDS	96295	96543	0.99	-	0	ID=g44.t1.CDS1;Parent=g44.t1;
CATOHJ010000006.1_Linnaemya_tessellans_genome_assembly,_contig:_scaffold_39,_whole_genome_shotgun_sequence	AUGUSTUS	exon	96295	96543	.	-	.	ID=g44.t1.exon1;Parent=g44.t1;
CATOHJ010000006.1_Linnaemya_tessellans_genome_assembly,_contig:_scaffold_39,_whole_genome_shotgun_sequence	AUGUSTUS	start_codon	96541	96543	.	-	0	ID=g44.t1.start1;Parent=g44.t1;
CATOHJ010000006.1_Linnaemya_tessellans_genome_assembly,_contig:_scaffold_39,_whole_genome_shotgun_sequence	AUGUSTUS	gene	103621	104025	.	-	.	ID=g45;
CATOHJ010000006.1_Linnaemya_tessellans_genome_assembly,_contig:_scaffold_39,_whole_genome_shotgun_sequence	AUGUSTUS	mRNA	103621	104025	0.99	-	.	ID=g45.t1;Parent=g45;
CATOHJ010000006.1_Linnaemya_tessellans_genome_assembly,_contig:_scaffold_39,_whole_genome_shotgun_sequence	AUGUSTUS	stop_codon	103621	103623	.	-	0	ID=g45.t1.stop1;Parent=g45.t1;
CATOHJ010000006.1_Linnaemya_tessellans_genome_assembly,_contig:_scaffold_39,_whole_genome_shotgun_sequence	AUGUSTUS	CDS	103621	104025	0.99	-	0	ID=g45.t1.CDS1;Parent=g45.t1;
CATOHJ010000006.1_Linnaemya_tessellans_genome_assembly,_contig:_scaffold_39,_whole_genome_shotgun_sequence	AUGUSTUS	exon	103621	104025	.	-	.	ID=g45.t1.exon1;Parent=g45.t1;
CATOHJ010000006.1_Linnaemya_tessellans_genome_assembly,_contig:_scaffold_39,_whole_genome_shotgun_sequence	AUGUSTUS	start_codon	104023	104025	.	-	0	ID=g45.t1.start1;Parent=g45.t1;
CATOHJ010000007.1_Linnaemya_tessellans_genome_assembly,_contig:_scaffold_15,_whole_genome_shotgun_sequence	AUGUSTUS	gene	1149445	1151542	.	+	.	ID=g46;
CATOHJ010000007.1_Linnaemya_tessellans_genome_assembly,_contig:_scaffold_15,_whole_genome_shotgun_sequence	AUGUSTUS	mRNA	1149445	1151542	1	+	.	ID=g46.t1;Parent=g46;
CATOHJ010000007.1_Linnaemya_tessellans_genome_assembly,_contig:_scaffold_15,_whole_genome_shotgun_sequence	AUGUSTUS	start_codon	1149445	1149447	.	+	0	ID=g46.t1.start1;Parent=g46.t1;
CATOHJ010000007.1_Linnaemya_tessellans_genome_assembly,_contig:_scaffold_15,_whole_genome_shotgun_sequence	AUGUSTUS	CDS	1149445	1149461	1	+	0	ID=g46.t1.CDS1;Parent=g46.t1;
CATOHJ010000007.1_Linnaemya_tessellans_genome_assembly,_contig:_scaffold_15,_whole_genome_shotgun_sequence	AUGUSTUS	exon	1149445	1149461	.	+	.	ID=g46.t1.exon1;Parent=g46.t1;
CATOHJ010000007.1_Linnaemya_tessellans_genome_assembly,_contig:_scaffold_15,_whole_genome_shotgun_sequence	AUGUSTUS	intron	1149462	1149732	1	+	.	ID=g46.t1.intron1;Parent=g46.t1;
CATOHJ010000007.1_Linnaemya_tessellans_genome_assembly,_contig:_scaffold_15,_whole_genome_shotgun_sequence	AUGUSTUS	CDS	1149733	1151542	1	+	1	ID=g46.t1.CDS2;Parent=g46.t1;
CATOHJ010000007.1_Linnaemya_tessellans_genome_assembly,_contig:_scaffold_15,_whole_genome_shotgun_sequence	AUGUSTUS	exon	1149733	1151542	.	+	.	ID=g46.t1.exon2;Parent=g46.t1;
CATOHJ010000007.1_Linnaemya_tessellans_genome_assembly,_contig:_scaffold_15,_whole_genome_shotgun_sequence	AUGUSTUS	stop_codon	1151540	1151542	.	+	0	ID=g46.t1.stop1;Parent=g46.t1;
CATOHJ010000008.1_Linnaemya_tessellans_genome_assembly,_contig:_scaffold_51,_whole_genome_shotgun_sequence	AUGUSTUS	gene	12844	17360	.	+	.	ID=g47;
CATOHJ010000008.1_Linnaemya_tessellans_genome_assembly,_contig:_scaffold_51,_whole_genome_shotgun_sequence	AUGUSTUS	mRNA	12844	17360	0.2	+	.	ID=g47.t1;Parent=g47;
CATOHJ010000008.1_Linnaemya_tessellans_genome_assembly,_contig:_scaffold_51,_whole_genome_shotgun_sequence	AUGUSTUS	start_codon	12844	12846	.	+	0	ID=g47.t1.start1;Parent=g47.t1;
CATOHJ010000008.1_Linnaemya_tessellans_genome_assembly,_contig:_scaffold_51,_whole_genome_shotgun_sequence	AUGUSTUS	CDS	12844	15202	0.62	+	0	ID=g47.t1.CDS1;Parent=g47.t1;
CATOHJ010000008.1_Linnaemya_tessellans_genome_assembly,_contig:_scaffold_51,_whole_genome_shotgun_sequence	AUGUSTUS	exon	12844	15202	.	+	.	ID=g47.t1.exon1;Parent=g47.t1;
CATOHJ010000008.1_Linnaemya_tessellans_genome_assembly,_contig:_scaffold_51,_whole_genome_shotgun_sequence	AUGUSTUS	intron	15203	15450	0.31	+	.	ID=g47.t1.intron1;Parent=g47.t1;
CATOHJ010000008.1_Linnaemya_tessellans_genome_assembly,_contig:_scaffold_51,_whole_genome_shotgun_sequence	AUGUSTUS	CDS	15451	17360	0.3	+	2	ID=g47.t1.CDS2;Parent=g47.t1;
CATOHJ010000008.1_Linnaemya_tessellans_genome_assembly,_contig:_scaffold_51,_whole_genome_shotgun_sequence	AUGUSTUS	exon	15451	17360	.	+	.	ID=g47.t1.exon2;Parent=g47.t1;
CATOHJ010000008.1_Linnaemya_tessellans_genome_assembly,_contig:_scaffold_51,_whole_genome_shotgun_sequence	AUGUSTUS	stop_codon	17358	17360	.	+	0	ID=g47.t1.stop1;Parent=g47.t1;
CATOHJ010000008.1_Linnaemya_tessellans_genome_assembly,_contig:_scaffold_51,_whole_genome_shotgun_sequence	AUGUSTUS	gene	22635	23633	.	-	.	ID=g48;
CATOHJ010000008.1_Linnaemya_tessellans_genome_assembly,_contig:_scaffold_51,_whole_genome_shotgun_sequence	AUGUSTUS	mRNA	22635	23633	1	-	.	ID=g48.t1;Parent=g48;
CATOHJ010000008.1_Linnaemya_tessellans_genome_assembly,_contig:_scaffold_51,_whole_genome_shotgun_sequence	AUGUSTUS	stop_codon	22635	22637	.	-	0	ID=g48.t1.stop1;Parent=g48.t1;
CATOHJ010000008.1_Linnaemya_tessellans_genome_assembly,_contig:_scaffold_51,_whole_genome_shotgun_sequence	AUGUSTUS	CDS	22635	23633	1	-	0	ID=g48.t1.CDS1;Parent=g48.t1;
CATOHJ010000008.1_Linnaemya_tessellans_genome_assembly,_contig:_scaffold_51,_whole_genome_shotgun_sequence	AUGUSTUS	exon	22635	23633	.	-	.	ID=g48.t1.exon1;Parent=g48.t1;
CATOHJ010000008.1_Linnaemya_tessellans_genome_assembly,_contig:_scaffold_51,_whole_genome_shotgun_sequence	AUGUSTUS	start_codon	23631	23633	.	-	0	ID=g48.t1.start1;Parent=g48.t1;
CATOHJ010000008.1_Linnaemya_tessellans_genome_assembly,_contig:_scaffold_51,_whole_genome_shotgun_sequence	AUGUSTUS	gene	24289	26611	.	+	.	ID=g49;
CATOHJ010000008.1_Linnaemya_tessellans_genome_assembly,_contig:_scaffold_51,_whole_genome_shotgun_sequence	AUGUSTUS	mRNA	24289	26066	0.29	+	.	ID=g49.t1;Parent=g49;
CATOHJ010000008.1_Linnaemya_tessellans_genome_assembly,_contig:_scaffold_51,_whole_genome_shotgun_sequence	AUGUSTUS	start_codon	24289	24291	.	+	0	ID=g49.t1.start1;Parent=g49.t1;
CATOHJ010000008.1_Linnaemya_tessellans_genome_assembly,_contig:_scaffold_51,_whole_genome_shotgun_sequence	AUGUSTUS	CDS	24289	24523	0.87	+	0	ID=g49.t1.CDS1;Parent=g49.t1;
CATOHJ010000008.1_Linnaemya_tessellans_genome_assembly,_contig:_scaffold_51,_whole_genome_shotgun_sequence	AUGUSTUS	exon	24289	24523	.	+	.	ID=g49.t1.exon1;Parent=g49.t1;
CATOHJ010000008.1_Linnaemya_tessellans_genome_assembly,_contig:_scaffold_51,_whole_genome_shotgun_sequence	AUGUSTUS	intron	24524	24925	0.48	+	.	ID=g49.t1.intron1;Parent=g49.t1;
CATOHJ010000008.1_Linnaemya_tessellans_genome_assembly,_contig:_scaffold_51,_whole_genome_shotgun_sequence	AUGUSTUS	CDS	24926	25014	0.97	+	2	ID=g49.t1.CDS2;Parent=g49.t1;
CATOHJ010000008.1_Linnaemya_tessellans_genome_assembly,_contig:_scaffold_51,_whole_genome_shotgun_sequence	AUGUSTUS	exon	24926	25014	.	+	.	ID=g49.t1.exon2;Parent=g49.t1;
CATOHJ010000008.1_Linnaemya_tessellans_genome_assembly,_contig:_scaffold_51,_whole_genome_shotgun_sequence	AUGUSTUS	intron	25015	25070	0.97	+	.	ID=g49.t1.intron2;Parent=g49.t1;
CATOHJ010000008.1_Linnaemya_tessellans_genome_assembly,_contig:_scaffold_51,_whole_genome_shotgun_sequence	AUGUSTUS	CDS	25071	26066	0.63	+	0	ID=g49.t1.CDS3;Parent=g49.t1;
CATOHJ010000008.1_Linnaemya_tessellans_genome_assembly,_contig:_scaffold_51,_whole_genome_shotgun_sequence	AUGUSTUS	exon	25071	26066	.	+	.	ID=g49.t1.exon3;Parent=g49.t1;
CATOHJ010000008.1_Linnaemya_tessellans_genome_assembly,_contig:_scaffold_51,_whole_genome_shotgun_sequence	AUGUSTUS	stop_codon	26064	26066	.	+	0	ID=g49.t1.stop1;Parent=g49.t1;
CATOHJ010000008.1_Linnaemya_tessellans_genome_assembly,_contig:_scaffold_51,_whole_genome_shotgun_sequence	AUGUSTUS	mRNA	24289	26611	0.3	+	.	ID=g49.t2;Parent=g49;
CATOHJ010000008.1_Linnaemya_tessellans_genome_assembly,_contig:_scaffold_51,_whole_genome_shotgun_sequence	AUGUSTUS	start_codon	24289	24291	.	+	0	ID=g49.t2.start1;Parent=g49.t2;
CATOHJ010000008.1_Linnaemya_tessellans_genome_assembly,_contig:_scaffold_51,_whole_genome_shotgun_sequence	AUGUSTUS	CDS	24289	24523	0.98	+	0	ID=g49.t2.CDS1;Parent=g49.t2;
CATOHJ010000008.1_Linnaemya_tessellans_genome_assembly,_contig:_scaffold_51,_whole_genome_shotgun_sequence	AUGUSTUS	exon	24289	24523	.	+	.	ID=g49.t2.exon1;Parent=g49.t2;
CATOHJ010000008.1_Linnaemya_tessellans_genome_assembly,_contig:_scaffold_51,_whole_genome_shotgun_sequence	AUGUSTUS	intron	24524	24925	0.5	+	.	ID=g49.t2.intron1;Parent=g49.t2;
CATOHJ010000008.1_Linnaemya_tessellans_genome_assembly,_contig:_scaffold_51,_whole_genome_shotgun_sequence	AUGUSTUS	CDS	24926	25014	0.97	+	2	ID=g49.t2.CDS2;Parent=g49.t2;
CATOHJ010000008.1_Linnaemya_tessellans_genome_assembly,_contig:_scaffold_51,_whole_genome_shotgun_sequence	AUGUSTUS	exon	24926	25014	.	+	.	ID=g49.t2.exon2;Parent=g49.t2;
CATOHJ010000008.1_Linnaemya_tessellans_genome_assembly,_contig:_scaffold_51,_whole_genome_shotgun_sequence	AUGUSTUS	intron	25015	25070	0.97	+	.	ID=g49.t2.intron2;Parent=g49.t2;
CATOHJ010000008.1_Linnaemya_tessellans_genome_assembly,_contig:_scaffold_51,_whole_genome_shotgun_sequence	AUGUSTUS	CDS	25071	25962	0.53	+	0	ID=g49.t2.CDS3;Parent=g49.t2;
CATOHJ010000008.1_Linnaemya_tessellans_genome_assembly,_contig:_scaffold_51,_whole_genome_shotgun_sequence	AUGUSTUS	exon	25071	25962	.	+	.	ID=g49.t2.exon3;Parent=g49.t2;
CATOHJ010000008.1_Linnaemya_tessellans_genome_assembly,_contig:_scaffold_51,_whole_genome_shotgun_sequence	AUGUSTUS	intron	25963	26099	0.54	+	.	ID=g49.t2.intron3;Parent=g49.t2;
CATOHJ010000008.1_Linnaemya_tessellans_genome_assembly,_contig:_scaffold_51,_whole_genome_shotgun_sequence	AUGUSTUS	CDS	26100	26611	0.54	+	2	ID=g49.t2.CDS4;Parent=g49.t2;
CATOHJ010000008.1_Linnaemya_tessellans_genome_assembly,_contig:_scaffold_51,_whole_genome_shotgun_sequence	AUGUSTUS	exon	26100	26611	.	+	.	ID=g49.t2.exon4;Parent=g49.t2;
CATOHJ010000008.1_Linnaemya_tessellans_genome_assembly,_contig:_scaffold_51,_whole_genome_shotgun_sequence	AUGUSTUS	stop_codon	26609	26611	.	+	0	ID=g49.t2.stop1;Parent=g49.t2;
CATOHJ010000008.1_Linnaemya_tessellans_genome_assembly,_contig:_scaffold_51,_whole_genome_shotgun_sequence	AUGUSTUS	gene	29133	32057	.	-	.	ID=g50;
CATOHJ010000008.1_Linnaemya_tessellans_genome_assembly,_contig:_scaffold_51,_whole_genome_shotgun_sequence	AUGUSTUS	mRNA	29133	32057	0.99	-	.	ID=g50.t1;Parent=g50;
CATOHJ010000008.1_Linnaemya_tessellans_genome_assembly,_contig:_scaffold_51,_whole_genome_shotgun_sequence	AUGUSTUS	stop_codon	29133	29135	.	-	0	ID=g50.t1.stop1;Parent=g50.t1;
CATOHJ010000008.1_Linnaemya_tessellans_genome_assembly,_contig:_scaffold_51,_whole_genome_shotgun_sequence	AUGUSTUS	CDS	29133	32057	0.99	-	0	ID=g50.t1.CDS1;Parent=g50.t1;
CATOHJ010000008.1_Linnaemya_tessellans_genome_assembly,_contig:_scaffold_51,_whole_genome_shotgun_sequence	AUGUSTUS	exon	29133	32057	.	-	.	ID=g50.t1.exon1;Parent=g50.t1;
CATOHJ010000008.1_Linnaemya_tessellans_genome_assembly,_contig:_scaffold_51,_whole_genome_shotgun_sequence	AUGUSTUS	start_codon	32055	32057	.	-	0	ID=g50.t1.start1;Parent=g50.t1;
CATOHJ010000008.1_Linnaemya_tessellans_genome_assembly,_contig:_scaffold_51,_whole_genome_shotgun_sequence	AUGUSTUS	gene	32077	33420	.	-	.	ID=g51;
CATOHJ010000008.1_Linnaemya_tessellans_genome_assembly,_contig:_scaffold_51,_whole_genome_shotgun_sequence	AUGUSTUS	mRNA	32077	33420	1	-	.	ID=g51.t1;Parent=g51;
CATOHJ010000008.1_Linnaemya_tessellans_genome_assembly,_contig:_scaffold_51,_whole_genome_shotgun_sequence	AUGUSTUS	stop_codon	32077	32079	.	-	0	ID=g51.t1.stop1;Parent=g51.t1;
CATOHJ010000008.1_Linnaemya_tessellans_genome_assembly,_contig:_scaffold_51,_whole_genome_shotgun_sequence	AUGUSTUS	CDS	32077	33420	1	-	0	ID=g51.t1.CDS1;Parent=g51.t1;
CATOHJ010000008.1_Linnaemya_tessellans_genome_assembly,_contig:_scaffold_51,_whole_genome_shotgun_sequence	AUGUSTUS	exon	32077	33420	.	-	.	ID=g51.t1.exon1;Parent=g51.t1;
CATOHJ010000008.1_Linnaemya_tessellans_genome_assembly,_contig:_scaffold_51,_whole_genome_shotgun_sequence	AUGUSTUS	start_codon	33418	33420	.	-	0	ID=g51.t1.start1;Parent=g51.t1;
CATOHJ010000009.1_Linnaemya_tessellans_genome_assembly,_contig:_scaffold_49,_whole_genome_shotgun_sequence	AUGUSTUS	gene	6860	9100	.	+	.	ID=g52;
CATOHJ010000009.1_Linnaemya_tessellans_genome_assembly,_contig:_scaffold_49,_whole_genome_shotgun_sequence	AUGUSTUS	mRNA	6860	9100	1	+	.	ID=g52.t1;Parent=g52;
CATOHJ010000009.1_Linnaemya_tessellans_genome_assembly,_contig:_scaffold_49,_whole_genome_shotgun_sequence	AUGUSTUS	start_codon	6860	6862	.	+	0	ID=g52.t1.start1;Parent=g52.t1;
CATOHJ010000009.1_Linnaemya_tessellans_genome_assembly,_contig:_scaffold_49,_whole_genome_shotgun_sequence	AUGUSTUS	CDS	6860	9100	1	+	0	ID=g52.t1.CDS1;Parent=g52.t1;
CATOHJ010000009.1_Linnaemya_tessellans_genome_assembly,_contig:_scaffold_49,_whole_genome_shotgun_sequence	AUGUSTUS	exon	6860	9100	.	+	.	ID=g52.t1.exon1;Parent=g52.t1;
CATOHJ010000009.1_Linnaemya_tessellans_genome_assembly,_contig:_scaffold_49,_whole_genome_shotgun_sequence	AUGUSTUS	stop_codon	9098	9100	.	+	0	ID=g52.t1.stop1;Parent=g52.t1;
CATOHJ010000009.1_Linnaemya_tessellans_genome_assembly,_contig:_scaffold_49,_whole_genome_shotgun_sequence	AUGUSTUS	mRNA	6860	9100	0.9	+	.	ID=g52.t2;Parent=g52;
CATOHJ010000009.1_Linnaemya_tessellans_genome_assembly,_contig:_scaffold_49,_whole_genome_shotgun_sequence	AUGUSTUS	start_codon	6860	6862	.	+	0	ID=g52.t2.start1;Parent=g52.t2;
CATOHJ010000009.1_Linnaemya_tessellans_genome_assembly,_contig:_scaffold_49,_whole_genome_shotgun_sequence	AUGUSTUS	CDS	6860	6887	1	+	0	ID=g52.t2.CDS1;Parent=g52.t2;
CATOHJ010000009.1_Linnaemya_tessellans_genome_assembly,_contig:_scaffold_49,_whole_genome_shotgun_sequence	AUGUSTUS	exon	6860	6887	.	+	.	ID=g52.t2.exon1;Parent=g52.t2;
CATOHJ010000009.1_Linnaemya_tessellans_genome_assembly,_contig:_scaffold_49,_whole_genome_shotgun_sequence	AUGUSTUS	intron	6888	7196	0.96	+	.	ID=g52.t2.intron1;Parent=g52.t2;
CATOHJ010000009.1_Linnaemya_tessellans_genome_assembly,_contig:_scaffold_49,_whole_genome_shotgun_sequence	AUGUSTUS	CDS	7197	7529	0.9	+	2	ID=g52.t2.CDS2;Parent=g52.t2;
CATOHJ010000009.1_Linnaemya_tessellans_genome_assembly,_contig:_scaffold_49,_whole_genome_shotgun_sequence	AUGUSTUS	exon	7197	7529	.	+	.	ID=g52.t2.exon2;Parent=g52.t2;
CATOHJ010000009.1_Linnaemya_tessellans_genome_assembly,_contig:_scaffold_49,_whole_genome_shotgun_sequence	AUGUSTUS	intron	7530	9032	0.94	+	.	ID=g52.t2.intron2;Parent=g52.t2;
CATOHJ010000009.1_Linnaemya_tessellans_genome_assembly,_contig:_scaffold_49,_whole_genome_shotgun_sequence	AUGUSTUS	CDS	9033	9100	0.99	+	2	ID=g52.t2.CDS3;Parent=g52.t2;
CATOHJ010000009.1_Linnaemya_tessellans_genome_assembly,_contig:_scaffold_49,_whole_genome_shotgun_sequence	AUGUSTUS	exon	9033	9100	.	+	.	ID=g52.t2.exon3;Parent=g52.t2;
CATOHJ010000009.1_Linnaemya_tessellans_genome_assembly,_contig:_scaffold_49,_whole_genome_shotgun_sequence	AUGUSTUS	stop_codon	9098	9100	.	+	0	ID=g52.t2.stop1;Parent=g52.t2;
CATOHJ010000009.1_Linnaemya_tessellans_genome_assembly,_contig:_scaffold_49,_whole_genome_shotgun_sequence	AUGUSTUS	gene	10919	11782	.	+	.	ID=g53;
CATOHJ010000009.1_Linnaemya_tessellans_genome_assembly,_contig:_scaffold_49,_whole_genome_shotgun_sequence	AUGUSTUS	mRNA	10919	11782	0.95	+	.	ID=g53.t1;Parent=g53;
CATOHJ010000009.1_Linnaemya_tessellans_genome_assembly,_contig:_scaffold_49,_whole_genome_shotgun_sequence	AUGUSTUS	start_codon	10919	10921	.	+	0	ID=g53.t1.start1;Parent=g53.t1;
CATOHJ010000009.1_Linnaemya_tessellans_genome_assembly,_contig:_scaffold_49,_whole_genome_shotgun_sequence	AUGUSTUS	CDS	10919	11195	0.95	+	0	ID=g53.t1.CDS1;Parent=g53.t1;
CATOHJ010000009.1_Linnaemya_tessellans_genome_assembly,_contig:_scaffold_49,_whole_genome_shotgun_sequence	AUGUSTUS	exon	10919	11195	.	+	.	ID=g53.t1.exon1;Parent=g53.t1;
CATOHJ010000009.1_Linnaemya_tessellans_genome_assembly,_contig:_scaffold_49,_whole_genome_shotgun_sequence	AUGUSTUS	intron	11196	11660	1	+	.	ID=g53.t1.intron1;Parent=g53.t1;
CATOHJ010000009.1_Linnaemya_tessellans_genome_assembly,_contig:_scaffold_49,_whole_genome_shotgun_sequence	AUGUSTUS	CDS	11661	11782	1	+	2	ID=g53.t1.CDS2;Parent=g53.t1;
CATOHJ010000009.1_Linnaemya_tessellans_genome_assembly,_contig:_scaffold_49,_whole_genome_shotgun_sequence	AUGUSTUS	exon	11661	11782	.	+	.	ID=g53.t1.exon2;Parent=g53.t1;
CATOHJ010000009.1_Linnaemya_tessellans_genome_assembly,_contig:_scaffold_49,_whole_genome_shotgun_sequence	AUGUSTUS	stop_codon	11780	11782	.	+	0	ID=g53.t1.stop1;Parent=g53.t1;
CATOHJ010000009.1_Linnaemya_tessellans_genome_assembly,_contig:_scaffold_49,_whole_genome_shotgun_sequence	AUGUSTUS	gene	17006	17812	.	+	.	ID=g54;
CATOHJ010000009.1_Linnaemya_tessellans_genome_assembly,_contig:_scaffold_49,_whole_genome_shotgun_sequence	AUGUSTUS	mRNA	17006	17812	1	+	.	ID=g54.t1;Parent=g54;
CATOHJ010000009.1_Linnaemya_tessellans_genome_assembly,_contig:_scaffold_49,_whole_genome_shotgun_sequence	AUGUSTUS	start_codon	17006	17008	.	+	0	ID=g54.t1.start1;Parent=g54.t1;
CATOHJ010000009.1_Linnaemya_tessellans_genome_assembly,_contig:_scaffold_49,_whole_genome_shotgun_sequence	AUGUSTUS	CDS	17006	17812	1	+	0	ID=g54.t1.CDS1;Parent=g54.t1;
CATOHJ010000009.1_Linnaemya_tessellans_genome_assembly,_contig:_scaffold_49,_whole_genome_shotgun_sequence	AUGUSTUS	exon	17006	17812	.	+	.	ID=g54.t1.exon1;Parent=g54.t1;
CATOHJ010000009.1_Linnaemya_tessellans_genome_assembly,_contig:_scaffold_49,_whole_genome_shotgun_sequence	AUGUSTUS	stop_codon	17810	17812	.	+	0	ID=g54.t1.stop1;Parent=g54.t1;
CATOHJ010000009.1_Linnaemya_tessellans_genome_assembly,_contig:_scaffold_49,_whole_genome_shotgun_sequence	AUGUSTUS	gene	18080	18680	.	+	.	ID=g55;
CATOHJ010000009.1_Linnaemya_tessellans_genome_assembly,_contig:_scaffold_49,_whole_genome_shotgun_sequence	AUGUSTUS	mRNA	18080	18680	1	+	.	ID=g55.t1;Parent=g55;
CATOHJ010000009.1_Linnaemya_tessellans_genome_assembly,_contig:_scaffold_49,_whole_genome_shotgun_sequence	AUGUSTUS	start_codon	18080	18082	.	+	0	ID=g55.t1.start1;Parent=g55.t1;
CATOHJ010000009.1_Linnaemya_tessellans_genome_assembly,_contig:_scaffold_49,_whole_genome_shotgun_sequence	AUGUSTUS	CDS	18080	18345	1	+	0	ID=g55.t1.CDS1;Parent=g55.t1;
CATOHJ010000009.1_Linnaemya_tessellans_genome_assembly,_contig:_scaffold_49,_whole_genome_shotgun_sequence	AUGUSTUS	exon	18080	18345	.	+	.	ID=g55.t1.exon1;Parent=g55.t1;
CATOHJ010000009.1_Linnaemya_tessellans_genome_assembly,_contig:_scaffold_49,_whole_genome_shotgun_sequence	AUGUSTUS	intron	18346	18403	1	+	.	ID=g55.t1.intron1;Parent=g55.t1;
CATOHJ010000009.1_Linnaemya_tessellans_genome_assembly,_contig:_scaffold_49,_whole_genome_shotgun_sequence	AUGUSTUS	CDS	18404	18680	1	+	1	ID=g55.t1.CDS2;Parent=g55.t1;
CATOHJ010000009.1_Linnaemya_tessellans_genome_assembly,_contig:_scaffold_49,_whole_genome_shotgun_sequence	AUGUSTUS	exon	18404	18680	.	+	.	ID=g55.t1.exon2;Parent=g55.t1;
CATOHJ010000009.1_Linnaemya_tessellans_genome_assembly,_contig:_scaffold_49,_whole_genome_shotgun_sequence	AUGUSTUS	stop_codon	18678	18680	.	+	0	ID=g55.t1.stop1;Parent=g55.t1;
CATOHJ010000009.1_Linnaemya_tessellans_genome_assembly,_contig:_scaffold_49,_whole_genome_shotgun_sequence	AUGUSTUS	gene	18754	19314	.	+	.	ID=g56;
CATOHJ010000009.1_Linnaemya_tessellans_genome_assembly,_contig:_scaffold_49,_whole_genome_shotgun_sequence	AUGUSTUS	mRNA	18754	19314	0.83	+	.	ID=g56.t1;Parent=g56;
CATOHJ010000009.1_Linnaemya_tessellans_genome_assembly,_contig:_scaffold_49,_whole_genome_shotgun_sequence	AUGUSTUS	start_codon	18754	18756	.	+	0	ID=g56.t1.start1;Parent=g56.t1;
CATOHJ010000009.1_Linnaemya_tessellans_genome_assembly,_contig:_scaffold_49,_whole_genome_shotgun_sequence	AUGUSTUS	CDS	18754	18878	0.83	+	0	ID=g56.t1.CDS1;Parent=g56.t1;
CATOHJ010000009.1_Linnaemya_tessellans_genome_assembly,_contig:_scaffold_49,_whole_genome_shotgun_sequence	AUGUSTUS	exon	18754	18878	.	+	.	ID=g56.t1.exon1;Parent=g56.t1;
CATOHJ010000009.1_Linnaemya_tessellans_genome_assembly,_contig:_scaffold_49,_whole_genome_shotgun_sequence	AUGUSTUS	intron	18879	18941	0.83	+	.	ID=g56.t1.intron1;Parent=g56.t1;
CATOHJ010000009.1_Linnaemya_tessellans_genome_assembly,_contig:_scaffold_49,_whole_genome_shotgun_sequence	AUGUSTUS	CDS	18942	19314	0.97	+	1	ID=g56.t1.CDS2;Parent=g56.t1;
CATOHJ010000009.1_Linnaemya_tessellans_genome_assembly,_contig:_scaffold_49,_whole_genome_shotgun_sequence	AUGUSTUS	exon	18942	19314	.	+	.	ID=g56.t1.exon2;Parent=g56.t1;
CATOHJ010000009.1_Linnaemya_tessellans_genome_assembly,_contig:_scaffold_49,_whole_genome_shotgun_sequence	AUGUSTUS	stop_codon	19312	19314	.	+	0	ID=g56.t1.stop1;Parent=g56.t1;
CATOHJ010000009.1_Linnaemya_tessellans_genome_assembly,_contig:_scaffold_49,_whole_genome_shotgun_sequence	AUGUSTUS	gene	19369	19782	.	+	.	ID=g57;
CATOHJ010000009.1_Linnaemya_tessellans_genome_assembly,_contig:_scaffold_49,_whole_genome_shotgun_sequence	AUGUSTUS	mRNA	19369	19782	0.88	+	.	ID=g57.t1;Parent=g57;
CATOHJ010000009.1_Linnaemya_tessellans_genome_assembly,_contig:_scaffold_49,_whole_genome_shotgun_sequence	AUGUSTUS	start_codon	19369	19371	.	+	0	ID=g57.t1.start1;Parent=g57.t1;
CATOHJ010000009.1_Linnaemya_tessellans_genome_assembly,_contig:_scaffold_49,_whole_genome_shotgun_sequence	AUGUSTUS	CDS	19369	19782	0.88	+	0	ID=g57.t1.CDS1;Parent=g57.t1;
CATOHJ010000009.1_Linnaemya_tessellans_genome_assembly,_contig:_scaffold_49,_whole_genome_shotgun_sequence	AUGUSTUS	exon	19369	19782	.	+	.	ID=g57.t1.exon1;Parent=g57.t1;
CATOHJ010000009.1_Linnaemya_tessellans_genome_assembly,_contig:_scaffold_49,_whole_genome_shotgun_sequence	AUGUSTUS	stop_codon	19780	19782	.	+	0	ID=g57.t1.stop1;Parent=g57.t1;
CATOHJ010000009.1_Linnaemya_tessellans_genome_assembly,_contig:_scaffold_49,_whole_genome_shotgun_sequence	AUGUSTUS	gene	19933	20774	.	+	.	ID=g58;
CATOHJ010000009.1_Linnaemya_tessellans_genome_assembly,_contig:_scaffold_49,_whole_genome_shotgun_sequence	AUGUSTUS	mRNA	19933	20277	1	+	.	ID=g58.t1;Parent=g58;
CATOHJ010000009.1_Linnaemya_tessellans_genome_assembly,_contig:_scaffold_49,_whole_genome_shotgun_sequence	AUGUSTUS	start_codon	19933	19935	.	+	0	ID=g58.t1.start1;Parent=g58.t1;
CATOHJ010000009.1_Linnaemya_tessellans_genome_assembly,_contig:_scaffold_49,_whole_genome_shotgun_sequence	AUGUSTUS	CDS	19933	20277	1	+	0	ID=g58.t1.CDS1;Parent=g58.t1;
CATOHJ010000009.1_Linnaemya_tessellans_genome_assembly,_contig:_scaffold_49,_whole_genome_shotgun_sequence	AUGUSTUS	exon	19933	20277	.	+	.	ID=g58.t1.exon1;Parent=g58.t1;
CATOHJ010000009.1_Linnaemya_tessellans_genome_assembly,_contig:_scaffold_49,_whole_genome_shotgun_sequence	AUGUSTUS	stop_codon	20275	20277	.	+	0	ID=g58.t1.stop1;Parent=g58.t1;
CATOHJ010000009.1_Linnaemya_tessellans_genome_assembly,_contig:_scaffold_49,_whole_genome_shotgun_sequence	AUGUSTUS	mRNA	19933	20774	0.74	+	.	ID=g58.t2;Parent=g58;
CATOHJ010000009.1_Linnaemya_tessellans_genome_assembly,_contig:_scaffold_49,_whole_genome_shotgun_sequence	AUGUSTUS	start_codon	19933	19935	.	+	0	ID=g58.t2.start1;Parent=g58.t2;
CATOHJ010000009.1_Linnaemya_tessellans_genome_assembly,_contig:_scaffold_49,_whole_genome_shotgun_sequence	AUGUSTUS	CDS	19933	20218	0.96	+	0	ID=g58.t2.CDS1;Parent=g58.t2;
CATOHJ010000009.1_Linnaemya_tessellans_genome_assembly,_contig:_scaffold_49,_whole_genome_shotgun_sequence	AUGUSTUS	exon	19933	20218	.	+	.	ID=g58.t2.exon1;Parent=g58.t2;
CATOHJ010000009.1_Linnaemya_tessellans_genome_assembly,_contig:_scaffold_49,_whole_genome_shotgun_sequence	AUGUSTUS	intron	20219	20718	0.74	+	.	ID=g58.t2.intron1;Parent=g58.t2;
CATOHJ010000009.1_Linnaemya_tessellans_genome_assembly,_contig:_scaffold_49,_whole_genome_shotgun_sequence	AUGUSTUS	CDS	20719	20774	0.76	+	2	ID=g58.t2.CDS2;Parent=g58.t2;
CATOHJ010000009.1_Linnaemya_tessellans_genome_assembly,_contig:_scaffold_49,_whole_genome_shotgun_sequence	AUGUSTUS	exon	20719	20774	.	+	.	ID=g58.t2.exon2;Parent=g58.t2;
CATOHJ010000009.1_Linnaemya_tessellans_genome_assembly,_contig:_scaffold_49,_whole_genome_shotgun_sequence	AUGUSTUS	stop_codon	20772	20774	.	+	0	ID=g58.t2.stop1;Parent=g58.t2;
CATOHJ010000009.1_Linnaemya_tessellans_genome_assembly,_contig:_scaffold_49,_whole_genome_shotgun_sequence	AUGUSTUS	gene	35775	38387	.	-	.	ID=g59;
CATOHJ010000009.1_Linnaemya_tessellans_genome_assembly,_contig:_scaffold_49,_whole_genome_shotgun_sequence	AUGUSTUS	mRNA	35775	38387	1	-	.	ID=g59.t1;Parent=g59;
CATOHJ010000009.1_Linnaemya_tessellans_genome_assembly,_contig:_scaffold_49,_whole_genome_shotgun_sequence	AUGUSTUS	stop_codon	35775	35777	.	-	0	ID=g59.t1.stop1;Parent=g59.t1;
CATOHJ010000009.1_Linnaemya_tessellans_genome_assembly,_contig:_scaffold_49,_whole_genome_shotgun_sequence	AUGUSTUS	CDS	35775	38387	1	-	0	ID=g59.t1.CDS1;Parent=g59.t1;
CATOHJ010000009.1_Linnaemya_tessellans_genome_assembly,_contig:_scaffold_49,_whole_genome_shotgun_sequence	AUGUSTUS	exon	35775	38387	.	-	.	ID=g59.t1.exon1;Parent=g59.t1;
CATOHJ010000009.1_Linnaemya_tessellans_genome_assembly,_contig:_scaffold_49,_whole_genome_shotgun_sequence	AUGUSTUS	start_codon	38385	38387	.	-	0	ID=g59.t1.start1;Parent=g59.t1;
CATOHJ010000009.1_Linnaemya_tessellans_genome_assembly,_contig:_scaffold_49,_whole_genome_shotgun_sequence	AUGUSTUS	gene	38644	39939	.	-	.	ID=g60;
CATOHJ010000009.1_Linnaemya_tessellans_genome_assembly,_contig:_scaffold_49,_whole_genome_shotgun_sequence	AUGUSTUS	mRNA	38644	39939	0.97	-	.	ID=g60.t1;Parent=g60;
CATOHJ010000009.1_Linnaemya_tessellans_genome_assembly,_contig:_scaffold_49,_whole_genome_shotgun_sequence	AUGUSTUS	stop_codon	38644	38646	.	-	0	ID=g60.t1.stop1;Parent=g60.t1;
CATOHJ010000009.1_Linnaemya_tessellans_genome_assembly,_contig:_scaffold_49,_whole_genome_shotgun_sequence	AUGUSTUS	CDS	38644	39939	0.97	-	0	ID=g60.t1.CDS1;Parent=g60.t1;
CATOHJ010000009.1_Linnaemya_tessellans_genome_assembly,_contig:_scaffold_49,_whole_genome_shotgun_sequence	AUGUSTUS	exon	38644	39939	.	-	.	ID=g60.t1.exon1;Parent=g60.t1;
CATOHJ010000009.1_Linnaemya_tessellans_genome_assembly,_contig:_scaffold_49,_whole_genome_shotgun_sequence	AUGUSTUS	start_codon	39937	39939	.	-	0	ID=g60.t1.start1;Parent=g60.t1;
CATOHJ010000009.1_Linnaemya_tessellans_genome_assembly,_contig:_scaffold_49,_whole_genome_shotgun_sequence	AUGUSTUS	gene	38644	39939	.	-	.	ID=g61;
CATOHJ010000009.1_Linnaemya_tessellans_genome_assembly,_contig:_scaffold_49,_whole_genome_shotgun_sequence	AUGUSTUS	mRNA	38644	39939	0.3	-	.	ID=g61.t1;Parent=g61;
CATOHJ010000009.1_Linnaemya_tessellans_genome_assembly,_contig:_scaffold_49,_whole_genome_shotgun_sequence	AUGUSTUS	stop_codon	38644	38646	.	-	0	ID=g61.t1.stop1;Parent=g61.t1;
CATOHJ010000009.1_Linnaemya_tessellans_genome_assembly,_contig:_scaffold_49,_whole_genome_shotgun_sequence	AUGUSTUS	CDS	38644	38987	0.33	-	2	ID=g61.t1.CDS1;Parent=g61.t1;
CATOHJ010000009.1_Linnaemya_tessellans_genome_assembly,_contig:_scaffold_49,_whole_genome_shotgun_sequence	AUGUSTUS	exon	38644	38987	.	-	.	ID=g61.t1.exon1;Parent=g61.t1;
CATOHJ010000009.1_Linnaemya_tessellans_genome_assembly,_contig:_scaffold_49,_whole_genome_shotgun_sequence	AUGUSTUS	intron	38988	39872	0.3	-	.	ID=g61.t1.intron1;Parent=g61.t1;
CATOHJ010000009.1_Linnaemya_tessellans_genome_assembly,_contig:_scaffold_49,_whole_genome_shotgun_sequence	AUGUSTUS	CDS	39873	39939	0.6	-	0	ID=g61.t1.CDS2;Parent=g61.t1;
CATOHJ010000009.1_Linnaemya_tessellans_genome_assembly,_contig:_scaffold_49,_whole_genome_shotgun_sequence	AUGUSTUS	exon	39873	39939	.	-	.	ID=g61.t1.exon2;Parent=g61.t1;
CATOHJ010000009.1_Linnaemya_tessellans_genome_assembly,_contig:_scaffold_49,_whole_genome_shotgun_sequence	AUGUSTUS	start_codon	39937	39939	.	-	0	ID=g61.t1.start1;Parent=g61.t1;
CATOHJ010000010.1_Linnaemya_tessellans_genome_assembly,_contig:_scaffold_41,_whole_genome_shotgun_sequence	AUGUSTUS	gene	455	1363	.	-	.	ID=g62;
CATOHJ010000010.1_Linnaemya_tessellans_genome_assembly,_contig:_scaffold_41,_whole_genome_shotgun_sequence	AUGUSTUS	mRNA	455	1363	0.51	-	.	ID=g62.t1;Parent=g62;
CATOHJ010000010.1_Linnaemya_tessellans_genome_assembly,_contig:_scaffold_41,_whole_genome_shotgun_sequence	AUGUSTUS	stop_codon	455	457	.	-	0	ID=g62.t1.stop1;Parent=g62.t1;
CATOHJ010000010.1_Linnaemya_tessellans_genome_assembly,_contig:_scaffold_41,_whole_genome_shotgun_sequence	AUGUSTUS	CDS	455	1363	0.51	-	0	ID=g62.t1.CDS1;Parent=g62.t1;
CATOHJ010000010.1_Linnaemya_tessellans_genome_assembly,_contig:_scaffold_41,_whole_genome_shotgun_sequence	AUGUSTUS	exon	455	1363	.	-	.	ID=g62.t1.exon1;Parent=g62.t1;
CATOHJ010000010.1_Linnaemya_tessellans_genome_assembly,_contig:_scaffold_41,_whole_genome_shotgun_sequence	AUGUSTUS	start_codon	1361	1363	.	-	0	ID=g62.t1.start1;Parent=g62.t1;
CATOHJ010000010.1_Linnaemya_tessellans_genome_assembly,_contig:_scaffold_41,_whole_genome_shotgun_sequence	GeneMark.hmm3	mRNA	455	1204	.	-	.	ID=g62.t2;Parent=g62;
CATOHJ010000010.1_Linnaemya_tessellans_genome_assembly,_contig:_scaffold_41,_whole_genome_shotgun_sequence	GeneMark.hmm3	CDS	455	1204	.	-	0	ID=g62.t2.CDS1;Parent=g62.t2;
CATOHJ010000010.1_Linnaemya_tessellans_genome_assembly,_contig:_scaffold_41,_whole_genome_shotgun_sequence	GeneMark.hmm3	exon	455	1204	.	-	0	ID=g62.t2.exon1;Parent=g62.t2;
CATOHJ010000010.1_Linnaemya_tessellans_genome_assembly,_contig:_scaffold_41,_whole_genome_shotgun_sequence	AUGUSTUS	gene	455	11168	.	-	.	ID=g63;
CATOHJ010000010.1_Linnaemya_tessellans_genome_assembly,_contig:_scaffold_41,_whole_genome_shotgun_sequence	AUGUSTUS	mRNA	9746	11071	0.91	-	.	ID=g63.t1;Parent=g63;
CATOHJ010000010.1_Linnaemya_tessellans_genome_assembly,_contig:_scaffold_41,_whole_genome_shotgun_sequence	AUGUSTUS	stop_codon	9746	9748	.	-	0	ID=g63.t1.stop1;Parent=g63.t1;
CATOHJ010000010.1_Linnaemya_tessellans_genome_assembly,_contig:_scaffold_41,_whole_genome_shotgun_sequence	AUGUSTUS	CDS	9746	11071	0.91	-	0	ID=g63.t1.CDS1;Parent=g63.t1;
CATOHJ010000010.1_Linnaemya_tessellans_genome_assembly,_contig:_scaffold_41,_whole_genome_shotgun_sequence	AUGUSTUS	exon	9746	11071	.	-	.	ID=g63.t1.exon1;Parent=g63.t1;
CATOHJ010000010.1_Linnaemya_tessellans_genome_assembly,_contig:_scaffold_41,_whole_genome_shotgun_sequence	AUGUSTUS	start_codon	11069	11071	.	-	0	ID=g63.t1.start1;Parent=g63.t1;
CATOHJ010000010.1_Linnaemya_tessellans_genome_assembly,_contig:_scaffold_41,_whole_genome_shotgun_sequence	AUGUSTUS	mRNA	455	11168	0.1	-	.	ID=g63.t2;Parent=g63;
CATOHJ010000010.1_Linnaemya_tessellans_genome_assembly,_contig:_scaffold_41,_whole_genome_shotgun_sequence	AUGUSTUS	stop_codon	455	457	.	-	0	ID=g63.t2.stop1;Parent=g63.t2;
CATOHJ010000010.1_Linnaemya_tessellans_genome_assembly,_contig:_scaffold_41,_whole_genome_shotgun_sequence	AUGUSTUS	CDS	455	1269	0.55	-	2	ID=g63.t2.CDS1;Parent=g63.t2;
CATOHJ010000010.1_Linnaemya_tessellans_genome_assembly,_contig:_scaffold_41,_whole_genome_shotgun_sequence	AUGUSTUS	exon	455	1269	.	-	.	ID=g63.t2.exon1;Parent=g63.t2;
CATOHJ010000010.1_Linnaemya_tessellans_genome_assembly,_contig:_scaffold_41,_whole_genome_shotgun_sequence	AUGUSTUS	intron	1270	9401	0.55	-	.	ID=g63.t2.intron1;Parent=g63.t2;
CATOHJ010000010.1_Linnaemya_tessellans_genome_assembly,_contig:_scaffold_41,_whole_genome_shotgun_sequence	AUGUSTUS	CDS	9402	9711	0.34	-	0	ID=g63.t2.CDS2;Parent=g63.t2;
CATOHJ010000010.1_Linnaemya_tessellans_genome_assembly,_contig:_scaffold_41,_whole_genome_shotgun_sequence	AUGUSTUS	exon	9402	9711	.	-	.	ID=g63.t2.exon2;Parent=g63.t2;
CATOHJ010000010.1_Linnaemya_tessellans_genome_assembly,_contig:_scaffold_41,_whole_genome_shotgun_sequence	AUGUSTUS	intron	9712	9817	0.29	-	.	ID=g63.t2.intron2;Parent=g63.t2;
CATOHJ010000010.1_Linnaemya_tessellans_genome_assembly,_contig:_scaffold_41,_whole_genome_shotgun_sequence	AUGUSTUS	CDS	9818	10261	0.18	-	0	ID=g63.t2.CDS3;Parent=g63.t2;
CATOHJ010000010.1_Linnaemya_tessellans_genome_assembly,_contig:_scaffold_41,_whole_genome_shotgun_sequence	AUGUSTUS	exon	9818	10261	.	-	.	ID=g63.t2.exon3;Parent=g63.t2;
CATOHJ010000010.1_Linnaemya_tessellans_genome_assembly,_contig:_scaffold_41,_whole_genome_shotgun_sequence	AUGUSTUS	intron	10262	11114	0.36	-	.	ID=g63.t2.intron3;Parent=g63.t2;
CATOHJ010000010.1_Linnaemya_tessellans_genome_assembly,_contig:_scaffold_41,_whole_genome_shotgun_sequence	AUGUSTUS	CDS	11115	11168	0.63	-	0	ID=g63.t2.CDS4;Parent=g63.t2;
CATOHJ010000010.1_Linnaemya_tessellans_genome_assembly,_contig:_scaffold_41,_whole_genome_shotgun_sequence	AUGUSTUS	exon	11115	11168	.	-	.	ID=g63.t2.exon4;Parent=g63.t2;
CATOHJ010000010.1_Linnaemya_tessellans_genome_assembly,_contig:_scaffold_41,_whole_genome_shotgun_sequence	AUGUSTUS	start_codon	11166	11168	.	-	0	ID=g63.t2.start1;Parent=g63.t2;
CATOHJ010000010.1_Linnaemya_tessellans_genome_assembly,_contig:_scaffold_41,_whole_genome_shotgun_sequence	AUGUSTUS	mRNA	9746	11168	0.3	-	.	ID=g63.t3;Parent=g63;
CATOHJ010000010.1_Linnaemya_tessellans_genome_assembly,_contig:_scaffold_41,_whole_genome_shotgun_sequence	AUGUSTUS	stop_codon	9746	9748	.	-	0	ID=g63.t3.stop1;Parent=g63.t3;
CATOHJ010000010.1_Linnaemya_tessellans_genome_assembly,_contig:_scaffold_41,_whole_genome_shotgun_sequence	AUGUSTUS	CDS	9746	10261	0.38	-	0	ID=g63.t3.CDS1;Parent=g63.t3;
CATOHJ010000010.1_Linnaemya_tessellans_genome_assembly,_contig:_scaffold_41,_whole_genome_shotgun_sequence	AUGUSTUS	exon	9746	10261	.	-	.	ID=g63.t3.exon1;Parent=g63.t3;
CATOHJ010000010.1_Linnaemya_tessellans_genome_assembly,_contig:_scaffold_41,_whole_genome_shotgun_sequence	AUGUSTUS	intron	10262	11114	0.34	-	.	ID=g63.t3.intron1;Parent=g63.t3;
CATOHJ010000010.1_Linnaemya_tessellans_genome_assembly,_contig:_scaffold_41,_whole_genome_shotgun_sequence	AUGUSTUS	CDS	11115	11168	0.64	-	0	ID=g63.t3.CDS2;Parent=g63.t3;
CATOHJ010000010.1_Linnaemya_tessellans_genome_assembly,_contig:_scaffold_41,_whole_genome_shotgun_sequence	AUGUSTUS	exon	11115	11168	.	-	.	ID=g63.t3.exon2;Parent=g63.t3;
CATOHJ010000010.1_Linnaemya_tessellans_genome_assembly,_contig:_scaffold_41,_whole_genome_shotgun_sequence	AUGUSTUS	start_codon	11166	11168	.	-	0	ID=g63.t3.start1;Parent=g63.t3;
CATOHJ010000010.1_Linnaemya_tessellans_genome_assembly,_contig:_scaffold_41,_whole_genome_shotgun_sequence	AUGUSTUS	gene	11433	11765	.	-	.	ID=g64;
CATOHJ010000010.1_Linnaemya_tessellans_genome_assembly,_contig:_scaffold_41,_whole_genome_shotgun_sequence	AUGUSTUS	mRNA	11433	11765	0.93	-	.	ID=g64.t1;Parent=g64;
CATOHJ010000010.1_Linnaemya_tessellans_genome_assembly,_contig:_scaffold_41,_whole_genome_shotgun_sequence	AUGUSTUS	stop_codon	11433	11435	.	-	0	ID=g64.t1.stop1;Parent=g64.t1;
CATOHJ010000010.1_Linnaemya_tessellans_genome_assembly,_contig:_scaffold_41,_whole_genome_shotgun_sequence	AUGUSTUS	CDS	11433	11765	0.93	-	0	ID=g64.t1.CDS1;Parent=g64.t1;
CATOHJ010000010.1_Linnaemya_tessellans_genome_assembly,_contig:_scaffold_41,_whole_genome_shotgun_sequence	AUGUSTUS	exon	11433	11765	.	-	.	ID=g64.t1.exon1;Parent=g64.t1;
CATOHJ010000010.1_Linnaemya_tessellans_genome_assembly,_contig:_scaffold_41,_whole_genome_shotgun_sequence	AUGUSTUS	start_codon	11763	11765	.	-	0	ID=g64.t1.start1;Parent=g64.t1;
CATOHJ010000010.1_Linnaemya_tessellans_genome_assembly,_contig:_scaffold_41,_whole_genome_shotgun_sequence	AUGUSTUS	gene	11806	12024	.	-	.	ID=g65;
CATOHJ010000010.1_Linnaemya_tessellans_genome_assembly,_contig:_scaffold_41,_whole_genome_shotgun_sequence	AUGUSTUS	mRNA	11806	12024	1	-	.	ID=g65.t1;Parent=g65;
CATOHJ010000010.1_Linnaemya_tessellans_genome_assembly,_contig:_scaffold_41,_whole_genome_shotgun_sequence	AUGUSTUS	stop_codon	11806	11808	.	-	0	ID=g65.t1.stop1;Parent=g65.t1;
CATOHJ010000010.1_Linnaemya_tessellans_genome_assembly,_contig:_scaffold_41,_whole_genome_shotgun_sequence	AUGUSTUS	CDS	11806	12024	1	-	0	ID=g65.t1.CDS1;Parent=g65.t1;
CATOHJ010000010.1_Linnaemya_tessellans_genome_assembly,_contig:_scaffold_41,_whole_genome_shotgun_sequence	AUGUSTUS	exon	11806	12024	.	-	.	ID=g65.t1.exon1;Parent=g65.t1;
CATOHJ010000010.1_Linnaemya_tessellans_genome_assembly,_contig:_scaffold_41,_whole_genome_shotgun_sequence	AUGUSTUS	start_codon	12022	12024	.	-	0	ID=g65.t1.start1;Parent=g65.t1;
CATOHJ010000010.1_Linnaemya_tessellans_genome_assembly,_contig:_scaffold_41,_whole_genome_shotgun_sequence	AUGUSTUS	gene	46552	47571	.	-	.	ID=g66;
CATOHJ010000010.1_Linnaemya_tessellans_genome_assembly,_contig:_scaffold_41,_whole_genome_shotgun_sequence	AUGUSTUS	mRNA	46552	47571	1	-	.	ID=g66.t1;Parent=g66;
CATOHJ010000010.1_Linnaemya_tessellans_genome_assembly,_contig:_scaffold_41,_whole_genome_shotgun_sequence	AUGUSTUS	stop_codon	46552	46554	.	-	0	ID=g66.t1.stop1;Parent=g66.t1;
CATOHJ010000010.1_Linnaemya_tessellans_genome_assembly,_contig:_scaffold_41,_whole_genome_shotgun_sequence	AUGUSTUS	CDS	46552	47571	1	-	0	ID=g66.t1.CDS1;Parent=g66.t1;
CATOHJ010000010.1_Linnaemya_tessellans_genome_assembly,_contig:_scaffold_41,_whole_genome_shotgun_sequence	AUGUSTUS	exon	46552	47571	.	-	.	ID=g66.t1.exon1;Parent=g66.t1;
CATOHJ010000010.1_Linnaemya_tessellans_genome_assembly,_contig:_scaffold_41,_whole_genome_shotgun_sequence	AUGUSTUS	start_codon	47569	47571	.	-	0	ID=g66.t1.start1;Parent=g66.t1;
CATOHJ010000010.1_Linnaemya_tessellans_genome_assembly,_contig:_scaffold_41,_whole_genome_shotgun_sequence	AUGUSTUS	gene	62202	63122	.	-	.	ID=g67;
CATOHJ010000010.1_Linnaemya_tessellans_genome_assembly,_contig:_scaffold_41,_whole_genome_shotgun_sequence	AUGUSTUS	mRNA	62202	63122	1	-	.	ID=g67.t1;Parent=g67;
CATOHJ010000010.1_Linnaemya_tessellans_genome_assembly,_contig:_scaffold_41,_whole_genome_shotgun_sequence	AUGUSTUS	stop_codon	62202	62204	.	-	0	ID=g67.t1.stop1;Parent=g67.t1;
CATOHJ010000010.1_Linnaemya_tessellans_genome_assembly,_contig:_scaffold_41,_whole_genome_shotgun_sequence	AUGUSTUS	CDS	62202	63122	1	-	0	ID=g67.t1.CDS1;Parent=g67.t1;
CATOHJ010000010.1_Linnaemya_tessellans_genome_assembly,_contig:_scaffold_41,_whole_genome_shotgun_sequence	AUGUSTUS	exon	62202	63122	.	-	.	ID=g67.t1.exon1;Parent=g67.t1;
CATOHJ010000010.1_Linnaemya_tessellans_genome_assembly,_contig:_scaffold_41,_whole_genome_shotgun_sequence	AUGUSTUS	start_codon	63120	63122	.	-	0	ID=g67.t1.start1;Parent=g67.t1;
CATOHJ010000010.1_Linnaemya_tessellans_genome_assembly,_contig:_scaffold_41,_whole_genome_shotgun_sequence	AUGUSTUS	gene	65243	68712	.	+	.	ID=g68;
CATOHJ010000010.1_Linnaemya_tessellans_genome_assembly,_contig:_scaffold_41,_whole_genome_shotgun_sequence	AUGUSTUS	mRNA	65243	68712	0.28	+	.	ID=g68.t1;Parent=g68;
CATOHJ010000010.1_Linnaemya_tessellans_genome_assembly,_contig:_scaffold_41,_whole_genome_shotgun_sequence	AUGUSTUS	start_codon	65243	65245	.	+	0	ID=g68.t1.start1;Parent=g68.t1;
CATOHJ010000010.1_Linnaemya_tessellans_genome_assembly,_contig:_scaffold_41,_whole_genome_shotgun_sequence	AUGUSTUS	CDS	65243	65306	0.91	+	0	ID=g68.t1.CDS1;Parent=g68.t1;
CATOHJ010000010.1_Linnaemya_tessellans_genome_assembly,_contig:_scaffold_41,_whole_genome_shotgun_sequence	AUGUSTUS	exon	65243	65306	.	+	.	ID=g68.t1.exon1;Parent=g68.t1;
CATOHJ010000010.1_Linnaemya_tessellans_genome_assembly,_contig:_scaffold_41,_whole_genome_shotgun_sequence	AUGUSTUS	intron	65307	66074	0.49	+	.	ID=g68.t1.intron1;Parent=g68.t1;
CATOHJ010000010.1_Linnaemya_tessellans_genome_assembly,_contig:_scaffold_41,_whole_genome_shotgun_sequence	AUGUSTUS	CDS	66075	66284	0.28	+	2	ID=g68.t1.CDS2;Parent=g68.t1;
CATOHJ010000010.1_Linnaemya_tessellans_genome_assembly,_contig:_scaffold_41,_whole_genome_shotgun_sequence	AUGUSTUS	exon	66075	66284	.	+	.	ID=g68.t1.exon2;Parent=g68.t1;
CATOHJ010000010.1_Linnaemya_tessellans_genome_assembly,_contig:_scaffold_41,_whole_genome_shotgun_sequence	AUGUSTUS	intron	66285	66423	0.52	+	.	ID=g68.t1.intron2;Parent=g68.t1;
CATOHJ010000010.1_Linnaemya_tessellans_genome_assembly,_contig:_scaffold_41,_whole_genome_shotgun_sequence	AUGUSTUS	CDS	66424	66550	0.91	+	2	ID=g68.t1.CDS3;Parent=g68.t1;
CATOHJ010000010.1_Linnaemya_tessellans_genome_assembly,_contig:_scaffold_41,_whole_genome_shotgun_sequence	AUGUSTUS	exon	66424	66550	.	+	.	ID=g68.t1.exon3;Parent=g68.t1;
CATOHJ010000010.1_Linnaemya_tessellans_genome_assembly,_contig:_scaffold_41,_whole_genome_shotgun_sequence	AUGUSTUS	intron	66551	68678	1	+	.	ID=g68.t1.intron3;Parent=g68.t1;
CATOHJ010000010.1_Linnaemya_tessellans_genome_assembly,_contig:_scaffold_41,_whole_genome_shotgun_sequence	AUGUSTUS	CDS	68679	68712	1	+	1	ID=g68.t1.CDS4;Parent=g68.t1;
CATOHJ010000010.1_Linnaemya_tessellans_genome_assembly,_contig:_scaffold_41,_whole_genome_shotgun_sequence	AUGUSTUS	exon	68679	68712	.	+	.	ID=g68.t1.exon4;Parent=g68.t1;
CATOHJ010000010.1_Linnaemya_tessellans_genome_assembly,_contig:_scaffold_41,_whole_genome_shotgun_sequence	AUGUSTUS	stop_codon	68710	68712	.	+	0	ID=g68.t1.stop1;Parent=g68.t1;
CATOHJ010000010.1_Linnaemya_tessellans_genome_assembly,_contig:_scaffold_41,_whole_genome_shotgun_sequence	AUGUSTUS	mRNA	65243	68712	0.65	+	.	ID=g68.t2;Parent=g68;
CATOHJ010000010.1_Linnaemya_tessellans_genome_assembly,_contig:_scaffold_41,_whole_genome_shotgun_sequence	AUGUSTUS	start_codon	65243	65245	.	+	0	ID=g68.t2.start1;Parent=g68.t2;
CATOHJ010000010.1_Linnaemya_tessellans_genome_assembly,_contig:_scaffold_41,_whole_genome_shotgun_sequence	AUGUSTUS	CDS	65243	65306	1	+	0	ID=g68.t2.CDS1;Parent=g68.t2;
CATOHJ010000010.1_Linnaemya_tessellans_genome_assembly,_contig:_scaffold_41,_whole_genome_shotgun_sequence	AUGUSTUS	exon	65243	65306	.	+	.	ID=g68.t2.exon1;Parent=g68.t2;
CATOHJ010000010.1_Linnaemya_tessellans_genome_assembly,_contig:_scaffold_41,_whole_genome_shotgun_sequence	AUGUSTUS	intron	65307	65987	1	+	.	ID=g68.t2.intron1;Parent=g68.t2;
CATOHJ010000010.1_Linnaemya_tessellans_genome_assembly,_contig:_scaffold_41,_whole_genome_shotgun_sequence	AUGUSTUS	CDS	65988	66284	0.65	+	2	ID=g68.t2.CDS2;Parent=g68.t2;
CATOHJ010000010.1_Linnaemya_tessellans_genome_assembly,_contig:_scaffold_41,_whole_genome_shotgun_sequence	AUGUSTUS	exon	65988	66284	.	+	.	ID=g68.t2.exon2;Parent=g68.t2;
CATOHJ010000010.1_Linnaemya_tessellans_genome_assembly,_contig:_scaffold_41,_whole_genome_shotgun_sequence	AUGUSTUS	intron	66285	66423	0.65	+	.	ID=g68.t2.intron2;Parent=g68.t2;
CATOHJ010000010.1_Linnaemya_tessellans_genome_assembly,_contig:_scaffold_41,_whole_genome_shotgun_sequence	AUGUSTUS	CDS	66424	66550	0.96	+	2	ID=g68.t2.CDS3;Parent=g68.t2;
CATOHJ010000010.1_Linnaemya_tessellans_genome_assembly,_contig:_scaffold_41,_whole_genome_shotgun_sequence	AUGUSTUS	exon	66424	66550	.	+	.	ID=g68.t2.exon3;Parent=g68.t2;
CATOHJ010000010.1_Linnaemya_tessellans_genome_assembly,_contig:_scaffold_41,_whole_genome_shotgun_sequence	AUGUSTUS	intron	66551	68678	1	+	.	ID=g68.t2.intron3;Parent=g68.t2;
CATOHJ010000010.1_Linnaemya_tessellans_genome_assembly,_contig:_scaffold_41,_whole_genome_shotgun_sequence	AUGUSTUS	CDS	68679	68712	1	+	1	ID=g68.t2.CDS4;Parent=g68.t2;
CATOHJ010000010.1_Linnaemya_tessellans_genome_assembly,_contig:_scaffold_41,_whole_genome_shotgun_sequence	AUGUSTUS	exon	68679	68712	.	+	.	ID=g68.t2.exon4;Parent=g68.t2;
CATOHJ010000010.1_Linnaemya_tessellans_genome_assembly,_contig:_scaffold_41,_whole_genome_shotgun_sequence	AUGUSTUS	stop_codon	68710	68712	.	+	0	ID=g68.t2.stop1;Parent=g68.t2;
CATOHJ010000010.1_Linnaemya_tessellans_genome_assembly,_contig:_scaffold_41,_whole_genome_shotgun_sequence	AUGUSTUS	gene	69171	69638	.	+	.	ID=g69;
CATOHJ010000010.1_Linnaemya_tessellans_genome_assembly,_contig:_scaffold_41,_whole_genome_shotgun_sequence	AUGUSTUS	mRNA	69234	69638	0.89	+	.	ID=g69.t1;Parent=g69;
CATOHJ010000010.1_Linnaemya_tessellans_genome_assembly,_contig:_scaffold_41,_whole_genome_shotgun_sequence	AUGUSTUS	start_codon	69234	69236	.	+	0	ID=g69.t1.start1;Parent=g69.t1;
CATOHJ010000010.1_Linnaemya_tessellans_genome_assembly,_contig:_scaffold_41,_whole_genome_shotgun_sequence	AUGUSTUS	CDS	69234	69638	0.89	+	0	ID=g69.t1.CDS1;Parent=g69.t1;
CATOHJ010000010.1_Linnaemya_tessellans_genome_assembly,_contig:_scaffold_41,_whole_genome_shotgun_sequence	AUGUSTUS	exon	69234	69638	.	+	.	ID=g69.t1.exon1;Parent=g69.t1;
CATOHJ010000010.1_Linnaemya_tessellans_genome_assembly,_contig:_scaffold_41,_whole_genome_shotgun_sequence	AUGUSTUS	stop_codon	69636	69638	.	+	0	ID=g69.t1.stop1;Parent=g69.t1;
CATOHJ010000010.1_Linnaemya_tessellans_genome_assembly,_contig:_scaffold_41,_whole_genome_shotgun_sequence	GeneMark.hmm3	mRNA	69171	69638	.	+	.	ID=g69.t2;Parent=g69;
CATOHJ010000010.1_Linnaemya_tessellans_genome_assembly,_contig:_scaffold_41,_whole_genome_shotgun_sequence	GeneMark.hmm3	CDS	69171	69638	.	+	0	ID=g69.t2.CDS1;Parent=g69.t2;
CATOHJ010000010.1_Linnaemya_tessellans_genome_assembly,_contig:_scaffold_41,_whole_genome_shotgun_sequence	GeneMark.hmm3	exon	69171	69638	.	+	0	ID=g69.t2.exon1;Parent=g69.t2;
CATOHJ010000011.1_Linnaemya_tessellans_genome_assembly,_contig:_scaffold_57,_whole_genome_shotgun_sequence	AUGUSTUS	gene	9978	14246	.	-	.	ID=g70;
CATOHJ010000011.1_Linnaemya_tessellans_genome_assembly,_contig:_scaffold_57,_whole_genome_shotgun_sequence	AUGUSTUS	mRNA	9978	14246	0.66	-	.	ID=g70.t1;Parent=g70;
CATOHJ010000011.1_Linnaemya_tessellans_genome_assembly,_contig:_scaffold_57,_whole_genome_shotgun_sequence	AUGUSTUS	stop_codon	9978	9980	.	-	0	ID=g70.t1.stop1;Parent=g70.t1;
CATOHJ010000011.1_Linnaemya_tessellans_genome_assembly,_contig:_scaffold_57,_whole_genome_shotgun_sequence	AUGUSTUS	CDS	9978	14246	0.66	-	0	ID=g70.t1.CDS1;Parent=g70.t1;
CATOHJ010000011.1_Linnaemya_tessellans_genome_assembly,_contig:_scaffold_57,_whole_genome_shotgun_sequence	AUGUSTUS	exon	9978	14246	.	-	.	ID=g70.t1.exon1;Parent=g70.t1;
CATOHJ010000011.1_Linnaemya_tessellans_genome_assembly,_contig:_scaffold_57,_whole_genome_shotgun_sequence	AUGUSTUS	start_codon	14244	14246	.	-	0	ID=g70.t1.start1;Parent=g70.t1;
CATOHJ010000015.1_Linnaemya_tessellans_genome_assembly,_contig:_scaffold_28,_whole_genome_shotgun_sequence	AUGUSTUS	gene	324525	329533	.	+	.	ID=g71;
CATOHJ010000015.1_Linnaemya_tessellans_genome_assembly,_contig:_scaffold_28,_whole_genome_shotgun_sequence	AUGUSTUS	mRNA	324525	329533	0.91	+	.	ID=g71.t1;Parent=g71;
CATOHJ010000015.1_Linnaemya_tessellans_genome_assembly,_contig:_scaffold_28,_whole_genome_shotgun_sequence	AUGUSTUS	start_codon	324525	324527	.	+	0	ID=g71.t1.start1;Parent=g71.t1;
CATOHJ010000015.1_Linnaemya_tessellans_genome_assembly,_contig:_scaffold_28,_whole_genome_shotgun_sequence	AUGUSTUS	CDS	324525	324594	1	+	0	ID=g71.t1.CDS1;Parent=g71.t1;
CATOHJ010000015.1_Linnaemya_tessellans_genome_assembly,_contig:_scaffold_28,_whole_genome_shotgun_sequence	AUGUSTUS	exon	324525	324594	.	+	.	ID=g71.t1.exon1;Parent=g71.t1;
CATOHJ010000015.1_Linnaemya_tessellans_genome_assembly,_contig:_scaffold_28,_whole_genome_shotgun_sequence	AUGUSTUS	intron	324595	324725	0.91	+	.	ID=g71.t1.intron1;Parent=g71.t1;
CATOHJ010000015.1_Linnaemya_tessellans_genome_assembly,_contig:_scaffold_28,_whole_genome_shotgun_sequence	AUGUSTUS	CDS	324726	329533	0.91	+	2	ID=g71.t1.CDS2;Parent=g71.t1;
CATOHJ010000015.1_Linnaemya_tessellans_genome_assembly,_contig:_scaffold_28,_whole_genome_shotgun_sequence	AUGUSTUS	exon	324726	329533	.	+	.	ID=g71.t1.exon2;Parent=g71.t1;
CATOHJ010000015.1_Linnaemya_tessellans_genome_assembly,_contig:_scaffold_28,_whole_genome_shotgun_sequence	AUGUSTUS	stop_codon	329531	329533	.	+	0	ID=g71.t1.stop1;Parent=g71.t1;
CATOHJ010000016.1_Linnaemya_tessellans_genome_assembly,_contig:_scaffold_56,_whole_genome_shotgun_sequence	AUGUSTUS	gene	8551	9300	.	-	.	ID=g72;
CATOHJ010000016.1_Linnaemya_tessellans_genome_assembly,_contig:_scaffold_56,_whole_genome_shotgun_sequence	AUGUSTUS	mRNA	8551	9300	0.89	-	.	ID=g72.t1;Parent=g72;
CATOHJ010000016.1_Linnaemya_tessellans_genome_assembly,_contig:_scaffold_56,_whole_genome_shotgun_sequence	AUGUSTUS	stop_codon	8551	8553	.	-	0	ID=g72.t1.stop1;Parent=g72.t1;
CATOHJ010000016.1_Linnaemya_tessellans_genome_assembly,_contig:_scaffold_56,_whole_genome_shotgun_sequence	AUGUSTUS	CDS	8551	9300	0.89	-	0	ID=g72.t1.CDS1;Parent=g72.t1;
CATOHJ010000016.1_Linnaemya_tessellans_genome_assembly,_contig:_scaffold_56,_whole_genome_shotgun_sequence	AUGUSTUS	exon	8551	9300	.	-	.	ID=g72.t1.exon1;Parent=g72.t1;
CATOHJ010000016.1_Linnaemya_tessellans_genome_assembly,_contig:_scaffold_56,_whole_genome_shotgun_sequence	AUGUSTUS	start_codon	9298	9300	.	-	0	ID=g72.t1.start1;Parent=g72.t1;
CATOHJ010000019.1_Linnaemya_tessellans_genome_assembly,_contig:_scaffold_55,_whole_genome_shotgun_sequence	AUGUSTUS	gene	14291	16270	.	+	.	ID=g73;
CATOHJ010000019.1_Linnaemya_tessellans_genome_assembly,_contig:_scaffold_55,_whole_genome_shotgun_sequence	AUGUSTUS	mRNA	14291	16270	0.49	+	.	ID=g73.t1;Parent=g73;
CATOHJ010000019.1_Linnaemya_tessellans_genome_assembly,_contig:_scaffold_55,_whole_genome_shotgun_sequence	AUGUSTUS	start_codon	14291	14293	.	+	0	ID=g73.t1.start1;Parent=g73.t1;
CATOHJ010000019.1_Linnaemya_tessellans_genome_assembly,_contig:_scaffold_55,_whole_genome_shotgun_sequence	AUGUSTUS	CDS	14291	14762	0.49	+	0	ID=g73.t1.CDS1;Parent=g73.t1;
CATOHJ010000019.1_Linnaemya_tessellans_genome_assembly,_contig:_scaffold_55,_whole_genome_shotgun_sequence	AUGUSTUS	exon	14291	14762	.	+	.	ID=g73.t1.exon1;Parent=g73.t1;
CATOHJ010000019.1_Linnaemya_tessellans_genome_assembly,_contig:_scaffold_55,_whole_genome_shotgun_sequence	AUGUSTUS	intron	14763	16253	0.49	+	.	ID=g73.t1.intron1;Parent=g73.t1;
CATOHJ010000019.1_Linnaemya_tessellans_genome_assembly,_contig:_scaffold_55,_whole_genome_shotgun_sequence	AUGUSTUS	CDS	16254	16270	1	+	2	ID=g73.t1.CDS2;Parent=g73.t1;
CATOHJ010000019.1_Linnaemya_tessellans_genome_assembly,_contig:_scaffold_55,_whole_genome_shotgun_sequence	AUGUSTUS	exon	16254	16270	.	+	.	ID=g73.t1.exon2;Parent=g73.t1;
CATOHJ010000019.1_Linnaemya_tessellans_genome_assembly,_contig:_scaffold_55,_whole_genome_shotgun_sequence	AUGUSTUS	stop_codon	16268	16270	.	+	0	ID=g73.t1.stop1;Parent=g73.t1;
CATOHJ010000019.1_Linnaemya_tessellans_genome_assembly,_contig:_scaffold_55,_whole_genome_shotgun_sequence	AUGUSTUS	mRNA	14291	16270	0.54	+	.	ID=g73.t2;Parent=g73;
CATOHJ010000019.1_Linnaemya_tessellans_genome_assembly,_contig:_scaffold_55,_whole_genome_shotgun_sequence	AUGUSTUS	start_codon	14291	14293	.	+	0	ID=g73.t2.start1;Parent=g73.t2;
CATOHJ010000019.1_Linnaemya_tessellans_genome_assembly,_contig:_scaffold_55,_whole_genome_shotgun_sequence	AUGUSTUS	CDS	14291	16270	0.54	+	0	ID=g73.t2.CDS1;Parent=g73.t2;
CATOHJ010000019.1_Linnaemya_tessellans_genome_assembly,_contig:_scaffold_55,_whole_genome_shotgun_sequence	AUGUSTUS	exon	14291	16270	.	+	.	ID=g73.t2.exon1;Parent=g73.t2;
CATOHJ010000019.1_Linnaemya_tessellans_genome_assembly,_contig:_scaffold_55,_whole_genome_shotgun_sequence	AUGUSTUS	stop_codon	16268	16270	.	+	0	ID=g73.t2.stop1;Parent=g73.t2;
CATOHJ010000020.1_Linnaemya_tessellans_genome_assembly,_contig:_scaffold_61,_whole_genome_shotgun_sequence	AUGUSTUS	gene	1	438	.	+	.	ID=g74;
CATOHJ010000020.1_Linnaemya_tessellans_genome_assembly,_contig:_scaffold_61,_whole_genome_shotgun_sequence	AUGUSTUS	mRNA	1	438	0.66	+	.	ID=g74.t1;Parent=g74;
CATOHJ010000020.1_Linnaemya_tessellans_genome_assembly,_contig:_scaffold_61,_whole_genome_shotgun_sequence	AUGUSTUS	intron	1	44	0.7	+	.	ID=g74.t1.intron1;Parent=g74.t1;
CATOHJ010000020.1_Linnaemya_tessellans_genome_assembly,_contig:_scaffold_61,_whole_genome_shotgun_sequence	AUGUSTUS	CDS	45	438	0.66	+	1	ID=g74.t1.CDS1;Parent=g74.t1;
CATOHJ010000020.1_Linnaemya_tessellans_genome_assembly,_contig:_scaffold_61,_whole_genome_shotgun_sequence	AUGUSTUS	exon	45	438	.	+	.	ID=g74.t1.exon1;Parent=g74.t1;
CATOHJ010000020.1_Linnaemya_tessellans_genome_assembly,_contig:_scaffold_61,_whole_genome_shotgun_sequence	AUGUSTUS	stop_codon	436	438	.	+	0	ID=g74.t1.stop1;Parent=g74.t1;
CATOHJ010000020.1_Linnaemya_tessellans_genome_assembly,_contig:_scaffold_61,_whole_genome_shotgun_sequence	AUGUSTUS	gene	1	930	.	+	.	ID=g75;
CATOHJ010000020.1_Linnaemya_tessellans_genome_assembly,_contig:_scaffold_61,_whole_genome_shotgun_sequence	AUGUSTUS	mRNA	647	930	0.78	+	.	ID=g75.t1;Parent=g75;
CATOHJ010000020.1_Linnaemya_tessellans_genome_assembly,_contig:_scaffold_61,_whole_genome_shotgun_sequence	AUGUSTUS	start_codon	647	649	.	+	0	ID=g75.t1.start1;Parent=g75.t1;
CATOHJ010000020.1_Linnaemya_tessellans_genome_assembly,_contig:_scaffold_61,_whole_genome_shotgun_sequence	AUGUSTUS	CDS	647	761	0.93	+	0	ID=g75.t1.CDS1;Parent=g75.t1;
CATOHJ010000020.1_Linnaemya_tessellans_genome_assembly,_contig:_scaffold_61,_whole_genome_shotgun_sequence	AUGUSTUS	exon	647	761	.	+	.	ID=g75.t1.exon1;Parent=g75.t1;
CATOHJ010000020.1_Linnaemya_tessellans_genome_assembly,_contig:_scaffold_61,_whole_genome_shotgun_sequence	AUGUSTUS	intron	762	820	0.84	+	.	ID=g75.t1.intron1;Parent=g75.t1;
CATOHJ010000020.1_Linnaemya_tessellans_genome_assembly,_contig:_scaffold_61,_whole_genome_shotgun_sequence	AUGUSTUS	CDS	821	930	0.84	+	2	ID=g75.t1.CDS2;Parent=g75.t1;
CATOHJ010000020.1_Linnaemya_tessellans_genome_assembly,_contig:_scaffold_61,_whole_genome_shotgun_sequence	AUGUSTUS	exon	821	930	.	+	.	ID=g75.t1.exon2;Parent=g75.t1;
CATOHJ010000020.1_Linnaemya_tessellans_genome_assembly,_contig:_scaffold_61,_whole_genome_shotgun_sequence	AUGUSTUS	stop_codon	928	930	.	+	0	ID=g75.t1.stop1;Parent=g75.t1;
CATOHJ010000020.1_Linnaemya_tessellans_genome_assembly,_contig:_scaffold_61,_whole_genome_shotgun_sequence	AUGUSTUS	mRNA	1	930	0.73	+	.	ID=g75.t2;Parent=g75;
CATOHJ010000020.1_Linnaemya_tessellans_genome_assembly,_contig:_scaffold_61,_whole_genome_shotgun_sequence	AUGUSTUS	intron	1	518	0.88	+	.	ID=g75.t2.intron1;Parent=g75.t2;
CATOHJ010000020.1_Linnaemya_tessellans_genome_assembly,_contig:_scaffold_61,_whole_genome_shotgun_sequence	AUGUSTUS	CDS	519	761	0.91	+	2	ID=g75.t2.CDS1;Parent=g75.t2;
CATOHJ010000020.1_Linnaemya_tessellans_genome_assembly,_contig:_scaffold_61,_whole_genome_shotgun_sequence	AUGUSTUS	exon	519	761	.	+	.	ID=g75.t2.exon1;Parent=g75.t2;
CATOHJ010000020.1_Linnaemya_tessellans_genome_assembly,_contig:_scaffold_61,_whole_genome_shotgun_sequence	AUGUSTUS	intron	762	820	0.81	+	.	ID=g75.t2.intron2;Parent=g75.t2;
CATOHJ010000020.1_Linnaemya_tessellans_genome_assembly,_contig:_scaffold_61,_whole_genome_shotgun_sequence	AUGUSTUS	CDS	821	930	0.81	+	2	ID=g75.t2.CDS2;Parent=g75.t2;
CATOHJ010000020.1_Linnaemya_tessellans_genome_assembly,_contig:_scaffold_61,_whole_genome_shotgun_sequence	AUGUSTUS	exon	821	930	.	+	.	ID=g75.t2.exon2;Parent=g75.t2;
CATOHJ010000020.1_Linnaemya_tessellans_genome_assembly,_contig:_scaffold_61,_whole_genome_shotgun_sequence	AUGUSTUS	stop_codon	928	930	.	+	0	ID=g75.t2.stop1;Parent=g75.t2;
CATOHJ010000020.1_Linnaemya_tessellans_genome_assembly,_contig:_scaffold_61,_whole_genome_shotgun_sequence	AUGUSTUS	gene	2703	4028	.	-	.	ID=g76;
CATOHJ010000020.1_Linnaemya_tessellans_genome_assembly,_contig:_scaffold_61,_whole_genome_shotgun_sequence	AUGUSTUS	mRNA	2703	3989	0.23	-	.	ID=g76.t1;Parent=g76;
CATOHJ010000020.1_Linnaemya_tessellans_genome_assembly,_contig:_scaffold_61,_whole_genome_shotgun_sequence	AUGUSTUS	stop_codon	2703	2705	.	-	0	ID=g76.t1.stop1;Parent=g76.t1;
CATOHJ010000020.1_Linnaemya_tessellans_genome_assembly,_contig:_scaffold_61,_whole_genome_shotgun_sequence	AUGUSTUS	CDS	2703	2812	0.8	-	2	ID=g76.t1.CDS1;Parent=g76.t1;
CATOHJ010000020.1_Linnaemya_tessellans_genome_assembly,_contig:_scaffold_61,_whole_genome_shotgun_sequence	AUGUSTUS	exon	2703	2812	.	-	.	ID=g76.t1.exon1;Parent=g76.t1;
CATOHJ010000020.1_Linnaemya_tessellans_genome_assembly,_contig:_scaffold_61,_whole_genome_shotgun_sequence	AUGUSTUS	intron	2813	2871	0.8	-	.	ID=g76.t1.intron1;Parent=g76.t1;
CATOHJ010000020.1_Linnaemya_tessellans_genome_assembly,_contig:_scaffold_61,_whole_genome_shotgun_sequence	AUGUSTUS	CDS	2872	3036	0.5	-	2	ID=g76.t1.CDS2;Parent=g76.t1;
CATOHJ010000020.1_Linnaemya_tessellans_genome_assembly,_contig:_scaffold_61,_whole_genome_shotgun_sequence	AUGUSTUS	exon	2872	3036	.	-	.	ID=g76.t1.exon2;Parent=g76.t1;
CATOHJ010000020.1_Linnaemya_tessellans_genome_assembly,_contig:_scaffold_61,_whole_genome_shotgun_sequence	AUGUSTUS	intron	3037	3119	0.5	-	.	ID=g76.t1.intron2;Parent=g76.t1;
CATOHJ010000020.1_Linnaemya_tessellans_genome_assembly,_contig:_scaffold_61,_whole_genome_shotgun_sequence	AUGUSTUS	CDS	3120	3589	0.94	-	1	ID=g76.t1.CDS3;Parent=g76.t1;
CATOHJ010000020.1_Linnaemya_tessellans_genome_assembly,_contig:_scaffold_61,_whole_genome_shotgun_sequence	AUGUSTUS	exon	3120	3589	.	-	.	ID=g76.t1.exon3;Parent=g76.t1;
CATOHJ010000020.1_Linnaemya_tessellans_genome_assembly,_contig:_scaffold_61,_whole_genome_shotgun_sequence	AUGUSTUS	intron	3590	3774	0.49	-	.	ID=g76.t1.intron3;Parent=g76.t1;
CATOHJ010000020.1_Linnaemya_tessellans_genome_assembly,_contig:_scaffold_61,_whole_genome_shotgun_sequence	AUGUSTUS	CDS	3775	3989	0.49	-	0	ID=g76.t1.CDS4;Parent=g76.t1;
CATOHJ010000020.1_Linnaemya_tessellans_genome_assembly,_contig:_scaffold_61,_whole_genome_shotgun_sequence	AUGUSTUS	exon	3775	3989	.	-	.	ID=g76.t1.exon4;Parent=g76.t1;
CATOHJ010000020.1_Linnaemya_tessellans_genome_assembly,_contig:_scaffold_61,_whole_genome_shotgun_sequence	AUGUSTUS	start_codon	3987	3989	.	-	0	ID=g76.t1.start1;Parent=g76.t1;
CATOHJ010000020.1_Linnaemya_tessellans_genome_assembly,_contig:_scaffold_61,_whole_genome_shotgun_sequence	AUGUSTUS	mRNA	2703	4028	0.12	-	.	ID=g76.t2;Parent=g76;
CATOHJ010000020.1_Linnaemya_tessellans_genome_assembly,_contig:_scaffold_61,_whole_genome_shotgun_sequence	AUGUSTUS	stop_codon	2703	2705	.	-	0	ID=g76.t2.stop1;Parent=g76.t2;
CATOHJ010000020.1_Linnaemya_tessellans_genome_assembly,_contig:_scaffold_61,_whole_genome_shotgun_sequence	AUGUSTUS	CDS	2703	2812	0.78	-	2	ID=g76.t2.CDS1;Parent=g76.t2;
CATOHJ010000020.1_Linnaemya_tessellans_genome_assembly,_contig:_scaffold_61,_whole_genome_shotgun_sequence	AUGUSTUS	exon	2703	2812	.	-	.	ID=g76.t2.exon1;Parent=g76.t2;
CATOHJ010000020.1_Linnaemya_tessellans_genome_assembly,_contig:_scaffold_61,_whole_genome_shotgun_sequence	AUGUSTUS	intron	2813	2871	0.78	-	.	ID=g76.t2.intron1;Parent=g76.t2;
CATOHJ010000020.1_Linnaemya_tessellans_genome_assembly,_contig:_scaffold_61,_whole_genome_shotgun_sequence	AUGUSTUS	CDS	2872	3036	0.44	-	2	ID=g76.t2.CDS2;Parent=g76.t2;
CATOHJ010000020.1_Linnaemya_tessellans_genome_assembly,_contig:_scaffold_61,_whole_genome_shotgun_sequence	AUGUSTUS	exon	2872	3036	.	-	.	ID=g76.t2.exon2;Parent=g76.t2;
CATOHJ010000020.1_Linnaemya_tessellans_genome_assembly,_contig:_scaffold_61,_whole_genome_shotgun_sequence	AUGUSTUS	intron	3037	3119	0.45	-	.	ID=g76.t2.intron2;Parent=g76.t2;
CATOHJ010000020.1_Linnaemya_tessellans_genome_assembly,_contig:_scaffold_61,_whole_genome_shotgun_sequence	AUGUSTUS	CDS	3120	3506	0.34	-	2	ID=g76.t2.CDS3;Parent=g76.t2;
CATOHJ010000020.1_Linnaemya_tessellans_genome_assembly,_contig:_scaffold_61,_whole_genome_shotgun_sequence	AUGUSTUS	exon	3120	3506	.	-	.	ID=g76.t2.exon3;Parent=g76.t2;
CATOHJ010000020.1_Linnaemya_tessellans_genome_assembly,_contig:_scaffold_61,_whole_genome_shotgun_sequence	AUGUSTUS	intron	3507	3640	0.34	-	.	ID=g76.t2.intron3;Parent=g76.t2;
CATOHJ010000020.1_Linnaemya_tessellans_genome_assembly,_contig:_scaffold_61,_whole_genome_shotgun_sequence	AUGUSTUS	CDS	3641	4028	0.66	-	0	ID=g76.t2.CDS4;Parent=g76.t2;
CATOHJ010000020.1_Linnaemya_tessellans_genome_assembly,_contig:_scaffold_61,_whole_genome_shotgun_sequence	AUGUSTUS	exon	3641	4028	.	-	.	ID=g76.t2.exon4;Parent=g76.t2;
CATOHJ010000020.1_Linnaemya_tessellans_genome_assembly,_contig:_scaffold_61,_whole_genome_shotgun_sequence	AUGUSTUS	start_codon	4026	4028	.	-	0	ID=g76.t2.start1;Parent=g76.t2;
CATOHJ010000020.1_Linnaemya_tessellans_genome_assembly,_contig:_scaffold_61,_whole_genome_shotgun_sequence	AUGUSTUS	gene	8946	9494	.	-	.	ID=g77;
CATOHJ010000020.1_Linnaemya_tessellans_genome_assembly,_contig:_scaffold_61,_whole_genome_shotgun_sequence	AUGUSTUS	mRNA	8946	9494	1	-	.	ID=g77.t1;Parent=g77;
CATOHJ010000020.1_Linnaemya_tessellans_genome_assembly,_contig:_scaffold_61,_whole_genome_shotgun_sequence	AUGUSTUS	stop_codon	8946	8948	.	-	0	ID=g77.t1.stop1;Parent=g77.t1;
CATOHJ010000020.1_Linnaemya_tessellans_genome_assembly,_contig:_scaffold_61,_whole_genome_shotgun_sequence	AUGUSTUS	CDS	8946	9494	1	-	0	ID=g77.t1.CDS1;Parent=g77.t1;
CATOHJ010000020.1_Linnaemya_tessellans_genome_assembly,_contig:_scaffold_61,_whole_genome_shotgun_sequence	AUGUSTUS	exon	8946	9494	.	-	.	ID=g77.t1.exon1;Parent=g77.t1;
CATOHJ010000020.1_Linnaemya_tessellans_genome_assembly,_contig:_scaffold_61,_whole_genome_shotgun_sequence	AUGUSTUS	start_codon	9492	9494	.	-	0	ID=g77.t1.start1;Parent=g77.t1;
CATOHJ010000020.1_Linnaemya_tessellans_genome_assembly,_contig:_scaffold_61,_whole_genome_shotgun_sequence	AUGUSTUS	gene	9532	9843	.	-	.	ID=g78;
CATOHJ010000020.1_Linnaemya_tessellans_genome_assembly,_contig:_scaffold_61,_whole_genome_shotgun_sequence	AUGUSTUS	mRNA	9532	9843	1	-	.	ID=g78.t1;Parent=g78;
CATOHJ010000020.1_Linnaemya_tessellans_genome_assembly,_contig:_scaffold_61,_whole_genome_shotgun_sequence	AUGUSTUS	stop_codon	9532	9534	.	-	0	ID=g78.t1.stop1;Parent=g78.t1;
CATOHJ010000020.1_Linnaemya_tessellans_genome_assembly,_contig:_scaffold_61,_whole_genome_shotgun_sequence	AUGUSTUS	CDS	9532	9843	1	-	0	ID=g78.t1.CDS1;Parent=g78.t1;
CATOHJ010000020.1_Linnaemya_tessellans_genome_assembly,_contig:_scaffold_61,_whole_genome_shotgun_sequence	AUGUSTUS	exon	9532	9843	.	-	.	ID=g78.t1.exon1;Parent=g78.t1;
CATOHJ010000020.1_Linnaemya_tessellans_genome_assembly,_contig:_scaffold_61,_whole_genome_shotgun_sequence	AUGUSTUS	start_codon	9841	9843	.	-	0	ID=g78.t1.start1;Parent=g78.t1;
CATOHJ010000021.1_Linnaemya_tessellans_genome_assembly,_contig:_scaffold_48,_whole_genome_shotgun_sequence	AUGUSTUS	gene	7487	25939	.	+	.	ID=g79;
CATOHJ010000021.1_Linnaemya_tessellans_genome_assembly,_contig:_scaffold_48,_whole_genome_shotgun_sequence	AUGUSTUS	mRNA	7487	25939	0.28	+	.	ID=g79.t1;Parent=g79;
CATOHJ010000021.1_Linnaemya_tessellans_genome_assembly,_contig:_scaffold_48,_whole_genome_shotgun_sequence	AUGUSTUS	start_codon	7487	7489	.	+	0	ID=g79.t1.start1;Parent=g79.t1;
CATOHJ010000021.1_Linnaemya_tessellans_genome_assembly,_contig:_scaffold_48,_whole_genome_shotgun_sequence	AUGUSTUS	CDS	7487	8057	0.62	+	0	ID=g79.t1.CDS1;Parent=g79.t1;
CATOHJ010000021.1_Linnaemya_tessellans_genome_assembly,_contig:_scaffold_48,_whole_genome_shotgun_sequence	AUGUSTUS	exon	7487	8057	.	+	.	ID=g79.t1.exon1;Parent=g79.t1;
CATOHJ010000021.1_Linnaemya_tessellans_genome_assembly,_contig:_scaffold_48,_whole_genome_shotgun_sequence	AUGUSTUS	intron	8058	8317	0.59	+	.	ID=g79.t1.intron1;Parent=g79.t1;
CATOHJ010000021.1_Linnaemya_tessellans_genome_assembly,_contig:_scaffold_48,_whole_genome_shotgun_sequence	AUGUSTUS	CDS	8318	9091	0.3	+	2	ID=g79.t1.CDS2;Parent=g79.t1;
CATOHJ010000021.1_Linnaemya_tessellans_genome_assembly,_contig:_scaffold_48,_whole_genome_shotgun_sequence	AUGUSTUS	exon	8318	9091	.	+	.	ID=g79.t1.exon2;Parent=g79.t1;
CATOHJ010000021.1_Linnaemya_tessellans_genome_assembly,_contig:_scaffold_48,_whole_genome_shotgun_sequence	AUGUSTUS	intron	9092	9569	0.49	+	.	ID=g79.t1.intron2;Parent=g79.t1;
CATOHJ010000021.1_Linnaemya_tessellans_genome_assembly,_contig:_scaffold_48,_whole_genome_shotgun_sequence	AUGUSTUS	CDS	9570	9850	0.56	+	2	ID=g79.t1.CDS3;Parent=g79.t1;
CATOHJ010000021.1_Linnaemya_tessellans_genome_assembly,_contig:_scaffold_48,_whole_genome_shotgun_sequence	AUGUSTUS	exon	9570	9850	.	+	.	ID=g79.t1.exon3;Parent=g79.t1;
CATOHJ010000021.1_Linnaemya_tessellans_genome_assembly,_contig:_scaffold_48,_whole_genome_shotgun_sequence	AUGUSTUS	intron	9851	25596	1	+	.	ID=g79.t1.intron3;Parent=g79.t1;
CATOHJ010000021.1_Linnaemya_tessellans_genome_assembly,_contig:_scaffold_48,_whole_genome_shotgun_sequence	AUGUSTUS	CDS	25597	25726	0.99	+	0	ID=g79.t1.CDS4;Parent=g79.t1;
CATOHJ010000021.1_Linnaemya_tessellans_genome_assembly,_contig:_scaffold_48,_whole_genome_shotgun_sequence	AUGUSTUS	exon	25597	25726	.	+	.	ID=g79.t1.exon4;Parent=g79.t1;
CATOHJ010000021.1_Linnaemya_tessellans_genome_assembly,_contig:_scaffold_48,_whole_genome_shotgun_sequence	AUGUSTUS	intron	25727	25844	0.99	+	.	ID=g79.t1.intron4;Parent=g79.t1;
CATOHJ010000021.1_Linnaemya_tessellans_genome_assembly,_contig:_scaffold_48,_whole_genome_shotgun_sequence	AUGUSTUS	CDS	25845	25939	0.98	+	2	ID=g79.t1.CDS5;Parent=g79.t1;
CATOHJ010000021.1_Linnaemya_tessellans_genome_assembly,_contig:_scaffold_48,_whole_genome_shotgun_sequence	AUGUSTUS	exon	25845	25939	.	+	.	ID=g79.t1.exon5;Parent=g79.t1;
CATOHJ010000021.1_Linnaemya_tessellans_genome_assembly,_contig:_scaffold_48,_whole_genome_shotgun_sequence	AUGUSTUS	stop_codon	25937	25939	.	+	0	ID=g79.t1.stop1;Parent=g79.t1;
CATOHJ010000023.1_Linnaemya_tessellans_genome_assembly,_contig:_scaffold_29,_whole_genome_shotgun_sequence	AUGUSTUS	gene	50789	54733	.	-	.	ID=g80;
CATOHJ010000023.1_Linnaemya_tessellans_genome_assembly,_contig:_scaffold_29,_whole_genome_shotgun_sequence	AUGUSTUS	mRNA	50789	54733	1	-	.	ID=g80.t1;Parent=g80;
CATOHJ010000023.1_Linnaemya_tessellans_genome_assembly,_contig:_scaffold_29,_whole_genome_shotgun_sequence	AUGUSTUS	stop_codon	50789	50791	.	-	0	ID=g80.t1.stop1;Parent=g80.t1;
CATOHJ010000023.1_Linnaemya_tessellans_genome_assembly,_contig:_scaffold_29,_whole_genome_shotgun_sequence	AUGUSTUS	CDS	50789	54733	1	-	0	ID=g80.t1.CDS1;Parent=g80.t1;
CATOHJ010000023.1_Linnaemya_tessellans_genome_assembly,_contig:_scaffold_29,_whole_genome_shotgun_sequence	AUGUSTUS	exon	50789	54733	.	-	.	ID=g80.t1.exon1;Parent=g80.t1;
CATOHJ010000023.1_Linnaemya_tessellans_genome_assembly,_contig:_scaffold_29,_whole_genome_shotgun_sequence	AUGUSTUS	start_codon	54731	54733	.	-	0	ID=g80.t1.start1;Parent=g80.t1;
CATOHJ010000023.1_Linnaemya_tessellans_genome_assembly,_contig:_scaffold_29,_whole_genome_shotgun_sequence	AUGUSTUS	gene	67143	70436	.	+	.	ID=g81;
CATOHJ010000023.1_Linnaemya_tessellans_genome_assembly,_contig:_scaffold_29,_whole_genome_shotgun_sequence	AUGUSTUS	mRNA	67143	70436	0.21	+	.	ID=g81.t1;Parent=g81;
CATOHJ010000023.1_Linnaemya_tessellans_genome_assembly,_contig:_scaffold_29,_whole_genome_shotgun_sequence	AUGUSTUS	start_codon	67143	67145	.	+	0	ID=g81.t1.start1;Parent=g81.t1;
CATOHJ010000023.1_Linnaemya_tessellans_genome_assembly,_contig:_scaffold_29,_whole_genome_shotgun_sequence	AUGUSTUS	CDS	67143	67532	1	+	0	ID=g81.t1.CDS1;Parent=g81.t1;
CATOHJ010000023.1_Linnaemya_tessellans_genome_assembly,_contig:_scaffold_29,_whole_genome_shotgun_sequence	AUGUSTUS	exon	67143	67532	.	+	.	ID=g81.t1.exon1;Parent=g81.t1;
CATOHJ010000023.1_Linnaemya_tessellans_genome_assembly,_contig:_scaffold_29,_whole_genome_shotgun_sequence	AUGUSTUS	intron	67533	68348	0.9	+	.	ID=g81.t1.intron1;Parent=g81.t1;
CATOHJ010000023.1_Linnaemya_tessellans_genome_assembly,_contig:_scaffold_29,_whole_genome_shotgun_sequence	AUGUSTUS	CDS	68349	68874	0.21	+	0	ID=g81.t1.CDS2;Parent=g81.t1;
CATOHJ010000023.1_Linnaemya_tessellans_genome_assembly,_contig:_scaffold_29,_whole_genome_shotgun_sequence	AUGUSTUS	exon	68349	68874	.	+	.	ID=g81.t1.exon2;Parent=g81.t1;
CATOHJ010000023.1_Linnaemya_tessellans_genome_assembly,_contig:_scaffold_29,_whole_genome_shotgun_sequence	AUGUSTUS	intron	68875	69468	0.23	+	.	ID=g81.t1.intron2;Parent=g81.t1;
CATOHJ010000023.1_Linnaemya_tessellans_genome_assembly,_contig:_scaffold_29,_whole_genome_shotgun_sequence	AUGUSTUS	CDS	69469	70436	0.23	+	2	ID=g81.t1.CDS3;Parent=g81.t1;
CATOHJ010000023.1_Linnaemya_tessellans_genome_assembly,_contig:_scaffold_29,_whole_genome_shotgun_sequence	AUGUSTUS	exon	69469	70436	.	+	.	ID=g81.t1.exon3;Parent=g81.t1;
CATOHJ010000023.1_Linnaemya_tessellans_genome_assembly,_contig:_scaffold_29,_whole_genome_shotgun_sequence	AUGUSTUS	stop_codon	70434	70436	.	+	0	ID=g81.t1.stop1;Parent=g81.t1;
CATOHJ010000023.1_Linnaemya_tessellans_genome_assembly,_contig:_scaffold_29,_whole_genome_shotgun_sequence	AUGUSTUS	mRNA	67143	69892	0.16	+	.	ID=g81.t2;Parent=g81;
CATOHJ010000023.1_Linnaemya_tessellans_genome_assembly,_contig:_scaffold_29,_whole_genome_shotgun_sequence	AUGUSTUS	start_codon	67143	67145	.	+	0	ID=g81.t2.start1;Parent=g81.t2;
CATOHJ010000023.1_Linnaemya_tessellans_genome_assembly,_contig:_scaffold_29,_whole_genome_shotgun_sequence	AUGUSTUS	CDS	67143	67532	1	+	0	ID=g81.t2.CDS1;Parent=g81.t2;
CATOHJ010000023.1_Linnaemya_tessellans_genome_assembly,_contig:_scaffold_29,_whole_genome_shotgun_sequence	AUGUSTUS	exon	67143	67532	.	+	.	ID=g81.t2.exon1;Parent=g81.t2;
CATOHJ010000023.1_Linnaemya_tessellans_genome_assembly,_contig:_scaffold_29,_whole_genome_shotgun_sequence	AUGUSTUS	intron	67533	68348	0.88	+	.	ID=g81.t2.intron1;Parent=g81.t2;
CATOHJ010000023.1_Linnaemya_tessellans_genome_assembly,_contig:_scaffold_29,_whole_genome_shotgun_sequence	AUGUSTUS	CDS	68349	68874	0.19	+	0	ID=g81.t2.CDS2;Parent=g81.t2;
CATOHJ010000023.1_Linnaemya_tessellans_genome_assembly,_contig:_scaffold_29,_whole_genome_shotgun_sequence	AUGUSTUS	exon	68349	68874	.	+	.	ID=g81.t2.exon2;Parent=g81.t2;
CATOHJ010000023.1_Linnaemya_tessellans_genome_assembly,_contig:_scaffold_29,_whole_genome_shotgun_sequence	AUGUSTUS	intron	68875	69468	0.22	+	.	ID=g81.t2.intron2;Parent=g81.t2;
CATOHJ010000023.1_Linnaemya_tessellans_genome_assembly,_contig:_scaffold_29,_whole_genome_shotgun_sequence	AUGUSTUS	CDS	69469	69784	0.2	+	2	ID=g81.t2.CDS3;Parent=g81.t2;
CATOHJ010000023.1_Linnaemya_tessellans_genome_assembly,_contig:_scaffold_29,_whole_genome_shotgun_sequence	AUGUSTUS	exon	69469	69784	.	+	.	ID=g81.t2.exon3;Parent=g81.t2;
CATOHJ010000023.1_Linnaemya_tessellans_genome_assembly,_contig:_scaffold_29,_whole_genome_shotgun_sequence	AUGUSTUS	intron	69785	69843	0.78	+	.	ID=g81.t2.intron3;Parent=g81.t2;
CATOHJ010000023.1_Linnaemya_tessellans_genome_assembly,_contig:_scaffold_29,_whole_genome_shotgun_sequence	AUGUSTUS	CDS	69844	69892	0.78	+	1	ID=g81.t2.CDS4;Parent=g81.t2;
CATOHJ010000023.1_Linnaemya_tessellans_genome_assembly,_contig:_scaffold_29,_whole_genome_shotgun_sequence	AUGUSTUS	exon	69844	69892	.	+	.	ID=g81.t2.exon4;Parent=g81.t2;
CATOHJ010000023.1_Linnaemya_tessellans_genome_assembly,_contig:_scaffold_29,_whole_genome_shotgun_sequence	AUGUSTUS	stop_codon	69890	69892	.	+	0	ID=g81.t2.stop1;Parent=g81.t2;
CATOHJ010000023.1_Linnaemya_tessellans_genome_assembly,_contig:_scaffold_29,_whole_genome_shotgun_sequence	AUGUSTUS	gene	70480	71206	.	+	.	ID=g82;
CATOHJ010000023.1_Linnaemya_tessellans_genome_assembly,_contig:_scaffold_29,_whole_genome_shotgun_sequence	AUGUSTUS	mRNA	70636	71206	0.61	+	.	ID=g82.t1;Parent=g82;
CATOHJ010000023.1_Linnaemya_tessellans_genome_assembly,_contig:_scaffold_29,_whole_genome_shotgun_sequence	AUGUSTUS	start_codon	70636	70638	.	+	0	ID=g82.t1.start1;Parent=g82.t1;
CATOHJ010000023.1_Linnaemya_tessellans_genome_assembly,_contig:_scaffold_29,_whole_genome_shotgun_sequence	AUGUSTUS	CDS	70636	70701	0.61	+	0	ID=g82.t1.CDS1;Parent=g82.t1;
CATOHJ010000023.1_Linnaemya_tessellans_genome_assembly,_contig:_scaffold_29,_whole_genome_shotgun_sequence	AUGUSTUS	exon	70636	70701	.	+	.	ID=g82.t1.exon1;Parent=g82.t1;
CATOHJ010000023.1_Linnaemya_tessellans_genome_assembly,_contig:_scaffold_29,_whole_genome_shotgun_sequence	AUGUSTUS	intron	70702	70810	0.61	+	.	ID=g82.t1.intron1;Parent=g82.t1;
CATOHJ010000023.1_Linnaemya_tessellans_genome_assembly,_contig:_scaffold_29,_whole_genome_shotgun_sequence	AUGUSTUS	CDS	70811	71206	0.78	+	0	ID=g82.t1.CDS2;Parent=g82.t1;
CATOHJ010000023.1_Linnaemya_tessellans_genome_assembly,_contig:_scaffold_29,_whole_genome_shotgun_sequence	AUGUSTUS	exon	70811	71206	.	+	.	ID=g82.t1.exon2;Parent=g82.t1;
CATOHJ010000023.1_Linnaemya_tessellans_genome_assembly,_contig:_scaffold_29,_whole_genome_shotgun_sequence	AUGUSTUS	stop_codon	71204	71206	.	+	0	ID=g82.t1.stop1;Parent=g82.t1;
CATOHJ010000023.1_Linnaemya_tessellans_genome_assembly,_contig:_scaffold_29,_whole_genome_shotgun_sequence	AUGUSTUS	mRNA	70480	70764	0.56	+	.	ID=g82.t2;Parent=g82;
CATOHJ010000023.1_Linnaemya_tessellans_genome_assembly,_contig:_scaffold_29,_whole_genome_shotgun_sequence	AUGUSTUS	start_codon	70480	70482	.	+	0	ID=g82.t2.start1;Parent=g82.t2;
CATOHJ010000023.1_Linnaemya_tessellans_genome_assembly,_contig:_scaffold_29,_whole_genome_shotgun_sequence	AUGUSTUS	CDS	70480	70764	0.56	+	0	ID=g82.t2.CDS1;Parent=g82.t2;
CATOHJ010000023.1_Linnaemya_tessellans_genome_assembly,_contig:_scaffold_29,_whole_genome_shotgun_sequence	AUGUSTUS	exon	70480	70764	.	+	.	ID=g82.t2.exon1;Parent=g82.t2;
CATOHJ010000023.1_Linnaemya_tessellans_genome_assembly,_contig:_scaffold_29,_whole_genome_shotgun_sequence	AUGUSTUS	stop_codon	70762	70764	.	+	0	ID=g82.t2.stop1;Parent=g82.t2;
CATOHJ010000023.1_Linnaemya_tessellans_genome_assembly,_contig:_scaffold_29,_whole_genome_shotgun_sequence	AUGUSTUS	mRNA	70835	71206	0.64	+	.	ID=g82.t3;Parent=g82;
CATOHJ010000023.1_Linnaemya_tessellans_genome_assembly,_contig:_scaffold_29,_whole_genome_shotgun_sequence	AUGUSTUS	start_codon	70835	70837	.	+	0	ID=g82.t3.start1;Parent=g82.t3;
CATOHJ010000023.1_Linnaemya_tessellans_genome_assembly,_contig:_scaffold_29,_whole_genome_shotgun_sequence	AUGUSTUS	CDS	70835	71206	0.64	+	0	ID=g82.t3.CDS1;Parent=g82.t3;
CATOHJ010000023.1_Linnaemya_tessellans_genome_assembly,_contig:_scaffold_29,_whole_genome_shotgun_sequence	AUGUSTUS	exon	70835	71206	.	+	.	ID=g82.t3.exon1;Parent=g82.t3;
CATOHJ010000023.1_Linnaemya_tessellans_genome_assembly,_contig:_scaffold_29,_whole_genome_shotgun_sequence	AUGUSTUS	stop_codon	71204	71206	.	+	0	ID=g82.t3.stop1;Parent=g82.t3;
CATOHJ010000023.1_Linnaemya_tessellans_genome_assembly,_contig:_scaffold_29,_whole_genome_shotgun_sequence	AUGUSTUS	gene	131450	133331	.	-	.	ID=g83;
CATOHJ010000023.1_Linnaemya_tessellans_genome_assembly,_contig:_scaffold_29,_whole_genome_shotgun_sequence	AUGUSTUS	mRNA	131450	133331	0.52	-	.	ID=g83.t1;Parent=g83;
CATOHJ010000023.1_Linnaemya_tessellans_genome_assembly,_contig:_scaffold_29,_whole_genome_shotgun_sequence	AUGUSTUS	stop_codon	131450	131452	.	-	0	ID=g83.t1.stop1;Parent=g83.t1;
CATOHJ010000023.1_Linnaemya_tessellans_genome_assembly,_contig:_scaffold_29,_whole_genome_shotgun_sequence	AUGUSTUS	CDS	131450	132337	1	-	0	ID=g83.t1.CDS1;Parent=g83.t1;
CATOHJ010000023.1_Linnaemya_tessellans_genome_assembly,_contig:_scaffold_29,_whole_genome_shotgun_sequence	AUGUSTUS	exon	131450	132337	.	-	.	ID=g83.t1.exon1;Parent=g83.t1;
CATOHJ010000023.1_Linnaemya_tessellans_genome_assembly,_contig:_scaffold_29,_whole_genome_shotgun_sequence	AUGUSTUS	intron	132338	132406	1	-	.	ID=g83.t1.intron1;Parent=g83.t1;
CATOHJ010000023.1_Linnaemya_tessellans_genome_assembly,_contig:_scaffold_29,_whole_genome_shotgun_sequence	AUGUSTUS	CDS	132407	132560	1	-	1	ID=g83.t1.CDS2;Parent=g83.t1;
CATOHJ010000023.1_Linnaemya_tessellans_genome_assembly,_contig:_scaffold_29,_whole_genome_shotgun_sequence	AUGUSTUS	exon	132407	132560	.	-	.	ID=g83.t1.exon2;Parent=g83.t1;
CATOHJ010000023.1_Linnaemya_tessellans_genome_assembly,_contig:_scaffold_29,_whole_genome_shotgun_sequence	AUGUSTUS	intron	132561	132931	1	-	.	ID=g83.t1.intron2;Parent=g83.t1;
CATOHJ010000023.1_Linnaemya_tessellans_genome_assembly,_contig:_scaffold_29,_whole_genome_shotgun_sequence	AUGUSTUS	CDS	132932	133148	0.6	-	2	ID=g83.t1.CDS3;Parent=g83.t1;
CATOHJ010000023.1_Linnaemya_tessellans_genome_assembly,_contig:_scaffold_29,_whole_genome_shotgun_sequence	AUGUSTUS	exon	132932	133148	.	-	.	ID=g83.t1.exon3;Parent=g83.t1;
CATOHJ010000023.1_Linnaemya_tessellans_genome_assembly,_contig:_scaffold_29,_whole_genome_shotgun_sequence	AUGUSTUS	intron	133149	133204	0.52	-	.	ID=g83.t1.intron3;Parent=g83.t1;
CATOHJ010000023.1_Linnaemya_tessellans_genome_assembly,_contig:_scaffold_29,_whole_genome_shotgun_sequence	AUGUSTUS	CDS	133205	133331	0.59	-	0	ID=g83.t1.CDS4;Parent=g83.t1;
CATOHJ010000023.1_Linnaemya_tessellans_genome_assembly,_contig:_scaffold_29,_whole_genome_shotgun_sequence	AUGUSTUS	exon	133205	133331	.	-	.	ID=g83.t1.exon4;Parent=g83.t1;
CATOHJ010000023.1_Linnaemya_tessellans_genome_assembly,_contig:_scaffold_29,_whole_genome_shotgun_sequence	AUGUSTUS	start_codon	133329	133331	.	-	0	ID=g83.t1.start1;Parent=g83.t1;
CATOHJ010000024.1_Linnaemya_tessellans_genome_assembly,_contig:_scaffold_62,_whole_genome_shotgun_sequence	AUGUSTUS	gene	988	9194	.	-	.	ID=g84;
CATOHJ010000024.1_Linnaemya_tessellans_genome_assembly,_contig:_scaffold_62,_whole_genome_shotgun_sequence	AUGUSTUS	mRNA	988	9194	0.6	-	.	ID=g84.t1;Parent=g84;
CATOHJ010000024.1_Linnaemya_tessellans_genome_assembly,_contig:_scaffold_62,_whole_genome_shotgun_sequence	AUGUSTUS	stop_codon	988	990	.	-	0	ID=g84.t1.stop1;Parent=g84.t1;
CATOHJ010000024.1_Linnaemya_tessellans_genome_assembly,_contig:_scaffold_62,_whole_genome_shotgun_sequence	AUGUSTUS	CDS	988	1302	1	-	0	ID=g84.t1.CDS1;Parent=g84.t1;
CATOHJ010000024.1_Linnaemya_tessellans_genome_assembly,_contig:_scaffold_62,_whole_genome_shotgun_sequence	AUGUSTUS	exon	988	1302	.	-	.	ID=g84.t1.exon1;Parent=g84.t1;
CATOHJ010000024.1_Linnaemya_tessellans_genome_assembly,_contig:_scaffold_62,_whole_genome_shotgun_sequence	AUGUSTUS	intron	1303	1376	1	-	.	ID=g84.t1.intron1;Parent=g84.t1;
CATOHJ010000024.1_Linnaemya_tessellans_genome_assembly,_contig:_scaffold_62,_whole_genome_shotgun_sequence	AUGUSTUS	CDS	1377	1475	1	-	0	ID=g84.t1.CDS2;Parent=g84.t1;
CATOHJ010000024.1_Linnaemya_tessellans_genome_assembly,_contig:_scaffold_62,_whole_genome_shotgun_sequence	AUGUSTUS	exon	1377	1475	.	-	.	ID=g84.t1.exon2;Parent=g84.t1;
CATOHJ010000024.1_Linnaemya_tessellans_genome_assembly,_contig:_scaffold_62,_whole_genome_shotgun_sequence	AUGUSTUS	intron	1476	9194	0.6	-	.	ID=g84.t1.intron2;Parent=g84.t1;
CATOHJ010000025.1_Linnaemya_tessellans_genome_assembly,_contig:_scaffold_35,_whole_genome_shotgun_sequence	AUGUSTUS	gene	19701	23693	.	+	.	ID=g85;
CATOHJ010000025.1_Linnaemya_tessellans_genome_assembly,_contig:_scaffold_35,_whole_genome_shotgun_sequence	AUGUSTUS	mRNA	21504	23693	1	+	.	ID=g85.t1;Parent=g85;
CATOHJ010000025.1_Linnaemya_tessellans_genome_assembly,_contig:_scaffold_35,_whole_genome_shotgun_sequence	AUGUSTUS	start_codon	21504	21506	.	+	0	ID=g85.t1.start1;Parent=g85.t1;
CATOHJ010000025.1_Linnaemya_tessellans_genome_assembly,_contig:_scaffold_35,_whole_genome_shotgun_sequence	AUGUSTUS	CDS	21504	23693	1	+	0	ID=g85.t1.CDS1;Parent=g85.t1;
CATOHJ010000025.1_Linnaemya_tessellans_genome_assembly,_contig:_scaffold_35,_whole_genome_shotgun_sequence	AUGUSTUS	exon	21504	23693	.	+	.	ID=g85.t1.exon1;Parent=g85.t1;
CATOHJ010000025.1_Linnaemya_tessellans_genome_assembly,_contig:_scaffold_35,_whole_genome_shotgun_sequence	AUGUSTUS	stop_codon	23691	23693	.	+	0	ID=g85.t1.stop1;Parent=g85.t1;
CATOHJ010000025.1_Linnaemya_tessellans_genome_assembly,_contig:_scaffold_35,_whole_genome_shotgun_sequence	AUGUSTUS	mRNA	21438	22347	0.55	+	.	ID=g85.t2;Parent=g85;
CATOHJ010000025.1_Linnaemya_tessellans_genome_assembly,_contig:_scaffold_35,_whole_genome_shotgun_sequence	AUGUSTUS	start_codon	21438	21440	.	+	0	ID=g85.t2.start1;Parent=g85.t2;
CATOHJ010000025.1_Linnaemya_tessellans_genome_assembly,_contig:_scaffold_35,_whole_genome_shotgun_sequence	AUGUSTUS	CDS	21438	22255	0.83	+	0	ID=g85.t2.CDS1;Parent=g85.t2;
CATOHJ010000025.1_Linnaemya_tessellans_genome_assembly,_contig:_scaffold_35,_whole_genome_shotgun_sequence	AUGUSTUS	exon	21438	22255	.	+	.	ID=g85.t2.exon1;Parent=g85.t2;
CATOHJ010000025.1_Linnaemya_tessellans_genome_assembly,_contig:_scaffold_35,_whole_genome_shotgun_sequence	AUGUSTUS	intron	22256	22316	0.61	+	.	ID=g85.t2.intron1;Parent=g85.t2;
CATOHJ010000025.1_Linnaemya_tessellans_genome_assembly,_contig:_scaffold_35,_whole_genome_shotgun_sequence	AUGUSTUS	CDS	22317	22347	0.61	+	1	ID=g85.t2.CDS2;Parent=g85.t2;
CATOHJ010000025.1_Linnaemya_tessellans_genome_assembly,_contig:_scaffold_35,_whole_genome_shotgun_sequence	AUGUSTUS	exon	22317	22347	.	+	.	ID=g85.t2.exon2;Parent=g85.t2;
CATOHJ010000025.1_Linnaemya_tessellans_genome_assembly,_contig:_scaffold_35,_whole_genome_shotgun_sequence	AUGUSTUS	stop_codon	22345	22347	.	+	0	ID=g85.t2.stop1;Parent=g85.t2;
CATOHJ010000025.1_Linnaemya_tessellans_genome_assembly,_contig:_scaffold_35,_whole_genome_shotgun_sequence	AUGUSTUS	mRNA	22659	23693	1	+	.	ID=g85.t3;Parent=g85;
CATOHJ010000025.1_Linnaemya_tessellans_genome_assembly,_contig:_scaffold_35,_whole_genome_shotgun_sequence	AUGUSTUS	start_codon	22659	22661	.	+	0	ID=g85.t3.start1;Parent=g85.t3;
CATOHJ010000025.1_Linnaemya_tessellans_genome_assembly,_contig:_scaffold_35,_whole_genome_shotgun_sequence	AUGUSTUS	CDS	22659	23693	1	+	0	ID=g85.t3.CDS1;Parent=g85.t3;
CATOHJ010000025.1_Linnaemya_tessellans_genome_assembly,_contig:_scaffold_35,_whole_genome_shotgun_sequence	AUGUSTUS	exon	22659	23693	.	+	.	ID=g85.t3.exon1;Parent=g85.t3;
CATOHJ010000025.1_Linnaemya_tessellans_genome_assembly,_contig:_scaffold_35,_whole_genome_shotgun_sequence	AUGUSTUS	stop_codon	23691	23693	.	+	0	ID=g85.t3.stop1;Parent=g85.t3;
CATOHJ010000025.1_Linnaemya_tessellans_genome_assembly,_contig:_scaffold_35,_whole_genome_shotgun_sequence	AUGUSTUS	mRNA	19701	22347	0.19	+	.	ID=g85.t4;Parent=g85;
CATOHJ010000025.1_Linnaemya_tessellans_genome_assembly,_contig:_scaffold_35,_whole_genome_shotgun_sequence	AUGUSTUS	start_codon	19701	19703	.	+	0	ID=g85.t4.start1;Parent=g85.t4;
CATOHJ010000025.1_Linnaemya_tessellans_genome_assembly,_contig:_scaffold_35,_whole_genome_shotgun_sequence	AUGUSTUS	CDS	19701	21063	0.4	+	0	ID=g85.t4.CDS1;Parent=g85.t4;
CATOHJ010000025.1_Linnaemya_tessellans_genome_assembly,_contig:_scaffold_35,_whole_genome_shotgun_sequence	AUGUSTUS	exon	19701	21063	.	+	.	ID=g85.t4.exon1;Parent=g85.t4;
CATOHJ010000025.1_Linnaemya_tessellans_genome_assembly,_contig:_scaffold_35,_whole_genome_shotgun_sequence	AUGUSTUS	intron	21064	21483	0.35	+	.	ID=g85.t4.intron1;Parent=g85.t4;
CATOHJ010000025.1_Linnaemya_tessellans_genome_assembly,_contig:_scaffold_35,_whole_genome_shotgun_sequence	AUGUSTUS	CDS	21484	22255	0.39	+	2	ID=g85.t4.CDS2;Parent=g85.t4;
CATOHJ010000025.1_Linnaemya_tessellans_genome_assembly,_contig:_scaffold_35,_whole_genome_shotgun_sequence	AUGUSTUS	exon	21484	22255	.	+	.	ID=g85.t4.exon2;Parent=g85.t4;
CATOHJ010000025.1_Linnaemya_tessellans_genome_assembly,_contig:_scaffold_35,_whole_genome_shotgun_sequence	AUGUSTUS	intron	22256	22316	0.63	+	.	ID=g85.t4.intron2;Parent=g85.t4;
CATOHJ010000025.1_Linnaemya_tessellans_genome_assembly,_contig:_scaffold_35,_whole_genome_shotgun_sequence	AUGUSTUS	CDS	22317	22347	0.63	+	1	ID=g85.t4.CDS3;Parent=g85.t4;
CATOHJ010000025.1_Linnaemya_tessellans_genome_assembly,_contig:_scaffold_35,_whole_genome_shotgun_sequence	AUGUSTUS	exon	22317	22347	.	+	.	ID=g85.t4.exon3;Parent=g85.t4;
CATOHJ010000025.1_Linnaemya_tessellans_genome_assembly,_contig:_scaffold_35,_whole_genome_shotgun_sequence	AUGUSTUS	stop_codon	22345	22347	.	+	0	ID=g85.t4.stop1;Parent=g85.t4;
CATOHJ010000025.1_Linnaemya_tessellans_genome_assembly,_contig:_scaffold_35,_whole_genome_shotgun_sequence	AUGUSTUS	mRNA	19701	21413	1	+	.	ID=g85.t5;Parent=g85;
CATOHJ010000025.1_Linnaemya_tessellans_genome_assembly,_contig:_scaffold_35,_whole_genome_shotgun_sequence	AUGUSTUS	start_codon	19701	19703	.	+	0	ID=g85.t5.start1;Parent=g85.t5;
CATOHJ010000025.1_Linnaemya_tessellans_genome_assembly,_contig:_scaffold_35,_whole_genome_shotgun_sequence	AUGUSTUS	CDS	19701	21413	1	+	0	ID=g85.t5.CDS1;Parent=g85.t5;
CATOHJ010000025.1_Linnaemya_tessellans_genome_assembly,_contig:_scaffold_35,_whole_genome_shotgun_sequence	AUGUSTUS	exon	19701	21413	.	+	.	ID=g85.t5.exon1;Parent=g85.t5;
CATOHJ010000025.1_Linnaemya_tessellans_genome_assembly,_contig:_scaffold_35,_whole_genome_shotgun_sequence	AUGUSTUS	stop_codon	21411	21413	.	+	0	ID=g85.t5.stop1;Parent=g85.t5;
CATOHJ010000025.1_Linnaemya_tessellans_genome_assembly,_contig:_scaffold_35,_whole_genome_shotgun_sequence	AUGUSTUS	gene	65855	66709	.	+	.	ID=g86;
CATOHJ010000025.1_Linnaemya_tessellans_genome_assembly,_contig:_scaffold_35,_whole_genome_shotgun_sequence	AUGUSTUS	mRNA	65855	66709	1	+	.	ID=g86.t1;Parent=g86;
CATOHJ010000025.1_Linnaemya_tessellans_genome_assembly,_contig:_scaffold_35,_whole_genome_shotgun_sequence	AUGUSTUS	start_codon	65855	65857	.	+	0	ID=g86.t1.start1;Parent=g86.t1;
CATOHJ010000025.1_Linnaemya_tessellans_genome_assembly,_contig:_scaffold_35,_whole_genome_shotgun_sequence	AUGUSTUS	CDS	65855	66709	1	+	0	ID=g86.t1.CDS1;Parent=g86.t1;
CATOHJ010000025.1_Linnaemya_tessellans_genome_assembly,_contig:_scaffold_35,_whole_genome_shotgun_sequence	AUGUSTUS	exon	65855	66709	.	+	.	ID=g86.t1.exon1;Parent=g86.t1;
CATOHJ010000025.1_Linnaemya_tessellans_genome_assembly,_contig:_scaffold_35,_whole_genome_shotgun_sequence	AUGUSTUS	stop_codon	66707	66709	.	+	0	ID=g86.t1.stop1;Parent=g86.t1;
CATOHJ010000025.1_Linnaemya_tessellans_genome_assembly,_contig:_scaffold_35,_whole_genome_shotgun_sequence	AUGUSTUS	mRNA	65855	66709	0.43	+	.	ID=g86.t2;Parent=g86;
CATOHJ010000025.1_Linnaemya_tessellans_genome_assembly,_contig:_scaffold_35,_whole_genome_shotgun_sequence	AUGUSTUS	start_codon	65855	65857	.	+	0	ID=g86.t2.start1;Parent=g86.t2;
CATOHJ010000025.1_Linnaemya_tessellans_genome_assembly,_contig:_scaffold_35,_whole_genome_shotgun_sequence	AUGUSTUS	CDS	65855	66079	0.89	+	0	ID=g86.t2.CDS1;Parent=g86.t2;
CATOHJ010000025.1_Linnaemya_tessellans_genome_assembly,_contig:_scaffold_35,_whole_genome_shotgun_sequence	AUGUSTUS	exon	65855	66079	.	+	.	ID=g86.t2.exon1;Parent=g86.t2;
CATOHJ010000025.1_Linnaemya_tessellans_genome_assembly,_contig:_scaffold_35,_whole_genome_shotgun_sequence	AUGUSTUS	intron	66080	66571	0.43	+	.	ID=g86.t2.intron1;Parent=g86.t2;
CATOHJ010000025.1_Linnaemya_tessellans_genome_assembly,_contig:_scaffold_35,_whole_genome_shotgun_sequence	AUGUSTUS	CDS	66572	66709	0.43	+	0	ID=g86.t2.CDS2;Parent=g86.t2;
CATOHJ010000025.1_Linnaemya_tessellans_genome_assembly,_contig:_scaffold_35,_whole_genome_shotgun_sequence	AUGUSTUS	exon	66572	66709	.	+	.	ID=g86.t2.exon2;Parent=g86.t2;
CATOHJ010000025.1_Linnaemya_tessellans_genome_assembly,_contig:_scaffold_35,_whole_genome_shotgun_sequence	AUGUSTUS	stop_codon	66707	66709	.	+	0	ID=g86.t2.stop1;Parent=g86.t2;
CATOHJ010000026.1_Linnaemya_tessellans_genome_assembly,_contig:_scaffold_44,_whole_genome_shotgun_sequence	AUGUSTUS	gene	2959	3300	.	-	.	ID=g87;
CATOHJ010000026.1_Linnaemya_tessellans_genome_assembly,_contig:_scaffold_44,_whole_genome_shotgun_sequence	AUGUSTUS	mRNA	2959	3300	0.92	-	.	ID=g87.t1;Parent=g87;
CATOHJ010000026.1_Linnaemya_tessellans_genome_assembly,_contig:_scaffold_44,_whole_genome_shotgun_sequence	AUGUSTUS	stop_codon	2959	2961	.	-	0	ID=g87.t1.stop1;Parent=g87.t1;
CATOHJ010000026.1_Linnaemya_tessellans_genome_assembly,_contig:_scaffold_44,_whole_genome_shotgun_sequence	AUGUSTUS	CDS	2959	3300	0.92	-	0	ID=g87.t1.CDS1;Parent=g87.t1;
CATOHJ010000026.1_Linnaemya_tessellans_genome_assembly,_contig:_scaffold_44,_whole_genome_shotgun_sequence	AUGUSTUS	exon	2959	3300	.	-	.	ID=g87.t1.exon1;Parent=g87.t1;
CATOHJ010000026.1_Linnaemya_tessellans_genome_assembly,_contig:_scaffold_44,_whole_genome_shotgun_sequence	AUGUSTUS	start_codon	3298	3300	.	-	0	ID=g87.t1.start1;Parent=g87.t1;
CATOHJ010000026.1_Linnaemya_tessellans_genome_assembly,_contig:_scaffold_44,_whole_genome_shotgun_sequence	AUGUSTUS	gene	19746	20118	.	-	.	ID=g88;
CATOHJ010000026.1_Linnaemya_tessellans_genome_assembly,_contig:_scaffold_44,_whole_genome_shotgun_sequence	AUGUSTUS	mRNA	19746	20118	0.96	-	.	ID=g88.t1;Parent=g88;
CATOHJ010000026.1_Linnaemya_tessellans_genome_assembly,_contig:_scaffold_44,_whole_genome_shotgun_sequence	AUGUSTUS	stop_codon	19746	19748	.	-	0	ID=g88.t1.stop1;Parent=g88.t1;
CATOHJ010000026.1_Linnaemya_tessellans_genome_assembly,_contig:_scaffold_44,_whole_genome_shotgun_sequence	AUGUSTUS	CDS	19746	20028	0.96	-	1	ID=g88.t1.CDS1;Parent=g88.t1;
CATOHJ010000026.1_Linnaemya_tessellans_genome_assembly,_contig:_scaffold_44,_whole_genome_shotgun_sequence	AUGUSTUS	exon	19746	20028	.	-	.	ID=g88.t1.exon1;Parent=g88.t1;
CATOHJ010000026.1_Linnaemya_tessellans_genome_assembly,_contig:_scaffold_44,_whole_genome_shotgun_sequence	AUGUSTUS	intron	20029	20098	0.96	-	.	ID=g88.t1.intron1;Parent=g88.t1;
CATOHJ010000026.1_Linnaemya_tessellans_genome_assembly,_contig:_scaffold_44,_whole_genome_shotgun_sequence	AUGUSTUS	CDS	20099	20118	0.97	-	0	ID=g88.t1.CDS2;Parent=g88.t1;
CATOHJ010000026.1_Linnaemya_tessellans_genome_assembly,_contig:_scaffold_44,_whole_genome_shotgun_sequence	AUGUSTUS	exon	20099	20118	.	-	.	ID=g88.t1.exon2;Parent=g88.t1;
CATOHJ010000026.1_Linnaemya_tessellans_genome_assembly,_contig:_scaffold_44,_whole_genome_shotgun_sequence	AUGUSTUS	start_codon	20116	20118	.	-	0	ID=g88.t1.start1;Parent=g88.t1;
CATOHJ010000026.1_Linnaemya_tessellans_genome_assembly,_contig:_scaffold_44,_whole_genome_shotgun_sequence	AUGUSTUS	gene	21223	22966	.	+	.	ID=g89;
CATOHJ010000026.1_Linnaemya_tessellans_genome_assembly,_contig:_scaffold_44,_whole_genome_shotgun_sequence	AUGUSTUS	mRNA	21223	22966	0.35	+	.	ID=g89.t1;Parent=g89;
CATOHJ010000026.1_Linnaemya_tessellans_genome_assembly,_contig:_scaffold_44,_whole_genome_shotgun_sequence	AUGUSTUS	start_codon	21223	21225	.	+	0	ID=g89.t1.start1;Parent=g89.t1;
CATOHJ010000026.1_Linnaemya_tessellans_genome_assembly,_contig:_scaffold_44,_whole_genome_shotgun_sequence	AUGUSTUS	CDS	21223	21275	0.73	+	0	ID=g89.t1.CDS1;Parent=g89.t1;
CATOHJ010000026.1_Linnaemya_tessellans_genome_assembly,_contig:_scaffold_44,_whole_genome_shotgun_sequence	AUGUSTUS	exon	21223	21275	.	+	.	ID=g89.t1.exon1;Parent=g89.t1;
CATOHJ010000026.1_Linnaemya_tessellans_genome_assembly,_contig:_scaffold_44,_whole_genome_shotgun_sequence	AUGUSTUS	intron	21276	21537	1	+	.	ID=g89.t1.intron1;Parent=g89.t1;
CATOHJ010000026.1_Linnaemya_tessellans_genome_assembly,_contig:_scaffold_44,_whole_genome_shotgun_sequence	AUGUSTUS	CDS	21538	21674	1	+	1	ID=g89.t1.CDS2;Parent=g89.t1;
CATOHJ010000026.1_Linnaemya_tessellans_genome_assembly,_contig:_scaffold_44,_whole_genome_shotgun_sequence	AUGUSTUS	exon	21538	21674	.	+	.	ID=g89.t1.exon2;Parent=g89.t1;
CATOHJ010000026.1_Linnaemya_tessellans_genome_assembly,_contig:_scaffold_44,_whole_genome_shotgun_sequence	AUGUSTUS	intron	21675	21802	1	+	.	ID=g89.t1.intron2;Parent=g89.t1;
CATOHJ010000026.1_Linnaemya_tessellans_genome_assembly,_contig:_scaffold_44,_whole_genome_shotgun_sequence	AUGUSTUS	CDS	21803	21883	1	+	2	ID=g89.t1.CDS3;Parent=g89.t1;
CATOHJ010000026.1_Linnaemya_tessellans_genome_assembly,_contig:_scaffold_44,_whole_genome_shotgun_sequence	AUGUSTUS	exon	21803	21883	.	+	.	ID=g89.t1.exon3;Parent=g89.t1;
CATOHJ010000026.1_Linnaemya_tessellans_genome_assembly,_contig:_scaffold_44,_whole_genome_shotgun_sequence	AUGUSTUS	intron	21884	22775	1	+	.	ID=g89.t1.intron3;Parent=g89.t1;
CATOHJ010000026.1_Linnaemya_tessellans_genome_assembly,_contig:_scaffold_44,_whole_genome_shotgun_sequence	AUGUSTUS	CDS	22776	22966	0.5	+	2	ID=g89.t1.CDS4;Parent=g89.t1;
CATOHJ010000026.1_Linnaemya_tessellans_genome_assembly,_contig:_scaffold_44,_whole_genome_shotgun_sequence	AUGUSTUS	exon	22776	22966	.	+	.	ID=g89.t1.exon4;Parent=g89.t1;
CATOHJ010000026.1_Linnaemya_tessellans_genome_assembly,_contig:_scaffold_44,_whole_genome_shotgun_sequence	AUGUSTUS	stop_codon	22964	22966	.	+	0	ID=g89.t1.stop1;Parent=g89.t1;
CATOHJ010000026.1_Linnaemya_tessellans_genome_assembly,_contig:_scaffold_44,_whole_genome_shotgun_sequence	AUGUSTUS	gene	24552	29188	.	+	.	ID=g90;
CATOHJ010000026.1_Linnaemya_tessellans_genome_assembly,_contig:_scaffold_44,_whole_genome_shotgun_sequence	AUGUSTUS	mRNA	24552	29188	0.46	+	.	ID=g90.t1;Parent=g90;
CATOHJ010000026.1_Linnaemya_tessellans_genome_assembly,_contig:_scaffold_44,_whole_genome_shotgun_sequence	AUGUSTUS	start_codon	24552	24554	.	+	0	ID=g90.t1.start1;Parent=g90.t1;
CATOHJ010000026.1_Linnaemya_tessellans_genome_assembly,_contig:_scaffold_44,_whole_genome_shotgun_sequence	AUGUSTUS	CDS	24552	24656	1	+	0	ID=g90.t1.CDS1;Parent=g90.t1;
CATOHJ010000026.1_Linnaemya_tessellans_genome_assembly,_contig:_scaffold_44,_whole_genome_shotgun_sequence	AUGUSTUS	exon	24552	24656	.	+	.	ID=g90.t1.exon1;Parent=g90.t1;
CATOHJ010000026.1_Linnaemya_tessellans_genome_assembly,_contig:_scaffold_44,_whole_genome_shotgun_sequence	AUGUSTUS	intron	24657	28150	1	+	.	ID=g90.t1.intron1;Parent=g90.t1;
CATOHJ010000026.1_Linnaemya_tessellans_genome_assembly,_contig:_scaffold_44,_whole_genome_shotgun_sequence	AUGUSTUS	CDS	28151	28400	0.86	+	0	ID=g90.t1.CDS2;Parent=g90.t1;
CATOHJ010000026.1_Linnaemya_tessellans_genome_assembly,_contig:_scaffold_44,_whole_genome_shotgun_sequence	AUGUSTUS	exon	28151	28400	.	+	.	ID=g90.t1.exon2;Parent=g90.t1;
CATOHJ010000026.1_Linnaemya_tessellans_genome_assembly,_contig:_scaffold_44,_whole_genome_shotgun_sequence	AUGUSTUS	intron	28401	28471	0.46	+	.	ID=g90.t1.intron2;Parent=g90.t1;
CATOHJ010000026.1_Linnaemya_tessellans_genome_assembly,_contig:_scaffold_44,_whole_genome_shotgun_sequence	AUGUSTUS	CDS	28472	28641	0.46	+	2	ID=g90.t1.CDS3;Parent=g90.t1;
CATOHJ010000026.1_Linnaemya_tessellans_genome_assembly,_contig:_scaffold_44,_whole_genome_shotgun_sequence	AUGUSTUS	exon	28472	28641	.	+	.	ID=g90.t1.exon3;Parent=g90.t1;
CATOHJ010000026.1_Linnaemya_tessellans_genome_assembly,_contig:_scaffold_44,_whole_genome_shotgun_sequence	AUGUSTUS	intron	28642	29077	1	+	.	ID=g90.t1.intron3;Parent=g90.t1;
CATOHJ010000026.1_Linnaemya_tessellans_genome_assembly,_contig:_scaffold_44,_whole_genome_shotgun_sequence	AUGUSTUS	CDS	29078	29188	1	+	0	ID=g90.t1.CDS4;Parent=g90.t1;
CATOHJ010000026.1_Linnaemya_tessellans_genome_assembly,_contig:_scaffold_44,_whole_genome_shotgun_sequence	AUGUSTUS	exon	29078	29188	.	+	.	ID=g90.t1.exon4;Parent=g90.t1;
CATOHJ010000026.1_Linnaemya_tessellans_genome_assembly,_contig:_scaffold_44,_whole_genome_shotgun_sequence	AUGUSTUS	stop_codon	29186	29188	.	+	0	ID=g90.t1.stop1;Parent=g90.t1;
CATOHJ010000026.1_Linnaemya_tessellans_genome_assembly,_contig:_scaffold_44,_whole_genome_shotgun_sequence	AUGUSTUS	gene	29948	31880	.	+	.	ID=g91;
CATOHJ010000026.1_Linnaemya_tessellans_genome_assembly,_contig:_scaffold_44,_whole_genome_shotgun_sequence	AUGUSTUS	mRNA	30137	31880	0.54	+	.	ID=g91.t1;Parent=g91;
CATOHJ010000026.1_Linnaemya_tessellans_genome_assembly,_contig:_scaffold_44,_whole_genome_shotgun_sequence	AUGUSTUS	start_codon	30137	30139	.	+	0	ID=g91.t1.start1;Parent=g91.t1;
CATOHJ010000026.1_Linnaemya_tessellans_genome_assembly,_contig:_scaffold_44,_whole_genome_shotgun_sequence	AUGUSTUS	CDS	30137	30189	0.78	+	0	ID=g91.t1.CDS1;Parent=g91.t1;
CATOHJ010000026.1_Linnaemya_tessellans_genome_assembly,_contig:_scaffold_44,_whole_genome_shotgun_sequence	AUGUSTUS	exon	30137	30189	.	+	.	ID=g91.t1.exon1;Parent=g91.t1;
CATOHJ010000026.1_Linnaemya_tessellans_genome_assembly,_contig:_scaffold_44,_whole_genome_shotgun_sequence	AUGUSTUS	intron	30190	30451	1	+	.	ID=g91.t1.intron1;Parent=g91.t1;
CATOHJ010000026.1_Linnaemya_tessellans_genome_assembly,_contig:_scaffold_44,_whole_genome_shotgun_sequence	AUGUSTUS	CDS	30452	30588	1	+	1	ID=g91.t1.CDS2;Parent=g91.t1;
CATOHJ010000026.1_Linnaemya_tessellans_genome_assembly,_contig:_scaffold_44,_whole_genome_shotgun_sequence	AUGUSTUS	exon	30452	30588	.	+	.	ID=g91.t1.exon2;Parent=g91.t1;
CATOHJ010000026.1_Linnaemya_tessellans_genome_assembly,_contig:_scaffold_44,_whole_genome_shotgun_sequence	AUGUSTUS	intron	30589	30716	1	+	.	ID=g91.t1.intron2;Parent=g91.t1;
CATOHJ010000026.1_Linnaemya_tessellans_genome_assembly,_contig:_scaffold_44,_whole_genome_shotgun_sequence	AUGUSTUS	CDS	30717	30797	1	+	2	ID=g91.t1.CDS3;Parent=g91.t1;
CATOHJ010000026.1_Linnaemya_tessellans_genome_assembly,_contig:_scaffold_44,_whole_genome_shotgun_sequence	AUGUSTUS	exon	30717	30797	.	+	.	ID=g91.t1.exon3;Parent=g91.t1;
CATOHJ010000026.1_Linnaemya_tessellans_genome_assembly,_contig:_scaffold_44,_whole_genome_shotgun_sequence	AUGUSTUS	intron	30798	31689	1	+	.	ID=g91.t1.intron3;Parent=g91.t1;
CATOHJ010000026.1_Linnaemya_tessellans_genome_assembly,_contig:_scaffold_44,_whole_genome_shotgun_sequence	AUGUSTUS	CDS	31690	31880	0.66	+	2	ID=g91.t1.CDS4;Parent=g91.t1;
CATOHJ010000026.1_Linnaemya_tessellans_genome_assembly,_contig:_scaffold_44,_whole_genome_shotgun_sequence	AUGUSTUS	exon	31690	31880	.	+	.	ID=g91.t1.exon4;Parent=g91.t1;
CATOHJ010000026.1_Linnaemya_tessellans_genome_assembly,_contig:_scaffold_44,_whole_genome_shotgun_sequence	AUGUSTUS	stop_codon	31878	31880	.	+	0	ID=g91.t1.stop1;Parent=g91.t1;
CATOHJ010000026.1_Linnaemya_tessellans_genome_assembly,_contig:_scaffold_44,_whole_genome_shotgun_sequence	AUGUSTUS	mRNA	29948	31880	0.27	+	.	ID=g91.t2;Parent=g91;
CATOHJ010000026.1_Linnaemya_tessellans_genome_assembly,_contig:_scaffold_44,_whole_genome_shotgun_sequence	AUGUSTUS	start_codon	29948	29950	.	+	0	ID=g91.t2.start1;Parent=g91.t2;
CATOHJ010000026.1_Linnaemya_tessellans_genome_assembly,_contig:_scaffold_44,_whole_genome_shotgun_sequence	AUGUSTUS	CDS	29948	29969	0.5	+	0	ID=g91.t2.CDS1;Parent=g91.t2;
CATOHJ010000026.1_Linnaemya_tessellans_genome_assembly,_contig:_scaffold_44,_whole_genome_shotgun_sequence	AUGUSTUS	exon	29948	29969	.	+	.	ID=g91.t2.exon1;Parent=g91.t2;
CATOHJ010000026.1_Linnaemya_tessellans_genome_assembly,_contig:_scaffold_44,_whole_genome_shotgun_sequence	AUGUSTUS	intron	29970	30029	0.5	+	.	ID=g91.t2.intron1;Parent=g91.t2;
CATOHJ010000026.1_Linnaemya_tessellans_genome_assembly,_contig:_scaffold_44,_whole_genome_shotgun_sequence	AUGUSTUS	CDS	30030	30189	1	+	2	ID=g91.t2.CDS2;Parent=g91.t2;
CATOHJ010000026.1_Linnaemya_tessellans_genome_assembly,_contig:_scaffold_44,_whole_genome_shotgun_sequence	AUGUSTUS	exon	30030	30189	.	+	.	ID=g91.t2.exon2;Parent=g91.t2;
CATOHJ010000026.1_Linnaemya_tessellans_genome_assembly,_contig:_scaffold_44,_whole_genome_shotgun_sequence	AUGUSTUS	intron	30190	30451	1	+	.	ID=g91.t2.intron2;Parent=g91.t2;
CATOHJ010000026.1_Linnaemya_tessellans_genome_assembly,_contig:_scaffold_44,_whole_genome_shotgun_sequence	AUGUSTUS	CDS	30452	30588	1	+	1	ID=g91.t2.CDS3;Parent=g91.t2;
CATOHJ010000026.1_Linnaemya_tessellans_genome_assembly,_contig:_scaffold_44,_whole_genome_shotgun_sequence	AUGUSTUS	exon	30452	30588	.	+	.	ID=g91.t2.exon3;Parent=g91.t2;
CATOHJ010000026.1_Linnaemya_tessellans_genome_assembly,_contig:_scaffold_44,_whole_genome_shotgun_sequence	AUGUSTUS	intron	30589	30716	1	+	.	ID=g91.t2.intron3;Parent=g91.t2;
CATOHJ010000026.1_Linnaemya_tessellans_genome_assembly,_contig:_scaffold_44,_whole_genome_shotgun_sequence	AUGUSTUS	CDS	30717	30797	1	+	2	ID=g91.t2.CDS4;Parent=g91.t2;
CATOHJ010000026.1_Linnaemya_tessellans_genome_assembly,_contig:_scaffold_44,_whole_genome_shotgun_sequence	AUGUSTUS	exon	30717	30797	.	+	.	ID=g91.t2.exon4;Parent=g91.t2;
CATOHJ010000026.1_Linnaemya_tessellans_genome_assembly,_contig:_scaffold_44,_whole_genome_shotgun_sequence	AUGUSTUS	intron	30798	31689	1	+	.	ID=g91.t2.intron4;Parent=g91.t2;
CATOHJ010000026.1_Linnaemya_tessellans_genome_assembly,_contig:_scaffold_44,_whole_genome_shotgun_sequence	AUGUSTUS	CDS	31690	31880	0.56	+	2	ID=g91.t2.CDS5;Parent=g91.t2;
CATOHJ010000026.1_Linnaemya_tessellans_genome_assembly,_contig:_scaffold_44,_whole_genome_shotgun_sequence	AUGUSTUS	exon	31690	31880	.	+	.	ID=g91.t2.exon5;Parent=g91.t2;
CATOHJ010000026.1_Linnaemya_tessellans_genome_assembly,_contig:_scaffold_44,_whole_genome_shotgun_sequence	AUGUSTUS	stop_codon	31878	31880	.	+	0	ID=g91.t2.stop1;Parent=g91.t2;
CATOHJ010000026.1_Linnaemya_tessellans_genome_assembly,_contig:_scaffold_44,_whole_genome_shotgun_sequence	AUGUSTUS	gene	33465	38127	.	+	.	ID=g92;
CATOHJ010000026.1_Linnaemya_tessellans_genome_assembly,_contig:_scaffold_44,_whole_genome_shotgun_sequence	AUGUSTUS	mRNA	33465	38127	0.45	+	.	ID=g92.t1;Parent=g92;
CATOHJ010000026.1_Linnaemya_tessellans_genome_assembly,_contig:_scaffold_44,_whole_genome_shotgun_sequence	AUGUSTUS	start_codon	33465	33467	.	+	0	ID=g92.t1.start1;Parent=g92.t1;
CATOHJ010000026.1_Linnaemya_tessellans_genome_assembly,_contig:_scaffold_44,_whole_genome_shotgun_sequence	AUGUSTUS	CDS	33465	33569	0.86	+	0	ID=g92.t1.CDS1;Parent=g92.t1;
CATOHJ010000026.1_Linnaemya_tessellans_genome_assembly,_contig:_scaffold_44,_whole_genome_shotgun_sequence	AUGUSTUS	exon	33465	33569	.	+	.	ID=g92.t1.exon1;Parent=g92.t1;
CATOHJ010000026.1_Linnaemya_tessellans_genome_assembly,_contig:_scaffold_44,_whole_genome_shotgun_sequence	AUGUSTUS	intron	33570	37089	1	+	.	ID=g92.t1.intron1;Parent=g92.t1;
CATOHJ010000026.1_Linnaemya_tessellans_genome_assembly,_contig:_scaffold_44,_whole_genome_shotgun_sequence	AUGUSTUS	CDS	37090	37339	0.86	+	0	ID=g92.t1.CDS2;Parent=g92.t1;
CATOHJ010000026.1_Linnaemya_tessellans_genome_assembly,_contig:_scaffold_44,_whole_genome_shotgun_sequence	AUGUSTUS	exon	37090	37339	.	+	.	ID=g92.t1.exon2;Parent=g92.t1;
CATOHJ010000026.1_Linnaemya_tessellans_genome_assembly,_contig:_scaffold_44,_whole_genome_shotgun_sequence	AUGUSTUS	intron	37340	37410	0.5	+	.	ID=g92.t1.intron2;Parent=g92.t1;
CATOHJ010000026.1_Linnaemya_tessellans_genome_assembly,_contig:_scaffold_44,_whole_genome_shotgun_sequence	AUGUSTUS	CDS	37411	37580	0.51	+	2	ID=g92.t1.CDS3;Parent=g92.t1;
CATOHJ010000026.1_Linnaemya_tessellans_genome_assembly,_contig:_scaffold_44,_whole_genome_shotgun_sequence	AUGUSTUS	exon	37411	37580	.	+	.	ID=g92.t1.exon3;Parent=g92.t1;
CATOHJ010000026.1_Linnaemya_tessellans_genome_assembly,_contig:_scaffold_44,_whole_genome_shotgun_sequence	AUGUSTUS	intron	37581	38016	1	+	.	ID=g92.t1.intron3;Parent=g92.t1;
CATOHJ010000026.1_Linnaemya_tessellans_genome_assembly,_contig:_scaffold_44,_whole_genome_shotgun_sequence	AUGUSTUS	CDS	38017	38127	1	+	0	ID=g92.t1.CDS4;Parent=g92.t1;
CATOHJ010000026.1_Linnaemya_tessellans_genome_assembly,_contig:_scaffold_44,_whole_genome_shotgun_sequence	AUGUSTUS	exon	38017	38127	.	+	.	ID=g92.t1.exon4;Parent=g92.t1;
CATOHJ010000026.1_Linnaemya_tessellans_genome_assembly,_contig:_scaffold_44,_whole_genome_shotgun_sequence	AUGUSTUS	stop_codon	38125	38127	.	+	0	ID=g92.t1.stop1;Parent=g92.t1;
OX637532.1_Linnaemya_tessellans_genome_assembly,_chromosome:_1	AUGUSTUS	gene	22578	23984	.	-	.	ID=g93;
OX637532.1_Linnaemya_tessellans_genome_assembly,_chromosome:_1	AUGUSTUS	mRNA	22578	23984	1	-	.	ID=g93.t1;Parent=g93;
OX637532.1_Linnaemya_tessellans_genome_assembly,_chromosome:_1	AUGUSTUS	stop_codon	22578	22580	.	-	0	ID=g93.t1.stop1;Parent=g93.t1;
OX637532.1_Linnaemya_tessellans_genome_assembly,_chromosome:_1	AUGUSTUS	CDS	22578	22622	1	-	0	ID=g93.t1.CDS1;Parent=g93.t1;
OX637532.1_Linnaemya_tessellans_genome_assembly,_chromosome:_1	AUGUSTUS	exon	22578	22622	.	-	.	ID=g93.t1.exon1;Parent=g93.t1;
OX637532.1_Linnaemya_tessellans_genome_assembly,_chromosome:_1	AUGUSTUS	intron	22623	22686	1	-	.	ID=g93.t1.intron1;Parent=g93.t1;
OX637532.1_Linnaemya_tessellans_genome_assembly,_chromosome:_1	AUGUSTUS	CDS	22687	22794	1	-	0	ID=g93.t1.CDS2;Parent=g93.t1;
OX637532.1_Linnaemya_tessellans_genome_assembly,_chromosome:_1	AUGUSTUS	exon	22687	22794	.	-	.	ID=g93.t1.exon2;Parent=g93.t1;
OX637532.1_Linnaemya_tessellans_genome_assembly,_chromosome:_1	AUGUSTUS	intron	22795	22854	1	-	.	ID=g93.t1.intron2;Parent=g93.t1;
OX637532.1_Linnaemya_tessellans_genome_assembly,_chromosome:_1	AUGUSTUS	CDS	22855	23020	1	-	1	ID=g93.t1.CDS3;Parent=g93.t1;
OX637532.1_Linnaemya_tessellans_genome_assembly,_chromosome:_1	AUGUSTUS	exon	22855	23020	.	-	.	ID=g93.t1.exon3;Parent=g93.t1;
OX637532.1_Linnaemya_tessellans_genome_assembly,_chromosome:_1	AUGUSTUS	intron	23021	23271	1	-	.	ID=g93.t1.intron3;Parent=g93.t1;
OX637532.1_Linnaemya_tessellans_genome_assembly,_chromosome:_1	AUGUSTUS	CDS	23272	23767	1	-	2	ID=g93.t1.CDS4;Parent=g93.t1;
OX637532.1_Linnaemya_tessellans_genome_assembly,_chromosome:_1	AUGUSTUS	exon	23272	23767	.	-	.	ID=g93.t1.exon4;Parent=g93.t1;
OX637532.1_Linnaemya_tessellans_genome_assembly,_chromosome:_1	AUGUSTUS	intron	23768	23821	1	-	.	ID=g93.t1.intron4;Parent=g93.t1;
OX637532.1_Linnaemya_tessellans_genome_assembly,_chromosome:_1	AUGUSTUS	CDS	23822	23984	1	-	0	ID=g93.t1.CDS5;Parent=g93.t1;
OX637532.1_Linnaemya_tessellans_genome_assembly,_chromosome:_1	AUGUSTUS	exon	23822	23984	.	-	.	ID=g93.t1.exon5;Parent=g93.t1;
OX637532.1_Linnaemya_tessellans_genome_assembly,_chromosome:_1	AUGUSTUS	start_codon	23982	23984	.	-	0	ID=g93.t1.start1;Parent=g93.t1;
OX637532.1_Linnaemya_tessellans_genome_assembly,_chromosome:_1	AUGUSTUS	gene	31178	32323	.	-	.	ID=g94;
OX637532.1_Linnaemya_tessellans_genome_assembly,_chromosome:_1	AUGUSTUS	mRNA	31178	32323	0.71	-	.	ID=g94.t1;Parent=g94;
OX637532.1_Linnaemya_tessellans_genome_assembly,_chromosome:_1	AUGUSTUS	stop_codon	31178	31180	.	-	0	ID=g94.t1.stop1;Parent=g94.t1;
OX637532.1_Linnaemya_tessellans_genome_assembly,_chromosome:_1	AUGUSTUS	CDS	31178	31426	0.95	-	0	ID=g94.t1.CDS1;Parent=g94.t1;
OX637532.1_Linnaemya_tessellans_genome_assembly,_chromosome:_1	AUGUSTUS	exon	31178	31426	.	-	.	ID=g94.t1.exon1;Parent=g94.t1;
OX637532.1_Linnaemya_tessellans_genome_assembly,_chromosome:_1	AUGUSTUS	intron	31427	32290	0.74	-	.	ID=g94.t1.intron1;Parent=g94.t1;
OX637532.1_Linnaemya_tessellans_genome_assembly,_chromosome:_1	AUGUSTUS	CDS	32291	32323	0.71	-	0	ID=g94.t1.CDS2;Parent=g94.t1;
OX637532.1_Linnaemya_tessellans_genome_assembly,_chromosome:_1	AUGUSTUS	exon	32291	32323	.	-	.	ID=g94.t1.exon2;Parent=g94.t1;
OX637532.1_Linnaemya_tessellans_genome_assembly,_chromosome:_1	AUGUSTUS	start_codon	32321	32323	.	-	0	ID=g94.t1.start1;Parent=g94.t1;
OX637532.1_Linnaemya_tessellans_genome_assembly,_chromosome:_1	AUGUSTUS	gene	42080	52550	.	+	.	ID=g95;
OX637532.1_Linnaemya_tessellans_genome_assembly,_chromosome:_1	AUGUSTUS	mRNA	42080	52550	1	+	.	ID=g95.t1;Parent=g95;
OX637532.1_Linnaemya_tessellans_genome_assembly,_chromosome:_1	AUGUSTUS	start_codon	42080	42082	.	+	0	ID=g95.t1.start1;Parent=g95.t1;
OX637532.1_Linnaemya_tessellans_genome_assembly,_chromosome:_1	AUGUSTUS	CDS	42080	42305	1	+	0	ID=g95.t1.CDS1;Parent=g95.t1;
OX637532.1_Linnaemya_tessellans_genome_assembly,_chromosome:_1	AUGUSTUS	exon	42080	42305	.	+	.	ID=g95.t1.exon1;Parent=g95.t1;
OX637532.1_Linnaemya_tessellans_genome_assembly,_chromosome:_1	AUGUSTUS	intron	42306	43488	1	+	.	ID=g95.t1.intron1;Parent=g95.t1;
OX637532.1_Linnaemya_tessellans_genome_assembly,_chromosome:_1	AUGUSTUS	CDS	43489	45273	1	+	2	ID=g95.t1.CDS2;Parent=g95.t1;
OX637532.1_Linnaemya_tessellans_genome_assembly,_chromosome:_1	AUGUSTUS	exon	43489	45273	.	+	.	ID=g95.t1.exon2;Parent=g95.t1;
OX637532.1_Linnaemya_tessellans_genome_assembly,_chromosome:_1	AUGUSTUS	intron	45274	49149	1	+	.	ID=g95.t1.intron2;Parent=g95.t1;
OX637532.1_Linnaemya_tessellans_genome_assembly,_chromosome:_1	AUGUSTUS	CDS	49150	49591	1	+	2	ID=g95.t1.CDS3;Parent=g95.t1;
OX637532.1_Linnaemya_tessellans_genome_assembly,_chromosome:_1	AUGUSTUS	exon	49150	49591	.	+	.	ID=g95.t1.exon3;Parent=g95.t1;
OX637532.1_Linnaemya_tessellans_genome_assembly,_chromosome:_1	AUGUSTUS	intron	49592	51070	1	+	.	ID=g95.t1.intron3;Parent=g95.t1;
OX637532.1_Linnaemya_tessellans_genome_assembly,_chromosome:_1	AUGUSTUS	CDS	51071	51656	1	+	1	ID=g95.t1.CDS4;Parent=g95.t1;
OX637532.1_Linnaemya_tessellans_genome_assembly,_chromosome:_1	AUGUSTUS	exon	51071	51656	.	+	.	ID=g95.t1.exon4;Parent=g95.t1;
OX637532.1_Linnaemya_tessellans_genome_assembly,_chromosome:_1	AUGUSTUS	intron	51657	51719	1	+	.	ID=g95.t1.intron4;Parent=g95.t1;
OX637532.1_Linnaemya_tessellans_genome_assembly,_chromosome:_1	AUGUSTUS	CDS	51720	52550	1	+	0	ID=g95.t1.CDS5;Parent=g95.t1;
OX637532.1_Linnaemya_tessellans_genome_assembly,_chromosome:_1	AUGUSTUS	exon	51720	52550	.	+	.	ID=g95.t1.exon5;Parent=g95.t1;
OX637532.1_Linnaemya_tessellans_genome_assembly,_chromosome:_1	AUGUSTUS	stop_codon	52548	52550	.	+	0	ID=g95.t1.stop1;Parent=g95.t1;
OX637532.1_Linnaemya_tessellans_genome_assembly,_chromosome:_1	AUGUSTUS	gene	56859	57972	.	+	.	ID=g96;
OX637532.1_Linnaemya_tessellans_genome_assembly,_chromosome:_1	AUGUSTUS	mRNA	56859	57972	1	+	.	ID=g96.t1;Parent=g96;
OX637532.1_Linnaemya_tessellans_genome_assembly,_chromosome:_1	AUGUSTUS	start_codon	56859	56861	.	+	0	ID=g96.t1.start1;Parent=g96.t1;
OX637532.1_Linnaemya_tessellans_genome_assembly,_chromosome:_1	AUGUSTUS	CDS	56859	57067	1	+	0	ID=g96.t1.CDS1;Parent=g96.t1;
OX637532.1_Linnaemya_tessellans_genome_assembly,_chromosome:_1	AUGUSTUS	exon	56859	57067	.	+	.	ID=g96.t1.exon1;Parent=g96.t1;
OX637532.1_Linnaemya_tessellans_genome_assembly,_chromosome:_1	AUGUSTUS	intron	57068	57134	1	+	.	ID=g96.t1.intron1;Parent=g96.t1;
OX637532.1_Linnaemya_tessellans_genome_assembly,_chromosome:_1	AUGUSTUS	CDS	57135	57972	1	+	1	ID=g96.t1.CDS2;Parent=g96.t1;
OX637532.1_Linnaemya_tessellans_genome_assembly,_chromosome:_1	AUGUSTUS	exon	57135	57972	.	+	.	ID=g96.t1.exon2;Parent=g96.t1;
OX637532.1_Linnaemya_tessellans_genome_assembly,_chromosome:_1	AUGUSTUS	stop_codon	57970	57972	.	+	0	ID=g96.t1.stop1;Parent=g96.t1;
OX637532.1_Linnaemya_tessellans_genome_assembly,_chromosome:_1	AUGUSTUS	gene	60426	64380	.	-	.	ID=g97;
OX637532.1_Linnaemya_tessellans_genome_assembly,_chromosome:_1	AUGUSTUS	mRNA	60426	64380	1	-	.	ID=g97.t1;Parent=g97;
OX637532.1_Linnaemya_tessellans_genome_assembly,_chromosome:_1	AUGUSTUS	stop_codon	60426	60428	.	-	0	ID=g97.t1.stop1;Parent=g97.t1;
OX637532.1_Linnaemya_tessellans_genome_assembly,_chromosome:_1	AUGUSTUS	CDS	60426	60498	1	-	1	ID=g97.t1.CDS1;Parent=g97.t1;
OX637532.1_Linnaemya_tessellans_genome_assembly,_chromosome:_1	AUGUSTUS	exon	60426	60498	.	-	.	ID=g97.t1.exon1;Parent=g97.t1;
OX637532.1_Linnaemya_tessellans_genome_assembly,_chromosome:_1	AUGUSTUS	intron	60499	61066	1	-	.	ID=g97.t1.intron1;Parent=g97.t1;
OX637532.1_Linnaemya_tessellans_genome_assembly,_chromosome:_1	AUGUSTUS	CDS	61067	61387	1	-	1	ID=g97.t1.CDS2;Parent=g97.t1;
OX637532.1_Linnaemya_tessellans_genome_assembly,_chromosome:_1	AUGUSTUS	exon	61067	61387	.	-	.	ID=g97.t1.exon2;Parent=g97.t1;
OX637532.1_Linnaemya_tessellans_genome_assembly,_chromosome:_1	AUGUSTUS	intron	61388	62966	1	-	.	ID=g97.t1.intron2;Parent=g97.t1;
OX637532.1_Linnaemya_tessellans_genome_assembly,_chromosome:_1	AUGUSTUS	CDS	62967	63135	1	-	2	ID=g97.t1.CDS3;Parent=g97.t1;
OX637532.1_Linnaemya_tessellans_genome_assembly,_chromosome:_1	AUGUSTUS	exon	62967	63135	.	-	.	ID=g97.t1.exon3;Parent=g97.t1;
OX637532.1_Linnaemya_tessellans_genome_assembly,_chromosome:_1	AUGUSTUS	intron	63136	63198	1	-	.	ID=g97.t1.intron3;Parent=g97.t1;
OX637532.1_Linnaemya_tessellans_genome_assembly,_chromosome:_1	AUGUSTUS	CDS	63199	64133	1	-	1	ID=g97.t1.CDS4;Parent=g97.t1;
OX637532.1_Linnaemya_tessellans_genome_assembly,_chromosome:_1	AUGUSTUS	exon	63199	64133	.	-	.	ID=g97.t1.exon4;Parent=g97.t1;
OX637532.1_Linnaemya_tessellans_genome_assembly,_chromosome:_1	AUGUSTUS	intron	64134	64186	1	-	.	ID=g97.t1.intron4;Parent=g97.t1;
OX637532.1_Linnaemya_tessellans_genome_assembly,_chromosome:_1	AUGUSTUS	CDS	64187	64380	1	-	0	ID=g97.t1.CDS5;Parent=g97.t1;
OX637532.1_Linnaemya_tessellans_genome_assembly,_chromosome:_1	AUGUSTUS	exon	64187	64380	.	-	.	ID=g97.t1.exon5;Parent=g97.t1;
OX637532.1_Linnaemya_tessellans_genome_assembly,_chromosome:_1	AUGUSTUS	start_codon	64378	64380	.	-	0	ID=g97.t1.start1;Parent=g97.t1;
OX637532.1_Linnaemya_tessellans_genome_assembly,_chromosome:_1	AUGUSTUS	gene	66146	74738	.	+	.	ID=g98;
OX637532.1_Linnaemya_tessellans_genome_assembly,_chromosome:_1	AUGUSTUS	mRNA	66146	74738	1	+	.	ID=g98.t1;Parent=g98;
OX637532.1_Linnaemya_tessellans_genome_assembly,_chromosome:_1	AUGUSTUS	start_codon	66146	66148	.	+	0	ID=g98.t1.start1;Parent=g98.t1;
OX637532.1_Linnaemya_tessellans_genome_assembly,_chromosome:_1	AUGUSTUS	CDS	66146	66265	1	+	0	ID=g98.t1.CDS1;Parent=g98.t1;
OX637532.1_Linnaemya_tessellans_genome_assembly,_chromosome:_1	AUGUSTUS	exon	66146	66265	.	+	.	ID=g98.t1.exon1;Parent=g98.t1;
OX637532.1_Linnaemya_tessellans_genome_assembly,_chromosome:_1	AUGUSTUS	intron	66266	73482	1	+	.	ID=g98.t1.intron1;Parent=g98.t1;
OX637532.1_Linnaemya_tessellans_genome_assembly,_chromosome:_1	AUGUSTUS	CDS	73483	74204	1	+	0	ID=g98.t1.CDS2;Parent=g98.t1;
OX637532.1_Linnaemya_tessellans_genome_assembly,_chromosome:_1	AUGUSTUS	exon	73483	74204	.	+	.	ID=g98.t1.exon2;Parent=g98.t1;
OX637532.1_Linnaemya_tessellans_genome_assembly,_chromosome:_1	AUGUSTUS	intron	74205	74268	1	+	.	ID=g98.t1.intron2;Parent=g98.t1;
OX637532.1_Linnaemya_tessellans_genome_assembly,_chromosome:_1	AUGUSTUS	CDS	74269	74514	1	+	1	ID=g98.t1.CDS3;Parent=g98.t1;
OX637532.1_Linnaemya_tessellans_genome_assembly,_chromosome:_1	AUGUSTUS	exon	74269	74514	.	+	.	ID=g98.t1.exon3;Parent=g98.t1;
OX637532.1_Linnaemya_tessellans_genome_assembly,_chromosome:_1	AUGUSTUS	intron	74515	74572	1	+	.	ID=g98.t1.intron3;Parent=g98.t1;
OX637532.1_Linnaemya_tessellans_genome_assembly,_chromosome:_1	AUGUSTUS	CDS	74573	74738	1	+	1	ID=g98.t1.CDS4;Parent=g98.t1;
OX637532.1_Linnaemya_tessellans_genome_assembly,_chromosome:_1	AUGUSTUS	exon	74573	74738	.	+	.	ID=g98.t1.exon4;Parent=g98.t1;
OX637532.1_Linnaemya_tessellans_genome_assembly,_chromosome:_1	AUGUSTUS	stop_codon	74736	74738	.	+	0	ID=g98.t1.stop1;Parent=g98.t1;
OX637532.1_Linnaemya_tessellans_genome_assembly,_chromosome:_1	AUGUSTUS	gene	90738	104146	.	+	.	ID=g99;
OX637532.1_Linnaemya_tessellans_genome_assembly,_chromosome:_1	AUGUSTUS	mRNA	90738	104146	1	+	.	ID=g99.t1;Parent=g99;
OX637532.1_Linnaemya_tessellans_genome_assembly,_chromosome:_1	AUGUSTUS	start_codon	90738	90740	.	+	0	ID=g99.t1.start1;Parent=g99.t1;
OX637532.1_Linnaemya_tessellans_genome_assembly,_chromosome:_1	AUGUSTUS	CDS	90738	91239	1	+	0	ID=g99.t1.CDS1;Parent=g99.t1;
OX637532.1_Linnaemya_tessellans_genome_assembly,_chromosome:_1	AUGUSTUS	exon	90738	91239	.	+	.	ID=g99.t1.exon1;Parent=g99.t1;
OX637532.1_Linnaemya_tessellans_genome_assembly,_chromosome:_1	AUGUSTUS	intron	91240	97913	1	+	.	ID=g99.t1.intron1;Parent=g99.t1;
OX637532.1_Linnaemya_tessellans_genome_assembly,_chromosome:_1	AUGUSTUS	CDS	97914	98146	1	+	2	ID=g99.t1.CDS2;Parent=g99.t1;
OX637532.1_Linnaemya_tessellans_genome_assembly,_chromosome:_1	AUGUSTUS	exon	97914	98146	.	+	.	ID=g99.t1.exon2;Parent=g99.t1;
OX637532.1_Linnaemya_tessellans_genome_assembly,_chromosome:_1	AUGUSTUS	intron	98147	99141	1	+	.	ID=g99.t1.intron2;Parent=g99.t1;
OX637532.1_Linnaemya_tessellans_genome_assembly,_chromosome:_1	AUGUSTUS	CDS	99142	99364	1	+	0	ID=g99.t1.CDS3;Parent=g99.t1;
OX637532.1_Linnaemya_tessellans_genome_assembly,_chromosome:_1	AUGUSTUS	exon	99142	99364	.	+	.	ID=g99.t1.exon3;Parent=g99.t1;
OX637532.1_Linnaemya_tessellans_genome_assembly,_chromosome:_1	AUGUSTUS	intron	99365	100315	1	+	.	ID=g99.t1.intron3;Parent=g99.t1;
OX637532.1_Linnaemya_tessellans_genome_assembly,_chromosome:_1	AUGUSTUS	CDS	100316	100454	1	+	2	ID=g99.t1.CDS4;Parent=g99.t1;
OX637532.1_Linnaemya_tessellans_genome_assembly,_chromosome:_1	AUGUSTUS	exon	100316	100454	.	+	.	ID=g99.t1.exon4;Parent=g99.t1;
OX637532.1_Linnaemya_tessellans_genome_assembly,_chromosome:_1	AUGUSTUS	intron	100455	101497	1	+	.	ID=g99.t1.intron4;Parent=g99.t1;
OX637532.1_Linnaemya_tessellans_genome_assembly,_chromosome:_1	AUGUSTUS	CDS	101498	101893	1	+	1	ID=g99.t1.CDS5;Parent=g99.t1;
OX637532.1_Linnaemya_tessellans_genome_assembly,_chromosome:_1	AUGUSTUS	exon	101498	101893	.	+	.	ID=g99.t1.exon5;Parent=g99.t1;
OX637532.1_Linnaemya_tessellans_genome_assembly,_chromosome:_1	AUGUSTUS	intron	101894	102903	1	+	.	ID=g99.t1.intron5;Parent=g99.t1;
OX637532.1_Linnaemya_tessellans_genome_assembly,_chromosome:_1	AUGUSTUS	CDS	102904	104146	1	+	1	ID=g99.t1.CDS6;Parent=g99.t1;
OX637532.1_Linnaemya_tessellans_genome_assembly,_chromosome:_1	AUGUSTUS	exon	102904	104146	.	+	.	ID=g99.t1.exon6;Parent=g99.t1;
OX637532.1_Linnaemya_tessellans_genome_assembly,_chromosome:_1	AUGUSTUS	stop_codon	104144	104146	.	+	0	ID=g99.t1.stop1;Parent=g99.t1;
OX637532.1_Linnaemya_tessellans_genome_assembly,_chromosome:_1	AUGUSTUS	gene	108193	111159	.	-	.	ID=g100;
OX637532.1_Linnaemya_tessellans_genome_assembly,_chromosome:_1	AUGUSTUS	mRNA	108193	111159	1	-	.	ID=g100.t1;Parent=g100;
OX637532.1_Linnaemya_tessellans_genome_assembly,_chromosome:_1	AUGUSTUS	stop_codon	108193	108195	.	-	0	ID=g100.t1.stop1;Parent=g100.t1;
OX637532.1_Linnaemya_tessellans_genome_assembly,_chromosome:_1	AUGUSTUS	CDS	108193	108258	1	-	0	ID=g100.t1.CDS1;Parent=g100.t1;
OX637532.1_Linnaemya_tessellans_genome_assembly,_chromosome:_1	AUGUSTUS	exon	108193	108258	.	-	.	ID=g100.t1.exon1;Parent=g100.t1;
OX637532.1_Linnaemya_tessellans_genome_assembly,_chromosome:_1	AUGUSTUS	intron	108259	109655	1	-	.	ID=g100.t1.intron1;Parent=g100.t1;
OX637532.1_Linnaemya_tessellans_genome_assembly,_chromosome:_1	AUGUSTUS	CDS	109656	109916	1	-	0	ID=g100.t1.CDS2;Parent=g100.t1;
OX637532.1_Linnaemya_tessellans_genome_assembly,_chromosome:_1	AUGUSTUS	exon	109656	109916	.	-	.	ID=g100.t1.exon2;Parent=g100.t1;
OX637532.1_Linnaemya_tessellans_genome_assembly,_chromosome:_1	AUGUSTUS	intron	109917	109983	1	-	.	ID=g100.t1.intron2;Parent=g100.t1;
OX637532.1_Linnaemya_tessellans_genome_assembly,_chromosome:_1	AUGUSTUS	CDS	109984	110266	1	-	1	ID=g100.t1.CDS3;Parent=g100.t1;
OX637532.1_Linnaemya_tessellans_genome_assembly,_chromosome:_1	AUGUSTUS	exon	109984	110266	.	-	.	ID=g100.t1.exon3;Parent=g100.t1;
OX637532.1_Linnaemya_tessellans_genome_assembly,_chromosome:_1	AUGUSTUS	intron	110267	110326	1	-	.	ID=g100.t1.intron3;Parent=g100.t1;
OX637532.1_Linnaemya_tessellans_genome_assembly,_chromosome:_1	AUGUSTUS	CDS	110327	110526	1	-	0	ID=g100.t1.CDS4;Parent=g100.t1;
OX637532.1_Linnaemya_tessellans_genome_assembly,_chromosome:_1	AUGUSTUS	exon	110327	110526	.	-	.	ID=g100.t1.exon4;Parent=g100.t1;
OX637532.1_Linnaemya_tessellans_genome_assembly,_chromosome:_1	AUGUSTUS	intron	110527	110580	1	-	.	ID=g100.t1.intron4;Parent=g100.t1;
OX637532.1_Linnaemya_tessellans_genome_assembly,_chromosome:_1	AUGUSTUS	CDS	110581	111159	1	-	0	ID=g100.t1.CDS5;Parent=g100.t1;
OX637532.1_Linnaemya_tessellans_genome_assembly,_chromosome:_1	AUGUSTUS	exon	110581	111159	.	-	.	ID=g100.t1.exon5;Parent=g100.t1;
OX637532.1_Linnaemya_tessellans_genome_assembly,_chromosome:_1	AUGUSTUS	start_codon	111157	111159	.	-	0	ID=g100.t1.start1;Parent=g100.t1;
OX637532.1_Linnaemya_tessellans_genome_assembly,_chromosome:_1	AUGUSTUS	gene	122260	127207	.	+	.	ID=g101;
OX637532.1_Linnaemya_tessellans_genome_assembly,_chromosome:_1	AUGUSTUS	mRNA	122260	127207	1	+	.	ID=g101.t1;Parent=g101;
OX637532.1_Linnaemya_tessellans_genome_assembly,_chromosome:_1	AUGUSTUS	start_codon	122260	122262	.	+	0	ID=g101.t1.start1;Parent=g101.t1;
OX637532.1_Linnaemya_tessellans_genome_assembly,_chromosome:_1	AUGUSTUS	CDS	122260	122458	1	+	0	ID=g101.t1.CDS1;Parent=g101.t1;
OX637532.1_Linnaemya_tessellans_genome_assembly,_chromosome:_1	AUGUSTUS	exon	122260	122458	.	+	.	ID=g101.t1.exon1;Parent=g101.t1;
OX637532.1_Linnaemya_tessellans_genome_assembly,_chromosome:_1	AUGUSTUS	intron	122459	124169	1	+	.	ID=g101.t1.intron1;Parent=g101.t1;
OX637532.1_Linnaemya_tessellans_genome_assembly,_chromosome:_1	AUGUSTUS	CDS	124170	124239	1	+	2	ID=g101.t1.CDS2;Parent=g101.t1;
OX637532.1_Linnaemya_tessellans_genome_assembly,_chromosome:_1	AUGUSTUS	exon	124170	124239	.	+	.	ID=g101.t1.exon2;Parent=g101.t1;
OX637532.1_Linnaemya_tessellans_genome_assembly,_chromosome:_1	AUGUSTUS	intron	124240	125072	1	+	.	ID=g101.t1.intron2;Parent=g101.t1;
OX637532.1_Linnaemya_tessellans_genome_assembly,_chromosome:_1	AUGUSTUS	CDS	125073	125199	1	+	1	ID=g101.t1.CDS3;Parent=g101.t1;
OX637532.1_Linnaemya_tessellans_genome_assembly,_chromosome:_1	AUGUSTUS	exon	125073	125199	.	+	.	ID=g101.t1.exon3;Parent=g101.t1;
OX637532.1_Linnaemya_tessellans_genome_assembly,_chromosome:_1	AUGUSTUS	intron	125200	125842	1	+	.	ID=g101.t1.intron3;Parent=g101.t1;
OX637532.1_Linnaemya_tessellans_genome_assembly,_chromosome:_1	AUGUSTUS	CDS	125843	126136	1	+	0	ID=g101.t1.CDS4;Parent=g101.t1;
OX637532.1_Linnaemya_tessellans_genome_assembly,_chromosome:_1	AUGUSTUS	exon	125843	126136	.	+	.	ID=g101.t1.exon4;Parent=g101.t1;
OX637532.1_Linnaemya_tessellans_genome_assembly,_chromosome:_1	AUGUSTUS	intron	126137	126532	1	+	.	ID=g101.t1.intron4;Parent=g101.t1;
OX637532.1_Linnaemya_tessellans_genome_assembly,_chromosome:_1	AUGUSTUS	CDS	126533	127207	1	+	0	ID=g101.t1.CDS5;Parent=g101.t1;
OX637532.1_Linnaemya_tessellans_genome_assembly,_chromosome:_1	AUGUSTUS	exon	126533	127207	.	+	.	ID=g101.t1.exon5;Parent=g101.t1;
OX637532.1_Linnaemya_tessellans_genome_assembly,_chromosome:_1	AUGUSTUS	stop_codon	127205	127207	.	+	0	ID=g101.t1.stop1;Parent=g101.t1;
OX637532.1_Linnaemya_tessellans_genome_assembly,_chromosome:_1	GeneMark.hmm3	mRNA	124178	127207	.	+	.	ID=g101.t2;Parent=g101;
OX637532.1_Linnaemya_tessellans_genome_assembly,_chromosome:_1	GeneMark.hmm3	start_codon	124178	124180	.	+	0	ID=g101.t2.start1;Parent=g101.t2;
OX637532.1_Linnaemya_tessellans_genome_assembly,_chromosome:_1	GeneMark.hmm3	CDS	124178	124239	.	+	0	ID=g101.t2.CDS1;Parent=g101.t2;
OX637532.1_Linnaemya_tessellans_genome_assembly,_chromosome:_1	GeneMark.hmm3	exon	124178	124239	0	+	.	ID=g101.t2.exon1;Parent=g101.t2;
OX637532.1_Linnaemya_tessellans_genome_assembly,_chromosome:_1	GeneMark.hmm3	intron	124240	125072	.	+	1	ID=g101.t2.intron1;Parent=g101.t2;
OX637532.1_Linnaemya_tessellans_genome_assembly,_chromosome:_1	GeneMark.hmm3	CDS	125073	125199	.	+	1	ID=g101.t2.CDS2;Parent=g101.t2;
OX637532.1_Linnaemya_tessellans_genome_assembly,_chromosome:_1	GeneMark.hmm3	exon	125073	125199	0	+	.	ID=g101.t2.exon2;Parent=g101.t2;
OX637532.1_Linnaemya_tessellans_genome_assembly,_chromosome:_1	GeneMark.hmm3	intron	125200	125842	.	+	0	ID=g101.t2.intron2;Parent=g101.t2;
OX637532.1_Linnaemya_tessellans_genome_assembly,_chromosome:_1	GeneMark.hmm3	CDS	125843	126136	.	+	0	ID=g101.t2.CDS3;Parent=g101.t2;
OX637532.1_Linnaemya_tessellans_genome_assembly,_chromosome:_1	GeneMark.hmm3	exon	125843	126136	0	+	.	ID=g101.t2.exon3;Parent=g101.t2;
OX637532.1_Linnaemya_tessellans_genome_assembly,_chromosome:_1	GeneMark.hmm3	intron	126137	126532	.	+	0	ID=g101.t2.intron3;Parent=g101.t2;
OX637532.1_Linnaemya_tessellans_genome_assembly,_chromosome:_1	GeneMark.hmm3	CDS	126533	127207	.	+	0	ID=g101.t2.CDS4;Parent=g101.t2;
OX637532.1_Linnaemya_tessellans_genome_assembly,_chromosome:_1	GeneMark.hmm3	exon	126533	127207	0	+	.	ID=g101.t2.exon4;Parent=g101.t2;
OX637532.1_Linnaemya_tessellans_genome_assembly,_chromosome:_1	GeneMark.hmm3	stop_codon	127205	127207	.	+	0	ID=g101.t2.stop1;Parent=g101.t2;
OX637532.1_Linnaemya_tessellans_genome_assembly,_chromosome:_1	AUGUSTUS	gene	133115	133663	.	+	.	ID=g102;
OX637532.1_Linnaemya_tessellans_genome_assembly,_chromosome:_1	AUGUSTUS	mRNA	133115	133663	0.98	+	.	ID=g102.t1;Parent=g102;
OX637532.1_Linnaemya_tessellans_genome_assembly,_chromosome:_1	AUGUSTUS	start_codon	133115	133117	.	+	0	ID=g102.t1.start1;Parent=g102.t1;
OX637532.1_Linnaemya_tessellans_genome_assembly,_chromosome:_1	AUGUSTUS	CDS	133115	133663	0.98	+	0	ID=g102.t1.CDS1;Parent=g102.t1;
OX637532.1_Linnaemya_tessellans_genome_assembly,_chromosome:_1	AUGUSTUS	exon	133115	133663	.	+	.	ID=g102.t1.exon1;Parent=g102.t1;
OX637532.1_Linnaemya_tessellans_genome_assembly,_chromosome:_1	AUGUSTUS	stop_codon	133661	133663	.	+	0	ID=g102.t1.stop1;Parent=g102.t1;
OX637532.1_Linnaemya_tessellans_genome_assembly,_chromosome:_1	AUGUSTUS	gene	142163	147021	.	+	.	ID=g103;
OX637532.1_Linnaemya_tessellans_genome_assembly,_chromosome:_1	AUGUSTUS	mRNA	142163	147021	0.18	+	.	ID=g103.t1;Parent=g103;
OX637532.1_Linnaemya_tessellans_genome_assembly,_chromosome:_1	AUGUSTUS	start_codon	142163	142165	.	+	0	ID=g103.t1.start1;Parent=g103.t1;
OX637532.1_Linnaemya_tessellans_genome_assembly,_chromosome:_1	AUGUSTUS	CDS	142163	143368	0.18	+	0	ID=g103.t1.CDS1;Parent=g103.t1;
OX637532.1_Linnaemya_tessellans_genome_assembly,_chromosome:_1	AUGUSTUS	exon	142163	143368	.	+	.	ID=g103.t1.exon1;Parent=g103.t1;
OX637532.1_Linnaemya_tessellans_genome_assembly,_chromosome:_1	AUGUSTUS	intron	143369	145388	0.51	+	.	ID=g103.t1.intron1;Parent=g103.t1;
OX637532.1_Linnaemya_tessellans_genome_assembly,_chromosome:_1	AUGUSTUS	CDS	145389	145628	1	+	0	ID=g103.t1.CDS2;Parent=g103.t1;
OX637532.1_Linnaemya_tessellans_genome_assembly,_chromosome:_1	AUGUSTUS	exon	145389	145628	.	+	.	ID=g103.t1.exon2;Parent=g103.t1;
OX637532.1_Linnaemya_tessellans_genome_assembly,_chromosome:_1	AUGUSTUS	intron	145629	145709	1	+	.	ID=g103.t1.intron2;Parent=g103.t1;
OX637532.1_Linnaemya_tessellans_genome_assembly,_chromosome:_1	AUGUSTUS	CDS	145710	145838	1	+	0	ID=g103.t1.CDS3;Parent=g103.t1;
OX637532.1_Linnaemya_tessellans_genome_assembly,_chromosome:_1	AUGUSTUS	exon	145710	145838	.	+	.	ID=g103.t1.exon3;Parent=g103.t1;
OX637532.1_Linnaemya_tessellans_genome_assembly,_chromosome:_1	AUGUSTUS	intron	145839	145903	1	+	.	ID=g103.t1.intron3;Parent=g103.t1;
OX637532.1_Linnaemya_tessellans_genome_assembly,_chromosome:_1	AUGUSTUS	CDS	145904	146778	1	+	0	ID=g103.t1.CDS4;Parent=g103.t1;
OX637532.1_Linnaemya_tessellans_genome_assembly,_chromosome:_1	AUGUSTUS	exon	145904	146778	.	+	.	ID=g103.t1.exon4;Parent=g103.t1;
OX637532.1_Linnaemya_tessellans_genome_assembly,_chromosome:_1	AUGUSTUS	intron	146779	146843	1	+	.	ID=g103.t1.intron4;Parent=g103.t1;
OX637532.1_Linnaemya_tessellans_genome_assembly,_chromosome:_1	AUGUSTUS	CDS	146844	147021	1	+	1	ID=g103.t1.CDS5;Parent=g103.t1;
OX637532.1_Linnaemya_tessellans_genome_assembly,_chromosome:_1	AUGUSTUS	exon	146844	147021	.	+	.	ID=g103.t1.exon5;Parent=g103.t1;
OX637532.1_Linnaemya_tessellans_genome_assembly,_chromosome:_1	AUGUSTUS	stop_codon	147019	147021	.	+	0	ID=g103.t1.stop1;Parent=g103.t1;
OX637532.1_Linnaemya_tessellans_genome_assembly,_chromosome:_1	AUGUSTUS	gene	147618	151748	.	-	.	ID=g104;
OX637532.1_Linnaemya_tessellans_genome_assembly,_chromosome:_1	AUGUSTUS	mRNA	147618	151748	1	-	.	ID=g104.t1;Parent=g104;
OX637532.1_Linnaemya_tessellans_genome_assembly,_chromosome:_1	AUGUSTUS	stop_codon	147618	147620	.	-	0	ID=g104.t1.stop1;Parent=g104.t1;
OX637532.1_Linnaemya_tessellans_genome_assembly,_chromosome:_1	AUGUSTUS	CDS	147618	151748	1	-	0	ID=g104.t1.CDS1;Parent=g104.t1;
OX637532.1_Linnaemya_tessellans_genome_assembly,_chromosome:_1	AUGUSTUS	exon	147618	151748	.	-	.	ID=g104.t1.exon1;Parent=g104.t1;
OX637532.1_Linnaemya_tessellans_genome_assembly,_chromosome:_1	AUGUSTUS	start_codon	151746	151748	.	-	0	ID=g104.t1.start1;Parent=g104.t1;
OX637532.1_Linnaemya_tessellans_genome_assembly,_chromosome:_1	AUGUSTUS	gene	154156	172205	.	+	.	ID=g105;
OX637532.1_Linnaemya_tessellans_genome_assembly,_chromosome:_1	AUGUSTUS	mRNA	154156	172205	0.72	+	.	ID=g105.t1;Parent=g105;
OX637532.1_Linnaemya_tessellans_genome_assembly,_chromosome:_1	AUGUSTUS	start_codon	154156	154158	.	+	0	ID=g105.t1.start1;Parent=g105.t1;
OX637532.1_Linnaemya_tessellans_genome_assembly,_chromosome:_1	AUGUSTUS	CDS	154156	154231	0.72	+	0	ID=g105.t1.CDS1;Parent=g105.t1;
OX637532.1_Linnaemya_tessellans_genome_assembly,_chromosome:_1	AUGUSTUS	exon	154156	154231	.	+	.	ID=g105.t1.exon1;Parent=g105.t1;
OX637532.1_Linnaemya_tessellans_genome_assembly,_chromosome:_1	AUGUSTUS	intron	154232	154727	1	+	.	ID=g105.t1.intron1;Parent=g105.t1;
OX637532.1_Linnaemya_tessellans_genome_assembly,_chromosome:_1	AUGUSTUS	CDS	154728	155870	1	+	2	ID=g105.t1.CDS2;Parent=g105.t1;
OX637532.1_Linnaemya_tessellans_genome_assembly,_chromosome:_1	AUGUSTUS	exon	154728	155870	.	+	.	ID=g105.t1.exon2;Parent=g105.t1;
OX637532.1_Linnaemya_tessellans_genome_assembly,_chromosome:_1	AUGUSTUS	intron	155871	158132	1	+	.	ID=g105.t1.intron2;Parent=g105.t1;
OX637532.1_Linnaemya_tessellans_genome_assembly,_chromosome:_1	AUGUSTUS	CDS	158133	158296	1	+	2	ID=g105.t1.CDS3;Parent=g105.t1;
OX637532.1_Linnaemya_tessellans_genome_assembly,_chromosome:_1	AUGUSTUS	exon	158133	158296	.	+	.	ID=g105.t1.exon3;Parent=g105.t1;
OX637532.1_Linnaemya_tessellans_genome_assembly,_chromosome:_1	AUGUSTUS	intron	158297	158553	1	+	.	ID=g105.t1.intron3;Parent=g105.t1;
OX637532.1_Linnaemya_tessellans_genome_assembly,_chromosome:_1	AUGUSTUS	CDS	158554	158632	1	+	0	ID=g105.t1.CDS4;Parent=g105.t1;
OX637532.1_Linnaemya_tessellans_genome_assembly,_chromosome:_1	AUGUSTUS	exon	158554	158632	.	+	.	ID=g105.t1.exon4;Parent=g105.t1;
OX637532.1_Linnaemya_tessellans_genome_assembly,_chromosome:_1	AUGUSTUS	intron	158633	171495	1	+	.	ID=g105.t1.intron4;Parent=g105.t1;
OX637532.1_Linnaemya_tessellans_genome_assembly,_chromosome:_1	AUGUSTUS	CDS	171496	172205	1	+	2	ID=g105.t1.CDS5;Parent=g105.t1;
OX637532.1_Linnaemya_tessellans_genome_assembly,_chromosome:_1	AUGUSTUS	exon	171496	172205	.	+	.	ID=g105.t1.exon5;Parent=g105.t1;
OX637532.1_Linnaemya_tessellans_genome_assembly,_chromosome:_1	AUGUSTUS	stop_codon	172203	172205	.	+	0	ID=g105.t1.stop1;Parent=g105.t1;
OX637532.1_Linnaemya_tessellans_genome_assembly,_chromosome:_1	AUGUSTUS	gene	173462	176080	.	-	.	ID=g106;
OX637532.1_Linnaemya_tessellans_genome_assembly,_chromosome:_1	AUGUSTUS	mRNA	173462	176080	1	-	.	ID=g106.t1;Parent=g106;
OX637532.1_Linnaemya_tessellans_genome_assembly,_chromosome:_1	AUGUSTUS	stop_codon	173462	173464	.	-	0	ID=g106.t1.stop1;Parent=g106.t1;
OX637532.1_Linnaemya_tessellans_genome_assembly,_chromosome:_1	AUGUSTUS	CDS	173462	173636	1	-	1	ID=g106.t1.CDS1;Parent=g106.t1;
OX637532.1_Linnaemya_tessellans_genome_assembly,_chromosome:_1	AUGUSTUS	exon	173462	173636	.	-	.	ID=g106.t1.exon1;Parent=g106.t1;
OX637532.1_Linnaemya_tessellans_genome_assembly,_chromosome:_1	AUGUSTUS	intron	173637	174906	1	-	.	ID=g106.t1.intron1;Parent=g106.t1;
OX637532.1_Linnaemya_tessellans_genome_assembly,_chromosome:_1	AUGUSTUS	CDS	174907	174983	1	-	0	ID=g106.t1.CDS2;Parent=g106.t1;
OX637532.1_Linnaemya_tessellans_genome_assembly,_chromosome:_1	AUGUSTUS	exon	174907	174983	.	-	.	ID=g106.t1.exon2;Parent=g106.t1;
OX637532.1_Linnaemya_tessellans_genome_assembly,_chromosome:_1	AUGUSTUS	intron	174984	175035	1	-	.	ID=g106.t1.intron2;Parent=g106.t1;
OX637532.1_Linnaemya_tessellans_genome_assembly,_chromosome:_1	AUGUSTUS	CDS	175036	175176	1	-	0	ID=g106.t1.CDS3;Parent=g106.t1;
OX637532.1_Linnaemya_tessellans_genome_assembly,_chromosome:_1	AUGUSTUS	exon	175036	175176	.	-	.	ID=g106.t1.exon3;Parent=g106.t1;
OX637532.1_Linnaemya_tessellans_genome_assembly,_chromosome:_1	AUGUSTUS	intron	175177	175237	1	-	.	ID=g106.t1.intron3;Parent=g106.t1;
OX637532.1_Linnaemya_tessellans_genome_assembly,_chromosome:_1	AUGUSTUS	CDS	175238	175986	1	-	2	ID=g106.t1.CDS4;Parent=g106.t1;
OX637532.1_Linnaemya_tessellans_genome_assembly,_chromosome:_1	AUGUSTUS	exon	175238	175986	.	-	.	ID=g106.t1.exon4;Parent=g106.t1;
OX637532.1_Linnaemya_tessellans_genome_assembly,_chromosome:_1	AUGUSTUS	intron	175987	176049	1	-	.	ID=g106.t1.intron4;Parent=g106.t1;
OX637532.1_Linnaemya_tessellans_genome_assembly,_chromosome:_1	AUGUSTUS	CDS	176050	176080	1	-	0	ID=g106.t1.CDS5;Parent=g106.t1;
OX637532.1_Linnaemya_tessellans_genome_assembly,_chromosome:_1	AUGUSTUS	exon	176050	176080	.	-	.	ID=g106.t1.exon5;Parent=g106.t1;
OX637532.1_Linnaemya_tessellans_genome_assembly,_chromosome:_1	AUGUSTUS	start_codon	176078	176080	.	-	0	ID=g106.t1.start1;Parent=g106.t1;
OX637532.1_Linnaemya_tessellans_genome_assembly,_chromosome:_1	AUGUSTUS	gene	177859	181655	.	+	.	ID=g107;
OX637532.1_Linnaemya_tessellans_genome_assembly,_chromosome:_1	AUGUSTUS	mRNA	177859	181655	1	+	.	ID=g107.t1;Parent=g107;
OX637532.1_Linnaemya_tessellans_genome_assembly,_chromosome:_1	AUGUSTUS	start_codon	177859	177861	.	+	0	ID=g107.t1.start1;Parent=g107.t1;
OX637532.1_Linnaemya_tessellans_genome_assembly,_chromosome:_1	AUGUSTUS	CDS	177859	177939	1	+	0	ID=g107.t1.CDS1;Parent=g107.t1;
OX637532.1_Linnaemya_tessellans_genome_assembly,_chromosome:_1	AUGUSTUS	exon	177859	177939	.	+	.	ID=g107.t1.exon1;Parent=g107.t1;
OX637532.1_Linnaemya_tessellans_genome_assembly,_chromosome:_1	AUGUSTUS	intron	177940	178000	1	+	.	ID=g107.t1.intron1;Parent=g107.t1;
OX637532.1_Linnaemya_tessellans_genome_assembly,_chromosome:_1	AUGUSTUS	CDS	178001	178357	1	+	0	ID=g107.t1.CDS2;Parent=g107.t1;
OX637532.1_Linnaemya_tessellans_genome_assembly,_chromosome:_1	AUGUSTUS	exon	178001	178357	.	+	.	ID=g107.t1.exon2;Parent=g107.t1;
OX637532.1_Linnaemya_tessellans_genome_assembly,_chromosome:_1	AUGUSTUS	intron	178358	179496	1	+	.	ID=g107.t1.intron2;Parent=g107.t1;
OX637532.1_Linnaemya_tessellans_genome_assembly,_chromosome:_1	AUGUSTUS	CDS	179497	179643	1	+	0	ID=g107.t1.CDS3;Parent=g107.t1;
OX637532.1_Linnaemya_tessellans_genome_assembly,_chromosome:_1	AUGUSTUS	exon	179497	179643	.	+	.	ID=g107.t1.exon3;Parent=g107.t1;
OX637532.1_Linnaemya_tessellans_genome_assembly,_chromosome:_1	AUGUSTUS	intron	179644	179699	1	+	.	ID=g107.t1.intron3;Parent=g107.t1;
OX637532.1_Linnaemya_tessellans_genome_assembly,_chromosome:_1	AUGUSTUS	CDS	179700	181655	1	+	0	ID=g107.t1.CDS4;Parent=g107.t1;
OX637532.1_Linnaemya_tessellans_genome_assembly,_chromosome:_1	AUGUSTUS	exon	179700	181655	.	+	.	ID=g107.t1.exon4;Parent=g107.t1;
OX637532.1_Linnaemya_tessellans_genome_assembly,_chromosome:_1	AUGUSTUS	stop_codon	181653	181655	.	+	0	ID=g107.t1.stop1;Parent=g107.t1;
OX637532.1_Linnaemya_tessellans_genome_assembly,_chromosome:_1	AUGUSTUS	gene	183372	183803	.	-	.	ID=g108;
OX637532.1_Linnaemya_tessellans_genome_assembly,_chromosome:_1	AUGUSTUS	mRNA	183372	183803	1	-	.	ID=g108.t1;Parent=g108;
OX637532.1_Linnaemya_tessellans_genome_assembly,_chromosome:_1	AUGUSTUS	stop_codon	183372	183374	.	-	0	ID=g108.t1.stop1;Parent=g108.t1;
OX637532.1_Linnaemya_tessellans_genome_assembly,_chromosome:_1	AUGUSTUS	CDS	183372	183803	1	-	0	ID=g108.t1.CDS1;Parent=g108.t1;
OX637532.1_Linnaemya_tessellans_genome_assembly,_chromosome:_1	AUGUSTUS	exon	183372	183803	.	-	.	ID=g108.t1.exon1;Parent=g108.t1;
OX637532.1_Linnaemya_tessellans_genome_assembly,_chromosome:_1	AUGUSTUS	start_codon	183801	183803	.	-	0	ID=g108.t1.start1;Parent=g108.t1;
OX637532.1_Linnaemya_tessellans_genome_assembly,_chromosome:_1	AUGUSTUS	gene	190680	192692	.	-	.	ID=g109;
OX637532.1_Linnaemya_tessellans_genome_assembly,_chromosome:_1	AUGUSTUS	mRNA	190680	192692	0.4	-	.	ID=g109.t1;Parent=g109;
OX637532.1_Linnaemya_tessellans_genome_assembly,_chromosome:_1	AUGUSTUS	stop_codon	190680	190682	.	-	0	ID=g109.t1.stop1;Parent=g109.t1;
OX637532.1_Linnaemya_tessellans_genome_assembly,_chromosome:_1	AUGUSTUS	CDS	190680	190878	1	-	1	ID=g109.t1.CDS1;Parent=g109.t1;
OX637532.1_Linnaemya_tessellans_genome_assembly,_chromosome:_1	AUGUSTUS	exon	190680	190878	.	-	.	ID=g109.t1.exon1;Parent=g109.t1;
OX637532.1_Linnaemya_tessellans_genome_assembly,_chromosome:_1	AUGUSTUS	intron	190879	190961	1	-	.	ID=g109.t1.intron1;Parent=g109.t1;
OX637532.1_Linnaemya_tessellans_genome_assembly,_chromosome:_1	AUGUSTUS	CDS	190962	191089	1	-	0	ID=g109.t1.CDS2;Parent=g109.t1;
OX637532.1_Linnaemya_tessellans_genome_assembly,_chromosome:_1	AUGUSTUS	exon	190962	191089	.	-	.	ID=g109.t1.exon2;Parent=g109.t1;
OX637532.1_Linnaemya_tessellans_genome_assembly,_chromosome:_1	AUGUSTUS	intron	191090	191148	1	-	.	ID=g109.t1.intron2;Parent=g109.t1;
OX637532.1_Linnaemya_tessellans_genome_assembly,_chromosome:_1	AUGUSTUS	CDS	191149	191481	1	-	0	ID=g109.t1.CDS3;Parent=g109.t1;
OX637532.1_Linnaemya_tessellans_genome_assembly,_chromosome:_1	AUGUSTUS	exon	191149	191481	.	-	.	ID=g109.t1.exon3;Parent=g109.t1;
OX637532.1_Linnaemya_tessellans_genome_assembly,_chromosome:_1	AUGUSTUS	intron	191482	191537	1	-	.	ID=g109.t1.intron3;Parent=g109.t1;
OX637532.1_Linnaemya_tessellans_genome_assembly,_chromosome:_1	AUGUSTUS	CDS	191538	191985	1	-	1	ID=g109.t1.CDS4;Parent=g109.t1;
OX637532.1_Linnaemya_tessellans_genome_assembly,_chromosome:_1	AUGUSTUS	exon	191538	191985	.	-	.	ID=g109.t1.exon4;Parent=g109.t1;
OX637532.1_Linnaemya_tessellans_genome_assembly,_chromosome:_1	AUGUSTUS	intron	191986	192081	1	-	.	ID=g109.t1.intron4;Parent=g109.t1;
OX637532.1_Linnaemya_tessellans_genome_assembly,_chromosome:_1	AUGUSTUS	CDS	192082	192626	1	-	0	ID=g109.t1.CDS5;Parent=g109.t1;
OX637532.1_Linnaemya_tessellans_genome_assembly,_chromosome:_1	AUGUSTUS	exon	192082	192626	.	-	.	ID=g109.t1.exon5;Parent=g109.t1;
OX637532.1_Linnaemya_tessellans_genome_assembly,_chromosome:_1	AUGUSTUS	intron	192627	192689	0.4	-	.	ID=g109.t1.intron5;Parent=g109.t1;
OX637532.1_Linnaemya_tessellans_genome_assembly,_chromosome:_1	AUGUSTUS	CDS	192690	192692	0.4	-	0	ID=g109.t1.CDS6;Parent=g109.t1;
OX637532.1_Linnaemya_tessellans_genome_assembly,_chromosome:_1	AUGUSTUS	exon	192690	192692	.	-	.	ID=g109.t1.exon6;Parent=g109.t1;
OX637532.1_Linnaemya_tessellans_genome_assembly,_chromosome:_1	AUGUSTUS	start_codon	192690	192692	.	-	0	ID=g109.t1.start1;Parent=g109.t1;
OX637532.1_Linnaemya_tessellans_genome_assembly,_chromosome:_1	AUGUSTUS	gene	225784	227056	.	-	.	ID=g110;
OX637532.1_Linnaemya_tessellans_genome_assembly,_chromosome:_1	AUGUSTUS	mRNA	225784	227056	1	-	.	ID=g110.t1;Parent=g110;
OX637532.1_Linnaemya_tessellans_genome_assembly,_chromosome:_1	AUGUSTUS	stop_codon	225784	225786	.	-	0	ID=g110.t1.stop1;Parent=g110.t1;
OX637532.1_Linnaemya_tessellans_genome_assembly,_chromosome:_1	AUGUSTUS	CDS	225784	225904	1	-	1	ID=g110.t1.CDS1;Parent=g110.t1;
OX637532.1_Linnaemya_tessellans_genome_assembly,_chromosome:_1	AUGUSTUS	exon	225784	225904	.	-	.	ID=g110.t1.exon1;Parent=g110.t1;
OX637532.1_Linnaemya_tessellans_genome_assembly,_chromosome:_1	AUGUSTUS	intron	225905	226160	1	-	.	ID=g110.t1.intron1;Parent=g110.t1;
OX637532.1_Linnaemya_tessellans_genome_assembly,_chromosome:_1	AUGUSTUS	CDS	226161	226711	1	-	0	ID=g110.t1.CDS2;Parent=g110.t1;
OX637532.1_Linnaemya_tessellans_genome_assembly,_chromosome:_1	AUGUSTUS	exon	226161	226711	.	-	.	ID=g110.t1.exon2;Parent=g110.t1;
OX637532.1_Linnaemya_tessellans_genome_assembly,_chromosome:_1	AUGUSTUS	intron	226712	226774	1	-	.	ID=g110.t1.intron2;Parent=g110.t1;
OX637532.1_Linnaemya_tessellans_genome_assembly,_chromosome:_1	AUGUSTUS	CDS	226775	227056	1	-	0	ID=g110.t1.CDS3;Parent=g110.t1;
OX637532.1_Linnaemya_tessellans_genome_assembly,_chromosome:_1	AUGUSTUS	exon	226775	227056	.	-	.	ID=g110.t1.exon3;Parent=g110.t1;
OX637532.1_Linnaemya_tessellans_genome_assembly,_chromosome:_1	AUGUSTUS	start_codon	227054	227056	.	-	0	ID=g110.t1.start1;Parent=g110.t1;
OX637532.1_Linnaemya_tessellans_genome_assembly,_chromosome:_1	AUGUSTUS	gene	255366	260879	.	-	.	ID=g111;
OX637532.1_Linnaemya_tessellans_genome_assembly,_chromosome:_1	AUGUSTUS	mRNA	255366	260879	1	-	.	ID=g111.t1;Parent=g111;
OX637532.1_Linnaemya_tessellans_genome_assembly,_chromosome:_1	AUGUSTUS	stop_codon	255366	255368	.	-	0	ID=g111.t1.stop1;Parent=g111.t1;
OX637532.1_Linnaemya_tessellans_genome_assembly,_chromosome:_1	AUGUSTUS	CDS	255366	255815	1	-	0	ID=g111.t1.CDS1;Parent=g111.t1;
OX637532.1_Linnaemya_tessellans_genome_assembly,_chromosome:_1	AUGUSTUS	exon	255366	255815	.	-	.	ID=g111.t1.exon1;Parent=g111.t1;
OX637532.1_Linnaemya_tessellans_genome_assembly,_chromosome:_1	AUGUSTUS	intron	255816	255919	1	-	.	ID=g111.t1.intron1;Parent=g111.t1;
OX637532.1_Linnaemya_tessellans_genome_assembly,_chromosome:_1	AUGUSTUS	CDS	255920	256206	1	-	2	ID=g111.t1.CDS2;Parent=g111.t1;
OX637532.1_Linnaemya_tessellans_genome_assembly,_chromosome:_1	AUGUSTUS	exon	255920	256206	.	-	.	ID=g111.t1.exon2;Parent=g111.t1;
OX637532.1_Linnaemya_tessellans_genome_assembly,_chromosome:_1	AUGUSTUS	intron	256207	256270	1	-	.	ID=g111.t1.intron2;Parent=g111.t1;
OX637532.1_Linnaemya_tessellans_genome_assembly,_chromosome:_1	AUGUSTUS	CDS	256271	256432	1	-	2	ID=g111.t1.CDS3;Parent=g111.t1;
OX637532.1_Linnaemya_tessellans_genome_assembly,_chromosome:_1	AUGUSTUS	exon	256271	256432	.	-	.	ID=g111.t1.exon3;Parent=g111.t1;
OX637532.1_Linnaemya_tessellans_genome_assembly,_chromosome:_1	AUGUSTUS	intron	256433	257194	1	-	.	ID=g111.t1.intron3;Parent=g111.t1;
OX637532.1_Linnaemya_tessellans_genome_assembly,_chromosome:_1	AUGUSTUS	CDS	257195	257516	1	-	0	ID=g111.t1.CDS4;Parent=g111.t1;
OX637532.1_Linnaemya_tessellans_genome_assembly,_chromosome:_1	AUGUSTUS	exon	257195	257516	.	-	.	ID=g111.t1.exon4;Parent=g111.t1;
OX637532.1_Linnaemya_tessellans_genome_assembly,_chromosome:_1	AUGUSTUS	intron	257517	258729	1	-	.	ID=g111.t1.intron4;Parent=g111.t1;
OX637532.1_Linnaemya_tessellans_genome_assembly,_chromosome:_1	AUGUSTUS	CDS	258730	258950	1	-	2	ID=g111.t1.CDS5;Parent=g111.t1;
OX637532.1_Linnaemya_tessellans_genome_assembly,_chromosome:_1	AUGUSTUS	exon	258730	258950	.	-	.	ID=g111.t1.exon5;Parent=g111.t1;
OX637532.1_Linnaemya_tessellans_genome_assembly,_chromosome:_1	AUGUSTUS	intron	258951	260371	1	-	.	ID=g111.t1.intron5;Parent=g111.t1;
OX637532.1_Linnaemya_tessellans_genome_assembly,_chromosome:_1	AUGUSTUS	CDS	260372	260879	1	-	0	ID=g111.t1.CDS6;Parent=g111.t1;
OX637532.1_Linnaemya_tessellans_genome_assembly,_chromosome:_1	AUGUSTUS	exon	260372	260879	.	-	.	ID=g111.t1.exon6;Parent=g111.t1;
OX637532.1_Linnaemya_tessellans_genome_assembly,_chromosome:_1	AUGUSTUS	start_codon	260877	260879	.	-	0	ID=g111.t1.start1;Parent=g111.t1;
OX637532.1_Linnaemya_tessellans_genome_assembly,_chromosome:_1	AUGUSTUS	gene	278069	279124	.	-	.	ID=g112;
OX637532.1_Linnaemya_tessellans_genome_assembly,_chromosome:_1	AUGUSTUS	mRNA	278069	279124	1	-	.	ID=g112.t1;Parent=g112;
OX637532.1_Linnaemya_tessellans_genome_assembly,_chromosome:_1	AUGUSTUS	stop_codon	278069	278071	.	-	0	ID=g112.t1.stop1;Parent=g112.t1;
OX637532.1_Linnaemya_tessellans_genome_assembly,_chromosome:_1	AUGUSTUS	CDS	278069	278156	1	-	1	ID=g112.t1.CDS1;Parent=g112.t1;
OX637532.1_Linnaemya_tessellans_genome_assembly,_chromosome:_1	AUGUSTUS	exon	278069	278156	.	-	.	ID=g112.t1.exon1;Parent=g112.t1;
OX637532.1_Linnaemya_tessellans_genome_assembly,_chromosome:_1	AUGUSTUS	intron	278157	278215	1	-	.	ID=g112.t1.intron1;Parent=g112.t1;
OX637532.1_Linnaemya_tessellans_genome_assembly,_chromosome:_1	AUGUSTUS	CDS	278216	278649	1	-	0	ID=g112.t1.CDS2;Parent=g112.t1;
OX637532.1_Linnaemya_tessellans_genome_assembly,_chromosome:_1	AUGUSTUS	exon	278216	278649	.	-	.	ID=g112.t1.exon2;Parent=g112.t1;
OX637532.1_Linnaemya_tessellans_genome_assembly,_chromosome:_1	AUGUSTUS	intron	278650	278995	1	-	.	ID=g112.t1.intron2;Parent=g112.t1;
OX637532.1_Linnaemya_tessellans_genome_assembly,_chromosome:_1	AUGUSTUS	CDS	278996	279124	1	-	0	ID=g112.t1.CDS3;Parent=g112.t1;
OX637532.1_Linnaemya_tessellans_genome_assembly,_chromosome:_1	AUGUSTUS	exon	278996	279124	.	-	.	ID=g112.t1.exon3;Parent=g112.t1;
OX637532.1_Linnaemya_tessellans_genome_assembly,_chromosome:_1	AUGUSTUS	start_codon	279122	279124	.	-	0	ID=g112.t1.start1;Parent=g112.t1;
OX637532.1_Linnaemya_tessellans_genome_assembly,_chromosome:_1	AUGUSTUS	gene	284065	298031	.	-	.	ID=g113;
OX637532.1_Linnaemya_tessellans_genome_assembly,_chromosome:_1	AUGUSTUS	mRNA	284065	298031	1	-	.	ID=g113.t1;Parent=g113;
OX637532.1_Linnaemya_tessellans_genome_assembly,_chromosome:_1	AUGUSTUS	stop_codon	284065	284067	.	-	0	ID=g113.t1.stop1;Parent=g113.t1;
OX637532.1_Linnaemya_tessellans_genome_assembly,_chromosome:_1	AUGUSTUS	CDS	284065	285720	1	-	0	ID=g113.t1.CDS1;Parent=g113.t1;
OX637532.1_Linnaemya_tessellans_genome_assembly,_chromosome:_1	AUGUSTUS	exon	284065	285720	.	-	.	ID=g113.t1.exon1;Parent=g113.t1;
OX637532.1_Linnaemya_tessellans_genome_assembly,_chromosome:_1	AUGUSTUS	intron	285721	287358	1	-	.	ID=g113.t1.intron1;Parent=g113.t1;
OX637532.1_Linnaemya_tessellans_genome_assembly,_chromosome:_1	AUGUSTUS	CDS	287359	287530	1	-	1	ID=g113.t1.CDS2;Parent=g113.t1;
OX637532.1_Linnaemya_tessellans_genome_assembly,_chromosome:_1	AUGUSTUS	exon	287359	287530	.	-	.	ID=g113.t1.exon2;Parent=g113.t1;
OX637532.1_Linnaemya_tessellans_genome_assembly,_chromosome:_1	AUGUSTUS	intron	287531	292799	1	-	.	ID=g113.t1.intron2;Parent=g113.t1;
OX637532.1_Linnaemya_tessellans_genome_assembly,_chromosome:_1	AUGUSTUS	CDS	292800	292912	1	-	0	ID=g113.t1.CDS3;Parent=g113.t1;
OX637532.1_Linnaemya_tessellans_genome_assembly,_chromosome:_1	AUGUSTUS	exon	292800	292912	.	-	.	ID=g113.t1.exon3;Parent=g113.t1;
OX637532.1_Linnaemya_tessellans_genome_assembly,_chromosome:_1	AUGUSTUS	intron	292913	297833	1	-	.	ID=g113.t1.intron3;Parent=g113.t1;
OX637532.1_Linnaemya_tessellans_genome_assembly,_chromosome:_1	AUGUSTUS	CDS	297834	298031	1	-	0	ID=g113.t1.CDS4;Parent=g113.t1;
OX637532.1_Linnaemya_tessellans_genome_assembly,_chromosome:_1	AUGUSTUS	exon	297834	298031	.	-	.	ID=g113.t1.exon4;Parent=g113.t1;
OX637532.1_Linnaemya_tessellans_genome_assembly,_chromosome:_1	AUGUSTUS	start_codon	298029	298031	.	-	0	ID=g113.t1.start1;Parent=g113.t1;
OX637532.1_Linnaemya_tessellans_genome_assembly,_chromosome:_1	AUGUSTUS	gene	321053	321629	.	-	.	ID=g114;
OX637532.1_Linnaemya_tessellans_genome_assembly,_chromosome:_1	AUGUSTUS	mRNA	321053	321629	0.73	-	.	ID=g114.t1;Parent=g114;
OX637532.1_Linnaemya_tessellans_genome_assembly,_chromosome:_1	AUGUSTUS	stop_codon	321053	321055	.	-	0	ID=g114.t1.stop1;Parent=g114.t1;
OX637532.1_Linnaemya_tessellans_genome_assembly,_chromosome:_1	AUGUSTUS	CDS	321053	321201	0.74	-	2	ID=g114.t1.CDS1;Parent=g114.t1;
OX637532.1_Linnaemya_tessellans_genome_assembly,_chromosome:_1	AUGUSTUS	exon	321053	321201	.	-	.	ID=g114.t1.exon1;Parent=g114.t1;
OX637532.1_Linnaemya_tessellans_genome_assembly,_chromosome:_1	AUGUSTUS	intron	321202	321508	0.74	-	.	ID=g114.t1.intron1;Parent=g114.t1;
OX637532.1_Linnaemya_tessellans_genome_assembly,_chromosome:_1	AUGUSTUS	CDS	321509	321629	0.75	-	0	ID=g114.t1.CDS2;Parent=g114.t1;
OX637532.1_Linnaemya_tessellans_genome_assembly,_chromosome:_1	AUGUSTUS	exon	321509	321629	.	-	.	ID=g114.t1.exon2;Parent=g114.t1;
OX637532.1_Linnaemya_tessellans_genome_assembly,_chromosome:_1	AUGUSTUS	start_codon	321627	321629	.	-	0	ID=g114.t1.start1;Parent=g114.t1;
OX637532.1_Linnaemya_tessellans_genome_assembly,_chromosome:_1	AUGUSTUS	gene	435205	439840	.	+	.	ID=g115;
OX637532.1_Linnaemya_tessellans_genome_assembly,_chromosome:_1	AUGUSTUS	mRNA	435205	439840	1	+	.	ID=g115.t1;Parent=g115;
OX637532.1_Linnaemya_tessellans_genome_assembly,_chromosome:_1	AUGUSTUS	start_codon	435205	435207	.	+	0	ID=g115.t1.start1;Parent=g115.t1;
OX637532.1_Linnaemya_tessellans_genome_assembly,_chromosome:_1	AUGUSTUS	CDS	435205	435244	1	+	0	ID=g115.t1.CDS1;Parent=g115.t1;
OX637532.1_Linnaemya_tessellans_genome_assembly,_chromosome:_1	AUGUSTUS	exon	435205	435244	.	+	.	ID=g115.t1.exon1;Parent=g115.t1;
OX637532.1_Linnaemya_tessellans_genome_assembly,_chromosome:_1	AUGUSTUS	intron	435245	435311	1	+	.	ID=g115.t1.intron1;Parent=g115.t1;
OX637532.1_Linnaemya_tessellans_genome_assembly,_chromosome:_1	AUGUSTUS	CDS	435312	435484	1	+	2	ID=g115.t1.CDS2;Parent=g115.t1;
OX637532.1_Linnaemya_tessellans_genome_assembly,_chromosome:_1	AUGUSTUS	exon	435312	435484	.	+	.	ID=g115.t1.exon2;Parent=g115.t1;
OX637532.1_Linnaemya_tessellans_genome_assembly,_chromosome:_1	AUGUSTUS	intron	435485	435544	1	+	.	ID=g115.t1.intron2;Parent=g115.t1;
OX637532.1_Linnaemya_tessellans_genome_assembly,_chromosome:_1	AUGUSTUS	CDS	435545	436285	1	+	0	ID=g115.t1.CDS3;Parent=g115.t1;
OX637532.1_Linnaemya_tessellans_genome_assembly,_chromosome:_1	AUGUSTUS	exon	435545	436285	.	+	.	ID=g115.t1.exon3;Parent=g115.t1;
OX637532.1_Linnaemya_tessellans_genome_assembly,_chromosome:_1	AUGUSTUS	intron	436286	436754	1	+	.	ID=g115.t1.intron3;Parent=g115.t1;
OX637532.1_Linnaemya_tessellans_genome_assembly,_chromosome:_1	AUGUSTUS	CDS	436755	436988	1	+	0	ID=g115.t1.CDS4;Parent=g115.t1;
OX637532.1_Linnaemya_tessellans_genome_assembly,_chromosome:_1	AUGUSTUS	exon	436755	436988	.	+	.	ID=g115.t1.exon4;Parent=g115.t1;
OX637532.1_Linnaemya_tessellans_genome_assembly,_chromosome:_1	AUGUSTUS	intron	436989	437052	1	+	.	ID=g115.t1.intron4;Parent=g115.t1;
OX637532.1_Linnaemya_tessellans_genome_assembly,_chromosome:_1	AUGUSTUS	CDS	437053	437491	1	+	0	ID=g115.t1.CDS5;Parent=g115.t1;
OX637532.1_Linnaemya_tessellans_genome_assembly,_chromosome:_1	AUGUSTUS	exon	437053	437491	.	+	.	ID=g115.t1.exon5;Parent=g115.t1;
OX637532.1_Linnaemya_tessellans_genome_assembly,_chromosome:_1	AUGUSTUS	intron	437492	437549	1	+	.	ID=g115.t1.intron5;Parent=g115.t1;
OX637532.1_Linnaemya_tessellans_genome_assembly,_chromosome:_1	AUGUSTUS	CDS	437550	438578	1	+	2	ID=g115.t1.CDS6;Parent=g115.t1;
OX637532.1_Linnaemya_tessellans_genome_assembly,_chromosome:_1	AUGUSTUS	exon	437550	438578	.	+	.	ID=g115.t1.exon6;Parent=g115.t1;
OX637532.1_Linnaemya_tessellans_genome_assembly,_chromosome:_1	AUGUSTUS	intron	438579	438639	1	+	.	ID=g115.t1.intron6;Parent=g115.t1;
OX637532.1_Linnaemya_tessellans_genome_assembly,_chromosome:_1	AUGUSTUS	CDS	438640	438960	1	+	2	ID=g115.t1.CDS7;Parent=g115.t1;
OX637532.1_Linnaemya_tessellans_genome_assembly,_chromosome:_1	AUGUSTUS	exon	438640	438960	.	+	.	ID=g115.t1.exon7;Parent=g115.t1;
OX637532.1_Linnaemya_tessellans_genome_assembly,_chromosome:_1	AUGUSTUS	intron	438961	439034	1	+	.	ID=g115.t1.intron7;Parent=g115.t1;
OX637532.1_Linnaemya_tessellans_genome_assembly,_chromosome:_1	AUGUSTUS	CDS	439035	439840	1	+	2	ID=g115.t1.CDS8;Parent=g115.t1;
OX637532.1_Linnaemya_tessellans_genome_assembly,_chromosome:_1	AUGUSTUS	exon	439035	439840	.	+	.	ID=g115.t1.exon8;Parent=g115.t1;
OX637532.1_Linnaemya_tessellans_genome_assembly,_chromosome:_1	AUGUSTUS	stop_codon	439838	439840	.	+	0	ID=g115.t1.stop1;Parent=g115.t1;
OX637532.1_Linnaemya_tessellans_genome_assembly,_chromosome:_1	AUGUSTUS	gene	446001	451007	.	+	.	ID=g116;
OX637532.1_Linnaemya_tessellans_genome_assembly,_chromosome:_1	AUGUSTUS	mRNA	446001	451007	1	+	.	ID=g116.t1;Parent=g116;
OX637532.1_Linnaemya_tessellans_genome_assembly,_chromosome:_1	AUGUSTUS	start_codon	446001	446003	.	+	0	ID=g116.t1.start1;Parent=g116.t1;
OX637532.1_Linnaemya_tessellans_genome_assembly,_chromosome:_1	AUGUSTUS	CDS	446001	446040	1	+	0	ID=g116.t1.CDS1;Parent=g116.t1;
OX637532.1_Linnaemya_tessellans_genome_assembly,_chromosome:_1	AUGUSTUS	exon	446001	446040	.	+	.	ID=g116.t1.exon1;Parent=g116.t1;
OX637532.1_Linnaemya_tessellans_genome_assembly,_chromosome:_1	AUGUSTUS	intron	446041	446097	1	+	.	ID=g116.t1.intron1;Parent=g116.t1;
OX637532.1_Linnaemya_tessellans_genome_assembly,_chromosome:_1	AUGUSTUS	CDS	446098	446270	1	+	2	ID=g116.t1.CDS2;Parent=g116.t1;
OX637532.1_Linnaemya_tessellans_genome_assembly,_chromosome:_1	AUGUSTUS	exon	446098	446270	.	+	.	ID=g116.t1.exon2;Parent=g116.t1;
OX637532.1_Linnaemya_tessellans_genome_assembly,_chromosome:_1	AUGUSTUS	intron	446271	446328	1	+	.	ID=g116.t1.intron2;Parent=g116.t1;
OX637532.1_Linnaemya_tessellans_genome_assembly,_chromosome:_1	AUGUSTUS	CDS	446329	447075	1	+	0	ID=g116.t1.CDS3;Parent=g116.t1;
OX637532.1_Linnaemya_tessellans_genome_assembly,_chromosome:_1	AUGUSTUS	exon	446329	447075	.	+	.	ID=g116.t1.exon3;Parent=g116.t1;
OX637532.1_Linnaemya_tessellans_genome_assembly,_chromosome:_1	AUGUSTUS	intron	447076	447902	1	+	.	ID=g116.t1.intron3;Parent=g116.t1;
OX637532.1_Linnaemya_tessellans_genome_assembly,_chromosome:_1	AUGUSTUS	CDS	447903	448136	1	+	0	ID=g116.t1.CDS4;Parent=g116.t1;
OX637532.1_Linnaemya_tessellans_genome_assembly,_chromosome:_1	AUGUSTUS	exon	447903	448136	.	+	.	ID=g116.t1.exon4;Parent=g116.t1;
OX637532.1_Linnaemya_tessellans_genome_assembly,_chromosome:_1	AUGUSTUS	intron	448137	448277	1	+	.	ID=g116.t1.intron4;Parent=g116.t1;
OX637532.1_Linnaemya_tessellans_genome_assembly,_chromosome:_1	AUGUSTUS	CDS	448278	450218	1	+	0	ID=g116.t1.CDS5;Parent=g116.t1;
OX637532.1_Linnaemya_tessellans_genome_assembly,_chromosome:_1	AUGUSTUS	exon	448278	450218	.	+	.	ID=g116.t1.exon5;Parent=g116.t1;
OX637532.1_Linnaemya_tessellans_genome_assembly,_chromosome:_1	AUGUSTUS	intron	450219	450280	1	+	.	ID=g116.t1.intron5;Parent=g116.t1;
OX637532.1_Linnaemya_tessellans_genome_assembly,_chromosome:_1	AUGUSTUS	CDS	450281	450758	1	+	0	ID=g116.t1.CDS6;Parent=g116.t1;
OX637532.1_Linnaemya_tessellans_genome_assembly,_chromosome:_1	AUGUSTUS	exon	450281	450758	.	+	.	ID=g116.t1.exon6;Parent=g116.t1;
OX637532.1_Linnaemya_tessellans_genome_assembly,_chromosome:_1	AUGUSTUS	intron	450759	450816	1	+	.	ID=g116.t1.intron6;Parent=g116.t1;
OX637532.1_Linnaemya_tessellans_genome_assembly,_chromosome:_1	AUGUSTUS	CDS	450817	451007	1	+	2	ID=g116.t1.CDS7;Parent=g116.t1;
OX637532.1_Linnaemya_tessellans_genome_assembly,_chromosome:_1	AUGUSTUS	exon	450817	451007	.	+	.	ID=g116.t1.exon7;Parent=g116.t1;
OX637532.1_Linnaemya_tessellans_genome_assembly,_chromosome:_1	AUGUSTUS	stop_codon	451005	451007	.	+	0	ID=g116.t1.stop1;Parent=g116.t1;
OX637532.1_Linnaemya_tessellans_genome_assembly,_chromosome:_1	AUGUSTUS	gene	516137	517675	.	+	.	ID=g117;
OX637532.1_Linnaemya_tessellans_genome_assembly,_chromosome:_1	AUGUSTUS	mRNA	516137	517675	0.98	+	.	ID=g117.t1;Parent=g117;
OX637532.1_Linnaemya_tessellans_genome_assembly,_chromosome:_1	AUGUSTUS	start_codon	516137	516139	.	+	0	ID=g117.t1.start1;Parent=g117.t1;
OX637532.1_Linnaemya_tessellans_genome_assembly,_chromosome:_1	AUGUSTUS	CDS	516137	516247	1	+	0	ID=g117.t1.CDS1;Parent=g117.t1;
OX637532.1_Linnaemya_tessellans_genome_assembly,_chromosome:_1	AUGUSTUS	exon	516137	516247	.	+	.	ID=g117.t1.exon1;Parent=g117.t1;
OX637532.1_Linnaemya_tessellans_genome_assembly,_chromosome:_1	AUGUSTUS	intron	516248	516310	1	+	.	ID=g117.t1.intron1;Parent=g117.t1;
OX637532.1_Linnaemya_tessellans_genome_assembly,_chromosome:_1	AUGUSTUS	CDS	516311	516744	0.98	+	0	ID=g117.t1.CDS2;Parent=g117.t1;
OX637532.1_Linnaemya_tessellans_genome_assembly,_chromosome:_1	AUGUSTUS	exon	516311	516744	.	+	.	ID=g117.t1.exon2;Parent=g117.t1;
OX637532.1_Linnaemya_tessellans_genome_assembly,_chromosome:_1	AUGUSTUS	intron	516745	517584	0.98	+	.	ID=g117.t1.intron2;Parent=g117.t1;
OX637532.1_Linnaemya_tessellans_genome_assembly,_chromosome:_1	AUGUSTUS	CDS	517585	517675	0.98	+	1	ID=g117.t1.CDS3;Parent=g117.t1;
OX637532.1_Linnaemya_tessellans_genome_assembly,_chromosome:_1	AUGUSTUS	exon	517585	517675	.	+	.	ID=g117.t1.exon3;Parent=g117.t1;
OX637532.1_Linnaemya_tessellans_genome_assembly,_chromosome:_1	AUGUSTUS	stop_codon	517673	517675	.	+	0	ID=g117.t1.stop1;Parent=g117.t1;
OX637532.1_Linnaemya_tessellans_genome_assembly,_chromosome:_1	AUGUSTUS	gene	586591	589262	.	+	.	ID=g118;
OX637532.1_Linnaemya_tessellans_genome_assembly,_chromosome:_1	AUGUSTUS	mRNA	586591	589262	1	+	.	ID=g118.t1;Parent=g118;
OX637532.1_Linnaemya_tessellans_genome_assembly,_chromosome:_1	AUGUSTUS	start_codon	586591	586593	.	+	0	ID=g118.t1.start1;Parent=g118.t1;
OX637532.1_Linnaemya_tessellans_genome_assembly,_chromosome:_1	AUGUSTUS	CDS	586591	586653	1	+	0	ID=g118.t1.CDS1;Parent=g118.t1;
OX637532.1_Linnaemya_tessellans_genome_assembly,_chromosome:_1	AUGUSTUS	exon	586591	586653	.	+	.	ID=g118.t1.exon1;Parent=g118.t1;
OX637532.1_Linnaemya_tessellans_genome_assembly,_chromosome:_1	AUGUSTUS	intron	586654	586738	1	+	.	ID=g118.t1.intron1;Parent=g118.t1;
OX637532.1_Linnaemya_tessellans_genome_assembly,_chromosome:_1	AUGUSTUS	CDS	586739	587165	1	+	0	ID=g118.t1.CDS2;Parent=g118.t1;
OX637532.1_Linnaemya_tessellans_genome_assembly,_chromosome:_1	AUGUSTUS	exon	586739	587165	.	+	.	ID=g118.t1.exon2;Parent=g118.t1;
OX637532.1_Linnaemya_tessellans_genome_assembly,_chromosome:_1	AUGUSTUS	intron	587166	587225	1	+	.	ID=g118.t1.intron2;Parent=g118.t1;
OX637532.1_Linnaemya_tessellans_genome_assembly,_chromosome:_1	AUGUSTUS	CDS	587226	587299	1	+	2	ID=g118.t1.CDS3;Parent=g118.t1;
OX637532.1_Linnaemya_tessellans_genome_assembly,_chromosome:_1	AUGUSTUS	exon	587226	587299	.	+	.	ID=g118.t1.exon3;Parent=g118.t1;
OX637532.1_Linnaemya_tessellans_genome_assembly,_chromosome:_1	AUGUSTUS	intron	587300	587408	1	+	.	ID=g118.t1.intron3;Parent=g118.t1;
OX637532.1_Linnaemya_tessellans_genome_assembly,_chromosome:_1	AUGUSTUS	CDS	587409	587881	1	+	0	ID=g118.t1.CDS4;Parent=g118.t1;
OX637532.1_Linnaemya_tessellans_genome_assembly,_chromosome:_1	AUGUSTUS	exon	587409	587881	.	+	.	ID=g118.t1.exon4;Parent=g118.t1;
OX637532.1_Linnaemya_tessellans_genome_assembly,_chromosome:_1	AUGUSTUS	intron	587882	587937	1	+	.	ID=g118.t1.intron4;Parent=g118.t1;
OX637532.1_Linnaemya_tessellans_genome_assembly,_chromosome:_1	AUGUSTUS	CDS	587938	588340	1	+	1	ID=g118.t1.CDS5;Parent=g118.t1;
OX637532.1_Linnaemya_tessellans_genome_assembly,_chromosome:_1	AUGUSTUS	exon	587938	588340	.	+	.	ID=g118.t1.exon5;Parent=g118.t1;
OX637532.1_Linnaemya_tessellans_genome_assembly,_chromosome:_1	AUGUSTUS	intron	588341	588415	1	+	.	ID=g118.t1.intron5;Parent=g118.t1;
OX637532.1_Linnaemya_tessellans_genome_assembly,_chromosome:_1	AUGUSTUS	CDS	588416	588880	1	+	0	ID=g118.t1.CDS6;Parent=g118.t1;
OX637532.1_Linnaemya_tessellans_genome_assembly,_chromosome:_1	AUGUSTUS	exon	588416	588880	.	+	.	ID=g118.t1.exon6;Parent=g118.t1;
OX637532.1_Linnaemya_tessellans_genome_assembly,_chromosome:_1	AUGUSTUS	intron	588881	588973	1	+	.	ID=g118.t1.intron6;Parent=g118.t1;
OX637532.1_Linnaemya_tessellans_genome_assembly,_chromosome:_1	AUGUSTUS	CDS	588974	589109	1	+	0	ID=g118.t1.CDS7;Parent=g118.t1;
OX637532.1_Linnaemya_tessellans_genome_assembly,_chromosome:_1	AUGUSTUS	exon	588974	589109	.	+	.	ID=g118.t1.exon7;Parent=g118.t1;
OX637532.1_Linnaemya_tessellans_genome_assembly,_chromosome:_1	AUGUSTUS	intron	589110	589170	1	+	.	ID=g118.t1.intron7;Parent=g118.t1;
OX637532.1_Linnaemya_tessellans_genome_assembly,_chromosome:_1	AUGUSTUS	CDS	589171	589262	1	+	2	ID=g118.t1.CDS8;Parent=g118.t1;
OX637532.1_Linnaemya_tessellans_genome_assembly,_chromosome:_1	AUGUSTUS	exon	589171	589262	.	+	.	ID=g118.t1.exon8;Parent=g118.t1;
OX637532.1_Linnaemya_tessellans_genome_assembly,_chromosome:_1	AUGUSTUS	stop_codon	589260	589262	.	+	0	ID=g118.t1.stop1;Parent=g118.t1;
OX637532.1_Linnaemya_tessellans_genome_assembly,_chromosome:_1	AUGUSTUS	gene	611009	620474	.	+	.	ID=g119;
OX637532.1_Linnaemya_tessellans_genome_assembly,_chromosome:_1	AUGUSTUS	mRNA	611009	620474	1	+	.	ID=g119.t1;Parent=g119;
OX637532.1_Linnaemya_tessellans_genome_assembly,_chromosome:_1	AUGUSTUS	start_codon	611009	611011	.	+	0	ID=g119.t1.start1;Parent=g119.t1;
OX637532.1_Linnaemya_tessellans_genome_assembly,_chromosome:_1	AUGUSTUS	CDS	611009	611547	1	+	0	ID=g119.t1.CDS1;Parent=g119.t1;
OX637532.1_Linnaemya_tessellans_genome_assembly,_chromosome:_1	AUGUSTUS	exon	611009	611547	.	+	.	ID=g119.t1.exon1;Parent=g119.t1;
OX637532.1_Linnaemya_tessellans_genome_assembly,_chromosome:_1	AUGUSTUS	intron	611548	615433	1	+	.	ID=g119.t1.intron1;Parent=g119.t1;
OX637532.1_Linnaemya_tessellans_genome_assembly,_chromosome:_1	AUGUSTUS	CDS	615434	615550	1	+	1	ID=g119.t1.CDS2;Parent=g119.t1;
OX637532.1_Linnaemya_tessellans_genome_assembly,_chromosome:_1	AUGUSTUS	exon	615434	615550	.	+	.	ID=g119.t1.exon2;Parent=g119.t1;
OX637532.1_Linnaemya_tessellans_genome_assembly,_chromosome:_1	AUGUSTUS	intron	615551	615626	1	+	.	ID=g119.t1.intron2;Parent=g119.t1;
OX637532.1_Linnaemya_tessellans_genome_assembly,_chromosome:_1	AUGUSTUS	CDS	615627	616059	1	+	1	ID=g119.t1.CDS3;Parent=g119.t1;
OX637532.1_Linnaemya_tessellans_genome_assembly,_chromosome:_1	AUGUSTUS	exon	615627	616059	.	+	.	ID=g119.t1.exon3;Parent=g119.t1;
OX637532.1_Linnaemya_tessellans_genome_assembly,_chromosome:_1	AUGUSTUS	intron	616060	616127	1	+	.	ID=g119.t1.intron3;Parent=g119.t1;
OX637532.1_Linnaemya_tessellans_genome_assembly,_chromosome:_1	AUGUSTUS	CDS	616128	616244	1	+	0	ID=g119.t1.CDS4;Parent=g119.t1;
OX637532.1_Linnaemya_tessellans_genome_assembly,_chromosome:_1	AUGUSTUS	exon	616128	616244	.	+	.	ID=g119.t1.exon4;Parent=g119.t1;
OX637532.1_Linnaemya_tessellans_genome_assembly,_chromosome:_1	AUGUSTUS	intron	616245	616316	1	+	.	ID=g119.t1.intron4;Parent=g119.t1;
OX637532.1_Linnaemya_tessellans_genome_assembly,_chromosome:_1	AUGUSTUS	CDS	616317	616448	1	+	0	ID=g119.t1.CDS5;Parent=g119.t1;
OX637532.1_Linnaemya_tessellans_genome_assembly,_chromosome:_1	AUGUSTUS	exon	616317	616448	.	+	.	ID=g119.t1.exon5;Parent=g119.t1;
OX637532.1_Linnaemya_tessellans_genome_assembly,_chromosome:_1	AUGUSTUS	intron	616449	616553	1	+	.	ID=g119.t1.intron5;Parent=g119.t1;
OX637532.1_Linnaemya_tessellans_genome_assembly,_chromosome:_1	AUGUSTUS	CDS	616554	616813	1	+	0	ID=g119.t1.CDS6;Parent=g119.t1;
OX637532.1_Linnaemya_tessellans_genome_assembly,_chromosome:_1	AUGUSTUS	exon	616554	616813	.	+	.	ID=g119.t1.exon6;Parent=g119.t1;
OX637532.1_Linnaemya_tessellans_genome_assembly,_chromosome:_1	AUGUSTUS	intron	616814	616895	1	+	.	ID=g119.t1.intron6;Parent=g119.t1;
OX637532.1_Linnaemya_tessellans_genome_assembly,_chromosome:_1	AUGUSTUS	CDS	616896	617037	1	+	1	ID=g119.t1.CDS7;Parent=g119.t1;
OX637532.1_Linnaemya_tessellans_genome_assembly,_chromosome:_1	AUGUSTUS	exon	616896	617037	.	+	.	ID=g119.t1.exon7;Parent=g119.t1;
OX637532.1_Linnaemya_tessellans_genome_assembly,_chromosome:_1	AUGUSTUS	intron	617038	617098	1	+	.	ID=g119.t1.intron7;Parent=g119.t1;
OX637532.1_Linnaemya_tessellans_genome_assembly,_chromosome:_1	AUGUSTUS	CDS	617099	617248	1	+	0	ID=g119.t1.CDS8;Parent=g119.t1;
OX637532.1_Linnaemya_tessellans_genome_assembly,_chromosome:_1	AUGUSTUS	exon	617099	617248	.	+	.	ID=g119.t1.exon8;Parent=g119.t1;
OX637532.1_Linnaemya_tessellans_genome_assembly,_chromosome:_1	AUGUSTUS	intron	617249	617312	1	+	.	ID=g119.t1.intron8;Parent=g119.t1;
OX637532.1_Linnaemya_tessellans_genome_assembly,_chromosome:_1	AUGUSTUS	CDS	617313	617490	1	+	0	ID=g119.t1.CDS9;Parent=g119.t1;
OX637532.1_Linnaemya_tessellans_genome_assembly,_chromosome:_1	AUGUSTUS	exon	617313	617490	.	+	.	ID=g119.t1.exon9;Parent=g119.t1;
OX637532.1_Linnaemya_tessellans_genome_assembly,_chromosome:_1	AUGUSTUS	intron	617491	617550	1	+	.	ID=g119.t1.intron9;Parent=g119.t1;
OX637532.1_Linnaemya_tessellans_genome_assembly,_chromosome:_1	AUGUSTUS	CDS	617551	620474	1	+	2	ID=g119.t1.CDS10;Parent=g119.t1;
OX637532.1_Linnaemya_tessellans_genome_assembly,_chromosome:_1	AUGUSTUS	exon	617551	620474	.	+	.	ID=g119.t1.exon10;Parent=g119.t1;
OX637532.1_Linnaemya_tessellans_genome_assembly,_chromosome:_1	AUGUSTUS	stop_codon	620472	620474	.	+	0	ID=g119.t1.stop1;Parent=g119.t1;
OX637532.1_Linnaemya_tessellans_genome_assembly,_chromosome:_1	AUGUSTUS	gene	630408	647182	.	-	.	ID=g120;
OX637532.1_Linnaemya_tessellans_genome_assembly,_chromosome:_1	AUGUSTUS	mRNA	630408	647182	1	-	.	ID=g120.t1;Parent=g120;
OX637532.1_Linnaemya_tessellans_genome_assembly,_chromosome:_1	AUGUSTUS	stop_codon	630408	630410	.	-	0	ID=g120.t1.stop1;Parent=g120.t1;
OX637532.1_Linnaemya_tessellans_genome_assembly,_chromosome:_1	AUGUSTUS	CDS	630408	631348	1	-	2	ID=g120.t1.CDS1;Parent=g120.t1;
OX637532.1_Linnaemya_tessellans_genome_assembly,_chromosome:_1	AUGUSTUS	exon	630408	631348	.	-	.	ID=g120.t1.exon1;Parent=g120.t1;
OX637532.1_Linnaemya_tessellans_genome_assembly,_chromosome:_1	AUGUSTUS	intron	631349	631449	1	-	.	ID=g120.t1.intron1;Parent=g120.t1;
OX637532.1_Linnaemya_tessellans_genome_assembly,_chromosome:_1	AUGUSTUS	CDS	631450	631669	1	-	0	ID=g120.t1.CDS2;Parent=g120.t1;
OX637532.1_Linnaemya_tessellans_genome_assembly,_chromosome:_1	AUGUSTUS	exon	631450	631669	.	-	.	ID=g120.t1.exon2;Parent=g120.t1;
OX637532.1_Linnaemya_tessellans_genome_assembly,_chromosome:_1	AUGUSTUS	intron	631670	632223	1	-	.	ID=g120.t1.intron2;Parent=g120.t1;
OX637532.1_Linnaemya_tessellans_genome_assembly,_chromosome:_1	AUGUSTUS	CDS	632224	633399	1	-	0	ID=g120.t1.CDS3;Parent=g120.t1;
OX637532.1_Linnaemya_tessellans_genome_assembly,_chromosome:_1	AUGUSTUS	exon	632224	633399	.	-	.	ID=g120.t1.exon3;Parent=g120.t1;
OX637532.1_Linnaemya_tessellans_genome_assembly,_chromosome:_1	AUGUSTUS	intron	633400	634002	1	-	.	ID=g120.t1.intron3;Parent=g120.t1;
OX637532.1_Linnaemya_tessellans_genome_assembly,_chromosome:_1	AUGUSTUS	CDS	634003	634276	1	-	1	ID=g120.t1.CDS4;Parent=g120.t1;
OX637532.1_Linnaemya_tessellans_genome_assembly,_chromosome:_1	AUGUSTUS	exon	634003	634276	.	-	.	ID=g120.t1.exon4;Parent=g120.t1;
OX637532.1_Linnaemya_tessellans_genome_assembly,_chromosome:_1	AUGUSTUS	intron	634277	634352	1	-	.	ID=g120.t1.intron4;Parent=g120.t1;
OX637532.1_Linnaemya_tessellans_genome_assembly,_chromosome:_1	AUGUSTUS	CDS	634353	634523	1	-	1	ID=g120.t1.CDS5;Parent=g120.t1;
OX637532.1_Linnaemya_tessellans_genome_assembly,_chromosome:_1	AUGUSTUS	exon	634353	634523	.	-	.	ID=g120.t1.exon5;Parent=g120.t1;
OX637532.1_Linnaemya_tessellans_genome_assembly,_chromosome:_1	AUGUSTUS	intron	634524	634584	1	-	.	ID=g120.t1.intron5;Parent=g120.t1;
OX637532.1_Linnaemya_tessellans_genome_assembly,_chromosome:_1	AUGUSTUS	CDS	634585	634844	1	-	0	ID=g120.t1.CDS6;Parent=g120.t1;
OX637532.1_Linnaemya_tessellans_genome_assembly,_chromosome:_1	AUGUSTUS	exon	634585	634844	.	-	.	ID=g120.t1.exon6;Parent=g120.t1;
OX637532.1_Linnaemya_tessellans_genome_assembly,_chromosome:_1	AUGUSTUS	intron	634845	636056	1	-	.	ID=g120.t1.intron6;Parent=g120.t1;
OX637532.1_Linnaemya_tessellans_genome_assembly,_chromosome:_1	AUGUSTUS	CDS	636057	638000	1	-	0	ID=g120.t1.CDS7;Parent=g120.t1;
OX637532.1_Linnaemya_tessellans_genome_assembly,_chromosome:_1	AUGUSTUS	exon	636057	638000	.	-	.	ID=g120.t1.exon7;Parent=g120.t1;
OX637532.1_Linnaemya_tessellans_genome_assembly,_chromosome:_1	AUGUSTUS	intron	638001	638066	1	-	.	ID=g120.t1.intron7;Parent=g120.t1;
OX637532.1_Linnaemya_tessellans_genome_assembly,_chromosome:_1	AUGUSTUS	CDS	638067	638381	1	-	0	ID=g120.t1.CDS8;Parent=g120.t1;
OX637532.1_Linnaemya_tessellans_genome_assembly,_chromosome:_1	AUGUSTUS	exon	638067	638381	.	-	.	ID=g120.t1.exon8;Parent=g120.t1;
OX637532.1_Linnaemya_tessellans_genome_assembly,_chromosome:_1	AUGUSTUS	intron	638382	638554	1	-	.	ID=g120.t1.intron8;Parent=g120.t1;
OX637532.1_Linnaemya_tessellans_genome_assembly,_chromosome:_1	AUGUSTUS	CDS	638555	638651	1	-	1	ID=g120.t1.CDS9;Parent=g120.t1;
OX637532.1_Linnaemya_tessellans_genome_assembly,_chromosome:_1	AUGUSTUS	exon	638555	638651	.	-	.	ID=g120.t1.exon9;Parent=g120.t1;
OX637532.1_Linnaemya_tessellans_genome_assembly,_chromosome:_1	AUGUSTUS	intron	638652	640558	1	-	.	ID=g120.t1.intron9;Parent=g120.t1;
OX637532.1_Linnaemya_tessellans_genome_assembly,_chromosome:_1	AUGUSTUS	CDS	640559	641366	1	-	2	ID=g120.t1.CDS10;Parent=g120.t1;
OX637532.1_Linnaemya_tessellans_genome_assembly,_chromosome:_1	AUGUSTUS	exon	640559	641366	.	-	.	ID=g120.t1.exon10;Parent=g120.t1;
OX637532.1_Linnaemya_tessellans_genome_assembly,_chromosome:_1	AUGUSTUS	intron	641367	641430	1	-	.	ID=g120.t1.intron10;Parent=g120.t1;
OX637532.1_Linnaemya_tessellans_genome_assembly,_chromosome:_1	AUGUSTUS	CDS	641431	641677	1	-	0	ID=g120.t1.CDS11;Parent=g120.t1;
OX637532.1_Linnaemya_tessellans_genome_assembly,_chromosome:_1	AUGUSTUS	exon	641431	641677	.	-	.	ID=g120.t1.exon11;Parent=g120.t1;
OX637532.1_Linnaemya_tessellans_genome_assembly,_chromosome:_1	AUGUSTUS	intron	641678	645059	1	-	.	ID=g120.t1.intron11;Parent=g120.t1;
OX637532.1_Linnaemya_tessellans_genome_assembly,_chromosome:_1	AUGUSTUS	CDS	645060	645119	1	-	0	ID=g120.t1.CDS12;Parent=g120.t1;
OX637532.1_Linnaemya_tessellans_genome_assembly,_chromosome:_1	AUGUSTUS	exon	645060	645119	.	-	.	ID=g120.t1.exon12;Parent=g120.t1;
OX637532.1_Linnaemya_tessellans_genome_assembly,_chromosome:_1	AUGUSTUS	intron	645120	646792	1	-	.	ID=g120.t1.intron12;Parent=g120.t1;
OX637532.1_Linnaemya_tessellans_genome_assembly,_chromosome:_1	AUGUSTUS	CDS	646793	646822	1	-	0	ID=g120.t1.CDS13;Parent=g120.t1;
OX637532.1_Linnaemya_tessellans_genome_assembly,_chromosome:_1	AUGUSTUS	exon	646793	646822	.	-	.	ID=g120.t1.exon13;Parent=g120.t1;
OX637532.1_Linnaemya_tessellans_genome_assembly,_chromosome:_1	AUGUSTUS	intron	646823	646882	1	-	.	ID=g120.t1.intron13;Parent=g120.t1;
OX637532.1_Linnaemya_tessellans_genome_assembly,_chromosome:_1	AUGUSTUS	CDS	646883	646941	1	-	2	ID=g120.t1.CDS14;Parent=g120.t1;
OX637532.1_Linnaemya_tessellans_genome_assembly,_chromosome:_1	AUGUSTUS	exon	646883	646941	.	-	.	ID=g120.t1.exon14;Parent=g120.t1;
OX637532.1_Linnaemya_tessellans_genome_assembly,_chromosome:_1	AUGUSTUS	intron	646942	647139	1	-	.	ID=g120.t1.intron14;Parent=g120.t1;
OX637532.1_Linnaemya_tessellans_genome_assembly,_chromosome:_1	AUGUSTUS	CDS	647140	647182	1	-	0	ID=g120.t1.CDS15;Parent=g120.t1;
OX637532.1_Linnaemya_tessellans_genome_assembly,_chromosome:_1	AUGUSTUS	exon	647140	647182	.	-	.	ID=g120.t1.exon15;Parent=g120.t1;
OX637532.1_Linnaemya_tessellans_genome_assembly,_chromosome:_1	AUGUSTUS	start_codon	647180	647182	.	-	0	ID=g120.t1.start1;Parent=g120.t1;
OX637532.1_Linnaemya_tessellans_genome_assembly,_chromosome:_1	AUGUSTUS	gene	647557	648504	.	+	.	ID=g121;
OX637532.1_Linnaemya_tessellans_genome_assembly,_chromosome:_1	AUGUSTUS	mRNA	647557	648504	1	+	.	ID=g121.t1;Parent=g121;
OX637532.1_Linnaemya_tessellans_genome_assembly,_chromosome:_1	AUGUSTUS	start_codon	647557	647559	.	+	0	ID=g121.t1.start1;Parent=g121.t1;
OX637532.1_Linnaemya_tessellans_genome_assembly,_chromosome:_1	AUGUSTUS	CDS	647557	648210	1	+	0	ID=g121.t1.CDS1;Parent=g121.t1;
OX637532.1_Linnaemya_tessellans_genome_assembly,_chromosome:_1	AUGUSTUS	exon	647557	648210	.	+	.	ID=g121.t1.exon1;Parent=g121.t1;
OX637532.1_Linnaemya_tessellans_genome_assembly,_chromosome:_1	AUGUSTUS	intron	648211	648267	1	+	.	ID=g121.t1.intron1;Parent=g121.t1;
OX637532.1_Linnaemya_tessellans_genome_assembly,_chromosome:_1	AUGUSTUS	CDS	648268	648504	1	+	0	ID=g121.t1.CDS2;Parent=g121.t1;
OX637532.1_Linnaemya_tessellans_genome_assembly,_chromosome:_1	AUGUSTUS	exon	648268	648504	.	+	.	ID=g121.t1.exon2;Parent=g121.t1;
OX637532.1_Linnaemya_tessellans_genome_assembly,_chromosome:_1	AUGUSTUS	stop_codon	648502	648504	.	+	0	ID=g121.t1.stop1;Parent=g121.t1;
OX637532.1_Linnaemya_tessellans_genome_assembly,_chromosome:_1	AUGUSTUS	gene	649762	660622	.	+	.	ID=g122;
OX637532.1_Linnaemya_tessellans_genome_assembly,_chromosome:_1	AUGUSTUS	mRNA	649762	660622	1	+	.	ID=g122.t1;Parent=g122;
OX637532.1_Linnaemya_tessellans_genome_assembly,_chromosome:_1	AUGUSTUS	start_codon	649762	649764	.	+	0	ID=g122.t1.start1;Parent=g122.t1;
OX637532.1_Linnaemya_tessellans_genome_assembly,_chromosome:_1	AUGUSTUS	CDS	649762	649887	1	+	0	ID=g122.t1.CDS1;Parent=g122.t1;
OX637532.1_Linnaemya_tessellans_genome_assembly,_chromosome:_1	AUGUSTUS	exon	649762	649887	.	+	.	ID=g122.t1.exon1;Parent=g122.t1;
OX637532.1_Linnaemya_tessellans_genome_assembly,_chromosome:_1	AUGUSTUS	intron	649888	650018	1	+	.	ID=g122.t1.intron1;Parent=g122.t1;
OX637532.1_Linnaemya_tessellans_genome_assembly,_chromosome:_1	AUGUSTUS	CDS	650019	650113	1	+	0	ID=g122.t1.CDS2;Parent=g122.t1;
OX637532.1_Linnaemya_tessellans_genome_assembly,_chromosome:_1	AUGUSTUS	exon	650019	650113	.	+	.	ID=g122.t1.exon2;Parent=g122.t1;
OX637532.1_Linnaemya_tessellans_genome_assembly,_chromosome:_1	AUGUSTUS	intron	650114	654449	1	+	.	ID=g122.t1.intron2;Parent=g122.t1;
OX637532.1_Linnaemya_tessellans_genome_assembly,_chromosome:_1	AUGUSTUS	CDS	654450	654513	1	+	1	ID=g122.t1.CDS3;Parent=g122.t1;
OX637532.1_Linnaemya_tessellans_genome_assembly,_chromosome:_1	AUGUSTUS	exon	654450	654513	.	+	.	ID=g122.t1.exon3;Parent=g122.t1;
OX637532.1_Linnaemya_tessellans_genome_assembly,_chromosome:_1	AUGUSTUS	intron	654514	654832	1	+	.	ID=g122.t1.intron3;Parent=g122.t1;
OX637532.1_Linnaemya_tessellans_genome_assembly,_chromosome:_1	AUGUSTUS	CDS	654833	654877	1	+	0	ID=g122.t1.CDS4;Parent=g122.t1;
OX637532.1_Linnaemya_tessellans_genome_assembly,_chromosome:_1	AUGUSTUS	exon	654833	654877	.	+	.	ID=g122.t1.exon4;Parent=g122.t1;
OX637532.1_Linnaemya_tessellans_genome_assembly,_chromosome:_1	AUGUSTUS	intron	654878	654940	1	+	.	ID=g122.t1.intron4;Parent=g122.t1;
OX637532.1_Linnaemya_tessellans_genome_assembly,_chromosome:_1	AUGUSTUS	CDS	654941	655078	1	+	0	ID=g122.t1.CDS5;Parent=g122.t1;
OX637532.1_Linnaemya_tessellans_genome_assembly,_chromosome:_1	AUGUSTUS	exon	654941	655078	.	+	.	ID=g122.t1.exon5;Parent=g122.t1;
OX637532.1_Linnaemya_tessellans_genome_assembly,_chromosome:_1	AUGUSTUS	intron	655079	656867	1	+	.	ID=g122.t1.intron5;Parent=g122.t1;
OX637532.1_Linnaemya_tessellans_genome_assembly,_chromosome:_1	AUGUSTUS	CDS	656868	656900	1	+	0	ID=g122.t1.CDS6;Parent=g122.t1;
OX637532.1_Linnaemya_tessellans_genome_assembly,_chromosome:_1	AUGUSTUS	exon	656868	656900	.	+	.	ID=g122.t1.exon6;Parent=g122.t1;
OX637532.1_Linnaemya_tessellans_genome_assembly,_chromosome:_1	AUGUSTUS	intron	656901	657807	1	+	.	ID=g122.t1.intron6;Parent=g122.t1;
OX637532.1_Linnaemya_tessellans_genome_assembly,_chromosome:_1	AUGUSTUS	CDS	657808	657993	1	+	0	ID=g122.t1.CDS7;Parent=g122.t1;
OX637532.1_Linnaemya_tessellans_genome_assembly,_chromosome:_1	AUGUSTUS	exon	657808	657993	.	+	.	ID=g122.t1.exon7;Parent=g122.t1;
OX637532.1_Linnaemya_tessellans_genome_assembly,_chromosome:_1	AUGUSTUS	intron	657994	658054	1	+	.	ID=g122.t1.intron7;Parent=g122.t1;
OX637532.1_Linnaemya_tessellans_genome_assembly,_chromosome:_1	AUGUSTUS	CDS	658055	658150	1	+	0	ID=g122.t1.CDS8;Parent=g122.t1;
OX637532.1_Linnaemya_tessellans_genome_assembly,_chromosome:_1	AUGUSTUS	exon	658055	658150	.	+	.	ID=g122.t1.exon8;Parent=g122.t1;
OX637532.1_Linnaemya_tessellans_genome_assembly,_chromosome:_1	AUGUSTUS	intron	658151	658701	1	+	.	ID=g122.t1.intron8;Parent=g122.t1;
OX637532.1_Linnaemya_tessellans_genome_assembly,_chromosome:_1	AUGUSTUS	CDS	658702	658758	1	+	0	ID=g122.t1.CDS9;Parent=g122.t1;
OX637532.1_Linnaemya_tessellans_genome_assembly,_chromosome:_1	AUGUSTUS	exon	658702	658758	.	+	.	ID=g122.t1.exon9;Parent=g122.t1;
OX637532.1_Linnaemya_tessellans_genome_assembly,_chromosome:_1	AUGUSTUS	intron	658759	658920	1	+	.	ID=g122.t1.intron9;Parent=g122.t1;
OX637532.1_Linnaemya_tessellans_genome_assembly,_chromosome:_1	AUGUSTUS	CDS	658921	659103	1	+	0	ID=g122.t1.CDS10;Parent=g122.t1;
OX637532.1_Linnaemya_tessellans_genome_assembly,_chromosome:_1	AUGUSTUS	exon	658921	659103	.	+	.	ID=g122.t1.exon10;Parent=g122.t1;
OX637532.1_Linnaemya_tessellans_genome_assembly,_chromosome:_1	AUGUSTUS	intron	659104	659173	1	+	.	ID=g122.t1.intron10;Parent=g122.t1;
OX637532.1_Linnaemya_tessellans_genome_assembly,_chromosome:_1	AUGUSTUS	CDS	659174	659448	1	+	0	ID=g122.t1.CDS11;Parent=g122.t1;
OX637532.1_Linnaemya_tessellans_genome_assembly,_chromosome:_1	AUGUSTUS	exon	659174	659448	.	+	.	ID=g122.t1.exon11;Parent=g122.t1;
OX637532.1_Linnaemya_tessellans_genome_assembly,_chromosome:_1	AUGUSTUS	intron	659449	659509	1	+	.	ID=g122.t1.intron11;Parent=g122.t1;
OX637532.1_Linnaemya_tessellans_genome_assembly,_chromosome:_1	AUGUSTUS	CDS	659510	660183	1	+	1	ID=g122.t1.CDS12;Parent=g122.t1;
OX637532.1_Linnaemya_tessellans_genome_assembly,_chromosome:_1	AUGUSTUS	exon	659510	660183	.	+	.	ID=g122.t1.exon12;Parent=g122.t1;
OX637532.1_Linnaemya_tessellans_genome_assembly,_chromosome:_1	AUGUSTUS	intron	660184	660246	1	+	.	ID=g122.t1.intron12;Parent=g122.t1;
OX637532.1_Linnaemya_tessellans_genome_assembly,_chromosome:_1	AUGUSTUS	CDS	660247	660446	1	+	2	ID=g122.t1.CDS13;Parent=g122.t1;
OX637532.1_Linnaemya_tessellans_genome_assembly,_chromosome:_1	AUGUSTUS	exon	660247	660446	.	+	.	ID=g122.t1.exon13;Parent=g122.t1;
OX637532.1_Linnaemya_tessellans_genome_assembly,_chromosome:_1	AUGUSTUS	intron	660447	660514	1	+	.	ID=g122.t1.intron13;Parent=g122.t1;
OX637532.1_Linnaemya_tessellans_genome_assembly,_chromosome:_1	AUGUSTUS	CDS	660515	660622	1	+	0	ID=g122.t1.CDS14;Parent=g122.t1;
OX637532.1_Linnaemya_tessellans_genome_assembly,_chromosome:_1	AUGUSTUS	exon	660515	660622	.	+	.	ID=g122.t1.exon14;Parent=g122.t1;
OX637532.1_Linnaemya_tessellans_genome_assembly,_chromosome:_1	AUGUSTUS	stop_codon	660620	660622	.	+	0	ID=g122.t1.stop1;Parent=g122.t1;
OX637532.1_Linnaemya_tessellans_genome_assembly,_chromosome:_1	AUGUSTUS	mRNA	649762	660622	1	+	.	ID=g122.t2;Parent=g122;
OX637532.1_Linnaemya_tessellans_genome_assembly,_chromosome:_1	AUGUSTUS	start_codon	649762	649764	.	+	0	ID=g122.t2.start1;Parent=g122.t2;
OX637532.1_Linnaemya_tessellans_genome_assembly,_chromosome:_1	AUGUSTUS	CDS	649762	649797	1	+	0	ID=g122.t2.CDS1;Parent=g122.t2;
OX637532.1_Linnaemya_tessellans_genome_assembly,_chromosome:_1	AUGUSTUS	exon	649762	649797	.	+	.	ID=g122.t2.exon1;Parent=g122.t2;
OX637532.1_Linnaemya_tessellans_genome_assembly,_chromosome:_1	AUGUSTUS	intron	649798	650018	1	+	.	ID=g122.t2.intron1;Parent=g122.t2;
OX637532.1_Linnaemya_tessellans_genome_assembly,_chromosome:_1	AUGUSTUS	CDS	650019	650113	1	+	0	ID=g122.t2.CDS2;Parent=g122.t2;
OX637532.1_Linnaemya_tessellans_genome_assembly,_chromosome:_1	AUGUSTUS	exon	650019	650113	.	+	.	ID=g122.t2.exon2;Parent=g122.t2;
OX637532.1_Linnaemya_tessellans_genome_assembly,_chromosome:_1	AUGUSTUS	intron	650114	654449	1	+	.	ID=g122.t2.intron2;Parent=g122.t2;
OX637532.1_Linnaemya_tessellans_genome_assembly,_chromosome:_1	AUGUSTUS	CDS	654450	654513	1	+	1	ID=g122.t2.CDS3;Parent=g122.t2;
OX637532.1_Linnaemya_tessellans_genome_assembly,_chromosome:_1	AUGUSTUS	exon	654450	654513	.	+	.	ID=g122.t2.exon3;Parent=g122.t2;
OX637532.1_Linnaemya_tessellans_genome_assembly,_chromosome:_1	AUGUSTUS	intron	654514	654832	1	+	.	ID=g122.t2.intron3;Parent=g122.t2;
OX637532.1_Linnaemya_tessellans_genome_assembly,_chromosome:_1	AUGUSTUS	CDS	654833	654877	1	+	0	ID=g122.t2.CDS4;Parent=g122.t2;
OX637532.1_Linnaemya_tessellans_genome_assembly,_chromosome:_1	AUGUSTUS	exon	654833	654877	.	+	.	ID=g122.t2.exon4;Parent=g122.t2;
OX637532.1_Linnaemya_tessellans_genome_assembly,_chromosome:_1	AUGUSTUS	intron	654878	654940	1	+	.	ID=g122.t2.intron4;Parent=g122.t2;
OX637532.1_Linnaemya_tessellans_genome_assembly,_chromosome:_1	AUGUSTUS	CDS	654941	655078	1	+	0	ID=g122.t2.CDS5;Parent=g122.t2;
OX637532.1_Linnaemya_tessellans_genome_assembly,_chromosome:_1	AUGUSTUS	exon	654941	655078	.	+	.	ID=g122.t2.exon5;Parent=g122.t2;
OX637532.1_Linnaemya_tessellans_genome_assembly,_chromosome:_1	AUGUSTUS	intron	655079	656870	1	+	.	ID=g122.t2.intron5;Parent=g122.t2;
OX637532.1_Linnaemya_tessellans_genome_assembly,_chromosome:_1	AUGUSTUS	CDS	656871	656900	1	+	0	ID=g122.t2.CDS6;Parent=g122.t2;
OX637532.1_Linnaemya_tessellans_genome_assembly,_chromosome:_1	AUGUSTUS	exon	656871	656900	.	+	.	ID=g122.t2.exon6;Parent=g122.t2;
OX637532.1_Linnaemya_tessellans_genome_assembly,_chromosome:_1	AUGUSTUS	intron	656901	657807	1	+	.	ID=g122.t2.intron6;Parent=g122.t2;
OX637532.1_Linnaemya_tessellans_genome_assembly,_chromosome:_1	AUGUSTUS	CDS	657808	657993	1	+	0	ID=g122.t2.CDS7;Parent=g122.t2;
OX637532.1_Linnaemya_tessellans_genome_assembly,_chromosome:_1	AUGUSTUS	exon	657808	657993	.	+	.	ID=g122.t2.exon7;Parent=g122.t2;
OX637532.1_Linnaemya_tessellans_genome_assembly,_chromosome:_1	AUGUSTUS	intron	657994	658054	1	+	.	ID=g122.t2.intron7;Parent=g122.t2;
OX637532.1_Linnaemya_tessellans_genome_assembly,_chromosome:_1	AUGUSTUS	CDS	658055	658150	1	+	0	ID=g122.t2.CDS8;Parent=g122.t2;
OX637532.1_Linnaemya_tessellans_genome_assembly,_chromosome:_1	AUGUSTUS	exon	658055	658150	.	+	.	ID=g122.t2.exon8;Parent=g122.t2;
OX637532.1_Linnaemya_tessellans_genome_assembly,_chromosome:_1	AUGUSTUS	intron	658151	658701	1	+	.	ID=g122.t2.intron8;Parent=g122.t2;
OX637532.1_Linnaemya_tessellans_genome_assembly,_chromosome:_1	AUGUSTUS	CDS	658702	658758	1	+	0	ID=g122.t2.CDS9;Parent=g122.t2;
OX637532.1_Linnaemya_tessellans_genome_assembly,_chromosome:_1	AUGUSTUS	exon	658702	658758	.	+	.	ID=g122.t2.exon9;Parent=g122.t2;
OX637532.1_Linnaemya_tessellans_genome_assembly,_chromosome:_1	AUGUSTUS	intron	658759	658920	1	+	.	ID=g122.t2.intron9;Parent=g122.t2;
OX637532.1_Linnaemya_tessellans_genome_assembly,_chromosome:_1	AUGUSTUS	CDS	658921	659103	1	+	0	ID=g122.t2.CDS10;Parent=g122.t2;
OX637532.1_Linnaemya_tessellans_genome_assembly,_chromosome:_1	AUGUSTUS	exon	658921	659103	.	+	.	ID=g122.t2.exon10;Parent=g122.t2;
OX637532.1_Linnaemya_tessellans_genome_assembly,_chromosome:_1	AUGUSTUS	intron	659104	659173	1	+	.	ID=g122.t2.intron10;Parent=g122.t2;
OX637532.1_Linnaemya_tessellans_genome_assembly,_chromosome:_1	AUGUSTUS	CDS	659174	659448	1	+	0	ID=g122.t2.CDS11;Parent=g122.t2;
OX637532.1_Linnaemya_tessellans_genome_assembly,_chromosome:_1	AUGUSTUS	exon	659174	659448	.	+	.	ID=g122.t2.exon11;Parent=g122.t2;
OX637532.1_Linnaemya_tessellans_genome_assembly,_chromosome:_1	AUGUSTUS	intron	659449	659509	1	+	.	ID=g122.t2.intron11;Parent=g122.t2;
OX637532.1_Linnaemya_tessellans_genome_assembly,_chromosome:_1	AUGUSTUS	CDS	659510	660183	1	+	1	ID=g122.t2.CDS12;Parent=g122.t2;
OX637532.1_Linnaemya_tessellans_genome_assembly,_chromosome:_1	AUGUSTUS	exon	659510	660183	.	+	.	ID=g122.t2.exon12;Parent=g122.t2;
OX637532.1_Linnaemya_tessellans_genome_assembly,_chromosome:_1	AUGUSTUS	intron	660184	660246	1	+	.	ID=g122.t2.intron12;Parent=g122.t2;
OX637532.1_Linnaemya_tessellans_genome_assembly,_chromosome:_1	AUGUSTUS	CDS	660247	660446	1	+	2	ID=g122.t2.CDS13;Parent=g122.t2;
OX637532.1_Linnaemya_tessellans_genome_assembly,_chromosome:_1	AUGUSTUS	exon	660247	660446	.	+	.	ID=g122.t2.exon13;Parent=g122.t2;
OX637532.1_Linnaemya_tessellans_genome_assembly,_chromosome:_1	AUGUSTUS	intron	660447	660514	1	+	.	ID=g122.t2.intron13;Parent=g122.t2;
OX637532.1_Linnaemya_tessellans_genome_assembly,_chromosome:_1	AUGUSTUS	CDS	660515	660622	1	+	0	ID=g122.t2.CDS14;Parent=g122.t2;
OX637532.1_Linnaemya_tessellans_genome_assembly,_chromosome:_1	AUGUSTUS	exon	660515	660622	.	+	.	ID=g122.t2.exon14;Parent=g122.t2;
OX637532.1_Linnaemya_tessellans_genome_assembly,_chromosome:_1	AUGUSTUS	stop_codon	660620	660622	.	+	0	ID=g122.t2.stop1;Parent=g122.t2;
OX637532.1_Linnaemya_tessellans_genome_assembly,_chromosome:_1	AUGUSTUS	mRNA	649762	660622	1	+	.	ID=g122.t3;Parent=g122;
OX637532.1_Linnaemya_tessellans_genome_assembly,_chromosome:_1	AUGUSTUS	start_codon	649762	649764	.	+	0	ID=g122.t3.start1;Parent=g122.t3;
OX637532.1_Linnaemya_tessellans_genome_assembly,_chromosome:_1	AUGUSTUS	CDS	649762	649797	1	+	0	ID=g122.t3.CDS1;Parent=g122.t3;
OX637532.1_Linnaemya_tessellans_genome_assembly,_chromosome:_1	AUGUSTUS	exon	649762	649797	.	+	.	ID=g122.t3.exon1;Parent=g122.t3;
OX637532.1_Linnaemya_tessellans_genome_assembly,_chromosome:_1	AUGUSTUS	intron	649798	650018	1	+	.	ID=g122.t3.intron1;Parent=g122.t3;
OX637532.1_Linnaemya_tessellans_genome_assembly,_chromosome:_1	AUGUSTUS	CDS	650019	650113	1	+	0	ID=g122.t3.CDS2;Parent=g122.t3;
OX637532.1_Linnaemya_tessellans_genome_assembly,_chromosome:_1	AUGUSTUS	exon	650019	650113	.	+	.	ID=g122.t3.exon2;Parent=g122.t3;
OX637532.1_Linnaemya_tessellans_genome_assembly,_chromosome:_1	AUGUSTUS	intron	650114	654449	1	+	.	ID=g122.t3.intron2;Parent=g122.t3;
OX637532.1_Linnaemya_tessellans_genome_assembly,_chromosome:_1	AUGUSTUS	CDS	654450	654513	1	+	1	ID=g122.t3.CDS3;Parent=g122.t3;
OX637532.1_Linnaemya_tessellans_genome_assembly,_chromosome:_1	AUGUSTUS	exon	654450	654513	.	+	.	ID=g122.t3.exon3;Parent=g122.t3;
OX637532.1_Linnaemya_tessellans_genome_assembly,_chromosome:_1	AUGUSTUS	intron	654514	654832	1	+	.	ID=g122.t3.intron3;Parent=g122.t3;
OX637532.1_Linnaemya_tessellans_genome_assembly,_chromosome:_1	AUGUSTUS	CDS	654833	654877	1	+	0	ID=g122.t3.CDS4;Parent=g122.t3;
OX637532.1_Linnaemya_tessellans_genome_assembly,_chromosome:_1	AUGUSTUS	exon	654833	654877	.	+	.	ID=g122.t3.exon4;Parent=g122.t3;
OX637532.1_Linnaemya_tessellans_genome_assembly,_chromosome:_1	AUGUSTUS	intron	654878	654940	1	+	.	ID=g122.t3.intron4;Parent=g122.t3;
OX637532.1_Linnaemya_tessellans_genome_assembly,_chromosome:_1	AUGUSTUS	CDS	654941	655078	1	+	0	ID=g122.t3.CDS5;Parent=g122.t3;
OX637532.1_Linnaemya_tessellans_genome_assembly,_chromosome:_1	AUGUSTUS	exon	654941	655078	.	+	.	ID=g122.t3.exon5;Parent=g122.t3;
OX637532.1_Linnaemya_tessellans_genome_assembly,_chromosome:_1	AUGUSTUS	intron	655079	656867	1	+	.	ID=g122.t3.intron5;Parent=g122.t3;
OX637532.1_Linnaemya_tessellans_genome_assembly,_chromosome:_1	AUGUSTUS	CDS	656868	656900	1	+	0	ID=g122.t3.CDS6;Parent=g122.t3;
OX637532.1_Linnaemya_tessellans_genome_assembly,_chromosome:_1	AUGUSTUS	exon	656868	656900	.	+	.	ID=g122.t3.exon6;Parent=g122.t3;
OX637532.1_Linnaemya_tessellans_genome_assembly,_chromosome:_1	AUGUSTUS	intron	656901	657807	1	+	.	ID=g122.t3.intron6;Parent=g122.t3;
OX637532.1_Linnaemya_tessellans_genome_assembly,_chromosome:_1	AUGUSTUS	CDS	657808	657993	1	+	0	ID=g122.t3.CDS7;Parent=g122.t3;
OX637532.1_Linnaemya_tessellans_genome_assembly,_chromosome:_1	AUGUSTUS	exon	657808	657993	.	+	.	ID=g122.t3.exon7;Parent=g122.t3;
OX637532.1_Linnaemya_tessellans_genome_assembly,_chromosome:_1	AUGUSTUS	intron	657994	658054	1	+	.	ID=g122.t3.intron7;Parent=g122.t3;
OX637532.1_Linnaemya_tessellans_genome_assembly,_chromosome:_1	AUGUSTUS	CDS	658055	658150	1	+	0	ID=g122.t3.CDS8;Parent=g122.t3;
OX637532.1_Linnaemya_tessellans_genome_assembly,_chromosome:_1	AUGUSTUS	exon	658055	658150	.	+	.	ID=g122.t3.exon8;Parent=g122.t3;
OX637532.1_Linnaemya_tessellans_genome_assembly,_chromosome:_1	AUGUSTUS	intron	658151	658701	1	+	.	ID=g122.t3.intron8;Parent=g122.t3;
OX637532.1_Linnaemya_tessellans_genome_assembly,_chromosome:_1	AUGUSTUS	CDS	658702	658758	1	+	0	ID=g122.t3.CDS9;Parent=g122.t3;
OX637532.1_Linnaemya_tessellans_genome_assembly,_chromosome:_1	AUGUSTUS	exon	658702	658758	.	+	.	ID=g122.t3.exon9;Parent=g122.t3;
OX637532.1_Linnaemya_tessellans_genome_assembly,_chromosome:_1	AUGUSTUS	intron	658759	658920	1	+	.	ID=g122.t3.intron9;Parent=g122.t3;
OX637532.1_Linnaemya_tessellans_genome_assembly,_chromosome:_1	AUGUSTUS	CDS	658921	659103	1	+	0	ID=g122.t3.CDS10;Parent=g122.t3;
OX637532.1_Linnaemya_tessellans_genome_assembly,_chromosome:_1	AUGUSTUS	exon	658921	659103	.	+	.	ID=g122.t3.exon10;Parent=g122.t3;
OX637532.1_Linnaemya_tessellans_genome_assembly,_chromosome:_1	AUGUSTUS	intron	659104	659173	1	+	.	ID=g122.t3.intron10;Parent=g122.t3;
OX637532.1_Linnaemya_tessellans_genome_assembly,_chromosome:_1	AUGUSTUS	CDS	659174	659448	1	+	0	ID=g122.t3.CDS11;Parent=g122.t3;
OX637532.1_Linnaemya_tessellans_genome_assembly,_chromosome:_1	AUGUSTUS	exon	659174	659448	.	+	.	ID=g122.t3.exon11;Parent=g122.t3;
OX637532.1_Linnaemya_tessellans_genome_assembly,_chromosome:_1	AUGUSTUS	intron	659449	659509	1	+	.	ID=g122.t3.intron11;Parent=g122.t3;
OX637532.1_Linnaemya_tessellans_genome_assembly,_chromosome:_1	AUGUSTUS	CDS	659510	660183	1	+	1	ID=g122.t3.CDS12;Parent=g122.t3;
OX637532.1_Linnaemya_tessellans_genome_assembly,_chromosome:_1	AUGUSTUS	exon	659510	660183	.	+	.	ID=g122.t3.exon12;Parent=g122.t3;
OX637532.1_Linnaemya_tessellans_genome_assembly,_chromosome:_1	AUGUSTUS	intron	660184	660246	1	+	.	ID=g122.t3.intron12;Parent=g122.t3;
OX637532.1_Linnaemya_tessellans_genome_assembly,_chromosome:_1	AUGUSTUS	CDS	660247	660446	1	+	2	ID=g122.t3.CDS13;Parent=g122.t3;
OX637532.1_Linnaemya_tessellans_genome_assembly,_chromosome:_1	AUGUSTUS	exon	660247	660446	.	+	.	ID=g122.t3.exon13;Parent=g122.t3;
OX637532.1_Linnaemya_tessellans_genome_assembly,_chromosome:_1	AUGUSTUS	intron	660447	660514	1	+	.	ID=g122.t3.intron13;Parent=g122.t3;
OX637532.1_Linnaemya_tessellans_genome_assembly,_chromosome:_1	AUGUSTUS	CDS	660515	660622	1	+	0	ID=g122.t3.CDS14;Parent=g122.t3;
OX637532.1_Linnaemya_tessellans_genome_assembly,_chromosome:_1	AUGUSTUS	exon	660515	660622	.	+	.	ID=g122.t3.exon14;Parent=g122.t3;
OX637532.1_Linnaemya_tessellans_genome_assembly,_chromosome:_1	AUGUSTUS	stop_codon	660620	660622	.	+	0	ID=g122.t3.stop1;Parent=g122.t3;
OX637532.1_Linnaemya_tessellans_genome_assembly,_chromosome:_1	AUGUSTUS	mRNA	649762	660622	1	+	.	ID=g122.t4;Parent=g122;
OX637532.1_Linnaemya_tessellans_genome_assembly,_chromosome:_1	AUGUSTUS	start_codon	649762	649764	.	+	0	ID=g122.t4.start1;Parent=g122.t4;
OX637532.1_Linnaemya_tessellans_genome_assembly,_chromosome:_1	AUGUSTUS	CDS	649762	649797	1	+	0	ID=g122.t4.CDS1;Parent=g122.t4;
OX637532.1_Linnaemya_tessellans_genome_assembly,_chromosome:_1	AUGUSTUS	exon	649762	649797	.	+	.	ID=g122.t4.exon1;Parent=g122.t4;
OX637532.1_Linnaemya_tessellans_genome_assembly,_chromosome:_1	AUGUSTUS	intron	649798	650018	1	+	.	ID=g122.t4.intron1;Parent=g122.t4;
OX637532.1_Linnaemya_tessellans_genome_assembly,_chromosome:_1	AUGUSTUS	CDS	650019	650113	1	+	0	ID=g122.t4.CDS2;Parent=g122.t4;
OX637532.1_Linnaemya_tessellans_genome_assembly,_chromosome:_1	AUGUSTUS	exon	650019	650113	.	+	.	ID=g122.t4.exon2;Parent=g122.t4;
OX637532.1_Linnaemya_tessellans_genome_assembly,_chromosome:_1	AUGUSTUS	intron	650114	654449	1	+	.	ID=g122.t4.intron2;Parent=g122.t4;
OX637532.1_Linnaemya_tessellans_genome_assembly,_chromosome:_1	AUGUSTUS	CDS	654450	654513	1	+	1	ID=g122.t4.CDS3;Parent=g122.t4;
OX637532.1_Linnaemya_tessellans_genome_assembly,_chromosome:_1	AUGUSTUS	exon	654450	654513	.	+	.	ID=g122.t4.exon3;Parent=g122.t4;
OX637532.1_Linnaemya_tessellans_genome_assembly,_chromosome:_1	AUGUSTUS	intron	654514	654832	1	+	.	ID=g122.t4.intron3;Parent=g122.t4;
OX637532.1_Linnaemya_tessellans_genome_assembly,_chromosome:_1	AUGUSTUS	CDS	654833	654877	1	+	0	ID=g122.t4.CDS4;Parent=g122.t4;
OX637532.1_Linnaemya_tessellans_genome_assembly,_chromosome:_1	AUGUSTUS	exon	654833	654877	.	+	.	ID=g122.t4.exon4;Parent=g122.t4;
OX637532.1_Linnaemya_tessellans_genome_assembly,_chromosome:_1	AUGUSTUS	intron	654878	654940	1	+	.	ID=g122.t4.intron4;Parent=g122.t4;
OX637532.1_Linnaemya_tessellans_genome_assembly,_chromosome:_1	AUGUSTUS	CDS	654941	655078	1	+	0	ID=g122.t4.CDS5;Parent=g122.t4;
OX637532.1_Linnaemya_tessellans_genome_assembly,_chromosome:_1	AUGUSTUS	exon	654941	655078	.	+	.	ID=g122.t4.exon5;Parent=g122.t4;
OX637532.1_Linnaemya_tessellans_genome_assembly,_chromosome:_1	AUGUSTUS	intron	655079	657807	1	+	.	ID=g122.t4.intron5;Parent=g122.t4;
OX637532.1_Linnaemya_tessellans_genome_assembly,_chromosome:_1	AUGUSTUS	CDS	657808	657993	1	+	0	ID=g122.t4.CDS6;Parent=g122.t4;
OX637532.1_Linnaemya_tessellans_genome_assembly,_chromosome:_1	AUGUSTUS	exon	657808	657993	.	+	.	ID=g122.t4.exon6;Parent=g122.t4;
OX637532.1_Linnaemya_tessellans_genome_assembly,_chromosome:_1	AUGUSTUS	intron	657994	658054	1	+	.	ID=g122.t4.intron6;Parent=g122.t4;
OX637532.1_Linnaemya_tessellans_genome_assembly,_chromosome:_1	AUGUSTUS	CDS	658055	658150	1	+	0	ID=g122.t4.CDS7;Parent=g122.t4;
OX637532.1_Linnaemya_tessellans_genome_assembly,_chromosome:_1	AUGUSTUS	exon	658055	658150	.	+	.	ID=g122.t4.exon7;Parent=g122.t4;
OX637532.1_Linnaemya_tessellans_genome_assembly,_chromosome:_1	AUGUSTUS	intron	658151	658701	1	+	.	ID=g122.t4.intron7;Parent=g122.t4;
OX637532.1_Linnaemya_tessellans_genome_assembly,_chromosome:_1	AUGUSTUS	CDS	658702	658758	1	+	0	ID=g122.t4.CDS8;Parent=g122.t4;
OX637532.1_Linnaemya_tessellans_genome_assembly,_chromosome:_1	AUGUSTUS	exon	658702	658758	.	+	.	ID=g122.t4.exon8;Parent=g122.t4;
OX637532.1_Linnaemya_tessellans_genome_assembly,_chromosome:_1	AUGUSTUS	intron	658759	658920	1	+	.	ID=g122.t4.intron8;Parent=g122.t4;
OX637532.1_Linnaemya_tessellans_genome_assembly,_chromosome:_1	AUGUSTUS	CDS	658921	659103	1	+	0	ID=g122.t4.CDS9;Parent=g122.t4;
OX637532.1_Linnaemya_tessellans_genome_assembly,_chromosome:_1	AUGUSTUS	exon	658921	659103	.	+	.	ID=g122.t4.exon9;Parent=g122.t4;
OX637532.1_Linnaemya_tessellans_genome_assembly,_chromosome:_1	AUGUSTUS	intron	659104	659173	1	+	.	ID=g122.t4.intron9;Parent=g122.t4;
OX637532.1_Linnaemya_tessellans_genome_assembly,_chromosome:_1	AUGUSTUS	CDS	659174	659448	1	+	0	ID=g122.t4.CDS10;Parent=g122.t4;
OX637532.1_Linnaemya_tessellans_genome_assembly,_chromosome:_1	AUGUSTUS	exon	659174	659448	.	+	.	ID=g122.t4.exon10;Parent=g122.t4;
OX637532.1_Linnaemya_tessellans_genome_assembly,_chromosome:_1	AUGUSTUS	intron	659449	659509	1	+	.	ID=g122.t4.intron10;Parent=g122.t4;
OX637532.1_Linnaemya_tessellans_genome_assembly,_chromosome:_1	AUGUSTUS	CDS	659510	660183	1	+	1	ID=g122.t4.CDS11;Parent=g122.t4;
OX637532.1_Linnaemya_tessellans_genome_assembly,_chromosome:_1	AUGUSTUS	exon	659510	660183	.	+	.	ID=g122.t4.exon11;Parent=g122.t4;
OX637532.1_Linnaemya_tessellans_genome_assembly,_chromosome:_1	AUGUSTUS	intron	660184	660246	1	+	.	ID=g122.t4.intron11;Parent=g122.t4;
OX637532.1_Linnaemya_tessellans_genome_assembly,_chromosome:_1	AUGUSTUS	CDS	660247	660446	1	+	2	ID=g122.t4.CDS12;Parent=g122.t4;
OX637532.1_Linnaemya_tessellans_genome_assembly,_chromosome:_1	AUGUSTUS	exon	660247	660446	.	+	.	ID=g122.t4.exon12;Parent=g122.t4;
OX637532.1_Linnaemya_tessellans_genome_assembly,_chromosome:_1	AUGUSTUS	intron	660447	660514	1	+	.	ID=g122.t4.intron12;Parent=g122.t4;
OX637532.1_Linnaemya_tessellans_genome_assembly,_chromosome:_1	AUGUSTUS	CDS	660515	660622	1	+	0	ID=g122.t4.CDS13;Parent=g122.t4;
OX637532.1_Linnaemya_tessellans_genome_assembly,_chromosome:_1	AUGUSTUS	exon	660515	660622	.	+	.	ID=g122.t4.exon13;Parent=g122.t4;
OX637532.1_Linnaemya_tessellans_genome_assembly,_chromosome:_1	AUGUSTUS	stop_codon	660620	660622	.	+	0	ID=g122.t4.stop1;Parent=g122.t4;
OX637532.1_Linnaemya_tessellans_genome_assembly,_chromosome:_1	AUGUSTUS	gene	665020	667481	.	-	.	ID=g123;
OX637532.1_Linnaemya_tessellans_genome_assembly,_chromosome:_1	AUGUSTUS	mRNA	665020	667481	1	-	.	ID=g123.t1;Parent=g123;
OX637532.1_Linnaemya_tessellans_genome_assembly,_chromosome:_1	AUGUSTUS	stop_codon	665020	665022	.	-	0	ID=g123.t1.stop1;Parent=g123.t1;
OX637532.1_Linnaemya_tessellans_genome_assembly,_chromosome:_1	AUGUSTUS	CDS	665020	665187	1	-	0	ID=g123.t1.CDS1;Parent=g123.t1;
OX637532.1_Linnaemya_tessellans_genome_assembly,_chromosome:_1	AUGUSTUS	exon	665020	665187	.	-	.	ID=g123.t1.exon1;Parent=g123.t1;
OX637532.1_Linnaemya_tessellans_genome_assembly,_chromosome:_1	AUGUSTUS	intron	665188	665251	1	-	.	ID=g123.t1.intron1;Parent=g123.t1;
OX637532.1_Linnaemya_tessellans_genome_assembly,_chromosome:_1	AUGUSTUS	CDS	665252	665781	1	-	2	ID=g123.t1.CDS2;Parent=g123.t1;
OX637532.1_Linnaemya_tessellans_genome_assembly,_chromosome:_1	AUGUSTUS	exon	665252	665781	.	-	.	ID=g123.t1.exon2;Parent=g123.t1;
OX637532.1_Linnaemya_tessellans_genome_assembly,_chromosome:_1	AUGUSTUS	intron	665782	665837	1	-	.	ID=g123.t1.intron2;Parent=g123.t1;
OX637532.1_Linnaemya_tessellans_genome_assembly,_chromosome:_1	AUGUSTUS	CDS	665838	666604	1	-	1	ID=g123.t1.CDS3;Parent=g123.t1;
OX637532.1_Linnaemya_tessellans_genome_assembly,_chromosome:_1	AUGUSTUS	exon	665838	666604	.	-	.	ID=g123.t1.exon3;Parent=g123.t1;
OX637532.1_Linnaemya_tessellans_genome_assembly,_chromosome:_1	AUGUSTUS	intron	666605	666672	1	-	.	ID=g123.t1.intron3;Parent=g123.t1;
OX637532.1_Linnaemya_tessellans_genome_assembly,_chromosome:_1	AUGUSTUS	CDS	666673	667003	1	-	2	ID=g123.t1.CDS4;Parent=g123.t1;
OX637532.1_Linnaemya_tessellans_genome_assembly,_chromosome:_1	AUGUSTUS	exon	666673	667003	.	-	.	ID=g123.t1.exon4;Parent=g123.t1;
OX637532.1_Linnaemya_tessellans_genome_assembly,_chromosome:_1	AUGUSTUS	intron	667004	667196	1	-	.	ID=g123.t1.intron4;Parent=g123.t1;
OX637532.1_Linnaemya_tessellans_genome_assembly,_chromosome:_1	AUGUSTUS	CDS	667197	667352	1	-	2	ID=g123.t1.CDS5;Parent=g123.t1;
OX637532.1_Linnaemya_tessellans_genome_assembly,_chromosome:_1	AUGUSTUS	exon	667197	667352	.	-	.	ID=g123.t1.exon5;Parent=g123.t1;
OX637532.1_Linnaemya_tessellans_genome_assembly,_chromosome:_1	AUGUSTUS	intron	667353	667429	1	-	.	ID=g123.t1.intron5;Parent=g123.t1;
OX637532.1_Linnaemya_tessellans_genome_assembly,_chromosome:_1	AUGUSTUS	CDS	667430	667481	1	-	0	ID=g123.t1.CDS6;Parent=g123.t1;
OX637532.1_Linnaemya_tessellans_genome_assembly,_chromosome:_1	AUGUSTUS	exon	667430	667481	.	-	.	ID=g123.t1.exon6;Parent=g123.t1;
OX637532.1_Linnaemya_tessellans_genome_assembly,_chromosome:_1	AUGUSTUS	start_codon	667479	667481	.	-	0	ID=g123.t1.start1;Parent=g123.t1;
OX637532.1_Linnaemya_tessellans_genome_assembly,_chromosome:_1	AUGUSTUS	gene	669191	670779	.	-	.	ID=g124;
OX637532.1_Linnaemya_tessellans_genome_assembly,_chromosome:_1	AUGUSTUS	mRNA	669191	670779	1	-	.	ID=g124.t1;Parent=g124;
OX637532.1_Linnaemya_tessellans_genome_assembly,_chromosome:_1	AUGUSTUS	stop_codon	669191	669193	.	-	0	ID=g124.t1.stop1;Parent=g124.t1;
OX637532.1_Linnaemya_tessellans_genome_assembly,_chromosome:_1	AUGUSTUS	CDS	669191	669434	1	-	1	ID=g124.t1.CDS1;Parent=g124.t1;
OX637532.1_Linnaemya_tessellans_genome_assembly,_chromosome:_1	AUGUSTUS	exon	669191	669434	.	-	.	ID=g124.t1.exon1;Parent=g124.t1;
OX637532.1_Linnaemya_tessellans_genome_assembly,_chromosome:_1	AUGUSTUS	intron	669435	669485	1	-	.	ID=g124.t1.intron1;Parent=g124.t1;
OX637532.1_Linnaemya_tessellans_genome_assembly,_chromosome:_1	AUGUSTUS	CDS	669486	670234	1	-	0	ID=g124.t1.CDS2;Parent=g124.t1;
OX637532.1_Linnaemya_tessellans_genome_assembly,_chromosome:_1	AUGUSTUS	exon	669486	670234	.	-	.	ID=g124.t1.exon2;Parent=g124.t1;
OX637532.1_Linnaemya_tessellans_genome_assembly,_chromosome:_1	AUGUSTUS	intron	670235	670290	1	-	.	ID=g124.t1.intron2;Parent=g124.t1;
OX637532.1_Linnaemya_tessellans_genome_assembly,_chromosome:_1	AUGUSTUS	CDS	670291	670779	1	-	0	ID=g124.t1.CDS3;Parent=g124.t1;
OX637532.1_Linnaemya_tessellans_genome_assembly,_chromosome:_1	AUGUSTUS	exon	670291	670779	.	-	.	ID=g124.t1.exon3;Parent=g124.t1;
OX637532.1_Linnaemya_tessellans_genome_assembly,_chromosome:_1	AUGUSTUS	start_codon	670777	670779	.	-	0	ID=g124.t1.start1;Parent=g124.t1;
OX637532.1_Linnaemya_tessellans_genome_assembly,_chromosome:_1	AUGUSTUS	gene	676920	677633	.	-	.	ID=g125;
OX637532.1_Linnaemya_tessellans_genome_assembly,_chromosome:_1	AUGUSTUS	mRNA	676920	677633	1	-	.	ID=g125.t1;Parent=g125;
OX637532.1_Linnaemya_tessellans_genome_assembly,_chromosome:_1	AUGUSTUS	stop_codon	676920	676922	.	-	0	ID=g125.t1.stop1;Parent=g125.t1;
OX637532.1_Linnaemya_tessellans_genome_assembly,_chromosome:_1	AUGUSTUS	CDS	676920	677633	1	-	0	ID=g125.t1.CDS1;Parent=g125.t1;
OX637532.1_Linnaemya_tessellans_genome_assembly,_chromosome:_1	AUGUSTUS	exon	676920	677633	.	-	.	ID=g125.t1.exon1;Parent=g125.t1;
OX637532.1_Linnaemya_tessellans_genome_assembly,_chromosome:_1	AUGUSTUS	start_codon	677631	677633	.	-	0	ID=g125.t1.start1;Parent=g125.t1;
OX637532.1_Linnaemya_tessellans_genome_assembly,_chromosome:_1	AUGUSTUS	gene	678723	679827	.	-	.	ID=g126;
OX637532.1_Linnaemya_tessellans_genome_assembly,_chromosome:_1	AUGUSTUS	mRNA	678723	679827	1	-	.	ID=g126.t1;Parent=g126;
OX637532.1_Linnaemya_tessellans_genome_assembly,_chromosome:_1	AUGUSTUS	stop_codon	678723	678725	.	-	0	ID=g126.t1.stop1;Parent=g126.t1;
OX637532.1_Linnaemya_tessellans_genome_assembly,_chromosome:_1	AUGUSTUS	CDS	678723	678888	1	-	1	ID=g126.t1.CDS1;Parent=g126.t1;
OX637532.1_Linnaemya_tessellans_genome_assembly,_chromosome:_1	AUGUSTUS	exon	678723	678888	.	-	.	ID=g126.t1.exon1;Parent=g126.t1;
OX637532.1_Linnaemya_tessellans_genome_assembly,_chromosome:_1	AUGUSTUS	intron	678889	678951	1	-	.	ID=g126.t1.intron1;Parent=g126.t1;
OX637532.1_Linnaemya_tessellans_genome_assembly,_chromosome:_1	AUGUSTUS	CDS	678952	679265	1	-	0	ID=g126.t1.CDS2;Parent=g126.t1;
OX637532.1_Linnaemya_tessellans_genome_assembly,_chromosome:_1	AUGUSTUS	exon	678952	679265	.	-	.	ID=g126.t1.exon2;Parent=g126.t1;
OX637532.1_Linnaemya_tessellans_genome_assembly,_chromosome:_1	AUGUSTUS	intron	679266	679326	1	-	.	ID=g126.t1.intron2;Parent=g126.t1;
OX637532.1_Linnaemya_tessellans_genome_assembly,_chromosome:_1	AUGUSTUS	CDS	679327	679827	1	-	0	ID=g126.t1.CDS3;Parent=g126.t1;
OX637532.1_Linnaemya_tessellans_genome_assembly,_chromosome:_1	AUGUSTUS	exon	679327	679827	.	-	.	ID=g126.t1.exon3;Parent=g126.t1;
OX637532.1_Linnaemya_tessellans_genome_assembly,_chromosome:_1	AUGUSTUS	start_codon	679825	679827	.	-	0	ID=g126.t1.start1;Parent=g126.t1;
OX637532.1_Linnaemya_tessellans_genome_assembly,_chromosome:_1	AUGUSTUS	gene	680959	683918	.	-	.	ID=g127;
OX637532.1_Linnaemya_tessellans_genome_assembly,_chromosome:_1	AUGUSTUS	mRNA	680959	683918	1	-	.	ID=g127.t1;Parent=g127;
OX637532.1_Linnaemya_tessellans_genome_assembly,_chromosome:_1	AUGUSTUS	stop_codon	680959	680961	.	-	0	ID=g127.t1.stop1;Parent=g127.t1;
OX637532.1_Linnaemya_tessellans_genome_assembly,_chromosome:_1	AUGUSTUS	CDS	680959	681094	1	-	1	ID=g127.t1.CDS1;Parent=g127.t1;
OX637532.1_Linnaemya_tessellans_genome_assembly,_chromosome:_1	AUGUSTUS	exon	680959	681094	.	-	.	ID=g127.t1.exon1;Parent=g127.t1;
OX637532.1_Linnaemya_tessellans_genome_assembly,_chromosome:_1	AUGUSTUS	intron	681095	681827	1	-	.	ID=g127.t1.intron1;Parent=g127.t1;
OX637532.1_Linnaemya_tessellans_genome_assembly,_chromosome:_1	AUGUSTUS	CDS	681828	681995	1	-	1	ID=g127.t1.CDS2;Parent=g127.t1;
OX637532.1_Linnaemya_tessellans_genome_assembly,_chromosome:_1	AUGUSTUS	exon	681828	681995	.	-	.	ID=g127.t1.exon2;Parent=g127.t1;
OX637532.1_Linnaemya_tessellans_genome_assembly,_chromosome:_1	AUGUSTUS	intron	681996	682569	1	-	.	ID=g127.t1.intron2;Parent=g127.t1;
OX637532.1_Linnaemya_tessellans_genome_assembly,_chromosome:_1	AUGUSTUS	CDS	682570	682808	1	-	0	ID=g127.t1.CDS3;Parent=g127.t1;
OX637532.1_Linnaemya_tessellans_genome_assembly,_chromosome:_1	AUGUSTUS	exon	682570	682808	.	-	.	ID=g127.t1.exon3;Parent=g127.t1;
OX637532.1_Linnaemya_tessellans_genome_assembly,_chromosome:_1	AUGUSTUS	intron	682809	683699	1	-	.	ID=g127.t1.intron3;Parent=g127.t1;
OX637532.1_Linnaemya_tessellans_genome_assembly,_chromosome:_1	AUGUSTUS	CDS	683700	683918	1	-	0	ID=g127.t1.CDS4;Parent=g127.t1;
OX637532.1_Linnaemya_tessellans_genome_assembly,_chromosome:_1	AUGUSTUS	exon	683700	683918	.	-	.	ID=g127.t1.exon4;Parent=g127.t1;
OX637532.1_Linnaemya_tessellans_genome_assembly,_chromosome:_1	AUGUSTUS	start_codon	683916	683918	.	-	0	ID=g127.t1.start1;Parent=g127.t1;
OX637532.1_Linnaemya_tessellans_genome_assembly,_chromosome:_1	GeneMark.hmm3	mRNA	680959	683888	.	-	.	ID=g127.t2;Parent=g127;
OX637532.1_Linnaemya_tessellans_genome_assembly,_chromosome:_1	GeneMark.hmm3	stop_codon	680959	680961	.	-	0	ID=g127.t2.stop1;Parent=g127.t2;
OX637532.1_Linnaemya_tessellans_genome_assembly,_chromosome:_1	GeneMark.hmm3	CDS	680959	681094	.	-	1	ID=g127.t2.CDS1;Parent=g127.t2;
OX637532.1_Linnaemya_tessellans_genome_assembly,_chromosome:_1	GeneMark.hmm3	exon	680959	681094	0	-	.	ID=g127.t2.exon1;Parent=g127.t2;
OX637532.1_Linnaemya_tessellans_genome_assembly,_chromosome:_1	GeneMark.hmm3	intron	681095	681827	.	-	1	ID=g127.t2.intron1;Parent=g127.t2;
OX637532.1_Linnaemya_tessellans_genome_assembly,_chromosome:_1	GeneMark.hmm3	CDS	681828	681995	.	-	1	ID=g127.t2.CDS2;Parent=g127.t2;
OX637532.1_Linnaemya_tessellans_genome_assembly,_chromosome:_1	GeneMark.hmm3	exon	681828	681995	0	-	.	ID=g127.t2.exon2;Parent=g127.t2;
OX637532.1_Linnaemya_tessellans_genome_assembly,_chromosome:_1	GeneMark.hmm3	intron	681996	682569	.	-	0	ID=g127.t2.intron2;Parent=g127.t2;
OX637532.1_Linnaemya_tessellans_genome_assembly,_chromosome:_1	GeneMark.hmm3	CDS	682570	682808	.	-	0	ID=g127.t2.CDS3;Parent=g127.t2;
OX637532.1_Linnaemya_tessellans_genome_assembly,_chromosome:_1	GeneMark.hmm3	exon	682570	682808	0	-	.	ID=g127.t2.exon3;Parent=g127.t2;
OX637532.1_Linnaemya_tessellans_genome_assembly,_chromosome:_1	GeneMark.hmm3	intron	682809	683699	.	-	0	ID=g127.t2.intron3;Parent=g127.t2;
OX637532.1_Linnaemya_tessellans_genome_assembly,_chromosome:_1	GeneMark.hmm3	CDS	683700	683888	.	-	0	ID=g127.t2.CDS4;Parent=g127.t2;
OX637532.1_Linnaemya_tessellans_genome_assembly,_chromosome:_1	GeneMark.hmm3	exon	683700	683888	0	-	.	ID=g127.t2.exon4;Parent=g127.t2;
OX637532.1_Linnaemya_tessellans_genome_assembly,_chromosome:_1	GeneMark.hmm3	start_codon	683886	683888	.	-	0	ID=g127.t2.start1;Parent=g127.t2;
OX637532.1_Linnaemya_tessellans_genome_assembly,_chromosome:_1	AUGUSTUS	gene	685052	685903	.	+	.	ID=g128;
OX637532.1_Linnaemya_tessellans_genome_assembly,_chromosome:_1	AUGUSTUS	mRNA	685052	685903	0.97	+	.	ID=g128.t1;Parent=g128;
OX637532.1_Linnaemya_tessellans_genome_assembly,_chromosome:_1	AUGUSTUS	start_codon	685052	685054	.	+	0	ID=g128.t1.start1;Parent=g128.t1;
OX637532.1_Linnaemya_tessellans_genome_assembly,_chromosome:_1	AUGUSTUS	CDS	685052	685147	1	+	0	ID=g128.t1.CDS1;Parent=g128.t1;
OX637532.1_Linnaemya_tessellans_genome_assembly,_chromosome:_1	AUGUSTUS	exon	685052	685147	.	+	.	ID=g128.t1.exon1;Parent=g128.t1;
OX637532.1_Linnaemya_tessellans_genome_assembly,_chromosome:_1	AUGUSTUS	intron	685148	685205	1	+	.	ID=g128.t1.intron1;Parent=g128.t1;
OX637532.1_Linnaemya_tessellans_genome_assembly,_chromosome:_1	AUGUSTUS	CDS	685206	685492	1	+	0	ID=g128.t1.CDS2;Parent=g128.t1;
OX637532.1_Linnaemya_tessellans_genome_assembly,_chromosome:_1	AUGUSTUS	exon	685206	685492	.	+	.	ID=g128.t1.exon2;Parent=g128.t1;
OX637532.1_Linnaemya_tessellans_genome_assembly,_chromosome:_1	AUGUSTUS	intron	685493	685551	1	+	.	ID=g128.t1.intron2;Parent=g128.t1;
OX637532.1_Linnaemya_tessellans_genome_assembly,_chromosome:_1	AUGUSTUS	CDS	685552	685662	1	+	1	ID=g128.t1.CDS3;Parent=g128.t1;
OX637532.1_Linnaemya_tessellans_genome_assembly,_chromosome:_1	AUGUSTUS	exon	685552	685662	.	+	.	ID=g128.t1.exon3;Parent=g128.t1;
OX637532.1_Linnaemya_tessellans_genome_assembly,_chromosome:_1	AUGUSTUS	intron	685663	685731	1	+	.	ID=g128.t1.intron3;Parent=g128.t1;
OX637532.1_Linnaemya_tessellans_genome_assembly,_chromosome:_1	AUGUSTUS	CDS	685732	685903	0.97	+	1	ID=g128.t1.CDS4;Parent=g128.t1;
OX637532.1_Linnaemya_tessellans_genome_assembly,_chromosome:_1	AUGUSTUS	exon	685732	685903	.	+	.	ID=g128.t1.exon4;Parent=g128.t1;
OX637532.1_Linnaemya_tessellans_genome_assembly,_chromosome:_1	AUGUSTUS	stop_codon	685901	685903	.	+	0	ID=g128.t1.stop1;Parent=g128.t1;
OX637532.1_Linnaemya_tessellans_genome_assembly,_chromosome:_1	AUGUSTUS	gene	686075	687073	.	+	.	ID=g129;
OX637532.1_Linnaemya_tessellans_genome_assembly,_chromosome:_1	AUGUSTUS	mRNA	686075	687073	0.97	+	.	ID=g129.t1;Parent=g129;
OX637532.1_Linnaemya_tessellans_genome_assembly,_chromosome:_1	AUGUSTUS	start_codon	686075	686077	.	+	0	ID=g129.t1.start1;Parent=g129.t1;
OX637532.1_Linnaemya_tessellans_genome_assembly,_chromosome:_1	AUGUSTUS	CDS	686075	686176	0.97	+	0	ID=g129.t1.CDS1;Parent=g129.t1;
OX637532.1_Linnaemya_tessellans_genome_assembly,_chromosome:_1	AUGUSTUS	exon	686075	686176	.	+	.	ID=g129.t1.exon1;Parent=g129.t1;
OX637532.1_Linnaemya_tessellans_genome_assembly,_chromosome:_1	AUGUSTUS	intron	686177	686243	1	+	.	ID=g129.t1.intron1;Parent=g129.t1;
OX637532.1_Linnaemya_tessellans_genome_assembly,_chromosome:_1	AUGUSTUS	CDS	686244	686476	1	+	0	ID=g129.t1.CDS2;Parent=g129.t1;
OX637532.1_Linnaemya_tessellans_genome_assembly,_chromosome:_1	AUGUSTUS	exon	686244	686476	.	+	.	ID=g129.t1.exon2;Parent=g129.t1;
OX637532.1_Linnaemya_tessellans_genome_assembly,_chromosome:_1	AUGUSTUS	intron	686477	686601	1	+	.	ID=g129.t1.intron2;Parent=g129.t1;
OX637532.1_Linnaemya_tessellans_genome_assembly,_chromosome:_1	AUGUSTUS	CDS	686602	686712	1	+	1	ID=g129.t1.CDS3;Parent=g129.t1;
OX637532.1_Linnaemya_tessellans_genome_assembly,_chromosome:_1	AUGUSTUS	exon	686602	686712	.	+	.	ID=g129.t1.exon3;Parent=g129.t1;
OX637532.1_Linnaemya_tessellans_genome_assembly,_chromosome:_1	AUGUSTUS	intron	686713	686922	1	+	.	ID=g129.t1.intron3;Parent=g129.t1;
OX637532.1_Linnaemya_tessellans_genome_assembly,_chromosome:_1	AUGUSTUS	CDS	686923	687073	1	+	1	ID=g129.t1.CDS4;Parent=g129.t1;
OX637532.1_Linnaemya_tessellans_genome_assembly,_chromosome:_1	AUGUSTUS	exon	686923	687073	.	+	.	ID=g129.t1.exon4;Parent=g129.t1;
OX637532.1_Linnaemya_tessellans_genome_assembly,_chromosome:_1	AUGUSTUS	stop_codon	687071	687073	.	+	0	ID=g129.t1.stop1;Parent=g129.t1;
OX637532.1_Linnaemya_tessellans_genome_assembly,_chromosome:_1	AUGUSTUS	gene	687134	689268	.	-	.	ID=g130;
OX637532.1_Linnaemya_tessellans_genome_assembly,_chromosome:_1	AUGUSTUS	mRNA	687134	689268	1	-	.	ID=g130.t1;Parent=g130;
OX637532.1_Linnaemya_tessellans_genome_assembly,_chromosome:_1	AUGUSTUS	stop_codon	687134	687136	.	-	0	ID=g130.t1.stop1;Parent=g130.t1;
OX637532.1_Linnaemya_tessellans_genome_assembly,_chromosome:_1	AUGUSTUS	CDS	687134	687290	1	-	1	ID=g130.t1.CDS1;Parent=g130.t1;
OX637532.1_Linnaemya_tessellans_genome_assembly,_chromosome:_1	AUGUSTUS	exon	687134	687290	.	-	.	ID=g130.t1.exon1;Parent=g130.t1;
OX637532.1_Linnaemya_tessellans_genome_assembly,_chromosome:_1	AUGUSTUS	intron	687291	687351	1	-	.	ID=g130.t1.intron1;Parent=g130.t1;
OX637532.1_Linnaemya_tessellans_genome_assembly,_chromosome:_1	AUGUSTUS	CDS	687352	687462	1	-	1	ID=g130.t1.CDS2;Parent=g130.t1;
OX637532.1_Linnaemya_tessellans_genome_assembly,_chromosome:_1	AUGUSTUS	exon	687352	687462	.	-	.	ID=g130.t1.exon2;Parent=g130.t1;
OX637532.1_Linnaemya_tessellans_genome_assembly,_chromosome:_1	AUGUSTUS	intron	687463	687521	1	-	.	ID=g130.t1.intron2;Parent=g130.t1;
OX637532.1_Linnaemya_tessellans_genome_assembly,_chromosome:_1	AUGUSTUS	CDS	687522	687823	1	-	0	ID=g130.t1.CDS3;Parent=g130.t1;
OX637532.1_Linnaemya_tessellans_genome_assembly,_chromosome:_1	AUGUSTUS	exon	687522	687823	.	-	.	ID=g130.t1.exon3;Parent=g130.t1;
OX637532.1_Linnaemya_tessellans_genome_assembly,_chromosome:_1	AUGUSTUS	intron	687824	689184	1	-	.	ID=g130.t1.intron3;Parent=g130.t1;
OX637532.1_Linnaemya_tessellans_genome_assembly,_chromosome:_1	AUGUSTUS	CDS	689185	689268	1	-	0	ID=g130.t1.CDS4;Parent=g130.t1;
OX637532.1_Linnaemya_tessellans_genome_assembly,_chromosome:_1	AUGUSTUS	exon	689185	689268	.	-	.	ID=g130.t1.exon4;Parent=g130.t1;
OX637532.1_Linnaemya_tessellans_genome_assembly,_chromosome:_1	AUGUSTUS	start_codon	689266	689268	.	-	0	ID=g130.t1.start1;Parent=g130.t1;
OX637532.1_Linnaemya_tessellans_genome_assembly,_chromosome:_1	AUGUSTUS	gene	689635	692092	.	+	.	ID=g131;
OX637532.1_Linnaemya_tessellans_genome_assembly,_chromosome:_1	AUGUSTUS	mRNA	689635	692092	1	+	.	ID=g131.t1;Parent=g131;
OX637532.1_Linnaemya_tessellans_genome_assembly,_chromosome:_1	AUGUSTUS	start_codon	689635	689637	.	+	0	ID=g131.t1.start1;Parent=g131.t1;
OX637532.1_Linnaemya_tessellans_genome_assembly,_chromosome:_1	AUGUSTUS	CDS	689635	690437	1	+	0	ID=g131.t1.CDS1;Parent=g131.t1;
OX637532.1_Linnaemya_tessellans_genome_assembly,_chromosome:_1	AUGUSTUS	exon	689635	690437	.	+	.	ID=g131.t1.exon1;Parent=g131.t1;
OX637532.1_Linnaemya_tessellans_genome_assembly,_chromosome:_1	AUGUSTUS	intron	690438	691770	1	+	.	ID=g131.t1.intron1;Parent=g131.t1;
OX637532.1_Linnaemya_tessellans_genome_assembly,_chromosome:_1	AUGUSTUS	CDS	691771	691881	1	+	1	ID=g131.t1.CDS2;Parent=g131.t1;
OX637532.1_Linnaemya_tessellans_genome_assembly,_chromosome:_1	AUGUSTUS	exon	691771	691881	.	+	.	ID=g131.t1.exon2;Parent=g131.t1;
OX637532.1_Linnaemya_tessellans_genome_assembly,_chromosome:_1	AUGUSTUS	intron	691882	691953	1	+	.	ID=g131.t1.intron2;Parent=g131.t1;
OX637532.1_Linnaemya_tessellans_genome_assembly,_chromosome:_1	AUGUSTUS	CDS	691954	692092	1	+	1	ID=g131.t1.CDS3;Parent=g131.t1;
OX637532.1_Linnaemya_tessellans_genome_assembly,_chromosome:_1	AUGUSTUS	exon	691954	692092	.	+	.	ID=g131.t1.exon3;Parent=g131.t1;
OX637532.1_Linnaemya_tessellans_genome_assembly,_chromosome:_1	AUGUSTUS	stop_codon	692090	692092	.	+	0	ID=g131.t1.stop1;Parent=g131.t1;
OX637532.1_Linnaemya_tessellans_genome_assembly,_chromosome:_1	AUGUSTUS	gene	692141	695803	.	-	.	ID=g132;
OX637532.1_Linnaemya_tessellans_genome_assembly,_chromosome:_1	AUGUSTUS	mRNA	692141	695803	1	-	.	ID=g132.t1;Parent=g132;
OX637532.1_Linnaemya_tessellans_genome_assembly,_chromosome:_1	AUGUSTUS	stop_codon	692141	692143	.	-	0	ID=g132.t1.stop1;Parent=g132.t1;
OX637532.1_Linnaemya_tessellans_genome_assembly,_chromosome:_1	AUGUSTUS	CDS	692141	692408	1	-	1	ID=g132.t1.CDS1;Parent=g132.t1;
OX637532.1_Linnaemya_tessellans_genome_assembly,_chromosome:_1	AUGUSTUS	exon	692141	692408	.	-	.	ID=g132.t1.exon1;Parent=g132.t1;
OX637532.1_Linnaemya_tessellans_genome_assembly,_chromosome:_1	AUGUSTUS	intron	692409	693305	1	-	.	ID=g132.t1.intron1;Parent=g132.t1;
OX637532.1_Linnaemya_tessellans_genome_assembly,_chromosome:_1	AUGUSTUS	CDS	693306	693638	1	-	1	ID=g132.t1.CDS2;Parent=g132.t1;
OX637532.1_Linnaemya_tessellans_genome_assembly,_chromosome:_1	AUGUSTUS	exon	693306	693638	.	-	.	ID=g132.t1.exon2;Parent=g132.t1;
OX637532.1_Linnaemya_tessellans_genome_assembly,_chromosome:_1	AUGUSTUS	intron	693639	694984	1	-	.	ID=g132.t1.intron2;Parent=g132.t1;
OX637532.1_Linnaemya_tessellans_genome_assembly,_chromosome:_1	AUGUSTUS	CDS	694985	695501	1	-	2	ID=g132.t1.CDS3;Parent=g132.t1;
OX637532.1_Linnaemya_tessellans_genome_assembly,_chromosome:_1	AUGUSTUS	exon	694985	695501	.	-	.	ID=g132.t1.exon3;Parent=g132.t1;
OX637532.1_Linnaemya_tessellans_genome_assembly,_chromosome:_1	AUGUSTUS	intron	695502	695562	1	-	.	ID=g132.t1.intron3;Parent=g132.t1;
OX637532.1_Linnaemya_tessellans_genome_assembly,_chromosome:_1	AUGUSTUS	CDS	695563	695803	1	-	0	ID=g132.t1.CDS4;Parent=g132.t1;
OX637532.1_Linnaemya_tessellans_genome_assembly,_chromosome:_1	AUGUSTUS	exon	695563	695803	.	-	.	ID=g132.t1.exon4;Parent=g132.t1;
OX637532.1_Linnaemya_tessellans_genome_assembly,_chromosome:_1	AUGUSTUS	start_codon	695801	695803	.	-	0	ID=g132.t1.start1;Parent=g132.t1;
OX637532.1_Linnaemya_tessellans_genome_assembly,_chromosome:_1	AUGUSTUS	gene	698368	701299	.	-	.	ID=g133;
OX637532.1_Linnaemya_tessellans_genome_assembly,_chromosome:_1	AUGUSTUS	mRNA	698368	701299	1	-	.	ID=g133.t1;Parent=g133;
OX637532.1_Linnaemya_tessellans_genome_assembly,_chromosome:_1	AUGUSTUS	stop_codon	698368	698370	.	-	0	ID=g133.t1.stop1;Parent=g133.t1;
OX637532.1_Linnaemya_tessellans_genome_assembly,_chromosome:_1	AUGUSTUS	CDS	698368	698650	1	-	1	ID=g133.t1.CDS1;Parent=g133.t1;
OX637532.1_Linnaemya_tessellans_genome_assembly,_chromosome:_1	AUGUSTUS	exon	698368	698650	.	-	.	ID=g133.t1.exon1;Parent=g133.t1;
OX637532.1_Linnaemya_tessellans_genome_assembly,_chromosome:_1	AUGUSTUS	intron	698651	698812	1	-	.	ID=g133.t1.intron1;Parent=g133.t1;
OX637532.1_Linnaemya_tessellans_genome_assembly,_chromosome:_1	AUGUSTUS	CDS	698813	699046	1	-	1	ID=g133.t1.CDS2;Parent=g133.t1;
OX637532.1_Linnaemya_tessellans_genome_assembly,_chromosome:_1	AUGUSTUS	exon	698813	699046	.	-	.	ID=g133.t1.exon2;Parent=g133.t1;
OX637532.1_Linnaemya_tessellans_genome_assembly,_chromosome:_1	AUGUSTUS	intron	699047	699142	1	-	.	ID=g133.t1.intron2;Parent=g133.t1;
OX637532.1_Linnaemya_tessellans_genome_assembly,_chromosome:_1	AUGUSTUS	CDS	699143	699899	1	-	2	ID=g133.t1.CDS3;Parent=g133.t1;
OX637532.1_Linnaemya_tessellans_genome_assembly,_chromosome:_1	AUGUSTUS	exon	699143	699899	.	-	.	ID=g133.t1.exon3;Parent=g133.t1;
OX637532.1_Linnaemya_tessellans_genome_assembly,_chromosome:_1	AUGUSTUS	intron	699900	700656	1	-	.	ID=g133.t1.intron3;Parent=g133.t1;
OX637532.1_Linnaemya_tessellans_genome_assembly,_chromosome:_1	AUGUSTUS	CDS	700657	701299	1	-	0	ID=g133.t1.CDS4;Parent=g133.t1;
OX637532.1_Linnaemya_tessellans_genome_assembly,_chromosome:_1	AUGUSTUS	exon	700657	701299	.	-	.	ID=g133.t1.exon4;Parent=g133.t1;
OX637532.1_Linnaemya_tessellans_genome_assembly,_chromosome:_1	AUGUSTUS	start_codon	701297	701299	.	-	0	ID=g133.t1.start1;Parent=g133.t1;
OX637532.1_Linnaemya_tessellans_genome_assembly,_chromosome:_1	AUGUSTUS	gene	709652	710230	.	+	.	ID=g134;
OX637532.1_Linnaemya_tessellans_genome_assembly,_chromosome:_1	AUGUSTUS	mRNA	709652	710230	0.82	+	.	ID=g134.t1;Parent=g134;
OX637532.1_Linnaemya_tessellans_genome_assembly,_chromosome:_1	AUGUSTUS	start_codon	709652	709654	.	+	0	ID=g134.t1.start1;Parent=g134.t1;
OX637532.1_Linnaemya_tessellans_genome_assembly,_chromosome:_1	AUGUSTUS	CDS	709652	709840	1	+	0	ID=g134.t1.CDS1;Parent=g134.t1;
OX637532.1_Linnaemya_tessellans_genome_assembly,_chromosome:_1	AUGUSTUS	exon	709652	709840	.	+	.	ID=g134.t1.exon1;Parent=g134.t1;
OX637532.1_Linnaemya_tessellans_genome_assembly,_chromosome:_1	AUGUSTUS	intron	709841	709901	1	+	.	ID=g134.t1.intron1;Parent=g134.t1;
OX637532.1_Linnaemya_tessellans_genome_assembly,_chromosome:_1	AUGUSTUS	CDS	709902	710059	1	+	0	ID=g134.t1.CDS2;Parent=g134.t1;
OX637532.1_Linnaemya_tessellans_genome_assembly,_chromosome:_1	AUGUSTUS	exon	709902	710059	.	+	.	ID=g134.t1.exon2;Parent=g134.t1;
OX637532.1_Linnaemya_tessellans_genome_assembly,_chromosome:_1	AUGUSTUS	intron	710060	710112	1	+	.	ID=g134.t1.intron2;Parent=g134.t1;
OX637532.1_Linnaemya_tessellans_genome_assembly,_chromosome:_1	AUGUSTUS	CDS	710113	710230	0.82	+	1	ID=g134.t1.CDS3;Parent=g134.t1;
OX637532.1_Linnaemya_tessellans_genome_assembly,_chromosome:_1	AUGUSTUS	exon	710113	710230	.	+	.	ID=g134.t1.exon3;Parent=g134.t1;
OX637532.1_Linnaemya_tessellans_genome_assembly,_chromosome:_1	AUGUSTUS	stop_codon	710228	710230	.	+	0	ID=g134.t1.stop1;Parent=g134.t1;
OX637532.1_Linnaemya_tessellans_genome_assembly,_chromosome:_1	AUGUSTUS	gene	711937	712987	.	+	.	ID=g135;
OX637532.1_Linnaemya_tessellans_genome_assembly,_chromosome:_1	AUGUSTUS	mRNA	711937	712987	1	+	.	ID=g135.t1;Parent=g135;
OX637532.1_Linnaemya_tessellans_genome_assembly,_chromosome:_1	AUGUSTUS	start_codon	711937	711939	.	+	0	ID=g135.t1.start1;Parent=g135.t1;
OX637532.1_Linnaemya_tessellans_genome_assembly,_chromosome:_1	AUGUSTUS	CDS	711937	712263	1	+	0	ID=g135.t1.CDS1;Parent=g135.t1;
OX637532.1_Linnaemya_tessellans_genome_assembly,_chromosome:_1	AUGUSTUS	exon	711937	712263	.	+	.	ID=g135.t1.exon1;Parent=g135.t1;
OX637532.1_Linnaemya_tessellans_genome_assembly,_chromosome:_1	AUGUSTUS	intron	712264	712320	1	+	.	ID=g135.t1.intron1;Parent=g135.t1;
OX637532.1_Linnaemya_tessellans_genome_assembly,_chromosome:_1	AUGUSTUS	CDS	712321	712472	1	+	0	ID=g135.t1.CDS2;Parent=g135.t1;
OX637532.1_Linnaemya_tessellans_genome_assembly,_chromosome:_1	AUGUSTUS	exon	712321	712472	.	+	.	ID=g135.t1.exon2;Parent=g135.t1;
OX637532.1_Linnaemya_tessellans_genome_assembly,_chromosome:_1	AUGUSTUS	intron	712473	712619	1	+	.	ID=g135.t1.intron2;Parent=g135.t1;
OX637532.1_Linnaemya_tessellans_genome_assembly,_chromosome:_1	AUGUSTUS	CDS	712620	712733	1	+	1	ID=g135.t1.CDS3;Parent=g135.t1;
OX637532.1_Linnaemya_tessellans_genome_assembly,_chromosome:_1	AUGUSTUS	exon	712620	712733	.	+	.	ID=g135.t1.exon3;Parent=g135.t1;
OX637532.1_Linnaemya_tessellans_genome_assembly,_chromosome:_1	AUGUSTUS	intron	712734	712866	1	+	.	ID=g135.t1.intron3;Parent=g135.t1;
OX637532.1_Linnaemya_tessellans_genome_assembly,_chromosome:_1	AUGUSTUS	CDS	712867	712987	1	+	1	ID=g135.t1.CDS4;Parent=g135.t1;
OX637532.1_Linnaemya_tessellans_genome_assembly,_chromosome:_1	AUGUSTUS	exon	712867	712987	.	+	.	ID=g135.t1.exon4;Parent=g135.t1;
OX637532.1_Linnaemya_tessellans_genome_assembly,_chromosome:_1	AUGUSTUS	stop_codon	712985	712987	.	+	0	ID=g135.t1.stop1;Parent=g135.t1;
OX637532.1_Linnaemya_tessellans_genome_assembly,_chromosome:_1	AUGUSTUS	gene	714579	716282	.	-	.	ID=g136;
OX637532.1_Linnaemya_tessellans_genome_assembly,_chromosome:_1	AUGUSTUS	mRNA	714579	716282	1	-	.	ID=g136.t1;Parent=g136;
OX637532.1_Linnaemya_tessellans_genome_assembly,_chromosome:_1	AUGUSTUS	stop_codon	714579	714581	.	-	0	ID=g136.t1.stop1;Parent=g136.t1;
OX637532.1_Linnaemya_tessellans_genome_assembly,_chromosome:_1	AUGUSTUS	CDS	714579	714768	1	-	1	ID=g136.t1.CDS1;Parent=g136.t1;
OX637532.1_Linnaemya_tessellans_genome_assembly,_chromosome:_1	AUGUSTUS	exon	714579	714768	.	-	.	ID=g136.t1.exon1;Parent=g136.t1;
OX637532.1_Linnaemya_tessellans_genome_assembly,_chromosome:_1	AUGUSTUS	intron	714769	714827	1	-	.	ID=g136.t1.intron1;Parent=g136.t1;
OX637532.1_Linnaemya_tessellans_genome_assembly,_chromosome:_1	AUGUSTUS	CDS	714828	714938	1	-	1	ID=g136.t1.CDS2;Parent=g136.t1;
OX637532.1_Linnaemya_tessellans_genome_assembly,_chromosome:_1	AUGUSTUS	exon	714828	714938	.	-	.	ID=g136.t1.exon2;Parent=g136.t1;
OX637532.1_Linnaemya_tessellans_genome_assembly,_chromosome:_1	AUGUSTUS	intron	714939	715013	1	-	.	ID=g136.t1.intron2;Parent=g136.t1;
OX637532.1_Linnaemya_tessellans_genome_assembly,_chromosome:_1	AUGUSTUS	CDS	715014	715225	1	-	0	ID=g136.t1.CDS3;Parent=g136.t1;
OX637532.1_Linnaemya_tessellans_genome_assembly,_chromosome:_1	AUGUSTUS	exon	715014	715225	.	-	.	ID=g136.t1.exon3;Parent=g136.t1;
OX637532.1_Linnaemya_tessellans_genome_assembly,_chromosome:_1	AUGUSTUS	intron	715226	715694	1	-	.	ID=g136.t1.intron3;Parent=g136.t1;
OX637532.1_Linnaemya_tessellans_genome_assembly,_chromosome:_1	AUGUSTUS	CDS	715695	716282	1	-	0	ID=g136.t1.CDS4;Parent=g136.t1;
OX637532.1_Linnaemya_tessellans_genome_assembly,_chromosome:_1	AUGUSTUS	exon	715695	716282	.	-	.	ID=g136.t1.exon4;Parent=g136.t1;
OX637532.1_Linnaemya_tessellans_genome_assembly,_chromosome:_1	AUGUSTUS	start_codon	716280	716282	.	-	0	ID=g136.t1.start1;Parent=g136.t1;
OX637532.1_Linnaemya_tessellans_genome_assembly,_chromosome:_1	AUGUSTUS	gene	722861	724008	.	-	.	ID=g137;
OX637532.1_Linnaemya_tessellans_genome_assembly,_chromosome:_1	AUGUSTUS	mRNA	722861	724008	1	-	.	ID=g137.t1;Parent=g137;
OX637532.1_Linnaemya_tessellans_genome_assembly,_chromosome:_1	AUGUSTUS	stop_codon	722861	722863	.	-	0	ID=g137.t1.stop1;Parent=g137.t1;
OX637532.1_Linnaemya_tessellans_genome_assembly,_chromosome:_1	AUGUSTUS	CDS	722861	723085	1	-	0	ID=g137.t1.CDS1;Parent=g137.t1;
OX637532.1_Linnaemya_tessellans_genome_assembly,_chromosome:_1	AUGUSTUS	exon	722861	723085	.	-	.	ID=g137.t1.exon1;Parent=g137.t1;
OX637532.1_Linnaemya_tessellans_genome_assembly,_chromosome:_1	AUGUSTUS	intron	723086	723786	1	-	.	ID=g137.t1.intron1;Parent=g137.t1;
OX637532.1_Linnaemya_tessellans_genome_assembly,_chromosome:_1	AUGUSTUS	CDS	723787	724008	1	-	0	ID=g137.t1.CDS2;Parent=g137.t1;
OX637532.1_Linnaemya_tessellans_genome_assembly,_chromosome:_1	AUGUSTUS	exon	723787	724008	.	-	.	ID=g137.t1.exon2;Parent=g137.t1;
OX637532.1_Linnaemya_tessellans_genome_assembly,_chromosome:_1	AUGUSTUS	start_codon	724006	724008	.	-	0	ID=g137.t1.start1;Parent=g137.t1;
OX637532.1_Linnaemya_tessellans_genome_assembly,_chromosome:_1	AUGUSTUS	gene	724915	727805	.	+	.	ID=g138;
OX637532.1_Linnaemya_tessellans_genome_assembly,_chromosome:_1	AUGUSTUS	mRNA	724915	727805	1	+	.	ID=g138.t1;Parent=g138;
OX637532.1_Linnaemya_tessellans_genome_assembly,_chromosome:_1	AUGUSTUS	start_codon	724915	724917	.	+	0	ID=g138.t1.start1;Parent=g138.t1;
OX637532.1_Linnaemya_tessellans_genome_assembly,_chromosome:_1	AUGUSTUS	CDS	724915	725091	1	+	0	ID=g138.t1.CDS1;Parent=g138.t1;
OX637532.1_Linnaemya_tessellans_genome_assembly,_chromosome:_1	AUGUSTUS	exon	724915	725091	.	+	.	ID=g138.t1.exon1;Parent=g138.t1;
OX637532.1_Linnaemya_tessellans_genome_assembly,_chromosome:_1	AUGUSTUS	intron	725092	725408	1	+	.	ID=g138.t1.intron1;Parent=g138.t1;
OX637532.1_Linnaemya_tessellans_genome_assembly,_chromosome:_1	AUGUSTUS	CDS	725409	725848	1	+	0	ID=g138.t1.CDS2;Parent=g138.t1;
OX637532.1_Linnaemya_tessellans_genome_assembly,_chromosome:_1	AUGUSTUS	exon	725409	725848	.	+	.	ID=g138.t1.exon2;Parent=g138.t1;
OX637532.1_Linnaemya_tessellans_genome_assembly,_chromosome:_1	AUGUSTUS	intron	725849	727323	1	+	.	ID=g138.t1.intron2;Parent=g138.t1;
OX637532.1_Linnaemya_tessellans_genome_assembly,_chromosome:_1	AUGUSTUS	CDS	727324	727434	1	+	1	ID=g138.t1.CDS3;Parent=g138.t1;
OX637532.1_Linnaemya_tessellans_genome_assembly,_chromosome:_1	AUGUSTUS	exon	727324	727434	.	+	.	ID=g138.t1.exon3;Parent=g138.t1;
OX637532.1_Linnaemya_tessellans_genome_assembly,_chromosome:_1	AUGUSTUS	intron	727435	727636	1	+	.	ID=g138.t1.intron3;Parent=g138.t1;
OX637532.1_Linnaemya_tessellans_genome_assembly,_chromosome:_1	AUGUSTUS	CDS	727637	727805	1	+	1	ID=g138.t1.CDS4;Parent=g138.t1;
OX637532.1_Linnaemya_tessellans_genome_assembly,_chromosome:_1	AUGUSTUS	exon	727637	727805	.	+	.	ID=g138.t1.exon4;Parent=g138.t1;
OX637532.1_Linnaemya_tessellans_genome_assembly,_chromosome:_1	AUGUSTUS	stop_codon	727803	727805	.	+	0	ID=g138.t1.stop1;Parent=g138.t1;
OX637532.1_Linnaemya_tessellans_genome_assembly,_chromosome:_1	AUGUSTUS	mRNA	725014	727805	0.68	+	.	ID=g138.t2;Parent=g138;
OX637532.1_Linnaemya_tessellans_genome_assembly,_chromosome:_1	AUGUSTUS	start_codon	725014	725016	.	+	0	ID=g138.t2.start1;Parent=g138.t2;
OX637532.1_Linnaemya_tessellans_genome_assembly,_chromosome:_1	AUGUSTUS	CDS	725014	725091	0.68	+	0	ID=g138.t2.CDS1;Parent=g138.t2;
OX637532.1_Linnaemya_tessellans_genome_assembly,_chromosome:_1	AUGUSTUS	exon	725014	725091	.	+	.	ID=g138.t2.exon1;Parent=g138.t2;
OX637532.1_Linnaemya_tessellans_genome_assembly,_chromosome:_1	AUGUSTUS	intron	725092	725408	1	+	.	ID=g138.t2.intron1;Parent=g138.t2;
OX637532.1_Linnaemya_tessellans_genome_assembly,_chromosome:_1	AUGUSTUS	CDS	725409	725848	1	+	0	ID=g138.t2.CDS2;Parent=g138.t2;
OX637532.1_Linnaemya_tessellans_genome_assembly,_chromosome:_1	AUGUSTUS	exon	725409	725848	.	+	.	ID=g138.t2.exon2;Parent=g138.t2;
OX637532.1_Linnaemya_tessellans_genome_assembly,_chromosome:_1	AUGUSTUS	intron	725849	727636	1	+	.	ID=g138.t2.intron2;Parent=g138.t2;
OX637532.1_Linnaemya_tessellans_genome_assembly,_chromosome:_1	AUGUSTUS	CDS	727637	727805	1	+	1	ID=g138.t2.CDS3;Parent=g138.t2;
OX637532.1_Linnaemya_tessellans_genome_assembly,_chromosome:_1	AUGUSTUS	exon	727637	727805	.	+	.	ID=g138.t2.exon3;Parent=g138.t2;
OX637532.1_Linnaemya_tessellans_genome_assembly,_chromosome:_1	AUGUSTUS	stop_codon	727803	727805	.	+	0	ID=g138.t2.stop1;Parent=g138.t2;
OX637532.1_Linnaemya_tessellans_genome_assembly,_chromosome:_1	GeneMark.hmm3	mRNA	725014	727805	.	+	.	ID=g138.t3;Parent=g138;
OX637532.1_Linnaemya_tessellans_genome_assembly,_chromosome:_1	GeneMark.hmm3	start_codon	725014	725016	.	+	0	ID=g138.t3.start1;Parent=g138.t3;
OX637532.1_Linnaemya_tessellans_genome_assembly,_chromosome:_1	GeneMark.hmm3	CDS	725014	725091	.	+	0	ID=g138.t3.CDS1;Parent=g138.t3;
OX637532.1_Linnaemya_tessellans_genome_assembly,_chromosome:_1	GeneMark.hmm3	exon	725014	725091	0	+	.	ID=g138.t3.exon1;Parent=g138.t3;
OX637532.1_Linnaemya_tessellans_genome_assembly,_chromosome:_1	GeneMark.hmm3	intron	725092	725408	.	+	0	ID=g138.t3.intron1;Parent=g138.t3;
OX637532.1_Linnaemya_tessellans_genome_assembly,_chromosome:_1	GeneMark.hmm3	CDS	725409	725848	.	+	0	ID=g138.t3.CDS2;Parent=g138.t3;
OX637532.1_Linnaemya_tessellans_genome_assembly,_chromosome:_1	GeneMark.hmm3	exon	725409	725848	0	+	.	ID=g138.t3.exon2;Parent=g138.t3;
OX637532.1_Linnaemya_tessellans_genome_assembly,_chromosome:_1	GeneMark.hmm3	intron	725849	727323	.	+	1	ID=g138.t3.intron2;Parent=g138.t3;
OX637532.1_Linnaemya_tessellans_genome_assembly,_chromosome:_1	GeneMark.hmm3	CDS	727324	727434	.	+	1	ID=g138.t3.CDS3;Parent=g138.t3;
OX637532.1_Linnaemya_tessellans_genome_assembly,_chromosome:_1	GeneMark.hmm3	exon	727324	727434	0	+	.	ID=g138.t3.exon3;Parent=g138.t3;
OX637532.1_Linnaemya_tessellans_genome_assembly,_chromosome:_1	GeneMark.hmm3	intron	727435	727636	.	+	1	ID=g138.t3.intron3;Parent=g138.t3;
OX637532.1_Linnaemya_tessellans_genome_assembly,_chromosome:_1	GeneMark.hmm3	CDS	727637	727805	.	+	1	ID=g138.t3.CDS4;Parent=g138.t3;
OX637532.1_Linnaemya_tessellans_genome_assembly,_chromosome:_1	GeneMark.hmm3	exon	727637	727805	0	+	.	ID=g138.t3.exon4;Parent=g138.t3;
OX637532.1_Linnaemya_tessellans_genome_assembly,_chromosome:_1	GeneMark.hmm3	stop_codon	727803	727805	.	+	0	ID=g138.t3.stop1;Parent=g138.t3;
OX637532.1_Linnaemya_tessellans_genome_assembly,_chromosome:_1	AUGUSTUS	gene	730705	731551	.	+	.	ID=g139;
OX637532.1_Linnaemya_tessellans_genome_assembly,_chromosome:_1	AUGUSTUS	mRNA	730705	731551	1	+	.	ID=g139.t1;Parent=g139;
OX637532.1_Linnaemya_tessellans_genome_assembly,_chromosome:_1	AUGUSTUS	start_codon	730705	730707	.	+	0	ID=g139.t1.start1;Parent=g139.t1;
OX637532.1_Linnaemya_tessellans_genome_assembly,_chromosome:_1	AUGUSTUS	CDS	730705	730839	1	+	0	ID=g139.t1.CDS1;Parent=g139.t1;
OX637532.1_Linnaemya_tessellans_genome_assembly,_chromosome:_1	AUGUSTUS	exon	730705	730839	.	+	.	ID=g139.t1.exon1;Parent=g139.t1;
OX637532.1_Linnaemya_tessellans_genome_assembly,_chromosome:_1	AUGUSTUS	intron	730840	730913	1	+	.	ID=g139.t1.intron1;Parent=g139.t1;
OX637532.1_Linnaemya_tessellans_genome_assembly,_chromosome:_1	AUGUSTUS	CDS	730914	731119	1	+	0	ID=g139.t1.CDS2;Parent=g139.t1;
OX637532.1_Linnaemya_tessellans_genome_assembly,_chromosome:_1	AUGUSTUS	exon	730914	731119	.	+	.	ID=g139.t1.exon2;Parent=g139.t1;
OX637532.1_Linnaemya_tessellans_genome_assembly,_chromosome:_1	AUGUSTUS	intron	731120	731179	1	+	.	ID=g139.t1.intron2;Parent=g139.t1;
OX637532.1_Linnaemya_tessellans_genome_assembly,_chromosome:_1	AUGUSTUS	CDS	731180	731299	1	+	1	ID=g139.t1.CDS3;Parent=g139.t1;
OX637532.1_Linnaemya_tessellans_genome_assembly,_chromosome:_1	AUGUSTUS	exon	731180	731299	.	+	.	ID=g139.t1.exon3;Parent=g139.t1;
OX637532.1_Linnaemya_tessellans_genome_assembly,_chromosome:_1	AUGUSTUS	intron	731300	731355	1	+	.	ID=g139.t1.intron3;Parent=g139.t1;
OX637532.1_Linnaemya_tessellans_genome_assembly,_chromosome:_1	AUGUSTUS	CDS	731356	731551	1	+	1	ID=g139.t1.CDS4;Parent=g139.t1;
OX637532.1_Linnaemya_tessellans_genome_assembly,_chromosome:_1	AUGUSTUS	exon	731356	731551	.	+	.	ID=g139.t1.exon4;Parent=g139.t1;
OX637532.1_Linnaemya_tessellans_genome_assembly,_chromosome:_1	AUGUSTUS	stop_codon	731549	731551	.	+	0	ID=g139.t1.stop1;Parent=g139.t1;
OX637532.1_Linnaemya_tessellans_genome_assembly,_chromosome:_1	AUGUSTUS	gene	747661	768675	.	-	.	ID=g140;
OX637532.1_Linnaemya_tessellans_genome_assembly,_chromosome:_1	AUGUSTUS	mRNA	747661	768675	1	-	.	ID=g140.t1;Parent=g140;
OX637532.1_Linnaemya_tessellans_genome_assembly,_chromosome:_1	AUGUSTUS	stop_codon	747661	747663	.	-	0	ID=g140.t1.stop1;Parent=g140.t1;
OX637532.1_Linnaemya_tessellans_genome_assembly,_chromosome:_1	AUGUSTUS	CDS	747661	747867	1	-	0	ID=g140.t1.CDS1;Parent=g140.t1;
OX637532.1_Linnaemya_tessellans_genome_assembly,_chromosome:_1	AUGUSTUS	exon	747661	747867	.	-	.	ID=g140.t1.exon1;Parent=g140.t1;
OX637532.1_Linnaemya_tessellans_genome_assembly,_chromosome:_1	AUGUSTUS	intron	747868	749484	1	-	.	ID=g140.t1.intron1;Parent=g140.t1;
OX637532.1_Linnaemya_tessellans_genome_assembly,_chromosome:_1	AUGUSTUS	CDS	749485	749756	1	-	2	ID=g140.t1.CDS2;Parent=g140.t1;
OX637532.1_Linnaemya_tessellans_genome_assembly,_chromosome:_1	AUGUSTUS	exon	749485	749756	.	-	.	ID=g140.t1.exon2;Parent=g140.t1;
OX637532.1_Linnaemya_tessellans_genome_assembly,_chromosome:_1	AUGUSTUS	intron	749757	752582	1	-	.	ID=g140.t1.intron2;Parent=g140.t1;
OX637532.1_Linnaemya_tessellans_genome_assembly,_chromosome:_1	AUGUSTUS	CDS	752583	752803	1	-	1	ID=g140.t1.CDS3;Parent=g140.t1;
OX637532.1_Linnaemya_tessellans_genome_assembly,_chromosome:_1	AUGUSTUS	exon	752583	752803	.	-	.	ID=g140.t1.exon3;Parent=g140.t1;
OX637532.1_Linnaemya_tessellans_genome_assembly,_chromosome:_1	AUGUSTUS	intron	752804	752874	1	-	.	ID=g140.t1.intron3;Parent=g140.t1;
OX637532.1_Linnaemya_tessellans_genome_assembly,_chromosome:_1	AUGUSTUS	CDS	752875	753335	1	-	0	ID=g140.t1.CDS4;Parent=g140.t1;
OX637532.1_Linnaemya_tessellans_genome_assembly,_chromosome:_1	AUGUSTUS	exon	752875	753335	.	-	.	ID=g140.t1.exon4;Parent=g140.t1;
OX637532.1_Linnaemya_tessellans_genome_assembly,_chromosome:_1	AUGUSTUS	intron	753336	754818	1	-	.	ID=g140.t1.intron4;Parent=g140.t1;
OX637532.1_Linnaemya_tessellans_genome_assembly,_chromosome:_1	AUGUSTUS	CDS	754819	754999	1	-	1	ID=g140.t1.CDS5;Parent=g140.t1;
OX637532.1_Linnaemya_tessellans_genome_assembly,_chromosome:_1	AUGUSTUS	exon	754819	754999	.	-	.	ID=g140.t1.exon5;Parent=g140.t1;
OX637532.1_Linnaemya_tessellans_genome_assembly,_chromosome:_1	AUGUSTUS	intron	755000	765947	1	-	.	ID=g140.t1.intron5;Parent=g140.t1;
OX637532.1_Linnaemya_tessellans_genome_assembly,_chromosome:_1	AUGUSTUS	CDS	765948	766057	1	-	0	ID=g140.t1.CDS6;Parent=g140.t1;
OX637532.1_Linnaemya_tessellans_genome_assembly,_chromosome:_1	AUGUSTUS	exon	765948	766057	.	-	.	ID=g140.t1.exon6;Parent=g140.t1;
OX637532.1_Linnaemya_tessellans_genome_assembly,_chromosome:_1	AUGUSTUS	intron	766058	767704	1	-	.	ID=g140.t1.intron6;Parent=g140.t1;
OX637532.1_Linnaemya_tessellans_genome_assembly,_chromosome:_1	AUGUSTUS	CDS	767705	767749	1	-	0	ID=g140.t1.CDS7;Parent=g140.t1;
OX637532.1_Linnaemya_tessellans_genome_assembly,_chromosome:_1	AUGUSTUS	exon	767705	767749	.	-	.	ID=g140.t1.exon7;Parent=g140.t1;
OX637532.1_Linnaemya_tessellans_genome_assembly,_chromosome:_1	AUGUSTUS	intron	767750	768483	1	-	.	ID=g140.t1.intron7;Parent=g140.t1;
OX637532.1_Linnaemya_tessellans_genome_assembly,_chromosome:_1	AUGUSTUS	CDS	768484	768675	1	-	0	ID=g140.t1.CDS8;Parent=g140.t1;
OX637532.1_Linnaemya_tessellans_genome_assembly,_chromosome:_1	AUGUSTUS	exon	768484	768675	.	-	.	ID=g140.t1.exon8;Parent=g140.t1;
OX637532.1_Linnaemya_tessellans_genome_assembly,_chromosome:_1	AUGUSTUS	start_codon	768673	768675	.	-	0	ID=g140.t1.start1;Parent=g140.t1;
OX637532.1_Linnaemya_tessellans_genome_assembly,_chromosome:_1	AUGUSTUS	gene	862959	876581	.	+	.	ID=g141;
OX637532.1_Linnaemya_tessellans_genome_assembly,_chromosome:_1	AUGUSTUS	mRNA	862959	876581	1	+	.	ID=g141.t1;Parent=g141;
OX637532.1_Linnaemya_tessellans_genome_assembly,_chromosome:_1	AUGUSTUS	start_codon	862959	862961	.	+	0	ID=g141.t1.start1;Parent=g141.t1;
OX637532.1_Linnaemya_tessellans_genome_assembly,_chromosome:_1	AUGUSTUS	CDS	862959	863183	1	+	0	ID=g141.t1.CDS1;Parent=g141.t1;
OX637532.1_Linnaemya_tessellans_genome_assembly,_chromosome:_1	AUGUSTUS	exon	862959	863183	.	+	.	ID=g141.t1.exon1;Parent=g141.t1;
OX637532.1_Linnaemya_tessellans_genome_assembly,_chromosome:_1	AUGUSTUS	intron	863184	866246	1	+	.	ID=g141.t1.intron1;Parent=g141.t1;
OX637532.1_Linnaemya_tessellans_genome_assembly,_chromosome:_1	AUGUSTUS	CDS	866247	866401	1	+	0	ID=g141.t1.CDS2;Parent=g141.t1;
OX637532.1_Linnaemya_tessellans_genome_assembly,_chromosome:_1	AUGUSTUS	exon	866247	866401	.	+	.	ID=g141.t1.exon2;Parent=g141.t1;
OX637532.1_Linnaemya_tessellans_genome_assembly,_chromosome:_1	AUGUSTUS	intron	866402	866462	1	+	.	ID=g141.t1.intron2;Parent=g141.t1;
OX637532.1_Linnaemya_tessellans_genome_assembly,_chromosome:_1	AUGUSTUS	CDS	866463	866643	1	+	1	ID=g141.t1.CDS3;Parent=g141.t1;
OX637532.1_Linnaemya_tessellans_genome_assembly,_chromosome:_1	AUGUSTUS	exon	866463	866643	.	+	.	ID=g141.t1.exon3;Parent=g141.t1;
OX637532.1_Linnaemya_tessellans_genome_assembly,_chromosome:_1	AUGUSTUS	intron	866644	866909	1	+	.	ID=g141.t1.intron3;Parent=g141.t1;
OX637532.1_Linnaemya_tessellans_genome_assembly,_chromosome:_1	AUGUSTUS	CDS	866910	867069	1	+	0	ID=g141.t1.CDS4;Parent=g141.t1;
OX637532.1_Linnaemya_tessellans_genome_assembly,_chromosome:_1	AUGUSTUS	exon	866910	867069	.	+	.	ID=g141.t1.exon4;Parent=g141.t1;
OX637532.1_Linnaemya_tessellans_genome_assembly,_chromosome:_1	AUGUSTUS	intron	867070	870160	1	+	.	ID=g141.t1.intron4;Parent=g141.t1;
OX637532.1_Linnaemya_tessellans_genome_assembly,_chromosome:_1	AUGUSTUS	CDS	870161	870734	1	+	2	ID=g141.t1.CDS5;Parent=g141.t1;
OX637532.1_Linnaemya_tessellans_genome_assembly,_chromosome:_1	AUGUSTUS	exon	870161	870734	.	+	.	ID=g141.t1.exon5;Parent=g141.t1;
OX637532.1_Linnaemya_tessellans_genome_assembly,_chromosome:_1	AUGUSTUS	intron	870735	871629	1	+	.	ID=g141.t1.intron5;Parent=g141.t1;
OX637532.1_Linnaemya_tessellans_genome_assembly,_chromosome:_1	AUGUSTUS	CDS	871630	871831	1	+	1	ID=g141.t1.CDS6;Parent=g141.t1;
OX637532.1_Linnaemya_tessellans_genome_assembly,_chromosome:_1	AUGUSTUS	exon	871630	871831	.	+	.	ID=g141.t1.exon6;Parent=g141.t1;
OX637532.1_Linnaemya_tessellans_genome_assembly,_chromosome:_1	AUGUSTUS	intron	871832	876386	1	+	.	ID=g141.t1.intron6;Parent=g141.t1;
OX637532.1_Linnaemya_tessellans_genome_assembly,_chromosome:_1	AUGUSTUS	CDS	876387	876581	1	+	0	ID=g141.t1.CDS7;Parent=g141.t1;
OX637532.1_Linnaemya_tessellans_genome_assembly,_chromosome:_1	AUGUSTUS	exon	876387	876581	.	+	.	ID=g141.t1.exon7;Parent=g141.t1;
OX637532.1_Linnaemya_tessellans_genome_assembly,_chromosome:_1	AUGUSTUS	stop_codon	876579	876581	.	+	0	ID=g141.t1.stop1;Parent=g141.t1;
OX637532.1_Linnaemya_tessellans_genome_assembly,_chromosome:_1	AUGUSTUS	gene	887769	888413	.	+	.	ID=g142;
OX637532.1_Linnaemya_tessellans_genome_assembly,_chromosome:_1	AUGUSTUS	mRNA	887769	888413	1	+	.	ID=g142.t1;Parent=g142;
OX637532.1_Linnaemya_tessellans_genome_assembly,_chromosome:_1	AUGUSTUS	start_codon	887769	887771	.	+	0	ID=g142.t1.start1;Parent=g142.t1;
OX637532.1_Linnaemya_tessellans_genome_assembly,_chromosome:_1	AUGUSTUS	CDS	887769	888413	1	+	0	ID=g142.t1.CDS1;Parent=g142.t1;
OX637532.1_Linnaemya_tessellans_genome_assembly,_chromosome:_1	AUGUSTUS	exon	887769	888413	.	+	.	ID=g142.t1.exon1;Parent=g142.t1;
OX637532.1_Linnaemya_tessellans_genome_assembly,_chromosome:_1	AUGUSTUS	stop_codon	888411	888413	.	+	0	ID=g142.t1.stop1;Parent=g142.t1;
OX637532.1_Linnaemya_tessellans_genome_assembly,_chromosome:_1	AUGUSTUS	gene	908180	922149	.	-	.	ID=g143;
OX637532.1_Linnaemya_tessellans_genome_assembly,_chromosome:_1	AUGUSTUS	mRNA	908180	922149	1	-	.	ID=g143.t1;Parent=g143;
OX637532.1_Linnaemya_tessellans_genome_assembly,_chromosome:_1	AUGUSTUS	stop_codon	908180	908182	.	-	0	ID=g143.t1.stop1;Parent=g143.t1;
OX637532.1_Linnaemya_tessellans_genome_assembly,_chromosome:_1	AUGUSTUS	CDS	908180	908395	1	-	0	ID=g143.t1.CDS1;Parent=g143.t1;
OX637532.1_Linnaemya_tessellans_genome_assembly,_chromosome:_1	AUGUSTUS	exon	908180	908395	.	-	.	ID=g143.t1.exon1;Parent=g143.t1;
OX637532.1_Linnaemya_tessellans_genome_assembly,_chromosome:_1	AUGUSTUS	intron	908396	910266	1	-	.	ID=g143.t1.intron1;Parent=g143.t1;
OX637532.1_Linnaemya_tessellans_genome_assembly,_chromosome:_1	AUGUSTUS	CDS	910267	910373	1	-	2	ID=g143.t1.CDS2;Parent=g143.t1;
OX637532.1_Linnaemya_tessellans_genome_assembly,_chromosome:_1	AUGUSTUS	exon	910267	910373	.	-	.	ID=g143.t1.exon2;Parent=g143.t1;
OX637532.1_Linnaemya_tessellans_genome_assembly,_chromosome:_1	AUGUSTUS	intron	910374	911887	1	-	.	ID=g143.t1.intron2;Parent=g143.t1;
OX637532.1_Linnaemya_tessellans_genome_assembly,_chromosome:_1	AUGUSTUS	CDS	911888	911967	1	-	1	ID=g143.t1.CDS3;Parent=g143.t1;
OX637532.1_Linnaemya_tessellans_genome_assembly,_chromosome:_1	AUGUSTUS	exon	911888	911967	.	-	.	ID=g143.t1.exon3;Parent=g143.t1;
OX637532.1_Linnaemya_tessellans_genome_assembly,_chromosome:_1	AUGUSTUS	intron	911968	913489	1	-	.	ID=g143.t1.intron3;Parent=g143.t1;
OX637532.1_Linnaemya_tessellans_genome_assembly,_chromosome:_1	AUGUSTUS	CDS	913490	913645	1	-	1	ID=g143.t1.CDS4;Parent=g143.t1;
OX637532.1_Linnaemya_tessellans_genome_assembly,_chromosome:_1	AUGUSTUS	exon	913490	913645	.	-	.	ID=g143.t1.exon4;Parent=g143.t1;
OX637532.1_Linnaemya_tessellans_genome_assembly,_chromosome:_1	AUGUSTUS	intron	913646	913742	1	-	.	ID=g143.t1.intron4;Parent=g143.t1;
OX637532.1_Linnaemya_tessellans_genome_assembly,_chromosome:_1	AUGUSTUS	CDS	913743	913918	1	-	0	ID=g143.t1.CDS5;Parent=g143.t1;
OX637532.1_Linnaemya_tessellans_genome_assembly,_chromosome:_1	AUGUSTUS	exon	913743	913918	.	-	.	ID=g143.t1.exon5;Parent=g143.t1;
OX637532.1_Linnaemya_tessellans_genome_assembly,_chromosome:_1	AUGUSTUS	intron	913919	918849	1	-	.	ID=g143.t1.intron5;Parent=g143.t1;
OX637532.1_Linnaemya_tessellans_genome_assembly,_chromosome:_1	AUGUSTUS	CDS	918850	918977	1	-	2	ID=g143.t1.CDS6;Parent=g143.t1;
OX637532.1_Linnaemya_tessellans_genome_assembly,_chromosome:_1	AUGUSTUS	exon	918850	918977	.	-	.	ID=g143.t1.exon6;Parent=g143.t1;
OX637532.1_Linnaemya_tessellans_genome_assembly,_chromosome:_1	AUGUSTUS	intron	918978	919042	1	-	.	ID=g143.t1.intron6;Parent=g143.t1;
OX637532.1_Linnaemya_tessellans_genome_assembly,_chromosome:_1	AUGUSTUS	CDS	919043	919175	1	-	0	ID=g143.t1.CDS7;Parent=g143.t1;
OX637532.1_Linnaemya_tessellans_genome_assembly,_chromosome:_1	AUGUSTUS	exon	919043	919175	.	-	.	ID=g143.t1.exon7;Parent=g143.t1;
OX637532.1_Linnaemya_tessellans_genome_assembly,_chromosome:_1	AUGUSTUS	intron	919176	919362	1	-	.	ID=g143.t1.intron7;Parent=g143.t1;
OX637532.1_Linnaemya_tessellans_genome_assembly,_chromosome:_1	AUGUSTUS	CDS	919363	919548	1	-	0	ID=g143.t1.CDS8;Parent=g143.t1;
OX637532.1_Linnaemya_tessellans_genome_assembly,_chromosome:_1	AUGUSTUS	exon	919363	919548	.	-	.	ID=g143.t1.exon8;Parent=g143.t1;
OX637532.1_Linnaemya_tessellans_genome_assembly,_chromosome:_1	AUGUSTUS	intron	919549	921449	1	-	.	ID=g143.t1.intron8;Parent=g143.t1;
OX637532.1_Linnaemya_tessellans_genome_assembly,_chromosome:_1	AUGUSTUS	CDS	921450	921578	1	-	0	ID=g143.t1.CDS9;Parent=g143.t1;
OX637532.1_Linnaemya_tessellans_genome_assembly,_chromosome:_1	AUGUSTUS	exon	921450	921578	.	-	.	ID=g143.t1.exon9;Parent=g143.t1;
OX637532.1_Linnaemya_tessellans_genome_assembly,_chromosome:_1	AUGUSTUS	intron	921579	921639	1	-	.	ID=g143.t1.intron9;Parent=g143.t1;
OX637532.1_Linnaemya_tessellans_genome_assembly,_chromosome:_1	AUGUSTUS	CDS	921640	921833	1	-	2	ID=g143.t1.CDS10;Parent=g143.t1;
OX637532.1_Linnaemya_tessellans_genome_assembly,_chromosome:_1	AUGUSTUS	exon	921640	921833	.	-	.	ID=g143.t1.exon10;Parent=g143.t1;
OX637532.1_Linnaemya_tessellans_genome_assembly,_chromosome:_1	AUGUSTUS	intron	921834	922091	1	-	.	ID=g143.t1.intron10;Parent=g143.t1;
OX637532.1_Linnaemya_tessellans_genome_assembly,_chromosome:_1	AUGUSTUS	CDS	922092	922149	1	-	0	ID=g143.t1.CDS11;Parent=g143.t1;
OX637532.1_Linnaemya_tessellans_genome_assembly,_chromosome:_1	AUGUSTUS	exon	922092	922149	.	-	.	ID=g143.t1.exon11;Parent=g143.t1;
OX637532.1_Linnaemya_tessellans_genome_assembly,_chromosome:_1	AUGUSTUS	start_codon	922147	922149	.	-	0	ID=g143.t1.start1;Parent=g143.t1;
OX637532.1_Linnaemya_tessellans_genome_assembly,_chromosome:_1	AUGUSTUS	gene	923981	926461	.	+	.	ID=g144;
OX637532.1_Linnaemya_tessellans_genome_assembly,_chromosome:_1	AUGUSTUS	mRNA	923981	926461	1	+	.	ID=g144.t1;Parent=g144;
OX637532.1_Linnaemya_tessellans_genome_assembly,_chromosome:_1	AUGUSTUS	start_codon	923981	923983	.	+	0	ID=g144.t1.start1;Parent=g144.t1;
OX637532.1_Linnaemya_tessellans_genome_assembly,_chromosome:_1	AUGUSTUS	CDS	923981	924080	1	+	0	ID=g144.t1.CDS1;Parent=g144.t1;
OX637532.1_Linnaemya_tessellans_genome_assembly,_chromosome:_1	AUGUSTUS	exon	923981	924080	.	+	.	ID=g144.t1.exon1;Parent=g144.t1;
OX637532.1_Linnaemya_tessellans_genome_assembly,_chromosome:_1	AUGUSTUS	intron	924081	924172	1	+	.	ID=g144.t1.intron1;Parent=g144.t1;
OX637532.1_Linnaemya_tessellans_genome_assembly,_chromosome:_1	AUGUSTUS	CDS	924173	925474	1	+	2	ID=g144.t1.CDS2;Parent=g144.t1;
OX637532.1_Linnaemya_tessellans_genome_assembly,_chromosome:_1	AUGUSTUS	exon	924173	925474	.	+	.	ID=g144.t1.exon2;Parent=g144.t1;
OX637532.1_Linnaemya_tessellans_genome_assembly,_chromosome:_1	AUGUSTUS	intron	925475	925533	1	+	.	ID=g144.t1.intron2;Parent=g144.t1;
OX637532.1_Linnaemya_tessellans_genome_assembly,_chromosome:_1	AUGUSTUS	CDS	925534	925705	1	+	2	ID=g144.t1.CDS3;Parent=g144.t1;
OX637532.1_Linnaemya_tessellans_genome_assembly,_chromosome:_1	AUGUSTUS	exon	925534	925705	.	+	.	ID=g144.t1.exon3;Parent=g144.t1;
OX637532.1_Linnaemya_tessellans_genome_assembly,_chromosome:_1	AUGUSTUS	intron	925706	925760	1	+	.	ID=g144.t1.intron3;Parent=g144.t1;
OX637532.1_Linnaemya_tessellans_genome_assembly,_chromosome:_1	AUGUSTUS	CDS	925761	925929	1	+	1	ID=g144.t1.CDS4;Parent=g144.t1;
OX637532.1_Linnaemya_tessellans_genome_assembly,_chromosome:_1	AUGUSTUS	exon	925761	925929	.	+	.	ID=g144.t1.exon4;Parent=g144.t1;
OX637532.1_Linnaemya_tessellans_genome_assembly,_chromosome:_1	AUGUSTUS	intron	925930	925987	1	+	.	ID=g144.t1.intron4;Parent=g144.t1;
OX637532.1_Linnaemya_tessellans_genome_assembly,_chromosome:_1	AUGUSTUS	CDS	925988	926461	1	+	0	ID=g144.t1.CDS5;Parent=g144.t1;
OX637532.1_Linnaemya_tessellans_genome_assembly,_chromosome:_1	AUGUSTUS	exon	925988	926461	.	+	.	ID=g144.t1.exon5;Parent=g144.t1;
OX637532.1_Linnaemya_tessellans_genome_assembly,_chromosome:_1	AUGUSTUS	stop_codon	926459	926461	.	+	0	ID=g144.t1.stop1;Parent=g144.t1;
OX637532.1_Linnaemya_tessellans_genome_assembly,_chromosome:_1	AUGUSTUS	gene	926591	927594	.	-	.	ID=g145;
OX637532.1_Linnaemya_tessellans_genome_assembly,_chromosome:_1	AUGUSTUS	mRNA	926591	927594	1	-	.	ID=g145.t1;Parent=g145;
OX637532.1_Linnaemya_tessellans_genome_assembly,_chromosome:_1	AUGUSTUS	stop_codon	926591	926593	.	-	0	ID=g145.t1.stop1;Parent=g145.t1;
OX637532.1_Linnaemya_tessellans_genome_assembly,_chromosome:_1	AUGUSTUS	CDS	926591	926712	1	-	2	ID=g145.t1.CDS1;Parent=g145.t1;
OX637532.1_Linnaemya_tessellans_genome_assembly,_chromosome:_1	AUGUSTUS	exon	926591	926712	.	-	.	ID=g145.t1.exon1;Parent=g145.t1;
OX637532.1_Linnaemya_tessellans_genome_assembly,_chromosome:_1	AUGUSTUS	intron	926713	927014	1	-	.	ID=g145.t1.intron1;Parent=g145.t1;
OX637532.1_Linnaemya_tessellans_genome_assembly,_chromosome:_1	AUGUSTUS	CDS	927015	927594	1	-	0	ID=g145.t1.CDS2;Parent=g145.t1;
OX637532.1_Linnaemya_tessellans_genome_assembly,_chromosome:_1	AUGUSTUS	exon	927015	927594	.	-	.	ID=g145.t1.exon2;Parent=g145.t1;
OX637532.1_Linnaemya_tessellans_genome_assembly,_chromosome:_1	AUGUSTUS	start_codon	927592	927594	.	-	0	ID=g145.t1.start1;Parent=g145.t1;
OX637532.1_Linnaemya_tessellans_genome_assembly,_chromosome:_1	AUGUSTUS	gene	928711	929262	.	+	.	ID=g146;
OX637532.1_Linnaemya_tessellans_genome_assembly,_chromosome:_1	AUGUSTUS	mRNA	928711	929262	1	+	.	ID=g146.t1;Parent=g146;
OX637532.1_Linnaemya_tessellans_genome_assembly,_chromosome:_1	AUGUSTUS	start_codon	928711	928713	.	+	0	ID=g146.t1.start1;Parent=g146.t1;
OX637532.1_Linnaemya_tessellans_genome_assembly,_chromosome:_1	AUGUSTUS	CDS	928711	928827	1	+	0	ID=g146.t1.CDS1;Parent=g146.t1;
OX637532.1_Linnaemya_tessellans_genome_assembly,_chromosome:_1	AUGUSTUS	exon	928711	928827	.	+	.	ID=g146.t1.exon1;Parent=g146.t1;
OX637532.1_Linnaemya_tessellans_genome_assembly,_chromosome:_1	AUGUSTUS	intron	928828	928878	1	+	.	ID=g146.t1.intron1;Parent=g146.t1;
OX637532.1_Linnaemya_tessellans_genome_assembly,_chromosome:_1	AUGUSTUS	CDS	928879	929262	1	+	0	ID=g146.t1.CDS2;Parent=g146.t1;
OX637532.1_Linnaemya_tessellans_genome_assembly,_chromosome:_1	AUGUSTUS	exon	928879	929262	.	+	.	ID=g146.t1.exon2;Parent=g146.t1;
OX637532.1_Linnaemya_tessellans_genome_assembly,_chromosome:_1	AUGUSTUS	stop_codon	929260	929262	.	+	0	ID=g146.t1.stop1;Parent=g146.t1;
OX637532.1_Linnaemya_tessellans_genome_assembly,_chromosome:_1	AUGUSTUS	gene	929916	930404	.	-	.	ID=g147;
OX637532.1_Linnaemya_tessellans_genome_assembly,_chromosome:_1	AUGUSTUS	mRNA	929916	930404	1	-	.	ID=g147.t1;Parent=g147;
OX637532.1_Linnaemya_tessellans_genome_assembly,_chromosome:_1	AUGUSTUS	stop_codon	929916	929918	.	-	0	ID=g147.t1.stop1;Parent=g147.t1;
OX637532.1_Linnaemya_tessellans_genome_assembly,_chromosome:_1	AUGUSTUS	CDS	929916	930404	1	-	0	ID=g147.t1.CDS1;Parent=g147.t1;
OX637532.1_Linnaemya_tessellans_genome_assembly,_chromosome:_1	AUGUSTUS	exon	929916	930404	.	-	.	ID=g147.t1.exon1;Parent=g147.t1;
OX637532.1_Linnaemya_tessellans_genome_assembly,_chromosome:_1	AUGUSTUS	start_codon	930402	930404	.	-	0	ID=g147.t1.start1;Parent=g147.t1;
OX637532.1_Linnaemya_tessellans_genome_assembly,_chromosome:_1	AUGUSTUS	gene	944168	946254	.	-	.	ID=g148;
OX637532.1_Linnaemya_tessellans_genome_assembly,_chromosome:_1	AUGUSTUS	mRNA	944168	946254	1	-	.	ID=g148.t1;Parent=g148;
OX637532.1_Linnaemya_tessellans_genome_assembly,_chromosome:_1	AUGUSTUS	stop_codon	944168	944170	.	-	0	ID=g148.t1.stop1;Parent=g148.t1;
OX637532.1_Linnaemya_tessellans_genome_assembly,_chromosome:_1	AUGUSTUS	CDS	944168	944330	1	-	1	ID=g148.t1.CDS1;Parent=g148.t1;
OX637532.1_Linnaemya_tessellans_genome_assembly,_chromosome:_1	AUGUSTUS	exon	944168	944330	.	-	.	ID=g148.t1.exon1;Parent=g148.t1;
OX637532.1_Linnaemya_tessellans_genome_assembly,_chromosome:_1	AUGUSTUS	intron	944331	944383	1	-	.	ID=g148.t1.intron1;Parent=g148.t1;
OX637532.1_Linnaemya_tessellans_genome_assembly,_chromosome:_1	AUGUSTUS	CDS	944384	944460	1	-	0	ID=g148.t1.CDS2;Parent=g148.t1;
OX637532.1_Linnaemya_tessellans_genome_assembly,_chromosome:_1	AUGUSTUS	exon	944384	944460	.	-	.	ID=g148.t1.exon2;Parent=g148.t1;
OX637532.1_Linnaemya_tessellans_genome_assembly,_chromosome:_1	AUGUSTUS	intron	944461	944517	1	-	.	ID=g148.t1.intron2;Parent=g148.t1;
OX637532.1_Linnaemya_tessellans_genome_assembly,_chromosome:_1	AUGUSTUS	CDS	944518	944674	1	-	1	ID=g148.t1.CDS3;Parent=g148.t1;
OX637532.1_Linnaemya_tessellans_genome_assembly,_chromosome:_1	AUGUSTUS	exon	944518	944674	.	-	.	ID=g148.t1.exon3;Parent=g148.t1;
OX637532.1_Linnaemya_tessellans_genome_assembly,_chromosome:_1	AUGUSTUS	intron	944675	944728	1	-	.	ID=g148.t1.intron3;Parent=g148.t1;
OX637532.1_Linnaemya_tessellans_genome_assembly,_chromosome:_1	AUGUSTUS	CDS	944729	946254	1	-	0	ID=g148.t1.CDS4;Parent=g148.t1;
OX637532.1_Linnaemya_tessellans_genome_assembly,_chromosome:_1	AUGUSTUS	exon	944729	946254	.	-	.	ID=g148.t1.exon4;Parent=g148.t1;
OX637532.1_Linnaemya_tessellans_genome_assembly,_chromosome:_1	AUGUSTUS	start_codon	946252	946254	.	-	0	ID=g148.t1.start1;Parent=g148.t1;
OX637532.1_Linnaemya_tessellans_genome_assembly,_chromosome:_1	AUGUSTUS	gene	947073	951847	.	+	.	ID=g149;
OX637532.1_Linnaemya_tessellans_genome_assembly,_chromosome:_1	AUGUSTUS	mRNA	947073	951847	1	+	.	ID=g149.t1;Parent=g149;
OX637532.1_Linnaemya_tessellans_genome_assembly,_chromosome:_1	AUGUSTUS	start_codon	947073	947075	.	+	0	ID=g149.t1.start1;Parent=g149.t1;
OX637532.1_Linnaemya_tessellans_genome_assembly,_chromosome:_1	AUGUSTUS	CDS	947073	947145	1	+	0	ID=g149.t1.CDS1;Parent=g149.t1;
OX637532.1_Linnaemya_tessellans_genome_assembly,_chromosome:_1	AUGUSTUS	exon	947073	947145	.	+	.	ID=g149.t1.exon1;Parent=g149.t1;
OX637532.1_Linnaemya_tessellans_genome_assembly,_chromosome:_1	AUGUSTUS	intron	947146	951471	1	+	.	ID=g149.t1.intron1;Parent=g149.t1;
OX637532.1_Linnaemya_tessellans_genome_assembly,_chromosome:_1	AUGUSTUS	CDS	951472	951743	1	+	2	ID=g149.t1.CDS2;Parent=g149.t1;
OX637532.1_Linnaemya_tessellans_genome_assembly,_chromosome:_1	AUGUSTUS	exon	951472	951743	.	+	.	ID=g149.t1.exon2;Parent=g149.t1;
OX637532.1_Linnaemya_tessellans_genome_assembly,_chromosome:_1	AUGUSTUS	intron	951744	951796	1	+	.	ID=g149.t1.intron2;Parent=g149.t1;
OX637532.1_Linnaemya_tessellans_genome_assembly,_chromosome:_1	AUGUSTUS	CDS	951797	951847	1	+	0	ID=g149.t1.CDS3;Parent=g149.t1;
OX637532.1_Linnaemya_tessellans_genome_assembly,_chromosome:_1	AUGUSTUS	exon	951797	951847	.	+	.	ID=g149.t1.exon3;Parent=g149.t1;
OX637532.1_Linnaemya_tessellans_genome_assembly,_chromosome:_1	AUGUSTUS	stop_codon	951845	951847	.	+	0	ID=g149.t1.stop1;Parent=g149.t1;
OX637532.1_Linnaemya_tessellans_genome_assembly,_chromosome:_1	AUGUSTUS	gene	954044	955661	.	+	.	ID=g150;
OX637532.1_Linnaemya_tessellans_genome_assembly,_chromosome:_1	AUGUSTUS	mRNA	954044	955661	1	+	.	ID=g150.t1;Parent=g150;
OX637532.1_Linnaemya_tessellans_genome_assembly,_chromosome:_1	AUGUSTUS	start_codon	954044	954046	.	+	0	ID=g150.t1.start1;Parent=g150.t1;
OX637532.1_Linnaemya_tessellans_genome_assembly,_chromosome:_1	AUGUSTUS	CDS	954044	954239	1	+	0	ID=g150.t1.CDS1;Parent=g150.t1;
OX637532.1_Linnaemya_tessellans_genome_assembly,_chromosome:_1	AUGUSTUS	exon	954044	954239	.	+	.	ID=g150.t1.exon1;Parent=g150.t1;
OX637532.1_Linnaemya_tessellans_genome_assembly,_chromosome:_1	AUGUSTUS	intron	954240	954293	1	+	.	ID=g150.t1.intron1;Parent=g150.t1;
OX637532.1_Linnaemya_tessellans_genome_assembly,_chromosome:_1	AUGUSTUS	CDS	954294	954420	1	+	2	ID=g150.t1.CDS2;Parent=g150.t1;
OX637532.1_Linnaemya_tessellans_genome_assembly,_chromosome:_1	AUGUSTUS	exon	954294	954420	.	+	.	ID=g150.t1.exon2;Parent=g150.t1;
OX637532.1_Linnaemya_tessellans_genome_assembly,_chromosome:_1	AUGUSTUS	intron	954421	954962	1	+	.	ID=g150.t1.intron2;Parent=g150.t1;
OX637532.1_Linnaemya_tessellans_genome_assembly,_chromosome:_1	AUGUSTUS	CDS	954963	955186	1	+	1	ID=g150.t1.CDS3;Parent=g150.t1;
OX637532.1_Linnaemya_tessellans_genome_assembly,_chromosome:_1	AUGUSTUS	exon	954963	955186	.	+	.	ID=g150.t1.exon3;Parent=g150.t1;
OX637532.1_Linnaemya_tessellans_genome_assembly,_chromosome:_1	AUGUSTUS	intron	955187	955260	1	+	.	ID=g150.t1.intron3;Parent=g150.t1;
OX637532.1_Linnaemya_tessellans_genome_assembly,_chromosome:_1	AUGUSTUS	CDS	955261	955661	1	+	2	ID=g150.t1.CDS4;Parent=g150.t1;
OX637532.1_Linnaemya_tessellans_genome_assembly,_chromosome:_1	AUGUSTUS	exon	955261	955661	.	+	.	ID=g150.t1.exon4;Parent=g150.t1;
OX637532.1_Linnaemya_tessellans_genome_assembly,_chromosome:_1	AUGUSTUS	stop_codon	955659	955661	.	+	0	ID=g150.t1.stop1;Parent=g150.t1;
OX637532.1_Linnaemya_tessellans_genome_assembly,_chromosome:_1	AUGUSTUS	gene	961821	962891	.	+	.	ID=g151;
OX637532.1_Linnaemya_tessellans_genome_assembly,_chromosome:_1	AUGUSTUS	mRNA	961821	962891	1	+	.	ID=g151.t1;Parent=g151;
OX637532.1_Linnaemya_tessellans_genome_assembly,_chromosome:_1	AUGUSTUS	start_codon	961821	961823	.	+	0	ID=g151.t1.start1;Parent=g151.t1;
OX637532.1_Linnaemya_tessellans_genome_assembly,_chromosome:_1	AUGUSTUS	CDS	961821	962143	1	+	0	ID=g151.t1.CDS1;Parent=g151.t1;
OX637532.1_Linnaemya_tessellans_genome_assembly,_chromosome:_1	AUGUSTUS	exon	961821	962143	.	+	.	ID=g151.t1.exon1;Parent=g151.t1;
OX637532.1_Linnaemya_tessellans_genome_assembly,_chromosome:_1	AUGUSTUS	intron	962144	962199	1	+	.	ID=g151.t1.intron1;Parent=g151.t1;
OX637532.1_Linnaemya_tessellans_genome_assembly,_chromosome:_1	AUGUSTUS	CDS	962200	962423	1	+	1	ID=g151.t1.CDS2;Parent=g151.t1;
OX637532.1_Linnaemya_tessellans_genome_assembly,_chromosome:_1	AUGUSTUS	exon	962200	962423	.	+	.	ID=g151.t1.exon2;Parent=g151.t1;
OX637532.1_Linnaemya_tessellans_genome_assembly,_chromosome:_1	AUGUSTUS	intron	962424	962484	1	+	.	ID=g151.t1.intron2;Parent=g151.t1;
OX637532.1_Linnaemya_tessellans_genome_assembly,_chromosome:_1	AUGUSTUS	CDS	962485	962891	1	+	2	ID=g151.t1.CDS3;Parent=g151.t1;
OX637532.1_Linnaemya_tessellans_genome_assembly,_chromosome:_1	AUGUSTUS	exon	962485	962891	.	+	.	ID=g151.t1.exon3;Parent=g151.t1;
OX637532.1_Linnaemya_tessellans_genome_assembly,_chromosome:_1	AUGUSTUS	stop_codon	962889	962891	.	+	0	ID=g151.t1.stop1;Parent=g151.t1;
OX637532.1_Linnaemya_tessellans_genome_assembly,_chromosome:_1	AUGUSTUS	gene	963822	965547	.	-	.	ID=g152;
OX637532.1_Linnaemya_tessellans_genome_assembly,_chromosome:_1	AUGUSTUS	mRNA	963822	965547	1	-	.	ID=g152.t1;Parent=g152;
OX637532.1_Linnaemya_tessellans_genome_assembly,_chromosome:_1	AUGUSTUS	stop_codon	963822	963824	.	-	0	ID=g152.t1.stop1;Parent=g152.t1;
OX637532.1_Linnaemya_tessellans_genome_assembly,_chromosome:_1	AUGUSTUS	CDS	963822	964594	1	-	2	ID=g152.t1.CDS1;Parent=g152.t1;
OX637532.1_Linnaemya_tessellans_genome_assembly,_chromosome:_1	AUGUSTUS	exon	963822	964594	.	-	.	ID=g152.t1.exon1;Parent=g152.t1;
OX637532.1_Linnaemya_tessellans_genome_assembly,_chromosome:_1	AUGUSTUS	intron	964595	965279	1	-	.	ID=g152.t1.intron1;Parent=g152.t1;
OX637532.1_Linnaemya_tessellans_genome_assembly,_chromosome:_1	AUGUSTUS	CDS	965280	965547	1	-	0	ID=g152.t1.CDS2;Parent=g152.t1;
OX637532.1_Linnaemya_tessellans_genome_assembly,_chromosome:_1	AUGUSTUS	exon	965280	965547	.	-	.	ID=g152.t1.exon2;Parent=g152.t1;
OX637532.1_Linnaemya_tessellans_genome_assembly,_chromosome:_1	AUGUSTUS	start_codon	965545	965547	.	-	0	ID=g152.t1.start1;Parent=g152.t1;
OX637532.1_Linnaemya_tessellans_genome_assembly,_chromosome:_1	AUGUSTUS	gene	970666	972767	.	+	.	ID=g153;
OX637532.1_Linnaemya_tessellans_genome_assembly,_chromosome:_1	AUGUSTUS	mRNA	970666	972767	1	+	.	ID=g153.t1;Parent=g153;
OX637532.1_Linnaemya_tessellans_genome_assembly,_chromosome:_1	AUGUSTUS	start_codon	970666	970668	.	+	0	ID=g153.t1.start1;Parent=g153.t1;
OX637532.1_Linnaemya_tessellans_genome_assembly,_chromosome:_1	AUGUSTUS	CDS	970666	970711	1	+	0	ID=g153.t1.CDS1;Parent=g153.t1;
OX637532.1_Linnaemya_tessellans_genome_assembly,_chromosome:_1	AUGUSTUS	exon	970666	970711	.	+	.	ID=g153.t1.exon1;Parent=g153.t1;
OX637532.1_Linnaemya_tessellans_genome_assembly,_chromosome:_1	AUGUSTUS	intron	970712	970771	1	+	.	ID=g153.t1.intron1;Parent=g153.t1;
OX637532.1_Linnaemya_tessellans_genome_assembly,_chromosome:_1	AUGUSTUS	CDS	970772	970903	1	+	2	ID=g153.t1.CDS2;Parent=g153.t1;
OX637532.1_Linnaemya_tessellans_genome_assembly,_chromosome:_1	AUGUSTUS	exon	970772	970903	.	+	.	ID=g153.t1.exon2;Parent=g153.t1;
OX637532.1_Linnaemya_tessellans_genome_assembly,_chromosome:_1	AUGUSTUS	intron	970904	971682	1	+	.	ID=g153.t1.intron2;Parent=g153.t1;
OX637532.1_Linnaemya_tessellans_genome_assembly,_chromosome:_1	AUGUSTUS	CDS	971683	971899	1	+	2	ID=g153.t1.CDS3;Parent=g153.t1;
OX637532.1_Linnaemya_tessellans_genome_assembly,_chromosome:_1	AUGUSTUS	exon	971683	971899	.	+	.	ID=g153.t1.exon3;Parent=g153.t1;
OX637532.1_Linnaemya_tessellans_genome_assembly,_chromosome:_1	AUGUSTUS	intron	971900	971957	1	+	.	ID=g153.t1.intron3;Parent=g153.t1;
OX637532.1_Linnaemya_tessellans_genome_assembly,_chromosome:_1	AUGUSTUS	CDS	971958	972046	1	+	1	ID=g153.t1.CDS4;Parent=g153.t1;
OX637532.1_Linnaemya_tessellans_genome_assembly,_chromosome:_1	AUGUSTUS	exon	971958	972046	.	+	.	ID=g153.t1.exon4;Parent=g153.t1;
OX637532.1_Linnaemya_tessellans_genome_assembly,_chromosome:_1	AUGUSTUS	intron	972047	972125	1	+	.	ID=g153.t1.intron4;Parent=g153.t1;
OX637532.1_Linnaemya_tessellans_genome_assembly,_chromosome:_1	AUGUSTUS	CDS	972126	972322	1	+	2	ID=g153.t1.CDS5;Parent=g153.t1;
OX637532.1_Linnaemya_tessellans_genome_assembly,_chromosome:_1	AUGUSTUS	exon	972126	972322	.	+	.	ID=g153.t1.exon5;Parent=g153.t1;
OX637532.1_Linnaemya_tessellans_genome_assembly,_chromosome:_1	AUGUSTUS	intron	972323	972388	1	+	.	ID=g153.t1.intron5;Parent=g153.t1;
OX637532.1_Linnaemya_tessellans_genome_assembly,_chromosome:_1	AUGUSTUS	CDS	972389	972536	1	+	0	ID=g153.t1.CDS6;Parent=g153.t1;
OX637532.1_Linnaemya_tessellans_genome_assembly,_chromosome:_1	AUGUSTUS	exon	972389	972536	.	+	.	ID=g153.t1.exon6;Parent=g153.t1;
OX637532.1_Linnaemya_tessellans_genome_assembly,_chromosome:_1	AUGUSTUS	intron	972537	972615	1	+	.	ID=g153.t1.intron6;Parent=g153.t1;
OX637532.1_Linnaemya_tessellans_genome_assembly,_chromosome:_1	AUGUSTUS	CDS	972616	972767	1	+	2	ID=g153.t1.CDS7;Parent=g153.t1;
OX637532.1_Linnaemya_tessellans_genome_assembly,_chromosome:_1	AUGUSTUS	exon	972616	972767	.	+	.	ID=g153.t1.exon7;Parent=g153.t1;
OX637532.1_Linnaemya_tessellans_genome_assembly,_chromosome:_1	AUGUSTUS	stop_codon	972765	972767	.	+	0	ID=g153.t1.stop1;Parent=g153.t1;
OX637532.1_Linnaemya_tessellans_genome_assembly,_chromosome:_1	AUGUSTUS	gene	975317	976135	.	-	.	ID=g154;
OX637532.1_Linnaemya_tessellans_genome_assembly,_chromosome:_1	AUGUSTUS	mRNA	975317	976048	0.67	-	.	ID=g154.t1;Parent=g154;
OX637532.1_Linnaemya_tessellans_genome_assembly,_chromosome:_1	AUGUSTUS	stop_codon	975317	975319	.	-	0	ID=g154.t1.stop1;Parent=g154.t1;
OX637532.1_Linnaemya_tessellans_genome_assembly,_chromosome:_1	AUGUSTUS	CDS	975317	976048	0.67	-	0	ID=g154.t1.CDS1;Parent=g154.t1;
OX637532.1_Linnaemya_tessellans_genome_assembly,_chromosome:_1	AUGUSTUS	exon	975317	976048	.	-	.	ID=g154.t1.exon1;Parent=g154.t1;
OX637532.1_Linnaemya_tessellans_genome_assembly,_chromosome:_1	AUGUSTUS	start_codon	976046	976048	.	-	0	ID=g154.t1.start1;Parent=g154.t1;
OX637532.1_Linnaemya_tessellans_genome_assembly,_chromosome:_1	GeneMark.hmm3	mRNA	975317	976135	.	-	.	ID=g154.t2;Parent=g154;
OX637532.1_Linnaemya_tessellans_genome_assembly,_chromosome:_1	GeneMark.hmm3	CDS	975317	976135	.	-	0	ID=g154.t2.CDS1;Parent=g154.t2;
OX637532.1_Linnaemya_tessellans_genome_assembly,_chromosome:_1	GeneMark.hmm3	exon	975317	976135	.	-	0	ID=g154.t2.exon1;Parent=g154.t2;
OX637532.1_Linnaemya_tessellans_genome_assembly,_chromosome:_1	AUGUSTUS	gene	977651	981458	.	+	.	ID=g155;
OX637532.1_Linnaemya_tessellans_genome_assembly,_chromosome:_1	AUGUSTUS	mRNA	977651	981458	0.99	+	.	ID=g155.t1;Parent=g155;
OX637532.1_Linnaemya_tessellans_genome_assembly,_chromosome:_1	AUGUSTUS	start_codon	977651	977653	.	+	0	ID=g155.t1.start1;Parent=g155.t1;
OX637532.1_Linnaemya_tessellans_genome_assembly,_chromosome:_1	AUGUSTUS	CDS	977651	977726	0.99	+	0	ID=g155.t1.CDS1;Parent=g155.t1;
OX637532.1_Linnaemya_tessellans_genome_assembly,_chromosome:_1	AUGUSTUS	exon	977651	977726	.	+	.	ID=g155.t1.exon1;Parent=g155.t1;
OX637532.1_Linnaemya_tessellans_genome_assembly,_chromosome:_1	AUGUSTUS	intron	977727	980636	0.99	+	.	ID=g155.t1.intron1;Parent=g155.t1;
OX637532.1_Linnaemya_tessellans_genome_assembly,_chromosome:_1	AUGUSTUS	CDS	980637	980726	0.99	+	2	ID=g155.t1.CDS2;Parent=g155.t1;
OX637532.1_Linnaemya_tessellans_genome_assembly,_chromosome:_1	AUGUSTUS	exon	980637	980726	.	+	.	ID=g155.t1.exon2;Parent=g155.t1;
OX637532.1_Linnaemya_tessellans_genome_assembly,_chromosome:_1	AUGUSTUS	intron	980727	980785	1	+	.	ID=g155.t1.intron2;Parent=g155.t1;
OX637532.1_Linnaemya_tessellans_genome_assembly,_chromosome:_1	AUGUSTUS	CDS	980786	980936	1	+	2	ID=g155.t1.CDS3;Parent=g155.t1;
OX637532.1_Linnaemya_tessellans_genome_assembly,_chromosome:_1	AUGUSTUS	exon	980786	980936	.	+	.	ID=g155.t1.exon3;Parent=g155.t1;
OX637532.1_Linnaemya_tessellans_genome_assembly,_chromosome:_1	AUGUSTUS	intron	980937	981025	1	+	.	ID=g155.t1.intron3;Parent=g155.t1;
OX637532.1_Linnaemya_tessellans_genome_assembly,_chromosome:_1	AUGUSTUS	CDS	981026	981458	1	+	1	ID=g155.t1.CDS4;Parent=g155.t1;
OX637532.1_Linnaemya_tessellans_genome_assembly,_chromosome:_1	AUGUSTUS	exon	981026	981458	.	+	.	ID=g155.t1.exon4;Parent=g155.t1;
OX637532.1_Linnaemya_tessellans_genome_assembly,_chromosome:_1	AUGUSTUS	stop_codon	981456	981458	.	+	0	ID=g155.t1.stop1;Parent=g155.t1;
OX637532.1_Linnaemya_tessellans_genome_assembly,_chromosome:_1	AUGUSTUS	gene	986047	1006279	.	+	.	ID=g156;
OX637532.1_Linnaemya_tessellans_genome_assembly,_chromosome:_1	AUGUSTUS	mRNA	986047	1006279	0.99	+	.	ID=g156.t1;Parent=g156;
OX637532.1_Linnaemya_tessellans_genome_assembly,_chromosome:_1	AUGUSTUS	start_codon	986047	986049	.	+	0	ID=g156.t1.start1;Parent=g156.t1;
OX637532.1_Linnaemya_tessellans_genome_assembly,_chromosome:_1	AUGUSTUS	CDS	986047	986235	1	+	0	ID=g156.t1.CDS1;Parent=g156.t1;
OX637532.1_Linnaemya_tessellans_genome_assembly,_chromosome:_1	AUGUSTUS	exon	986047	986235	.	+	.	ID=g156.t1.exon1;Parent=g156.t1;
OX637532.1_Linnaemya_tessellans_genome_assembly,_chromosome:_1	AUGUSTUS	intron	986236	986288	1	+	.	ID=g156.t1.intron1;Parent=g156.t1;
OX637532.1_Linnaemya_tessellans_genome_assembly,_chromosome:_1	AUGUSTUS	CDS	986289	986552	1	+	0	ID=g156.t1.CDS2;Parent=g156.t1;
OX637532.1_Linnaemya_tessellans_genome_assembly,_chromosome:_1	AUGUSTUS	exon	986289	986552	.	+	.	ID=g156.t1.exon2;Parent=g156.t1;
OX637532.1_Linnaemya_tessellans_genome_assembly,_chromosome:_1	AUGUSTUS	intron	986553	986617	1	+	.	ID=g156.t1.intron2;Parent=g156.t1;
OX637532.1_Linnaemya_tessellans_genome_assembly,_chromosome:_1	AUGUSTUS	CDS	986618	987397	1	+	0	ID=g156.t1.CDS3;Parent=g156.t1;
OX637532.1_Linnaemya_tessellans_genome_assembly,_chromosome:_1	AUGUSTUS	exon	986618	987397	.	+	.	ID=g156.t1.exon3;Parent=g156.t1;
OX637532.1_Linnaemya_tessellans_genome_assembly,_chromosome:_1	AUGUSTUS	intron	987398	987460	1	+	.	ID=g156.t1.intron3;Parent=g156.t1;
OX637532.1_Linnaemya_tessellans_genome_assembly,_chromosome:_1	AUGUSTUS	CDS	987461	987601	1	+	0	ID=g156.t1.CDS4;Parent=g156.t1;
OX637532.1_Linnaemya_tessellans_genome_assembly,_chromosome:_1	AUGUSTUS	exon	987461	987601	.	+	.	ID=g156.t1.exon4;Parent=g156.t1;
OX637532.1_Linnaemya_tessellans_genome_assembly,_chromosome:_1	AUGUSTUS	intron	987602	1001610	1	+	.	ID=g156.t1.intron4;Parent=g156.t1;
OX637532.1_Linnaemya_tessellans_genome_assembly,_chromosome:_1	AUGUSTUS	CDS	1001611	1002018	1	+	0	ID=g156.t1.CDS5;Parent=g156.t1;
OX637532.1_Linnaemya_tessellans_genome_assembly,_chromosome:_1	AUGUSTUS	exon	1001611	1002018	.	+	.	ID=g156.t1.exon5;Parent=g156.t1;
OX637532.1_Linnaemya_tessellans_genome_assembly,_chromosome:_1	AUGUSTUS	intron	1002019	1002081	1	+	.	ID=g156.t1.intron5;Parent=g156.t1;
OX637532.1_Linnaemya_tessellans_genome_assembly,_chromosome:_1	AUGUSTUS	CDS	1002082	1002268	1	+	0	ID=g156.t1.CDS6;Parent=g156.t1;
OX637532.1_Linnaemya_tessellans_genome_assembly,_chromosome:_1	AUGUSTUS	exon	1002082	1002268	.	+	.	ID=g156.t1.exon6;Parent=g156.t1;
OX637532.1_Linnaemya_tessellans_genome_assembly,_chromosome:_1	AUGUSTUS	intron	1002269	1004272	1	+	.	ID=g156.t1.intron6;Parent=g156.t1;
OX637532.1_Linnaemya_tessellans_genome_assembly,_chromosome:_1	AUGUSTUS	CDS	1004273	1005939	1	+	2	ID=g156.t1.CDS7;Parent=g156.t1;
OX637532.1_Linnaemya_tessellans_genome_assembly,_chromosome:_1	AUGUSTUS	exon	1004273	1005939	.	+	.	ID=g156.t1.exon7;Parent=g156.t1;
OX637532.1_Linnaemya_tessellans_genome_assembly,_chromosome:_1	AUGUSTUS	intron	1005940	1005997	1	+	.	ID=g156.t1.intron7;Parent=g156.t1;
OX637532.1_Linnaemya_tessellans_genome_assembly,_chromosome:_1	AUGUSTUS	CDS	1005998	1006279	0.99	+	0	ID=g156.t1.CDS8;Parent=g156.t1;
OX637532.1_Linnaemya_tessellans_genome_assembly,_chromosome:_1	AUGUSTUS	exon	1005998	1006279	.	+	.	ID=g156.t1.exon8;Parent=g156.t1;
OX637532.1_Linnaemya_tessellans_genome_assembly,_chromosome:_1	AUGUSTUS	stop_codon	1006277	1006279	.	+	0	ID=g156.t1.stop1;Parent=g156.t1;
OX637532.1_Linnaemya_tessellans_genome_assembly,_chromosome:_1	AUGUSTUS	mRNA	986047	1006279	0.83	+	.	ID=g156.t2;Parent=g156;
OX637532.1_Linnaemya_tessellans_genome_assembly,_chromosome:_1	AUGUSTUS	start_codon	986047	986049	.	+	0	ID=g156.t2.start1;Parent=g156.t2;
OX637532.1_Linnaemya_tessellans_genome_assembly,_chromosome:_1	AUGUSTUS	CDS	986047	986226	0.84	+	0	ID=g156.t2.CDS1;Parent=g156.t2;
OX637532.1_Linnaemya_tessellans_genome_assembly,_chromosome:_1	AUGUSTUS	exon	986047	986226	.	+	.	ID=g156.t2.exon1;Parent=g156.t2;
OX637532.1_Linnaemya_tessellans_genome_assembly,_chromosome:_1	AUGUSTUS	intron	986227	986288	0.84	+	.	ID=g156.t2.intron1;Parent=g156.t2;
OX637532.1_Linnaemya_tessellans_genome_assembly,_chromosome:_1	AUGUSTUS	CDS	986289	986552	1	+	0	ID=g156.t2.CDS2;Parent=g156.t2;
OX637532.1_Linnaemya_tessellans_genome_assembly,_chromosome:_1	AUGUSTUS	exon	986289	986552	.	+	.	ID=g156.t2.exon2;Parent=g156.t2;
OX637532.1_Linnaemya_tessellans_genome_assembly,_chromosome:_1	AUGUSTUS	intron	986553	986617	1	+	.	ID=g156.t2.intron2;Parent=g156.t2;
OX637532.1_Linnaemya_tessellans_genome_assembly,_chromosome:_1	AUGUSTUS	CDS	986618	987397	1	+	0	ID=g156.t2.CDS3;Parent=g156.t2;
OX637532.1_Linnaemya_tessellans_genome_assembly,_chromosome:_1	AUGUSTUS	exon	986618	987397	.	+	.	ID=g156.t2.exon3;Parent=g156.t2;
OX637532.1_Linnaemya_tessellans_genome_assembly,_chromosome:_1	AUGUSTUS	intron	987398	987460	1	+	.	ID=g156.t2.intron3;Parent=g156.t2;
OX637532.1_Linnaemya_tessellans_genome_assembly,_chromosome:_1	AUGUSTUS	CDS	987461	987601	1	+	0	ID=g156.t2.CDS4;Parent=g156.t2;
OX637532.1_Linnaemya_tessellans_genome_assembly,_chromosome:_1	AUGUSTUS	exon	987461	987601	.	+	.	ID=g156.t2.exon4;Parent=g156.t2;
OX637532.1_Linnaemya_tessellans_genome_assembly,_chromosome:_1	AUGUSTUS	intron	987602	1001610	1	+	.	ID=g156.t2.intron4;Parent=g156.t2;
OX637532.1_Linnaemya_tessellans_genome_assembly,_chromosome:_1	AUGUSTUS	CDS	1001611	1002018	1	+	0	ID=g156.t2.CDS5;Parent=g156.t2;
OX637532.1_Linnaemya_tessellans_genome_assembly,_chromosome:_1	AUGUSTUS	exon	1001611	1002018	.	+	.	ID=g156.t2.exon5;Parent=g156.t2;
OX637532.1_Linnaemya_tessellans_genome_assembly,_chromosome:_1	AUGUSTUS	intron	1002019	1002081	1	+	.	ID=g156.t2.intron5;Parent=g156.t2;
OX637532.1_Linnaemya_tessellans_genome_assembly,_chromosome:_1	AUGUSTUS	CDS	1002082	1002268	1	+	0	ID=g156.t2.CDS6;Parent=g156.t2;
OX637532.1_Linnaemya_tessellans_genome_assembly,_chromosome:_1	AUGUSTUS	exon	1002082	1002268	.	+	.	ID=g156.t2.exon6;Parent=g156.t2;
OX637532.1_Linnaemya_tessellans_genome_assembly,_chromosome:_1	AUGUSTUS	intron	1002269	1004272	1	+	.	ID=g156.t2.intron6;Parent=g156.t2;
OX637532.1_Linnaemya_tessellans_genome_assembly,_chromosome:_1	AUGUSTUS	CDS	1004273	1005939	1	+	2	ID=g156.t2.CDS7;Parent=g156.t2;
OX637532.1_Linnaemya_tessellans_genome_assembly,_chromosome:_1	AUGUSTUS	exon	1004273	1005939	.	+	.	ID=g156.t2.exon7;Parent=g156.t2;
OX637532.1_Linnaemya_tessellans_genome_assembly,_chromosome:_1	AUGUSTUS	intron	1005940	1005997	1	+	.	ID=g156.t2.intron7;Parent=g156.t2;
OX637532.1_Linnaemya_tessellans_genome_assembly,_chromosome:_1	AUGUSTUS	CDS	1005998	1006279	0.99	+	0	ID=g156.t2.CDS8;Parent=g156.t2;
OX637532.1_Linnaemya_tessellans_genome_assembly,_chromosome:_1	AUGUSTUS	exon	1005998	1006279	.	+	.	ID=g156.t2.exon8;Parent=g156.t2;
OX637532.1_Linnaemya_tessellans_genome_assembly,_chromosome:_1	AUGUSTUS	stop_codon	1006277	1006279	.	+	0	ID=g156.t2.stop1;Parent=g156.t2;
OX637532.1_Linnaemya_tessellans_genome_assembly,_chromosome:_1	AUGUSTUS	gene	1006396	1008463	.	-	.	ID=g157;
OX637532.1_Linnaemya_tessellans_genome_assembly,_chromosome:_1	AUGUSTUS	mRNA	1006396	1008463	1	-	.	ID=g157.t1;Parent=g157;
OX637532.1_Linnaemya_tessellans_genome_assembly,_chromosome:_1	AUGUSTUS	stop_codon	1006396	1006398	.	-	0	ID=g157.t1.stop1;Parent=g157.t1;
OX637532.1_Linnaemya_tessellans_genome_assembly,_chromosome:_1	AUGUSTUS	CDS	1006396	1007254	1	-	1	ID=g157.t1.CDS1;Parent=g157.t1;
OX637532.1_Linnaemya_tessellans_genome_assembly,_chromosome:_1	AUGUSTUS	exon	1006396	1007254	.	-	.	ID=g157.t1.exon1;Parent=g157.t1;
OX637532.1_Linnaemya_tessellans_genome_assembly,_chromosome:_1	AUGUSTUS	intron	1007255	1008027	1	-	.	ID=g157.t1.intron1;Parent=g157.t1;
OX637532.1_Linnaemya_tessellans_genome_assembly,_chromosome:_1	AUGUSTUS	CDS	1008028	1008271	1	-	2	ID=g157.t1.CDS2;Parent=g157.t1;
OX637532.1_Linnaemya_tessellans_genome_assembly,_chromosome:_1	AUGUSTUS	exon	1008028	1008271	.	-	.	ID=g157.t1.exon2;Parent=g157.t1;
OX637532.1_Linnaemya_tessellans_genome_assembly,_chromosome:_1	AUGUSTUS	intron	1008272	1008414	1	-	.	ID=g157.t1.intron2;Parent=g157.t1;
OX637532.1_Linnaemya_tessellans_genome_assembly,_chromosome:_1	AUGUSTUS	CDS	1008415	1008463	1	-	0	ID=g157.t1.CDS3;Parent=g157.t1;
OX637532.1_Linnaemya_tessellans_genome_assembly,_chromosome:_1	AUGUSTUS	exon	1008415	1008463	.	-	.	ID=g157.t1.exon3;Parent=g157.t1;
OX637532.1_Linnaemya_tessellans_genome_assembly,_chromosome:_1	AUGUSTUS	start_codon	1008461	1008463	.	-	0	ID=g157.t1.start1;Parent=g157.t1;
OX637532.1_Linnaemya_tessellans_genome_assembly,_chromosome:_1	AUGUSTUS	gene	1013105	1015431	.	+	.	ID=g158;
OX637532.1_Linnaemya_tessellans_genome_assembly,_chromosome:_1	AUGUSTUS	mRNA	1013105	1015431	0.3	+	.	ID=g158.t1;Parent=g158;
OX637532.1_Linnaemya_tessellans_genome_assembly,_chromosome:_1	AUGUSTUS	start_codon	1013105	1013107	.	+	0	ID=g158.t1.start1;Parent=g158.t1;
OX637532.1_Linnaemya_tessellans_genome_assembly,_chromosome:_1	AUGUSTUS	CDS	1013105	1013128	0.3	+	0	ID=g158.t1.CDS1;Parent=g158.t1;
OX637532.1_Linnaemya_tessellans_genome_assembly,_chromosome:_1	AUGUSTUS	exon	1013105	1013128	.	+	.	ID=g158.t1.exon1;Parent=g158.t1;
OX637532.1_Linnaemya_tessellans_genome_assembly,_chromosome:_1	AUGUSTUS	intron	1013129	1015155	0.3	+	.	ID=g158.t1.intron1;Parent=g158.t1;
OX637532.1_Linnaemya_tessellans_genome_assembly,_chromosome:_1	AUGUSTUS	CDS	1015156	1015431	1	+	0	ID=g158.t1.CDS2;Parent=g158.t1;
OX637532.1_Linnaemya_tessellans_genome_assembly,_chromosome:_1	AUGUSTUS	exon	1015156	1015431	.	+	.	ID=g158.t1.exon2;Parent=g158.t1;
OX637532.1_Linnaemya_tessellans_genome_assembly,_chromosome:_1	AUGUSTUS	stop_codon	1015429	1015431	.	+	0	ID=g158.t1.stop1;Parent=g158.t1;
OX637532.1_Linnaemya_tessellans_genome_assembly,_chromosome:_1	AUGUSTUS	gene	1022487	1042525	.	+	.	ID=g159;
OX637532.1_Linnaemya_tessellans_genome_assembly,_chromosome:_1	AUGUSTUS	mRNA	1022487	1042525	1	+	.	ID=g159.t1;Parent=g159;
OX637532.1_Linnaemya_tessellans_genome_assembly,_chromosome:_1	AUGUSTUS	start_codon	1022487	1022489	.	+	0	ID=g159.t1.start1;Parent=g159.t1;
OX637532.1_Linnaemya_tessellans_genome_assembly,_chromosome:_1	AUGUSTUS	CDS	1022487	1024628	1	+	0	ID=g159.t1.CDS1;Parent=g159.t1;
OX637532.1_Linnaemya_tessellans_genome_assembly,_chromosome:_1	AUGUSTUS	exon	1022487	1024628	.	+	.	ID=g159.t1.exon1;Parent=g159.t1;
OX637532.1_Linnaemya_tessellans_genome_assembly,_chromosome:_1	AUGUSTUS	intron	1024629	1030353	1	+	.	ID=g159.t1.intron1;Parent=g159.t1;
OX637532.1_Linnaemya_tessellans_genome_assembly,_chromosome:_1	AUGUSTUS	CDS	1030354	1030488	1	+	0	ID=g159.t1.CDS2;Parent=g159.t1;
OX637532.1_Linnaemya_tessellans_genome_assembly,_chromosome:_1	AUGUSTUS	exon	1030354	1030488	.	+	.	ID=g159.t1.exon2;Parent=g159.t1;
OX637532.1_Linnaemya_tessellans_genome_assembly,_chromosome:_1	AUGUSTUS	intron	1030489	1032062	1	+	.	ID=g159.t1.intron2;Parent=g159.t1;
OX637532.1_Linnaemya_tessellans_genome_assembly,_chromosome:_1	AUGUSTUS	CDS	1032063	1032290	1	+	0	ID=g159.t1.CDS3;Parent=g159.t1;
OX637532.1_Linnaemya_tessellans_genome_assembly,_chromosome:_1	AUGUSTUS	exon	1032063	1032290	.	+	.	ID=g159.t1.exon3;Parent=g159.t1;
OX637532.1_Linnaemya_tessellans_genome_assembly,_chromosome:_1	AUGUSTUS	intron	1032291	1034769	1	+	.	ID=g159.t1.intron3;Parent=g159.t1;
OX637532.1_Linnaemya_tessellans_genome_assembly,_chromosome:_1	AUGUSTUS	CDS	1034770	1036242	1	+	0	ID=g159.t1.CDS4;Parent=g159.t1;
OX637532.1_Linnaemya_tessellans_genome_assembly,_chromosome:_1	AUGUSTUS	exon	1034770	1036242	.	+	.	ID=g159.t1.exon4;Parent=g159.t1;
OX637532.1_Linnaemya_tessellans_genome_assembly,_chromosome:_1	AUGUSTUS	intron	1036243	1038263	1	+	.	ID=g159.t1.intron4;Parent=g159.t1;
OX637532.1_Linnaemya_tessellans_genome_assembly,_chromosome:_1	AUGUSTUS	CDS	1038264	1038632	1	+	0	ID=g159.t1.CDS5;Parent=g159.t1;
OX637532.1_Linnaemya_tessellans_genome_assembly,_chromosome:_1	AUGUSTUS	exon	1038264	1038632	.	+	.	ID=g159.t1.exon5;Parent=g159.t1;
OX637532.1_Linnaemya_tessellans_genome_assembly,_chromosome:_1	AUGUSTUS	intron	1038633	1039170	1	+	.	ID=g159.t1.intron5;Parent=g159.t1;
OX637532.1_Linnaemya_tessellans_genome_assembly,_chromosome:_1	AUGUSTUS	CDS	1039171	1039353	1	+	0	ID=g159.t1.CDS6;Parent=g159.t1;
OX637532.1_Linnaemya_tessellans_genome_assembly,_chromosome:_1	AUGUSTUS	exon	1039171	1039353	.	+	.	ID=g159.t1.exon6;Parent=g159.t1;
OX637532.1_Linnaemya_tessellans_genome_assembly,_chromosome:_1	AUGUSTUS	intron	1039354	1039473	1	+	.	ID=g159.t1.intron6;Parent=g159.t1;
OX637532.1_Linnaemya_tessellans_genome_assembly,_chromosome:_1	AUGUSTUS	CDS	1039474	1039569	1	+	0	ID=g159.t1.CDS7;Parent=g159.t1;
OX637532.1_Linnaemya_tessellans_genome_assembly,_chromosome:_1	AUGUSTUS	exon	1039474	1039569	.	+	.	ID=g159.t1.exon7;Parent=g159.t1;
OX637532.1_Linnaemya_tessellans_genome_assembly,_chromosome:_1	AUGUSTUS	intron	1039570	1039688	1	+	.	ID=g159.t1.intron7;Parent=g159.t1;
OX637532.1_Linnaemya_tessellans_genome_assembly,_chromosome:_1	AUGUSTUS	CDS	1039689	1040004	1	+	0	ID=g159.t1.CDS8;Parent=g159.t1;
OX637532.1_Linnaemya_tessellans_genome_assembly,_chromosome:_1	AUGUSTUS	exon	1039689	1040004	.	+	.	ID=g159.t1.exon8;Parent=g159.t1;
OX637532.1_Linnaemya_tessellans_genome_assembly,_chromosome:_1	AUGUSTUS	intron	1040005	1040617	1	+	.	ID=g159.t1.intron8;Parent=g159.t1;
OX637532.1_Linnaemya_tessellans_genome_assembly,_chromosome:_1	AUGUSTUS	CDS	1040618	1041260	1	+	2	ID=g159.t1.CDS9;Parent=g159.t1;
OX637532.1_Linnaemya_tessellans_genome_assembly,_chromosome:_1	AUGUSTUS	exon	1040618	1041260	.	+	.	ID=g159.t1.exon9;Parent=g159.t1;
OX637532.1_Linnaemya_tessellans_genome_assembly,_chromosome:_1	AUGUSTUS	intron	1041261	1041330	1	+	.	ID=g159.t1.intron9;Parent=g159.t1;
OX637532.1_Linnaemya_tessellans_genome_assembly,_chromosome:_1	AUGUSTUS	CDS	1041331	1041711	1	+	1	ID=g159.t1.CDS10;Parent=g159.t1;
OX637532.1_Linnaemya_tessellans_genome_assembly,_chromosome:_1	AUGUSTUS	exon	1041331	1041711	.	+	.	ID=g159.t1.exon10;Parent=g159.t1;
OX637532.1_Linnaemya_tessellans_genome_assembly,_chromosome:_1	AUGUSTUS	intron	1041712	1041774	1	+	.	ID=g159.t1.intron10;Parent=g159.t1;
OX637532.1_Linnaemya_tessellans_genome_assembly,_chromosome:_1	AUGUSTUS	CDS	1041775	1041927	1	+	1	ID=g159.t1.CDS11;Parent=g159.t1;
OX637532.1_Linnaemya_tessellans_genome_assembly,_chromosome:_1	AUGUSTUS	exon	1041775	1041927	.	+	.	ID=g159.t1.exon11;Parent=g159.t1;
OX637532.1_Linnaemya_tessellans_genome_assembly,_chromosome:_1	AUGUSTUS	intron	1041928	1042362	1	+	.	ID=g159.t1.intron11;Parent=g159.t1;
OX637532.1_Linnaemya_tessellans_genome_assembly,_chromosome:_1	AUGUSTUS	CDS	1042363	1042525	1	+	1	ID=g159.t1.CDS12;Parent=g159.t1;
OX637532.1_Linnaemya_tessellans_genome_assembly,_chromosome:_1	AUGUSTUS	exon	1042363	1042525	.	+	.	ID=g159.t1.exon12;Parent=g159.t1;
OX637532.1_Linnaemya_tessellans_genome_assembly,_chromosome:_1	AUGUSTUS	stop_codon	1042523	1042525	.	+	0	ID=g159.t1.stop1;Parent=g159.t1;
OX637532.1_Linnaemya_tessellans_genome_assembly,_chromosome:_1	AUGUSTUS	gene	1045975	1053654	.	+	.	ID=g160;
OX637532.1_Linnaemya_tessellans_genome_assembly,_chromosome:_1	AUGUSTUS	mRNA	1045975	1053654	1	+	.	ID=g160.t1;Parent=g160;
OX637532.1_Linnaemya_tessellans_genome_assembly,_chromosome:_1	AUGUSTUS	start_codon	1045975	1045977	.	+	0	ID=g160.t1.start1;Parent=g160.t1;
OX637532.1_Linnaemya_tessellans_genome_assembly,_chromosome:_1	AUGUSTUS	CDS	1045975	1046077	1	+	0	ID=g160.t1.CDS1;Parent=g160.t1;
OX637532.1_Linnaemya_tessellans_genome_assembly,_chromosome:_1	AUGUSTUS	exon	1045975	1046077	.	+	.	ID=g160.t1.exon1;Parent=g160.t1;
OX637532.1_Linnaemya_tessellans_genome_assembly,_chromosome:_1	AUGUSTUS	intron	1046078	1046658	1	+	.	ID=g160.t1.intron1;Parent=g160.t1;
OX637532.1_Linnaemya_tessellans_genome_assembly,_chromosome:_1	AUGUSTUS	CDS	1046659	1046747	1	+	2	ID=g160.t1.CDS2;Parent=g160.t1;
OX637532.1_Linnaemya_tessellans_genome_assembly,_chromosome:_1	AUGUSTUS	exon	1046659	1046747	.	+	.	ID=g160.t1.exon2;Parent=g160.t1;
OX637532.1_Linnaemya_tessellans_genome_assembly,_chromosome:_1	AUGUSTUS	intron	1046748	1046812	1	+	.	ID=g160.t1.intron2;Parent=g160.t1;
OX637532.1_Linnaemya_tessellans_genome_assembly,_chromosome:_1	AUGUSTUS	CDS	1046813	1047278	1	+	0	ID=g160.t1.CDS3;Parent=g160.t1;
OX637532.1_Linnaemya_tessellans_genome_assembly,_chromosome:_1	AUGUSTUS	exon	1046813	1047278	.	+	.	ID=g160.t1.exon3;Parent=g160.t1;
OX637532.1_Linnaemya_tessellans_genome_assembly,_chromosome:_1	AUGUSTUS	intron	1047279	1047349	1	+	.	ID=g160.t1.intron3;Parent=g160.t1;
OX637532.1_Linnaemya_tessellans_genome_assembly,_chromosome:_1	AUGUSTUS	CDS	1047350	1048017	1	+	2	ID=g160.t1.CDS4;Parent=g160.t1;
OX637532.1_Linnaemya_tessellans_genome_assembly,_chromosome:_1	AUGUSTUS	exon	1047350	1048017	.	+	.	ID=g160.t1.exon4;Parent=g160.t1;
OX637532.1_Linnaemya_tessellans_genome_assembly,_chromosome:_1	AUGUSTUS	intron	1048018	1048100	1	+	.	ID=g160.t1.intron4;Parent=g160.t1;
OX637532.1_Linnaemya_tessellans_genome_assembly,_chromosome:_1	AUGUSTUS	CDS	1048101	1048301	1	+	0	ID=g160.t1.CDS5;Parent=g160.t1;
OX637532.1_Linnaemya_tessellans_genome_assembly,_chromosome:_1	AUGUSTUS	exon	1048101	1048301	.	+	.	ID=g160.t1.exon5;Parent=g160.t1;
OX637532.1_Linnaemya_tessellans_genome_assembly,_chromosome:_1	AUGUSTUS	intron	1048302	1049658	1	+	.	ID=g160.t1.intron5;Parent=g160.t1;
OX637532.1_Linnaemya_tessellans_genome_assembly,_chromosome:_1	AUGUSTUS	CDS	1049659	1050507	1	+	0	ID=g160.t1.CDS6;Parent=g160.t1;
OX637532.1_Linnaemya_tessellans_genome_assembly,_chromosome:_1	AUGUSTUS	exon	1049659	1050507	.	+	.	ID=g160.t1.exon6;Parent=g160.t1;
OX637532.1_Linnaemya_tessellans_genome_assembly,_chromosome:_1	AUGUSTUS	intron	1050508	1050577	1	+	.	ID=g160.t1.intron6;Parent=g160.t1;
OX637532.1_Linnaemya_tessellans_genome_assembly,_chromosome:_1	AUGUSTUS	CDS	1050578	1050970	1	+	0	ID=g160.t1.CDS7;Parent=g160.t1;
OX637532.1_Linnaemya_tessellans_genome_assembly,_chromosome:_1	AUGUSTUS	exon	1050578	1050970	.	+	.	ID=g160.t1.exon7;Parent=g160.t1;
OX637532.1_Linnaemya_tessellans_genome_assembly,_chromosome:_1	AUGUSTUS	intron	1050971	1051033	1	+	.	ID=g160.t1.intron7;Parent=g160.t1;
OX637532.1_Linnaemya_tessellans_genome_assembly,_chromosome:_1	AUGUSTUS	CDS	1051034	1051347	1	+	0	ID=g160.t1.CDS8;Parent=g160.t1;
OX637532.1_Linnaemya_tessellans_genome_assembly,_chromosome:_1	AUGUSTUS	exon	1051034	1051347	.	+	.	ID=g160.t1.exon8;Parent=g160.t1;
OX637532.1_Linnaemya_tessellans_genome_assembly,_chromosome:_1	AUGUSTUS	intron	1051348	1051430	1	+	.	ID=g160.t1.intron8;Parent=g160.t1;
OX637532.1_Linnaemya_tessellans_genome_assembly,_chromosome:_1	AUGUSTUS	CDS	1051431	1052261	1	+	1	ID=g160.t1.CDS9;Parent=g160.t1;
OX637532.1_Linnaemya_tessellans_genome_assembly,_chromosome:_1	AUGUSTUS	exon	1051431	1052261	.	+	.	ID=g160.t1.exon9;Parent=g160.t1;
OX637532.1_Linnaemya_tessellans_genome_assembly,_chromosome:_1	AUGUSTUS	intron	1052262	1052321	1	+	.	ID=g160.t1.intron9;Parent=g160.t1;
OX637532.1_Linnaemya_tessellans_genome_assembly,_chromosome:_1	AUGUSTUS	CDS	1052322	1052686	1	+	1	ID=g160.t1.CDS10;Parent=g160.t1;
OX637532.1_Linnaemya_tessellans_genome_assembly,_chromosome:_1	AUGUSTUS	exon	1052322	1052686	.	+	.	ID=g160.t1.exon10;Parent=g160.t1;
OX637532.1_Linnaemya_tessellans_genome_assembly,_chromosome:_1	AUGUSTUS	intron	1052687	1052743	1	+	.	ID=g160.t1.intron10;Parent=g160.t1;
OX637532.1_Linnaemya_tessellans_genome_assembly,_chromosome:_1	AUGUSTUS	CDS	1052744	1053654	1	+	2	ID=g160.t1.CDS11;Parent=g160.t1;
OX637532.1_Linnaemya_tessellans_genome_assembly,_chromosome:_1	AUGUSTUS	exon	1052744	1053654	.	+	.	ID=g160.t1.exon11;Parent=g160.t1;
OX637532.1_Linnaemya_tessellans_genome_assembly,_chromosome:_1	AUGUSTUS	stop_codon	1053652	1053654	.	+	0	ID=g160.t1.stop1;Parent=g160.t1;
OX637532.1_Linnaemya_tessellans_genome_assembly,_chromosome:_1	AUGUSTUS	gene	1057256	1069718	.	-	.	ID=g161;
OX637532.1_Linnaemya_tessellans_genome_assembly,_chromosome:_1	AUGUSTUS	mRNA	1057256	1069718	1	-	.	ID=g161.t1;Parent=g161;
OX637532.1_Linnaemya_tessellans_genome_assembly,_chromosome:_1	AUGUSTUS	stop_codon	1057256	1057258	.	-	0	ID=g161.t1.stop1;Parent=g161.t1;
OX637532.1_Linnaemya_tessellans_genome_assembly,_chromosome:_1	AUGUSTUS	CDS	1057256	1057333	1	-	0	ID=g161.t1.CDS1;Parent=g161.t1;
OX637532.1_Linnaemya_tessellans_genome_assembly,_chromosome:_1	AUGUSTUS	exon	1057256	1057333	.	-	.	ID=g161.t1.exon1;Parent=g161.t1;
OX637532.1_Linnaemya_tessellans_genome_assembly,_chromosome:_1	AUGUSTUS	intron	1057334	1057395	1	-	.	ID=g161.t1.intron1;Parent=g161.t1;
OX637532.1_Linnaemya_tessellans_genome_assembly,_chromosome:_1	AUGUSTUS	CDS	1057396	1057640	1	-	2	ID=g161.t1.CDS2;Parent=g161.t1;
OX637532.1_Linnaemya_tessellans_genome_assembly,_chromosome:_1	AUGUSTUS	exon	1057396	1057640	.	-	.	ID=g161.t1.exon2;Parent=g161.t1;
OX637532.1_Linnaemya_tessellans_genome_assembly,_chromosome:_1	AUGUSTUS	intron	1057641	1057841	1	-	.	ID=g161.t1.intron2;Parent=g161.t1;
OX637532.1_Linnaemya_tessellans_genome_assembly,_chromosome:_1	AUGUSTUS	CDS	1057842	1057995	1	-	0	ID=g161.t1.CDS3;Parent=g161.t1;
OX637532.1_Linnaemya_tessellans_genome_assembly,_chromosome:_1	AUGUSTUS	exon	1057842	1057995	.	-	.	ID=g161.t1.exon3;Parent=g161.t1;
OX637532.1_Linnaemya_tessellans_genome_assembly,_chromosome:_1	AUGUSTUS	intron	1057996	1058237	1	-	.	ID=g161.t1.intron3;Parent=g161.t1;
OX637532.1_Linnaemya_tessellans_genome_assembly,_chromosome:_1	AUGUSTUS	CDS	1058238	1058417	1	-	0	ID=g161.t1.CDS4;Parent=g161.t1;
OX637532.1_Linnaemya_tessellans_genome_assembly,_chromosome:_1	AUGUSTUS	exon	1058238	1058417	.	-	.	ID=g161.t1.exon4;Parent=g161.t1;
OX637532.1_Linnaemya_tessellans_genome_assembly,_chromosome:_1	AUGUSTUS	intron	1058418	1058779	1	-	.	ID=g161.t1.intron4;Parent=g161.t1;
OX637532.1_Linnaemya_tessellans_genome_assembly,_chromosome:_1	AUGUSTUS	CDS	1058780	1059110	1	-	1	ID=g161.t1.CDS5;Parent=g161.t1;
OX637532.1_Linnaemya_tessellans_genome_assembly,_chromosome:_1	AUGUSTUS	exon	1058780	1059110	.	-	.	ID=g161.t1.exon5;Parent=g161.t1;
OX637532.1_Linnaemya_tessellans_genome_assembly,_chromosome:_1	AUGUSTUS	intron	1059111	1059190	1	-	.	ID=g161.t1.intron5;Parent=g161.t1;
OX637532.1_Linnaemya_tessellans_genome_assembly,_chromosome:_1	AUGUSTUS	CDS	1059191	1059444	1	-	0	ID=g161.t1.CDS6;Parent=g161.t1;
OX637532.1_Linnaemya_tessellans_genome_assembly,_chromosome:_1	AUGUSTUS	exon	1059191	1059444	.	-	.	ID=g161.t1.exon6;Parent=g161.t1;
OX637532.1_Linnaemya_tessellans_genome_assembly,_chromosome:_1	AUGUSTUS	intron	1059445	1059508	1	-	.	ID=g161.t1.intron6;Parent=g161.t1;
OX637532.1_Linnaemya_tessellans_genome_assembly,_chromosome:_1	AUGUSTUS	CDS	1059509	1059698	1	-	1	ID=g161.t1.CDS7;Parent=g161.t1;
OX637532.1_Linnaemya_tessellans_genome_assembly,_chromosome:_1	AUGUSTUS	exon	1059509	1059698	.	-	.	ID=g161.t1.exon7;Parent=g161.t1;
OX637532.1_Linnaemya_tessellans_genome_assembly,_chromosome:_1	AUGUSTUS	intron	1059699	1060961	1	-	.	ID=g161.t1.intron7;Parent=g161.t1;
OX637532.1_Linnaemya_tessellans_genome_assembly,_chromosome:_1	AUGUSTUS	CDS	1060962	1061375	1	-	1	ID=g161.t1.CDS8;Parent=g161.t1;
OX637532.1_Linnaemya_tessellans_genome_assembly,_chromosome:_1	AUGUSTUS	exon	1060962	1061375	.	-	.	ID=g161.t1.exon8;Parent=g161.t1;
OX637532.1_Linnaemya_tessellans_genome_assembly,_chromosome:_1	AUGUSTUS	intron	1061376	1062862	1	-	.	ID=g161.t1.intron8;Parent=g161.t1;
OX637532.1_Linnaemya_tessellans_genome_assembly,_chromosome:_1	AUGUSTUS	CDS	1062863	1062943	1	-	1	ID=g161.t1.CDS9;Parent=g161.t1;
OX637532.1_Linnaemya_tessellans_genome_assembly,_chromosome:_1	AUGUSTUS	exon	1062863	1062943	.	-	.	ID=g161.t1.exon9;Parent=g161.t1;
OX637532.1_Linnaemya_tessellans_genome_assembly,_chromosome:_1	AUGUSTUS	intron	1062944	1063085	1	-	.	ID=g161.t1.intron9;Parent=g161.t1;
OX637532.1_Linnaemya_tessellans_genome_assembly,_chromosome:_1	AUGUSTUS	CDS	1063086	1063606	1	-	0	ID=g161.t1.CDS10;Parent=g161.t1;
OX637532.1_Linnaemya_tessellans_genome_assembly,_chromosome:_1	AUGUSTUS	exon	1063086	1063606	.	-	.	ID=g161.t1.exon10;Parent=g161.t1;
OX637532.1_Linnaemya_tessellans_genome_assembly,_chromosome:_1	AUGUSTUS	intron	1063607	1065574	1	-	.	ID=g161.t1.intron10;Parent=g161.t1;
OX637532.1_Linnaemya_tessellans_genome_assembly,_chromosome:_1	AUGUSTUS	CDS	1065575	1065812	1	-	1	ID=g161.t1.CDS11;Parent=g161.t1;
OX637532.1_Linnaemya_tessellans_genome_assembly,_chromosome:_1	AUGUSTUS	exon	1065575	1065812	.	-	.	ID=g161.t1.exon11;Parent=g161.t1;
OX637532.1_Linnaemya_tessellans_genome_assembly,_chromosome:_1	AUGUSTUS	intron	1065813	1065886	1	-	.	ID=g161.t1.intron11;Parent=g161.t1;
OX637532.1_Linnaemya_tessellans_genome_assembly,_chromosome:_1	AUGUSTUS	CDS	1065887	1068432	1	-	0	ID=g161.t1.CDS12;Parent=g161.t1;
OX637532.1_Linnaemya_tessellans_genome_assembly,_chromosome:_1	AUGUSTUS	exon	1065887	1068432	.	-	.	ID=g161.t1.exon12;Parent=g161.t1;
OX637532.1_Linnaemya_tessellans_genome_assembly,_chromosome:_1	AUGUSTUS	intron	1068433	1068496	1	-	.	ID=g161.t1.intron12;Parent=g161.t1;
OX637532.1_Linnaemya_tessellans_genome_assembly,_chromosome:_1	AUGUSTUS	CDS	1068497	1068816	1	-	2	ID=g161.t1.CDS13;Parent=g161.t1;
OX637532.1_Linnaemya_tessellans_genome_assembly,_chromosome:_1	AUGUSTUS	exon	1068497	1068816	.	-	.	ID=g161.t1.exon13;Parent=g161.t1;
OX637532.1_Linnaemya_tessellans_genome_assembly,_chromosome:_1	AUGUSTUS	intron	1068817	1068881	1	-	.	ID=g161.t1.intron13;Parent=g161.t1;
OX637532.1_Linnaemya_tessellans_genome_assembly,_chromosome:_1	AUGUSTUS	CDS	1068882	1069066	1	-	1	ID=g161.t1.CDS14;Parent=g161.t1;
OX637532.1_Linnaemya_tessellans_genome_assembly,_chromosome:_1	AUGUSTUS	exon	1068882	1069066	.	-	.	ID=g161.t1.exon14;Parent=g161.t1;
OX637532.1_Linnaemya_tessellans_genome_assembly,_chromosome:_1	AUGUSTUS	intron	1069067	1069140	1	-	.	ID=g161.t1.intron14;Parent=g161.t1;
OX637532.1_Linnaemya_tessellans_genome_assembly,_chromosome:_1	AUGUSTUS	CDS	1069141	1069718	1	-	0	ID=g161.t1.CDS15;Parent=g161.t1;
OX637532.1_Linnaemya_tessellans_genome_assembly,_chromosome:_1	AUGUSTUS	exon	1069141	1069718	.	-	.	ID=g161.t1.exon15;Parent=g161.t1;
OX637532.1_Linnaemya_tessellans_genome_assembly,_chromosome:_1	AUGUSTUS	start_codon	1069716	1069718	.	-	0	ID=g161.t1.start1;Parent=g161.t1;
OX637532.1_Linnaemya_tessellans_genome_assembly,_chromosome:_1	AUGUSTUS	mRNA	1057256	1069718	1	-	.	ID=g161.t2;Parent=g161;
OX637532.1_Linnaemya_tessellans_genome_assembly,_chromosome:_1	AUGUSTUS	stop_codon	1057256	1057258	.	-	0	ID=g161.t2.stop1;Parent=g161.t2;
OX637532.1_Linnaemya_tessellans_genome_assembly,_chromosome:_1	AUGUSTUS	CDS	1057256	1057333	1	-	0	ID=g161.t2.CDS1;Parent=g161.t2;
OX637532.1_Linnaemya_tessellans_genome_assembly,_chromosome:_1	AUGUSTUS	exon	1057256	1057333	.	-	.	ID=g161.t2.exon1;Parent=g161.t2;
OX637532.1_Linnaemya_tessellans_genome_assembly,_chromosome:_1	AUGUSTUS	intron	1057334	1057395	1	-	.	ID=g161.t2.intron1;Parent=g161.t2;
OX637532.1_Linnaemya_tessellans_genome_assembly,_chromosome:_1	AUGUSTUS	CDS	1057396	1057664	1	-	2	ID=g161.t2.CDS2;Parent=g161.t2;
OX637532.1_Linnaemya_tessellans_genome_assembly,_chromosome:_1	AUGUSTUS	exon	1057396	1057664	.	-	.	ID=g161.t2.exon2;Parent=g161.t2;
OX637532.1_Linnaemya_tessellans_genome_assembly,_chromosome:_1	AUGUSTUS	intron	1057665	1057841	1	-	.	ID=g161.t2.intron2;Parent=g161.t2;
OX637532.1_Linnaemya_tessellans_genome_assembly,_chromosome:_1	AUGUSTUS	CDS	1057842	1057995	1	-	0	ID=g161.t2.CDS3;Parent=g161.t2;
OX637532.1_Linnaemya_tessellans_genome_assembly,_chromosome:_1	AUGUSTUS	exon	1057842	1057995	.	-	.	ID=g161.t2.exon3;Parent=g161.t2;
OX637532.1_Linnaemya_tessellans_genome_assembly,_chromosome:_1	AUGUSTUS	intron	1057996	1058237	1	-	.	ID=g161.t2.intron3;Parent=g161.t2;
OX637532.1_Linnaemya_tessellans_genome_assembly,_chromosome:_1	AUGUSTUS	CDS	1058238	1058417	1	-	0	ID=g161.t2.CDS4;Parent=g161.t2;
OX637532.1_Linnaemya_tessellans_genome_assembly,_chromosome:_1	AUGUSTUS	exon	1058238	1058417	.	-	.	ID=g161.t2.exon4;Parent=g161.t2;
OX637532.1_Linnaemya_tessellans_genome_assembly,_chromosome:_1	AUGUSTUS	intron	1058418	1058779	1	-	.	ID=g161.t2.intron4;Parent=g161.t2;
OX637532.1_Linnaemya_tessellans_genome_assembly,_chromosome:_1	AUGUSTUS	CDS	1058780	1059110	1	-	1	ID=g161.t2.CDS5;Parent=g161.t2;
OX637532.1_Linnaemya_tessellans_genome_assembly,_chromosome:_1	AUGUSTUS	exon	1058780	1059110	.	-	.	ID=g161.t2.exon5;Parent=g161.t2;
OX637532.1_Linnaemya_tessellans_genome_assembly,_chromosome:_1	AUGUSTUS	intron	1059111	1059190	1	-	.	ID=g161.t2.intron5;Parent=g161.t2;
OX637532.1_Linnaemya_tessellans_genome_assembly,_chromosome:_1	AUGUSTUS	CDS	1059191	1059444	1	-	0	ID=g161.t2.CDS6;Parent=g161.t2;
OX637532.1_Linnaemya_tessellans_genome_assembly,_chromosome:_1	AUGUSTUS	exon	1059191	1059444	.	-	.	ID=g161.t2.exon6;Parent=g161.t2;
OX637532.1_Linnaemya_tessellans_genome_assembly,_chromosome:_1	AUGUSTUS	intron	1059445	1059508	1	-	.	ID=g161.t2.intron6;Parent=g161.t2;
OX637532.1_Linnaemya_tessellans_genome_assembly,_chromosome:_1	AUGUSTUS	CDS	1059509	1059698	1	-	1	ID=g161.t2.CDS7;Parent=g161.t2;
OX637532.1_Linnaemya_tessellans_genome_assembly,_chromosome:_1	AUGUSTUS	exon	1059509	1059698	.	-	.	ID=g161.t2.exon7;Parent=g161.t2;
OX637532.1_Linnaemya_tessellans_genome_assembly,_chromosome:_1	AUGUSTUS	intron	1059699	1060961	1	-	.	ID=g161.t2.intron7;Parent=g161.t2;
OX637532.1_Linnaemya_tessellans_genome_assembly,_chromosome:_1	AUGUSTUS	CDS	1060962	1061375	1	-	1	ID=g161.t2.CDS8;Parent=g161.t2;
OX637532.1_Linnaemya_tessellans_genome_assembly,_chromosome:_1	AUGUSTUS	exon	1060962	1061375	.	-	.	ID=g161.t2.exon8;Parent=g161.t2;
OX637532.1_Linnaemya_tessellans_genome_assembly,_chromosome:_1	AUGUSTUS	intron	1061376	1062862	1	-	.	ID=g161.t2.intron8;Parent=g161.t2;
OX637532.1_Linnaemya_tessellans_genome_assembly,_chromosome:_1	AUGUSTUS	CDS	1062863	1062943	1	-	1	ID=g161.t2.CDS9;Parent=g161.t2;
OX637532.1_Linnaemya_tessellans_genome_assembly,_chromosome:_1	AUGUSTUS	exon	1062863	1062943	.	-	.	ID=g161.t2.exon9;Parent=g161.t2;
OX637532.1_Linnaemya_tessellans_genome_assembly,_chromosome:_1	AUGUSTUS	intron	1062944	1063085	1	-	.	ID=g161.t2.intron9;Parent=g161.t2;
OX637532.1_Linnaemya_tessellans_genome_assembly,_chromosome:_1	AUGUSTUS	CDS	1063086	1063606	1	-	0	ID=g161.t2.CDS10;Parent=g161.t2;
OX637532.1_Linnaemya_tessellans_genome_assembly,_chromosome:_1	AUGUSTUS	exon	1063086	1063606	.	-	.	ID=g161.t2.exon10;Parent=g161.t2;
OX637532.1_Linnaemya_tessellans_genome_assembly,_chromosome:_1	AUGUSTUS	intron	1063607	1065574	1	-	.	ID=g161.t2.intron10;Parent=g161.t2;
OX637532.1_Linnaemya_tessellans_genome_assembly,_chromosome:_1	AUGUSTUS	CDS	1065575	1065812	1	-	1	ID=g161.t2.CDS11;Parent=g161.t2;
OX637532.1_Linnaemya_tessellans_genome_assembly,_chromosome:_1	AUGUSTUS	exon	1065575	1065812	.	-	.	ID=g161.t2.exon11;Parent=g161.t2;
OX637532.1_Linnaemya_tessellans_genome_assembly,_chromosome:_1	AUGUSTUS	intron	1065813	1065886	1	-	.	ID=g161.t2.intron11;Parent=g161.t2;
OX637532.1_Linnaemya_tessellans_genome_assembly,_chromosome:_1	AUGUSTUS	CDS	1065887	1068432	1	-	0	ID=g161.t2.CDS12;Parent=g161.t2;
OX637532.1_Linnaemya_tessellans_genome_assembly,_chromosome:_1	AUGUSTUS	exon	1065887	1068432	.	-	.	ID=g161.t2.exon12;Parent=g161.t2;
OX637532.1_Linnaemya_tessellans_genome_assembly,_chromosome:_1	AUGUSTUS	intron	1068433	1068496	1	-	.	ID=g161.t2.intron12;Parent=g161.t2;
OX637532.1_Linnaemya_tessellans_genome_assembly,_chromosome:_1	AUGUSTUS	CDS	1068497	1068816	1	-	2	ID=g161.t2.CDS13;Parent=g161.t2;
OX637532.1_Linnaemya_tessellans_genome_assembly,_chromosome:_1	AUGUSTUS	exon	1068497	1068816	.	-	.	ID=g161.t2.exon13;Parent=g161.t2;
OX637532.1_Linnaemya_tessellans_genome_assembly,_chromosome:_1	AUGUSTUS	intron	1068817	1068881	1	-	.	ID=g161.t2.intron13;Parent=g161.t2;
OX637532.1_Linnaemya_tessellans_genome_assembly,_chromosome:_1	AUGUSTUS	CDS	1068882	1069066	1	-	1	ID=g161.t2.CDS14;Parent=g161.t2;
OX637532.1_Linnaemya_tessellans_genome_assembly,_chromosome:_1	AUGUSTUS	exon	1068882	1069066	.	-	.	ID=g161.t2.exon14;Parent=g161.t2;
OX637532.1_Linnaemya_tessellans_genome_assembly,_chromosome:_1	AUGUSTUS	intron	1069067	1069140	1	-	.	ID=g161.t2.intron14;Parent=g161.t2;
OX637532.1_Linnaemya_tessellans_genome_assembly,_chromosome:_1	AUGUSTUS	CDS	1069141	1069718	1	-	0	ID=g161.t2.CDS15;Parent=g161.t2;
OX637532.1_Linnaemya_tessellans_genome_assembly,_chromosome:_1	AUGUSTUS	exon	1069141	1069718	.	-	.	ID=g161.t2.exon15;Parent=g161.t2;
OX637532.1_Linnaemya_tessellans_genome_assembly,_chromosome:_1	AUGUSTUS	start_codon	1069716	1069718	.	-	0	ID=g161.t2.start1;Parent=g161.t2;
OX637532.1_Linnaemya_tessellans_genome_assembly,_chromosome:_1	AUGUSTUS	gene	1080318	1082472	.	+	.	ID=g162;
OX637532.1_Linnaemya_tessellans_genome_assembly,_chromosome:_1	AUGUSTUS	mRNA	1080318	1082472	1	+	.	ID=g162.t1;Parent=g162;
OX637532.1_Linnaemya_tessellans_genome_assembly,_chromosome:_1	AUGUSTUS	start_codon	1080318	1080320	.	+	0	ID=g162.t1.start1;Parent=g162.t1;
OX637532.1_Linnaemya_tessellans_genome_assembly,_chromosome:_1	AUGUSTUS	CDS	1080318	1080676	1	+	0	ID=g162.t1.CDS1;Parent=g162.t1;
OX637532.1_Linnaemya_tessellans_genome_assembly,_chromosome:_1	AUGUSTUS	exon	1080318	1080676	.	+	.	ID=g162.t1.exon1;Parent=g162.t1;
OX637532.1_Linnaemya_tessellans_genome_assembly,_chromosome:_1	AUGUSTUS	intron	1080677	1080737	1	+	.	ID=g162.t1.intron1;Parent=g162.t1;
OX637532.1_Linnaemya_tessellans_genome_assembly,_chromosome:_1	AUGUSTUS	CDS	1080738	1080903	1	+	1	ID=g162.t1.CDS2;Parent=g162.t1;
OX637532.1_Linnaemya_tessellans_genome_assembly,_chromosome:_1	AUGUSTUS	exon	1080738	1080903	.	+	.	ID=g162.t1.exon2;Parent=g162.t1;
OX637532.1_Linnaemya_tessellans_genome_assembly,_chromosome:_1	AUGUSTUS	intron	1080904	1080982	1	+	.	ID=g162.t1.intron2;Parent=g162.t1;
OX637532.1_Linnaemya_tessellans_genome_assembly,_chromosome:_1	AUGUSTUS	CDS	1080983	1081180	1	+	0	ID=g162.t1.CDS3;Parent=g162.t1;
OX637532.1_Linnaemya_tessellans_genome_assembly,_chromosome:_1	AUGUSTUS	exon	1080983	1081180	.	+	.	ID=g162.t1.exon3;Parent=g162.t1;
OX637532.1_Linnaemya_tessellans_genome_assembly,_chromosome:_1	AUGUSTUS	intron	1081181	1081268	1	+	.	ID=g162.t1.intron3;Parent=g162.t1;
OX637532.1_Linnaemya_tessellans_genome_assembly,_chromosome:_1	AUGUSTUS	CDS	1081269	1081658	1	+	0	ID=g162.t1.CDS4;Parent=g162.t1;
OX637532.1_Linnaemya_tessellans_genome_assembly,_chromosome:_1	AUGUSTUS	exon	1081269	1081658	.	+	.	ID=g162.t1.exon4;Parent=g162.t1;
OX637532.1_Linnaemya_tessellans_genome_assembly,_chromosome:_1	AUGUSTUS	intron	1081659	1081720	1	+	.	ID=g162.t1.intron4;Parent=g162.t1;
OX637532.1_Linnaemya_tessellans_genome_assembly,_chromosome:_1	AUGUSTUS	CDS	1081721	1081954	1	+	0	ID=g162.t1.CDS5;Parent=g162.t1;
OX637532.1_Linnaemya_tessellans_genome_assembly,_chromosome:_1	AUGUSTUS	exon	1081721	1081954	.	+	.	ID=g162.t1.exon5;Parent=g162.t1;
OX637532.1_Linnaemya_tessellans_genome_assembly,_chromosome:_1	AUGUSTUS	intron	1081955	1082157	1	+	.	ID=g162.t1.intron5;Parent=g162.t1;
OX637532.1_Linnaemya_tessellans_genome_assembly,_chromosome:_1	AUGUSTUS	CDS	1082158	1082304	1	+	0	ID=g162.t1.CDS6;Parent=g162.t1;
OX637532.1_Linnaemya_tessellans_genome_assembly,_chromosome:_1	AUGUSTUS	exon	1082158	1082304	.	+	.	ID=g162.t1.exon6;Parent=g162.t1;
OX637532.1_Linnaemya_tessellans_genome_assembly,_chromosome:_1	AUGUSTUS	intron	1082305	1082391	1	+	.	ID=g162.t1.intron6;Parent=g162.t1;
OX637532.1_Linnaemya_tessellans_genome_assembly,_chromosome:_1	AUGUSTUS	CDS	1082392	1082472	1	+	0	ID=g162.t1.CDS7;Parent=g162.t1;
OX637532.1_Linnaemya_tessellans_genome_assembly,_chromosome:_1	AUGUSTUS	exon	1082392	1082472	.	+	.	ID=g162.t1.exon7;Parent=g162.t1;
OX637532.1_Linnaemya_tessellans_genome_assembly,_chromosome:_1	AUGUSTUS	stop_codon	1082470	1082472	.	+	0	ID=g162.t1.stop1;Parent=g162.t1;
OX637532.1_Linnaemya_tessellans_genome_assembly,_chromosome:_1	AUGUSTUS	gene	1087226	1088941	.	-	.	ID=g163;
OX637532.1_Linnaemya_tessellans_genome_assembly,_chromosome:_1	AUGUSTUS	mRNA	1087226	1088941	1	-	.	ID=g163.t1;Parent=g163;
OX637532.1_Linnaemya_tessellans_genome_assembly,_chromosome:_1	AUGUSTUS	stop_codon	1087226	1087228	.	-	0	ID=g163.t1.stop1;Parent=g163.t1;
OX637532.1_Linnaemya_tessellans_genome_assembly,_chromosome:_1	AUGUSTUS	CDS	1087226	1087376	1	-	1	ID=g163.t1.CDS1;Parent=g163.t1;
OX637532.1_Linnaemya_tessellans_genome_assembly,_chromosome:_1	AUGUSTUS	exon	1087226	1087376	.	-	.	ID=g163.t1.exon1;Parent=g163.t1;
OX637532.1_Linnaemya_tessellans_genome_assembly,_chromosome:_1	AUGUSTUS	intron	1087377	1087429	1	-	.	ID=g163.t1.intron1;Parent=g163.t1;
OX637532.1_Linnaemya_tessellans_genome_assembly,_chromosome:_1	AUGUSTUS	CDS	1087430	1087749	1	-	0	ID=g163.t1.CDS2;Parent=g163.t1;
OX637532.1_Linnaemya_tessellans_genome_assembly,_chromosome:_1	AUGUSTUS	exon	1087430	1087749	.	-	.	ID=g163.t1.exon2;Parent=g163.t1;
OX637532.1_Linnaemya_tessellans_genome_assembly,_chromosome:_1	AUGUSTUS	intron	1087750	1088854	1	-	.	ID=g163.t1.intron2;Parent=g163.t1;
OX637532.1_Linnaemya_tessellans_genome_assembly,_chromosome:_1	AUGUSTUS	CDS	1088855	1088941	1	-	0	ID=g163.t1.CDS3;Parent=g163.t1;
OX637532.1_Linnaemya_tessellans_genome_assembly,_chromosome:_1	AUGUSTUS	exon	1088855	1088941	.	-	.	ID=g163.t1.exon3;Parent=g163.t1;
OX637532.1_Linnaemya_tessellans_genome_assembly,_chromosome:_1	AUGUSTUS	start_codon	1088939	1088941	.	-	0	ID=g163.t1.start1;Parent=g163.t1;
OX637532.1_Linnaemya_tessellans_genome_assembly,_chromosome:_1	AUGUSTUS	gene	1148315	1156713	.	+	.	ID=g164;
OX637532.1_Linnaemya_tessellans_genome_assembly,_chromosome:_1	AUGUSTUS	mRNA	1148315	1156713	1	+	.	ID=g164.t1;Parent=g164;
OX637532.1_Linnaemya_tessellans_genome_assembly,_chromosome:_1	AUGUSTUS	start_codon	1148315	1148317	.	+	0	ID=g164.t1.start1;Parent=g164.t1;
OX637532.1_Linnaemya_tessellans_genome_assembly,_chromosome:_1	AUGUSTUS	CDS	1148315	1149162	1	+	0	ID=g164.t1.CDS1;Parent=g164.t1;
OX637532.1_Linnaemya_tessellans_genome_assembly,_chromosome:_1	AUGUSTUS	exon	1148315	1149162	.	+	.	ID=g164.t1.exon1;Parent=g164.t1;
OX637532.1_Linnaemya_tessellans_genome_assembly,_chromosome:_1	AUGUSTUS	intron	1149163	1149912	1	+	.	ID=g164.t1.intron1;Parent=g164.t1;
OX637532.1_Linnaemya_tessellans_genome_assembly,_chromosome:_1	AUGUSTUS	CDS	1149913	1150163	1	+	1	ID=g164.t1.CDS2;Parent=g164.t1;
OX637532.1_Linnaemya_tessellans_genome_assembly,_chromosome:_1	AUGUSTUS	exon	1149913	1150163	.	+	.	ID=g164.t1.exon2;Parent=g164.t1;
OX637532.1_Linnaemya_tessellans_genome_assembly,_chromosome:_1	AUGUSTUS	intron	1150164	1150219	1	+	.	ID=g164.t1.intron2;Parent=g164.t1;
OX637532.1_Linnaemya_tessellans_genome_assembly,_chromosome:_1	AUGUSTUS	CDS	1150220	1150572	1	+	2	ID=g164.t1.CDS3;Parent=g164.t1;
OX637532.1_Linnaemya_tessellans_genome_assembly,_chromosome:_1	AUGUSTUS	exon	1150220	1150572	.	+	.	ID=g164.t1.exon3;Parent=g164.t1;
OX637532.1_Linnaemya_tessellans_genome_assembly,_chromosome:_1	AUGUSTUS	intron	1150573	1152862	1	+	.	ID=g164.t1.intron3;Parent=g164.t1;
OX637532.1_Linnaemya_tessellans_genome_assembly,_chromosome:_1	AUGUSTUS	CDS	1152863	1153313	1	+	0	ID=g164.t1.CDS4;Parent=g164.t1;
OX637532.1_Linnaemya_tessellans_genome_assembly,_chromosome:_1	AUGUSTUS	exon	1152863	1153313	.	+	.	ID=g164.t1.exon4;Parent=g164.t1;
OX637532.1_Linnaemya_tessellans_genome_assembly,_chromosome:_1	AUGUSTUS	intron	1153314	1153423	1	+	.	ID=g164.t1.intron4;Parent=g164.t1;
OX637532.1_Linnaemya_tessellans_genome_assembly,_chromosome:_1	AUGUSTUS	CDS	1153424	1153613	1	+	2	ID=g164.t1.CDS5;Parent=g164.t1;
OX637532.1_Linnaemya_tessellans_genome_assembly,_chromosome:_1	AUGUSTUS	exon	1153424	1153613	.	+	.	ID=g164.t1.exon5;Parent=g164.t1;
OX637532.1_Linnaemya_tessellans_genome_assembly,_chromosome:_1	AUGUSTUS	intron	1153614	1154000	1	+	.	ID=g164.t1.intron5;Parent=g164.t1;
OX637532.1_Linnaemya_tessellans_genome_assembly,_chromosome:_1	AUGUSTUS	CDS	1154001	1154298	1	+	1	ID=g164.t1.CDS6;Parent=g164.t1;
OX637532.1_Linnaemya_tessellans_genome_assembly,_chromosome:_1	AUGUSTUS	exon	1154001	1154298	.	+	.	ID=g164.t1.exon6;Parent=g164.t1;
OX637532.1_Linnaemya_tessellans_genome_assembly,_chromosome:_1	AUGUSTUS	intron	1154299	1156344	1	+	.	ID=g164.t1.intron6;Parent=g164.t1;
OX637532.1_Linnaemya_tessellans_genome_assembly,_chromosome:_1	AUGUSTUS	CDS	1156345	1156494	1	+	0	ID=g164.t1.CDS7;Parent=g164.t1;
OX637532.1_Linnaemya_tessellans_genome_assembly,_chromosome:_1	AUGUSTUS	exon	1156345	1156494	.	+	.	ID=g164.t1.exon7;Parent=g164.t1;
OX637532.1_Linnaemya_tessellans_genome_assembly,_chromosome:_1	AUGUSTUS	intron	1156495	1156578	1	+	.	ID=g164.t1.intron7;Parent=g164.t1;
OX637532.1_Linnaemya_tessellans_genome_assembly,_chromosome:_1	AUGUSTUS	CDS	1156579	1156713	1	+	0	ID=g164.t1.CDS8;Parent=g164.t1;
OX637532.1_Linnaemya_tessellans_genome_assembly,_chromosome:_1	AUGUSTUS	exon	1156579	1156713	.	+	.	ID=g164.t1.exon8;Parent=g164.t1;
OX637532.1_Linnaemya_tessellans_genome_assembly,_chromosome:_1	AUGUSTUS	stop_codon	1156711	1156713	.	+	0	ID=g164.t1.stop1;Parent=g164.t1;
OX637532.1_Linnaemya_tessellans_genome_assembly,_chromosome:_1	AUGUSTUS	gene	1159250	1160029	.	-	.	ID=g165;
OX637532.1_Linnaemya_tessellans_genome_assembly,_chromosome:_1	AUGUSTUS	mRNA	1159250	1160029	1	-	.	ID=g165.t1;Parent=g165;
OX637532.1_Linnaemya_tessellans_genome_assembly,_chromosome:_1	AUGUSTUS	stop_codon	1159250	1159252	.	-	0	ID=g165.t1.stop1;Parent=g165.t1;
OX637532.1_Linnaemya_tessellans_genome_assembly,_chromosome:_1	AUGUSTUS	CDS	1159250	1159787	1	-	1	ID=g165.t1.CDS1;Parent=g165.t1;
OX637532.1_Linnaemya_tessellans_genome_assembly,_chromosome:_1	AUGUSTUS	exon	1159250	1159787	.	-	.	ID=g165.t1.exon1;Parent=g165.t1;
OX637532.1_Linnaemya_tessellans_genome_assembly,_chromosome:_1	AUGUSTUS	intron	1159788	1159856	1	-	.	ID=g165.t1.intron1;Parent=g165.t1;
OX637532.1_Linnaemya_tessellans_genome_assembly,_chromosome:_1	AUGUSTUS	CDS	1159857	1160029	1	-	0	ID=g165.t1.CDS2;Parent=g165.t1;
OX637532.1_Linnaemya_tessellans_genome_assembly,_chromosome:_1	AUGUSTUS	exon	1159857	1160029	.	-	.	ID=g165.t1.exon2;Parent=g165.t1;
OX637532.1_Linnaemya_tessellans_genome_assembly,_chromosome:_1	AUGUSTUS	start_codon	1160027	1160029	.	-	0	ID=g165.t1.start1;Parent=g165.t1;
OX637532.1_Linnaemya_tessellans_genome_assembly,_chromosome:_1	AUGUSTUS	gene	1161382	1164219	.	+	.	ID=g166;
OX637532.1_Linnaemya_tessellans_genome_assembly,_chromosome:_1	AUGUSTUS	mRNA	1161382	1164219	1	+	.	ID=g166.t1;Parent=g166;
OX637532.1_Linnaemya_tessellans_genome_assembly,_chromosome:_1	AUGUSTUS	start_codon	1161382	1161384	.	+	0	ID=g166.t1.start1;Parent=g166.t1;
OX637532.1_Linnaemya_tessellans_genome_assembly,_chromosome:_1	AUGUSTUS	CDS	1161382	1161413	1	+	0	ID=g166.t1.CDS1;Parent=g166.t1;
OX637532.1_Linnaemya_tessellans_genome_assembly,_chromosome:_1	AUGUSTUS	exon	1161382	1161413	.	+	.	ID=g166.t1.exon1;Parent=g166.t1;
OX637532.1_Linnaemya_tessellans_genome_assembly,_chromosome:_1	AUGUSTUS	intron	1161414	1163076	1	+	.	ID=g166.t1.intron1;Parent=g166.t1;
OX637532.1_Linnaemya_tessellans_genome_assembly,_chromosome:_1	AUGUSTUS	CDS	1163077	1163264	1	+	1	ID=g166.t1.CDS2;Parent=g166.t1;
OX637532.1_Linnaemya_tessellans_genome_assembly,_chromosome:_1	AUGUSTUS	exon	1163077	1163264	.	+	.	ID=g166.t1.exon2;Parent=g166.t1;
OX637532.1_Linnaemya_tessellans_genome_assembly,_chromosome:_1	AUGUSTUS	intron	1163265	1163324	1	+	.	ID=g166.t1.intron2;Parent=g166.t1;
OX637532.1_Linnaemya_tessellans_genome_assembly,_chromosome:_1	AUGUSTUS	CDS	1163325	1163765	1	+	2	ID=g166.t1.CDS3;Parent=g166.t1;
OX637532.1_Linnaemya_tessellans_genome_assembly,_chromosome:_1	AUGUSTUS	exon	1163325	1163765	.	+	.	ID=g166.t1.exon3;Parent=g166.t1;
OX637532.1_Linnaemya_tessellans_genome_assembly,_chromosome:_1	AUGUSTUS	intron	1163766	1163824	1	+	.	ID=g166.t1.intron3;Parent=g166.t1;
OX637532.1_Linnaemya_tessellans_genome_assembly,_chromosome:_1	AUGUSTUS	CDS	1163825	1163937	1	+	2	ID=g166.t1.CDS4;Parent=g166.t1;
OX637532.1_Linnaemya_tessellans_genome_assembly,_chromosome:_1	AUGUSTUS	exon	1163825	1163937	.	+	.	ID=g166.t1.exon4;Parent=g166.t1;
OX637532.1_Linnaemya_tessellans_genome_assembly,_chromosome:_1	AUGUSTUS	intron	1163938	1163997	1	+	.	ID=g166.t1.intron4;Parent=g166.t1;
OX637532.1_Linnaemya_tessellans_genome_assembly,_chromosome:_1	AUGUSTUS	CDS	1163998	1164219	1	+	0	ID=g166.t1.CDS5;Parent=g166.t1;
OX637532.1_Linnaemya_tessellans_genome_assembly,_chromosome:_1	AUGUSTUS	exon	1163998	1164219	.	+	.	ID=g166.t1.exon5;Parent=g166.t1;
OX637532.1_Linnaemya_tessellans_genome_assembly,_chromosome:_1	AUGUSTUS	stop_codon	1164217	1164219	.	+	0	ID=g166.t1.stop1;Parent=g166.t1;
OX637532.1_Linnaemya_tessellans_genome_assembly,_chromosome:_1	AUGUSTUS	gene	1165862	1170443	.	-	.	ID=g167;
OX637532.1_Linnaemya_tessellans_genome_assembly,_chromosome:_1	AUGUSTUS	mRNA	1165862	1170443	1	-	.	ID=g167.t1;Parent=g167;
OX637532.1_Linnaemya_tessellans_genome_assembly,_chromosome:_1	AUGUSTUS	stop_codon	1165862	1165864	.	-	0	ID=g167.t1.stop1;Parent=g167.t1;
OX637532.1_Linnaemya_tessellans_genome_assembly,_chromosome:_1	AUGUSTUS	CDS	1165862	1165989	1	-	2	ID=g167.t1.CDS1;Parent=g167.t1;
OX637532.1_Linnaemya_tessellans_genome_assembly,_chromosome:_1	AUGUSTUS	exon	1165862	1165989	.	-	.	ID=g167.t1.exon1;Parent=g167.t1;
OX637532.1_Linnaemya_tessellans_genome_assembly,_chromosome:_1	AUGUSTUS	intron	1165990	1166306	1	-	.	ID=g167.t1.intron1;Parent=g167.t1;
OX637532.1_Linnaemya_tessellans_genome_assembly,_chromosome:_1	AUGUSTUS	CDS	1166307	1166518	1	-	1	ID=g167.t1.CDS2;Parent=g167.t1;
OX637532.1_Linnaemya_tessellans_genome_assembly,_chromosome:_1	AUGUSTUS	exon	1166307	1166518	.	-	.	ID=g167.t1.exon2;Parent=g167.t1;
OX637532.1_Linnaemya_tessellans_genome_assembly,_chromosome:_1	AUGUSTUS	intron	1166519	1166686	1	-	.	ID=g167.t1.intron2;Parent=g167.t1;
OX637532.1_Linnaemya_tessellans_genome_assembly,_chromosome:_1	AUGUSTUS	CDS	1166687	1166864	1	-	2	ID=g167.t1.CDS3;Parent=g167.t1;
OX637532.1_Linnaemya_tessellans_genome_assembly,_chromosome:_1	AUGUSTUS	exon	1166687	1166864	.	-	.	ID=g167.t1.exon3;Parent=g167.t1;
OX637532.1_Linnaemya_tessellans_genome_assembly,_chromosome:_1	AUGUSTUS	intron	1166865	1167721	1	-	.	ID=g167.t1.intron3;Parent=g167.t1;
OX637532.1_Linnaemya_tessellans_genome_assembly,_chromosome:_1	AUGUSTUS	CDS	1167722	1167876	1	-	1	ID=g167.t1.CDS4;Parent=g167.t1;
OX637532.1_Linnaemya_tessellans_genome_assembly,_chromosome:_1	AUGUSTUS	exon	1167722	1167876	.	-	.	ID=g167.t1.exon4;Parent=g167.t1;
OX637532.1_Linnaemya_tessellans_genome_assembly,_chromosome:_1	AUGUSTUS	intron	1167877	1170396	1	-	.	ID=g167.t1.intron4;Parent=g167.t1;
OX637532.1_Linnaemya_tessellans_genome_assembly,_chromosome:_1	AUGUSTUS	CDS	1170397	1170443	1	-	0	ID=g167.t1.CDS5;Parent=g167.t1;
OX637532.1_Linnaemya_tessellans_genome_assembly,_chromosome:_1	AUGUSTUS	exon	1170397	1170443	.	-	.	ID=g167.t1.exon5;Parent=g167.t1;
OX637532.1_Linnaemya_tessellans_genome_assembly,_chromosome:_1	AUGUSTUS	start_codon	1170441	1170443	.	-	0	ID=g167.t1.start1;Parent=g167.t1;
OX637532.1_Linnaemya_tessellans_genome_assembly,_chromosome:_1	AUGUSTUS	mRNA	1165862	1170443	1	-	.	ID=g167.t2;Parent=g167;
OX637532.1_Linnaemya_tessellans_genome_assembly,_chromosome:_1	AUGUSTUS	stop_codon	1165862	1165864	.	-	0	ID=g167.t2.stop1;Parent=g167.t2;
OX637532.1_Linnaemya_tessellans_genome_assembly,_chromosome:_1	AUGUSTUS	CDS	1165862	1165989	1	-	2	ID=g167.t2.CDS1;Parent=g167.t2;
OX637532.1_Linnaemya_tessellans_genome_assembly,_chromosome:_1	AUGUSTUS	exon	1165862	1165989	.	-	.	ID=g167.t2.exon1;Parent=g167.t2;
OX637532.1_Linnaemya_tessellans_genome_assembly,_chromosome:_1	AUGUSTUS	intron	1165990	1166306	1	-	.	ID=g167.t2.intron1;Parent=g167.t2;
OX637532.1_Linnaemya_tessellans_genome_assembly,_chromosome:_1	AUGUSTUS	CDS	1166307	1166518	1	-	1	ID=g167.t2.CDS2;Parent=g167.t2;
OX637532.1_Linnaemya_tessellans_genome_assembly,_chromosome:_1	AUGUSTUS	exon	1166307	1166518	.	-	.	ID=g167.t2.exon2;Parent=g167.t2;
OX637532.1_Linnaemya_tessellans_genome_assembly,_chromosome:_1	AUGUSTUS	intron	1166519	1166701	1	-	.	ID=g167.t2.intron2;Parent=g167.t2;
OX637532.1_Linnaemya_tessellans_genome_assembly,_chromosome:_1	AUGUSTUS	CDS	1166702	1166864	1	-	2	ID=g167.t2.CDS3;Parent=g167.t2;
OX637532.1_Linnaemya_tessellans_genome_assembly,_chromosome:_1	AUGUSTUS	exon	1166702	1166864	.	-	.	ID=g167.t2.exon3;Parent=g167.t2;
OX637532.1_Linnaemya_tessellans_genome_assembly,_chromosome:_1	AUGUSTUS	intron	1166865	1167721	1	-	.	ID=g167.t2.intron3;Parent=g167.t2;
OX637532.1_Linnaemya_tessellans_genome_assembly,_chromosome:_1	AUGUSTUS	CDS	1167722	1167876	1	-	1	ID=g167.t2.CDS4;Parent=g167.t2;
OX637532.1_Linnaemya_tessellans_genome_assembly,_chromosome:_1	AUGUSTUS	exon	1167722	1167876	.	-	.	ID=g167.t2.exon4;Parent=g167.t2;
OX637532.1_Linnaemya_tessellans_genome_assembly,_chromosome:_1	AUGUSTUS	intron	1167877	1170396	1	-	.	ID=g167.t2.intron4;Parent=g167.t2;
OX637532.1_Linnaemya_tessellans_genome_assembly,_chromosome:_1	AUGUSTUS	CDS	1170397	1170443	1	-	0	ID=g167.t2.CDS5;Parent=g167.t2;
OX637532.1_Linnaemya_tessellans_genome_assembly,_chromosome:_1	AUGUSTUS	exon	1170397	1170443	.	-	.	ID=g167.t2.exon5;Parent=g167.t2;
OX637532.1_Linnaemya_tessellans_genome_assembly,_chromosome:_1	AUGUSTUS	start_codon	1170441	1170443	.	-	0	ID=g167.t2.start1;Parent=g167.t2;
OX637532.1_Linnaemya_tessellans_genome_assembly,_chromosome:_1	AUGUSTUS	gene	1181118	1182782	.	+	.	ID=g168;
OX637532.1_Linnaemya_tessellans_genome_assembly,_chromosome:_1	AUGUSTUS	mRNA	1181118	1182782	0.9	+	.	ID=g168.t1;Parent=g168;
OX637532.1_Linnaemya_tessellans_genome_assembly,_chromosome:_1	AUGUSTUS	start_codon	1181118	1181120	.	+	0	ID=g168.t1.start1;Parent=g168.t1;
OX637532.1_Linnaemya_tessellans_genome_assembly,_chromosome:_1	AUGUSTUS	CDS	1181118	1181136	1	+	0	ID=g168.t1.CDS1;Parent=g168.t1;
OX637532.1_Linnaemya_tessellans_genome_assembly,_chromosome:_1	AUGUSTUS	exon	1181118	1181136	.	+	.	ID=g168.t1.exon1;Parent=g168.t1;
OX637532.1_Linnaemya_tessellans_genome_assembly,_chromosome:_1	AUGUSTUS	intron	1181137	1181211	1	+	.	ID=g168.t1.intron1;Parent=g168.t1;
OX637532.1_Linnaemya_tessellans_genome_assembly,_chromosome:_1	AUGUSTUS	CDS	1181212	1181268	0.9	+	2	ID=g168.t1.CDS2;Parent=g168.t1;
OX637532.1_Linnaemya_tessellans_genome_assembly,_chromosome:_1	AUGUSTUS	exon	1181212	1181268	.	+	.	ID=g168.t1.exon2;Parent=g168.t1;
OX637532.1_Linnaemya_tessellans_genome_assembly,_chromosome:_1	AUGUSTUS	intron	1181269	1181372	0.9	+	.	ID=g168.t1.intron2;Parent=g168.t1;
OX637532.1_Linnaemya_tessellans_genome_assembly,_chromosome:_1	AUGUSTUS	CDS	1181373	1181553	0.94	+	2	ID=g168.t1.CDS3;Parent=g168.t1;
OX637532.1_Linnaemya_tessellans_genome_assembly,_chromosome:_1	AUGUSTUS	exon	1181373	1181553	.	+	.	ID=g168.t1.exon3;Parent=g168.t1;
OX637532.1_Linnaemya_tessellans_genome_assembly,_chromosome:_1	AUGUSTUS	intron	1181554	1181613	1	+	.	ID=g168.t1.intron3;Parent=g168.t1;
OX637532.1_Linnaemya_tessellans_genome_assembly,_chromosome:_1	AUGUSTUS	CDS	1181614	1181757	1	+	1	ID=g168.t1.CDS4;Parent=g168.t1;
OX637532.1_Linnaemya_tessellans_genome_assembly,_chromosome:_1	AUGUSTUS	exon	1181614	1181757	.	+	.	ID=g168.t1.exon4;Parent=g168.t1;
OX637532.1_Linnaemya_tessellans_genome_assembly,_chromosome:_1	AUGUSTUS	intron	1181758	1181815	1	+	.	ID=g168.t1.intron4;Parent=g168.t1;
OX637532.1_Linnaemya_tessellans_genome_assembly,_chromosome:_1	AUGUSTUS	CDS	1181816	1182782	1	+	1	ID=g168.t1.CDS5;Parent=g168.t1;
OX637532.1_Linnaemya_tessellans_genome_assembly,_chromosome:_1	AUGUSTUS	exon	1181816	1182782	.	+	.	ID=g168.t1.exon5;Parent=g168.t1;
OX637532.1_Linnaemya_tessellans_genome_assembly,_chromosome:_1	AUGUSTUS	stop_codon	1182780	1182782	.	+	0	ID=g168.t1.stop1;Parent=g168.t1;
OX637532.1_Linnaemya_tessellans_genome_assembly,_chromosome:_1	AUGUSTUS	gene	1187240	1190619	.	+	.	ID=g169;
OX637532.1_Linnaemya_tessellans_genome_assembly,_chromosome:_1	AUGUSTUS	mRNA	1187240	1190619	0.17	+	.	ID=g169.t1;Parent=g169;
OX637532.1_Linnaemya_tessellans_genome_assembly,_chromosome:_1	AUGUSTUS	start_codon	1187240	1187242	.	+	0	ID=g169.t1.start1;Parent=g169.t1;
OX637532.1_Linnaemya_tessellans_genome_assembly,_chromosome:_1	AUGUSTUS	CDS	1187240	1187388	0.53	+	0	ID=g169.t1.CDS1;Parent=g169.t1;
OX637532.1_Linnaemya_tessellans_genome_assembly,_chromosome:_1	AUGUSTUS	exon	1187240	1187388	.	+	.	ID=g169.t1.exon1;Parent=g169.t1;
OX637532.1_Linnaemya_tessellans_genome_assembly,_chromosome:_1	AUGUSTUS	intron	1187389	1190471	0.17	+	.	ID=g169.t1.intron1;Parent=g169.t1;
OX637532.1_Linnaemya_tessellans_genome_assembly,_chromosome:_1	AUGUSTUS	CDS	1190472	1190619	0.17	+	1	ID=g169.t1.CDS2;Parent=g169.t1;
OX637532.1_Linnaemya_tessellans_genome_assembly,_chromosome:_1	AUGUSTUS	exon	1190472	1190619	.	+	.	ID=g169.t1.exon2;Parent=g169.t1;
OX637532.1_Linnaemya_tessellans_genome_assembly,_chromosome:_1	AUGUSTUS	stop_codon	1190617	1190619	.	+	0	ID=g169.t1.stop1;Parent=g169.t1;
OX637532.1_Linnaemya_tessellans_genome_assembly,_chromosome:_1	AUGUSTUS	gene	1221503	1230761	.	+	.	ID=g170;
OX637532.1_Linnaemya_tessellans_genome_assembly,_chromosome:_1	AUGUSTUS	mRNA	1221503	1230761	0.89	+	.	ID=g170.t1;Parent=g170;
OX637532.1_Linnaemya_tessellans_genome_assembly,_chromosome:_1	AUGUSTUS	start_codon	1221503	1221505	.	+	0	ID=g170.t1.start1;Parent=g170.t1;
OX637532.1_Linnaemya_tessellans_genome_assembly,_chromosome:_1	AUGUSTUS	CDS	1221503	1221952	1	+	0	ID=g170.t1.CDS1;Parent=g170.t1;
OX637532.1_Linnaemya_tessellans_genome_assembly,_chromosome:_1	AUGUSTUS	exon	1221503	1221952	.	+	.	ID=g170.t1.exon1;Parent=g170.t1;
OX637532.1_Linnaemya_tessellans_genome_assembly,_chromosome:_1	AUGUSTUS	intron	1221953	1222058	1	+	.	ID=g170.t1.intron1;Parent=g170.t1;
OX637532.1_Linnaemya_tessellans_genome_assembly,_chromosome:_1	AUGUSTUS	CDS	1222059	1222214	1	+	0	ID=g170.t1.CDS2;Parent=g170.t1;
OX637532.1_Linnaemya_tessellans_genome_assembly,_chromosome:_1	AUGUSTUS	exon	1222059	1222214	.	+	.	ID=g170.t1.exon2;Parent=g170.t1;
OX637532.1_Linnaemya_tessellans_genome_assembly,_chromosome:_1	AUGUSTUS	intron	1222215	1222512	1	+	.	ID=g170.t1.intron2;Parent=g170.t1;
OX637532.1_Linnaemya_tessellans_genome_assembly,_chromosome:_1	AUGUSTUS	CDS	1222513	1222774	1	+	0	ID=g170.t1.CDS3;Parent=g170.t1;
OX637532.1_Linnaemya_tessellans_genome_assembly,_chromosome:_1	AUGUSTUS	exon	1222513	1222774	.	+	.	ID=g170.t1.exon3;Parent=g170.t1;
OX637532.1_Linnaemya_tessellans_genome_assembly,_chromosome:_1	AUGUSTUS	intron	1222775	1226561	1	+	.	ID=g170.t1.intron3;Parent=g170.t1;
OX637532.1_Linnaemya_tessellans_genome_assembly,_chromosome:_1	AUGUSTUS	CDS	1226562	1226829	1	+	2	ID=g170.t1.CDS4;Parent=g170.t1;
OX637532.1_Linnaemya_tessellans_genome_assembly,_chromosome:_1	AUGUSTUS	exon	1226562	1226829	.	+	.	ID=g170.t1.exon4;Parent=g170.t1;
OX637532.1_Linnaemya_tessellans_genome_assembly,_chromosome:_1	AUGUSTUS	intron	1226830	1227230	1	+	.	ID=g170.t1.intron4;Parent=g170.t1;
OX637532.1_Linnaemya_tessellans_genome_assembly,_chromosome:_1	AUGUSTUS	CDS	1227231	1227528	1	+	1	ID=g170.t1.CDS5;Parent=g170.t1;
OX637532.1_Linnaemya_tessellans_genome_assembly,_chromosome:_1	AUGUSTUS	exon	1227231	1227528	.	+	.	ID=g170.t1.exon5;Parent=g170.t1;
OX637532.1_Linnaemya_tessellans_genome_assembly,_chromosome:_1	AUGUSTUS	intron	1227529	1228745	1	+	.	ID=g170.t1.intron5;Parent=g170.t1;
OX637532.1_Linnaemya_tessellans_genome_assembly,_chromosome:_1	AUGUSTUS	CDS	1228746	1228926	1	+	0	ID=g170.t1.CDS6;Parent=g170.t1;
OX637532.1_Linnaemya_tessellans_genome_assembly,_chromosome:_1	AUGUSTUS	exon	1228746	1228926	.	+	.	ID=g170.t1.exon6;Parent=g170.t1;
OX637532.1_Linnaemya_tessellans_genome_assembly,_chromosome:_1	AUGUSTUS	intron	1228927	1230348	1	+	.	ID=g170.t1.intron6;Parent=g170.t1;
OX637532.1_Linnaemya_tessellans_genome_assembly,_chromosome:_1	AUGUSTUS	CDS	1230349	1230494	1	+	2	ID=g170.t1.CDS7;Parent=g170.t1;
OX637532.1_Linnaemya_tessellans_genome_assembly,_chromosome:_1	AUGUSTUS	exon	1230349	1230494	.	+	.	ID=g170.t1.exon7;Parent=g170.t1;
OX637532.1_Linnaemya_tessellans_genome_assembly,_chromosome:_1	AUGUSTUS	intron	1230495	1230632	1	+	.	ID=g170.t1.intron7;Parent=g170.t1;
OX637532.1_Linnaemya_tessellans_genome_assembly,_chromosome:_1	AUGUSTUS	CDS	1230633	1230761	0.89	+	0	ID=g170.t1.CDS8;Parent=g170.t1;
OX637532.1_Linnaemya_tessellans_genome_assembly,_chromosome:_1	AUGUSTUS	exon	1230633	1230761	.	+	.	ID=g170.t1.exon8;Parent=g170.t1;
OX637532.1_Linnaemya_tessellans_genome_assembly,_chromosome:_1	AUGUSTUS	stop_codon	1230759	1230761	.	+	0	ID=g170.t1.stop1;Parent=g170.t1;
OX637532.1_Linnaemya_tessellans_genome_assembly,_chromosome:_1	AUGUSTUS	gene	1238992	1239396	.	+	.	ID=g171;
OX637532.1_Linnaemya_tessellans_genome_assembly,_chromosome:_1	AUGUSTUS	mRNA	1238992	1239396	0.99	+	.	ID=g171.t1;Parent=g171;
OX637532.1_Linnaemya_tessellans_genome_assembly,_chromosome:_1	AUGUSTUS	start_codon	1238992	1238994	.	+	0	ID=g171.t1.start1;Parent=g171.t1;
OX637532.1_Linnaemya_tessellans_genome_assembly,_chromosome:_1	AUGUSTUS	CDS	1238992	1239396	0.99	+	0	ID=g171.t1.CDS1;Parent=g171.t1;
OX637532.1_Linnaemya_tessellans_genome_assembly,_chromosome:_1	AUGUSTUS	exon	1238992	1239396	.	+	.	ID=g171.t1.exon1;Parent=g171.t1;
OX637532.1_Linnaemya_tessellans_genome_assembly,_chromosome:_1	AUGUSTUS	stop_codon	1239394	1239396	.	+	0	ID=g171.t1.stop1;Parent=g171.t1;
OX637532.1_Linnaemya_tessellans_genome_assembly,_chromosome:_1	AUGUSTUS	gene	1256702	1268095	.	+	.	ID=g172;
OX637532.1_Linnaemya_tessellans_genome_assembly,_chromosome:_1	AUGUSTUS	mRNA	1256702	1268095	1	+	.	ID=g172.t1;Parent=g172;
OX637532.1_Linnaemya_tessellans_genome_assembly,_chromosome:_1	AUGUSTUS	start_codon	1256702	1256704	.	+	0	ID=g172.t1.start1;Parent=g172.t1;
OX637532.1_Linnaemya_tessellans_genome_assembly,_chromosome:_1	AUGUSTUS	CDS	1256702	1256935	1	+	0	ID=g172.t1.CDS1;Parent=g172.t1;
OX637532.1_Linnaemya_tessellans_genome_assembly,_chromosome:_1	AUGUSTUS	exon	1256702	1256935	.	+	.	ID=g172.t1.exon1;Parent=g172.t1;
OX637532.1_Linnaemya_tessellans_genome_assembly,_chromosome:_1	AUGUSTUS	intron	1256936	1262443	1	+	.	ID=g172.t1.intron1;Parent=g172.t1;
OX637532.1_Linnaemya_tessellans_genome_assembly,_chromosome:_1	AUGUSTUS	CDS	1262444	1262846	1	+	0	ID=g172.t1.CDS2;Parent=g172.t1;
OX637532.1_Linnaemya_tessellans_genome_assembly,_chromosome:_1	AUGUSTUS	exon	1262444	1262846	.	+	.	ID=g172.t1.exon2;Parent=g172.t1;
OX637532.1_Linnaemya_tessellans_genome_assembly,_chromosome:_1	AUGUSTUS	intron	1262847	1264426	1	+	.	ID=g172.t1.intron2;Parent=g172.t1;
OX637532.1_Linnaemya_tessellans_genome_assembly,_chromosome:_1	AUGUSTUS	CDS	1264427	1264694	1	+	2	ID=g172.t1.CDS3;Parent=g172.t1;
OX637532.1_Linnaemya_tessellans_genome_assembly,_chromosome:_1	AUGUSTUS	exon	1264427	1264694	.	+	.	ID=g172.t1.exon3;Parent=g172.t1;
OX637532.1_Linnaemya_tessellans_genome_assembly,_chromosome:_1	AUGUSTUS	intron	1264695	1264765	1	+	.	ID=g172.t1.intron3;Parent=g172.t1;
OX637532.1_Linnaemya_tessellans_genome_assembly,_chromosome:_1	AUGUSTUS	CDS	1264766	1265186	1	+	1	ID=g172.t1.CDS4;Parent=g172.t1;
OX637532.1_Linnaemya_tessellans_genome_assembly,_chromosome:_1	AUGUSTUS	exon	1264766	1265186	.	+	.	ID=g172.t1.exon4;Parent=g172.t1;
OX637532.1_Linnaemya_tessellans_genome_assembly,_chromosome:_1	AUGUSTUS	intron	1265187	1267523	1	+	.	ID=g172.t1.intron4;Parent=g172.t1;
OX637532.1_Linnaemya_tessellans_genome_assembly,_chromosome:_1	AUGUSTUS	CDS	1267524	1267704	1	+	0	ID=g172.t1.CDS5;Parent=g172.t1;
OX637532.1_Linnaemya_tessellans_genome_assembly,_chromosome:_1	AUGUSTUS	exon	1267524	1267704	.	+	.	ID=g172.t1.exon5;Parent=g172.t1;
OX637532.1_Linnaemya_tessellans_genome_assembly,_chromosome:_1	AUGUSTUS	intron	1267705	1267794	1	+	.	ID=g172.t1.intron5;Parent=g172.t1;
OX637532.1_Linnaemya_tessellans_genome_assembly,_chromosome:_1	AUGUSTUS	CDS	1267795	1267940	1	+	2	ID=g172.t1.CDS6;Parent=g172.t1;
OX637532.1_Linnaemya_tessellans_genome_assembly,_chromosome:_1	AUGUSTUS	exon	1267795	1267940	.	+	.	ID=g172.t1.exon6;Parent=g172.t1;
OX637532.1_Linnaemya_tessellans_genome_assembly,_chromosome:_1	AUGUSTUS	intron	1267941	1267999	1	+	.	ID=g172.t1.intron6;Parent=g172.t1;
OX637532.1_Linnaemya_tessellans_genome_assembly,_chromosome:_1	AUGUSTUS	CDS	1268000	1268095	1	+	0	ID=g172.t1.CDS7;Parent=g172.t1;
OX637532.1_Linnaemya_tessellans_genome_assembly,_chromosome:_1	AUGUSTUS	exon	1268000	1268095	.	+	.	ID=g172.t1.exon7;Parent=g172.t1;
OX637532.1_Linnaemya_tessellans_genome_assembly,_chromosome:_1	AUGUSTUS	stop_codon	1268093	1268095	.	+	0	ID=g172.t1.stop1;Parent=g172.t1;
OX637532.1_Linnaemya_tessellans_genome_assembly,_chromosome:_1	AUGUSTUS	mRNA	1256702	1268095	0.54	+	.	ID=g172.t2;Parent=g172;
OX637532.1_Linnaemya_tessellans_genome_assembly,_chromosome:_1	AUGUSTUS	start_codon	1256702	1256704	.	+	0	ID=g172.t2.start1;Parent=g172.t2;
OX637532.1_Linnaemya_tessellans_genome_assembly,_chromosome:_1	AUGUSTUS	CDS	1256702	1256935	0.66	+	0	ID=g172.t2.CDS1;Parent=g172.t2;
OX637532.1_Linnaemya_tessellans_genome_assembly,_chromosome:_1	AUGUSTUS	exon	1256702	1256935	.	+	.	ID=g172.t2.exon1;Parent=g172.t2;
OX637532.1_Linnaemya_tessellans_genome_assembly,_chromosome:_1	AUGUSTUS	intron	1256936	1259606	0.54	+	.	ID=g172.t2.intron1;Parent=g172.t2;
OX637532.1_Linnaemya_tessellans_genome_assembly,_chromosome:_1	AUGUSTUS	CDS	1259607	1259912	0.54	+	0	ID=g172.t2.CDS2;Parent=g172.t2;
OX637532.1_Linnaemya_tessellans_genome_assembly,_chromosome:_1	AUGUSTUS	exon	1259607	1259912	.	+	.	ID=g172.t2.exon2;Parent=g172.t2;
OX637532.1_Linnaemya_tessellans_genome_assembly,_chromosome:_1	AUGUSTUS	intron	1259913	1262443	1	+	.	ID=g172.t2.intron2;Parent=g172.t2;
OX637532.1_Linnaemya_tessellans_genome_assembly,_chromosome:_1	AUGUSTUS	CDS	1262444	1262846	1	+	0	ID=g172.t2.CDS3;Parent=g172.t2;
OX637532.1_Linnaemya_tessellans_genome_assembly,_chromosome:_1	AUGUSTUS	exon	1262444	1262846	.	+	.	ID=g172.t2.exon3;Parent=g172.t2;
OX637532.1_Linnaemya_tessellans_genome_assembly,_chromosome:_1	AUGUSTUS	intron	1262847	1264426	1	+	.	ID=g172.t2.intron3;Parent=g172.t2;
OX637532.1_Linnaemya_tessellans_genome_assembly,_chromosome:_1	AUGUSTUS	CDS	1264427	1264694	1	+	2	ID=g172.t2.CDS4;Parent=g172.t2;
OX637532.1_Linnaemya_tessellans_genome_assembly,_chromosome:_1	AUGUSTUS	exon	1264427	1264694	.	+	.	ID=g172.t2.exon4;Parent=g172.t2;
OX637532.1_Linnaemya_tessellans_genome_assembly,_chromosome:_1	AUGUSTUS	intron	1264695	1264765	1	+	.	ID=g172.t2.intron4;Parent=g172.t2;
OX637532.1_Linnaemya_tessellans_genome_assembly,_chromosome:_1	AUGUSTUS	CDS	1264766	1265186	1	+	1	ID=g172.t2.CDS5;Parent=g172.t2;
OX637532.1_Linnaemya_tessellans_genome_assembly,_chromosome:_1	AUGUSTUS	exon	1264766	1265186	.	+	.	ID=g172.t2.exon5;Parent=g172.t2;
OX637532.1_Linnaemya_tessellans_genome_assembly,_chromosome:_1	AUGUSTUS	intron	1265187	1267523	1	+	.	ID=g172.t2.intron5;Parent=g172.t2;
OX637532.1_Linnaemya_tessellans_genome_assembly,_chromosome:_1	AUGUSTUS	CDS	1267524	1267704	1	+	0	ID=g172.t2.CDS6;Parent=g172.t2;
OX637532.1_Linnaemya_tessellans_genome_assembly,_chromosome:_1	AUGUSTUS	exon	1267524	1267704	.	+	.	ID=g172.t2.exon6;Parent=g172.t2;
OX637532.1_Linnaemya_tessellans_genome_assembly,_chromosome:_1	AUGUSTUS	intron	1267705	1267794	1	+	.	ID=g172.t2.intron6;Parent=g172.t2;
OX637532.1_Linnaemya_tessellans_genome_assembly,_chromosome:_1	AUGUSTUS	CDS	1267795	1267940	1	+	2	ID=g172.t2.CDS7;Parent=g172.t2;
OX637532.1_Linnaemya_tessellans_genome_assembly,_chromosome:_1	AUGUSTUS	exon	1267795	1267940	.	+	.	ID=g172.t2.exon7;Parent=g172.t2;
OX637532.1_Linnaemya_tessellans_genome_assembly,_chromosome:_1	AUGUSTUS	intron	1267941	1267999	1	+	.	ID=g172.t2.intron7;Parent=g172.t2;
OX637532.1_Linnaemya_tessellans_genome_assembly,_chromosome:_1	AUGUSTUS	CDS	1268000	1268095	1	+	0	ID=g172.t2.CDS8;Parent=g172.t2;
OX637532.1_Linnaemya_tessellans_genome_assembly,_chromosome:_1	AUGUSTUS	exon	1268000	1268095	.	+	.	ID=g172.t2.exon8;Parent=g172.t2;
OX637532.1_Linnaemya_tessellans_genome_assembly,_chromosome:_1	AUGUSTUS	stop_codon	1268093	1268095	.	+	0	ID=g172.t2.stop1;Parent=g172.t2;
OX637532.1_Linnaemya_tessellans_genome_assembly,_chromosome:_1	AUGUSTUS	mRNA	1256702	1268095	0.95	+	.	ID=g172.t3;Parent=g172;
OX637532.1_Linnaemya_tessellans_genome_assembly,_chromosome:_1	AUGUSTUS	start_codon	1256702	1256704	.	+	0	ID=g172.t3.start1;Parent=g172.t3;
OX637532.1_Linnaemya_tessellans_genome_assembly,_chromosome:_1	AUGUSTUS	CDS	1256702	1256849	0.98	+	0	ID=g172.t3.CDS1;Parent=g172.t3;
OX637532.1_Linnaemya_tessellans_genome_assembly,_chromosome:_1	AUGUSTUS	exon	1256702	1256849	.	+	.	ID=g172.t3.exon1;Parent=g172.t3;
OX637532.1_Linnaemya_tessellans_genome_assembly,_chromosome:_1	AUGUSTUS	intron	1256850	1259601	0.95	+	.	ID=g172.t3.intron1;Parent=g172.t3;
OX637532.1_Linnaemya_tessellans_genome_assembly,_chromosome:_1	AUGUSTUS	CDS	1259602	1259912	0.95	+	2	ID=g172.t3.CDS2;Parent=g172.t3;
OX637532.1_Linnaemya_tessellans_genome_assembly,_chromosome:_1	AUGUSTUS	exon	1259602	1259912	.	+	.	ID=g172.t3.exon2;Parent=g172.t3;
OX637532.1_Linnaemya_tessellans_genome_assembly,_chromosome:_1	AUGUSTUS	intron	1259913	1262443	1	+	.	ID=g172.t3.intron2;Parent=g172.t3;
OX637532.1_Linnaemya_tessellans_genome_assembly,_chromosome:_1	AUGUSTUS	CDS	1262444	1262846	1	+	0	ID=g172.t3.CDS3;Parent=g172.t3;
OX637532.1_Linnaemya_tessellans_genome_assembly,_chromosome:_1	AUGUSTUS	exon	1262444	1262846	.	+	.	ID=g172.t3.exon3;Parent=g172.t3;
OX637532.1_Linnaemya_tessellans_genome_assembly,_chromosome:_1	AUGUSTUS	intron	1262847	1264426	1	+	.	ID=g172.t3.intron3;Parent=g172.t3;
OX637532.1_Linnaemya_tessellans_genome_assembly,_chromosome:_1	AUGUSTUS	CDS	1264427	1264694	1	+	2	ID=g172.t3.CDS4;Parent=g172.t3;
OX637532.1_Linnaemya_tessellans_genome_assembly,_chromosome:_1	AUGUSTUS	exon	1264427	1264694	.	+	.	ID=g172.t3.exon4;Parent=g172.t3;
OX637532.1_Linnaemya_tessellans_genome_assembly,_chromosome:_1	AUGUSTUS	intron	1264695	1264765	1	+	.	ID=g172.t3.intron4;Parent=g172.t3;
OX637532.1_Linnaemya_tessellans_genome_assembly,_chromosome:_1	AUGUSTUS	CDS	1264766	1265186	1	+	1	ID=g172.t3.CDS5;Parent=g172.t3;
OX637532.1_Linnaemya_tessellans_genome_assembly,_chromosome:_1	AUGUSTUS	exon	1264766	1265186	.	+	.	ID=g172.t3.exon5;Parent=g172.t3;
OX637532.1_Linnaemya_tessellans_genome_assembly,_chromosome:_1	AUGUSTUS	intron	1265187	1267523	1	+	.	ID=g172.t3.intron5;Parent=g172.t3;
OX637532.1_Linnaemya_tessellans_genome_assembly,_chromosome:_1	AUGUSTUS	CDS	1267524	1267704	1	+	0	ID=g172.t3.CDS6;Parent=g172.t3;
OX637532.1_Linnaemya_tessellans_genome_assembly,_chromosome:_1	AUGUSTUS	exon	1267524	1267704	.	+	.	ID=g172.t3.exon6;Parent=g172.t3;
OX637532.1_Linnaemya_tessellans_genome_assembly,_chromosome:_1	AUGUSTUS	intron	1267705	1267794	1	+	.	ID=g172.t3.intron6;Parent=g172.t3;
OX637532.1_Linnaemya_tessellans_genome_assembly,_chromosome:_1	AUGUSTUS	CDS	1267795	1267940	1	+	2	ID=g172.t3.CDS7;Parent=g172.t3;
OX637532.1_Linnaemya_tessellans_genome_assembly,_chromosome:_1	AUGUSTUS	exon	1267795	1267940	.	+	.	ID=g172.t3.exon7;Parent=g172.t3;
OX637532.1_Linnaemya_tessellans_genome_assembly,_chromosome:_1	AUGUSTUS	intron	1267941	1267999	1	+	.	ID=g172.t3.intron7;Parent=g172.t3;
OX637532.1_Linnaemya_tessellans_genome_assembly,_chromosome:_1	AUGUSTUS	CDS	1268000	1268095	1	+	0	ID=g172.t3.CDS8;Parent=g172.t3;
OX637532.1_Linnaemya_tessellans_genome_assembly,_chromosome:_1	AUGUSTUS	exon	1268000	1268095	.	+	.	ID=g172.t3.exon8;Parent=g172.t3;
OX637532.1_Linnaemya_tessellans_genome_assembly,_chromosome:_1	AUGUSTUS	stop_codon	1268093	1268095	.	+	0	ID=g172.t3.stop1;Parent=g172.t3;
OX637532.1_Linnaemya_tessellans_genome_assembly,_chromosome:_1	AUGUSTUS	gene	1273175	1283375	.	+	.	ID=g173;
OX637532.1_Linnaemya_tessellans_genome_assembly,_chromosome:_1	AUGUSTUS	mRNA	1273175	1283375	0.99	+	.	ID=g173.t1;Parent=g173;
OX637532.1_Linnaemya_tessellans_genome_assembly,_chromosome:_1	AUGUSTUS	start_codon	1273175	1273177	.	+	0	ID=g173.t1.start1;Parent=g173.t1;
OX637532.1_Linnaemya_tessellans_genome_assembly,_chromosome:_1	AUGUSTUS	CDS	1273175	1273204	0.99	+	0	ID=g173.t1.CDS1;Parent=g173.t1;
OX637532.1_Linnaemya_tessellans_genome_assembly,_chromosome:_1	AUGUSTUS	exon	1273175	1273204	.	+	.	ID=g173.t1.exon1;Parent=g173.t1;
OX637532.1_Linnaemya_tessellans_genome_assembly,_chromosome:_1	AUGUSTUS	intron	1273205	1282231	1	+	.	ID=g173.t1.intron1;Parent=g173.t1;
OX637532.1_Linnaemya_tessellans_genome_assembly,_chromosome:_1	AUGUSTUS	CDS	1282232	1283085	1	+	0	ID=g173.t1.CDS2;Parent=g173.t1;
OX637532.1_Linnaemya_tessellans_genome_assembly,_chromosome:_1	AUGUSTUS	exon	1282232	1283085	.	+	.	ID=g173.t1.exon2;Parent=g173.t1;
OX637532.1_Linnaemya_tessellans_genome_assembly,_chromosome:_1	AUGUSTUS	intron	1283086	1283149	1	+	.	ID=g173.t1.intron2;Parent=g173.t1;
OX637532.1_Linnaemya_tessellans_genome_assembly,_chromosome:_1	AUGUSTUS	CDS	1283150	1283375	1	+	1	ID=g173.t1.CDS3;Parent=g173.t1;
OX637532.1_Linnaemya_tessellans_genome_assembly,_chromosome:_1	AUGUSTUS	exon	1283150	1283375	.	+	.	ID=g173.t1.exon3;Parent=g173.t1;
OX637532.1_Linnaemya_tessellans_genome_assembly,_chromosome:_1	AUGUSTUS	stop_codon	1283373	1283375	.	+	0	ID=g173.t1.stop1;Parent=g173.t1;
OX637532.1_Linnaemya_tessellans_genome_assembly,_chromosome:_1	AUGUSTUS	gene	1283673	1284176	.	-	.	ID=g174;
OX637532.1_Linnaemya_tessellans_genome_assembly,_chromosome:_1	AUGUSTUS	mRNA	1283673	1284176	1	-	.	ID=g174.t1;Parent=g174;
OX637532.1_Linnaemya_tessellans_genome_assembly,_chromosome:_1	AUGUSTUS	stop_codon	1283673	1283675	.	-	0	ID=g174.t1.stop1;Parent=g174.t1;
OX637532.1_Linnaemya_tessellans_genome_assembly,_chromosome:_1	AUGUSTUS	CDS	1283673	1284056	1	-	0	ID=g174.t1.CDS1;Parent=g174.t1;
OX637532.1_Linnaemya_tessellans_genome_assembly,_chromosome:_1	AUGUSTUS	exon	1283673	1284056	.	-	.	ID=g174.t1.exon1;Parent=g174.t1;
OX637532.1_Linnaemya_tessellans_genome_assembly,_chromosome:_1	AUGUSTUS	intron	1284057	1284110	1	-	.	ID=g174.t1.intron1;Parent=g174.t1;
OX637532.1_Linnaemya_tessellans_genome_assembly,_chromosome:_1	AUGUSTUS	CDS	1284111	1284176	1	-	0	ID=g174.t1.CDS2;Parent=g174.t1;
OX637532.1_Linnaemya_tessellans_genome_assembly,_chromosome:_1	AUGUSTUS	exon	1284111	1284176	.	-	.	ID=g174.t1.exon2;Parent=g174.t1;
OX637532.1_Linnaemya_tessellans_genome_assembly,_chromosome:_1	AUGUSTUS	start_codon	1284174	1284176	.	-	0	ID=g174.t1.start1;Parent=g174.t1;
OX637532.1_Linnaemya_tessellans_genome_assembly,_chromosome:_1	AUGUSTUS	gene	1287541	1288332	.	+	.	ID=g175;
OX637532.1_Linnaemya_tessellans_genome_assembly,_chromosome:_1	AUGUSTUS	mRNA	1287541	1288332	1	+	.	ID=g175.t1;Parent=g175;
OX637532.1_Linnaemya_tessellans_genome_assembly,_chromosome:_1	AUGUSTUS	start_codon	1287541	1287543	.	+	0	ID=g175.t1.start1;Parent=g175.t1;
OX637532.1_Linnaemya_tessellans_genome_assembly,_chromosome:_1	AUGUSTUS	CDS	1287541	1288332	1	+	0	ID=g175.t1.CDS1;Parent=g175.t1;
OX637532.1_Linnaemya_tessellans_genome_assembly,_chromosome:_1	AUGUSTUS	exon	1287541	1288332	.	+	.	ID=g175.t1.exon1;Parent=g175.t1;
OX637532.1_Linnaemya_tessellans_genome_assembly,_chromosome:_1	AUGUSTUS	stop_codon	1288330	1288332	.	+	0	ID=g175.t1.stop1;Parent=g175.t1;
OX637532.1_Linnaemya_tessellans_genome_assembly,_chromosome:_1	AUGUSTUS	gene	1292051	1293783	.	-	.	ID=g176;
OX637532.1_Linnaemya_tessellans_genome_assembly,_chromosome:_1	AUGUSTUS	mRNA	1292051	1293783	0.68	-	.	ID=g176.t1;Parent=g176;
OX637532.1_Linnaemya_tessellans_genome_assembly,_chromosome:_1	AUGUSTUS	stop_codon	1292051	1292053	.	-	0	ID=g176.t1.stop1;Parent=g176.t1;
OX637532.1_Linnaemya_tessellans_genome_assembly,_chromosome:_1	AUGUSTUS	CDS	1292051	1293034	1	-	0	ID=g176.t1.CDS1;Parent=g176.t1;
OX637532.1_Linnaemya_tessellans_genome_assembly,_chromosome:_1	AUGUSTUS	exon	1292051	1293034	.	-	.	ID=g176.t1.exon1;Parent=g176.t1;
OX637532.1_Linnaemya_tessellans_genome_assembly,_chromosome:_1	AUGUSTUS	intron	1293035	1293114	1	-	.	ID=g176.t1.intron1;Parent=g176.t1;
OX637532.1_Linnaemya_tessellans_genome_assembly,_chromosome:_1	AUGUSTUS	CDS	1293115	1293783	0.68	-	0	ID=g176.t1.CDS2;Parent=g176.t1;
OX637532.1_Linnaemya_tessellans_genome_assembly,_chromosome:_1	AUGUSTUS	exon	1293115	1293783	.	-	.	ID=g176.t1.exon2;Parent=g176.t1;
OX637532.1_Linnaemya_tessellans_genome_assembly,_chromosome:_1	AUGUSTUS	start_codon	1293781	1293783	.	-	0	ID=g176.t1.start1;Parent=g176.t1;
OX637532.1_Linnaemya_tessellans_genome_assembly,_chromosome:_1	AUGUSTUS	gene	1294763	1295683	.	+	.	ID=g177;
OX637532.1_Linnaemya_tessellans_genome_assembly,_chromosome:_1	AUGUSTUS	mRNA	1294763	1295683	1	+	.	ID=g177.t1;Parent=g177;
OX637532.1_Linnaemya_tessellans_genome_assembly,_chromosome:_1	AUGUSTUS	start_codon	1294763	1294765	.	+	0	ID=g177.t1.start1;Parent=g177.t1;
OX637532.1_Linnaemya_tessellans_genome_assembly,_chromosome:_1	AUGUSTUS	CDS	1294763	1295683	1	+	0	ID=g177.t1.CDS1;Parent=g177.t1;
OX637532.1_Linnaemya_tessellans_genome_assembly,_chromosome:_1	AUGUSTUS	exon	1294763	1295683	.	+	.	ID=g177.t1.exon1;Parent=g177.t1;
OX637532.1_Linnaemya_tessellans_genome_assembly,_chromosome:_1	AUGUSTUS	stop_codon	1295681	1295683	.	+	0	ID=g177.t1.stop1;Parent=g177.t1;
OX637532.1_Linnaemya_tessellans_genome_assembly,_chromosome:_1	AUGUSTUS	gene	1295870	1307080	.	+	.	ID=g178;
OX637532.1_Linnaemya_tessellans_genome_assembly,_chromosome:_1	AUGUSTUS	mRNA	1295870	1307080	0.47	+	.	ID=g178.t1;Parent=g178;
OX637532.1_Linnaemya_tessellans_genome_assembly,_chromosome:_1	AUGUSTUS	start_codon	1295870	1295872	.	+	0	ID=g178.t1.start1;Parent=g178.t1;
OX637532.1_Linnaemya_tessellans_genome_assembly,_chromosome:_1	AUGUSTUS	CDS	1295870	1296802	0.9	+	0	ID=g178.t1.CDS1;Parent=g178.t1;
OX637532.1_Linnaemya_tessellans_genome_assembly,_chromosome:_1	AUGUSTUS	exon	1295870	1296802	.	+	.	ID=g178.t1.exon1;Parent=g178.t1;
OX637532.1_Linnaemya_tessellans_genome_assembly,_chromosome:_1	AUGUSTUS	intron	1296803	1307026	0.47	+	.	ID=g178.t1.intron1;Parent=g178.t1;
OX637532.1_Linnaemya_tessellans_genome_assembly,_chromosome:_1	AUGUSTUS	CDS	1307027	1307080	0.55	+	0	ID=g178.t1.CDS2;Parent=g178.t1;
OX637532.1_Linnaemya_tessellans_genome_assembly,_chromosome:_1	AUGUSTUS	exon	1307027	1307080	.	+	.	ID=g178.t1.exon2;Parent=g178.t1;
OX637532.1_Linnaemya_tessellans_genome_assembly,_chromosome:_1	AUGUSTUS	stop_codon	1307078	1307080	.	+	0	ID=g178.t1.stop1;Parent=g178.t1;
OX637532.1_Linnaemya_tessellans_genome_assembly,_chromosome:_1	AUGUSTUS	gene	1311404	1316813	.	+	.	ID=g179;
OX637532.1_Linnaemya_tessellans_genome_assembly,_chromosome:_1	AUGUSTUS	mRNA	1311404	1316813	1	+	.	ID=g179.t1;Parent=g179;
OX637532.1_Linnaemya_tessellans_genome_assembly,_chromosome:_1	AUGUSTUS	start_codon	1311404	1311406	.	+	0	ID=g179.t1.start1;Parent=g179.t1;
OX637532.1_Linnaemya_tessellans_genome_assembly,_chromosome:_1	AUGUSTUS	CDS	1311404	1311791	1	+	0	ID=g179.t1.CDS1;Parent=g179.t1;
OX637532.1_Linnaemya_tessellans_genome_assembly,_chromosome:_1	AUGUSTUS	exon	1311404	1311791	.	+	.	ID=g179.t1.exon1;Parent=g179.t1;
OX637532.1_Linnaemya_tessellans_genome_assembly,_chromosome:_1	AUGUSTUS	intron	1311792	1311856	1	+	.	ID=g179.t1.intron1;Parent=g179.t1;
OX637532.1_Linnaemya_tessellans_genome_assembly,_chromosome:_1	AUGUSTUS	CDS	1311857	1312091	1	+	2	ID=g179.t1.CDS2;Parent=g179.t1;
OX637532.1_Linnaemya_tessellans_genome_assembly,_chromosome:_1	AUGUSTUS	exon	1311857	1312091	.	+	.	ID=g179.t1.exon2;Parent=g179.t1;
OX637532.1_Linnaemya_tessellans_genome_assembly,_chromosome:_1	AUGUSTUS	intron	1312092	1312201	1	+	.	ID=g179.t1.intron2;Parent=g179.t1;
OX637532.1_Linnaemya_tessellans_genome_assembly,_chromosome:_1	AUGUSTUS	CDS	1312202	1312343	1	+	1	ID=g179.t1.CDS3;Parent=g179.t1;
OX637532.1_Linnaemya_tessellans_genome_assembly,_chromosome:_1	AUGUSTUS	exon	1312202	1312343	.	+	.	ID=g179.t1.exon3;Parent=g179.t1;
OX637532.1_Linnaemya_tessellans_genome_assembly,_chromosome:_1	AUGUSTUS	intron	1312344	1312635	1	+	.	ID=g179.t1.intron3;Parent=g179.t1;
OX637532.1_Linnaemya_tessellans_genome_assembly,_chromosome:_1	AUGUSTUS	CDS	1312636	1312791	1	+	0	ID=g179.t1.CDS4;Parent=g179.t1;
OX637532.1_Linnaemya_tessellans_genome_assembly,_chromosome:_1	AUGUSTUS	exon	1312636	1312791	.	+	.	ID=g179.t1.exon4;Parent=g179.t1;
OX637532.1_Linnaemya_tessellans_genome_assembly,_chromosome:_1	AUGUSTUS	intron	1312792	1313120	1	+	.	ID=g179.t1.intron4;Parent=g179.t1;
OX637532.1_Linnaemya_tessellans_genome_assembly,_chromosome:_1	AUGUSTUS	CDS	1313121	1313223	1	+	0	ID=g179.t1.CDS5;Parent=g179.t1;
OX637532.1_Linnaemya_tessellans_genome_assembly,_chromosome:_1	AUGUSTUS	exon	1313121	1313223	.	+	.	ID=g179.t1.exon5;Parent=g179.t1;
OX637532.1_Linnaemya_tessellans_genome_assembly,_chromosome:_1	AUGUSTUS	intron	1313224	1313398	1	+	.	ID=g179.t1.intron5;Parent=g179.t1;
OX637532.1_Linnaemya_tessellans_genome_assembly,_chromosome:_1	AUGUSTUS	CDS	1313399	1313455	1	+	2	ID=g179.t1.CDS6;Parent=g179.t1;
OX637532.1_Linnaemya_tessellans_genome_assembly,_chromosome:_1	AUGUSTUS	exon	1313399	1313455	.	+	.	ID=g179.t1.exon6;Parent=g179.t1;
OX637532.1_Linnaemya_tessellans_genome_assembly,_chromosome:_1	AUGUSTUS	intron	1313456	1313799	1	+	.	ID=g179.t1.intron6;Parent=g179.t1;
OX637532.1_Linnaemya_tessellans_genome_assembly,_chromosome:_1	AUGUSTUS	CDS	1313800	1313918	1	+	2	ID=g179.t1.CDS7;Parent=g179.t1;
OX637532.1_Linnaemya_tessellans_genome_assembly,_chromosome:_1	AUGUSTUS	exon	1313800	1313918	.	+	.	ID=g179.t1.exon7;Parent=g179.t1;
OX637532.1_Linnaemya_tessellans_genome_assembly,_chromosome:_1	AUGUSTUS	intron	1313919	1313977	1	+	.	ID=g179.t1.intron7;Parent=g179.t1;
OX637532.1_Linnaemya_tessellans_genome_assembly,_chromosome:_1	AUGUSTUS	CDS	1313978	1314242	1	+	0	ID=g179.t1.CDS8;Parent=g179.t1;
OX637532.1_Linnaemya_tessellans_genome_assembly,_chromosome:_1	AUGUSTUS	exon	1313978	1314242	.	+	.	ID=g179.t1.exon8;Parent=g179.t1;
OX637532.1_Linnaemya_tessellans_genome_assembly,_chromosome:_1	AUGUSTUS	intron	1314243	1316010	1	+	.	ID=g179.t1.intron8;Parent=g179.t1;
OX637532.1_Linnaemya_tessellans_genome_assembly,_chromosome:_1	AUGUSTUS	CDS	1316011	1316813	1	+	2	ID=g179.t1.CDS9;Parent=g179.t1;
OX637532.1_Linnaemya_tessellans_genome_assembly,_chromosome:_1	AUGUSTUS	exon	1316011	1316813	.	+	.	ID=g179.t1.exon9;Parent=g179.t1;
OX637532.1_Linnaemya_tessellans_genome_assembly,_chromosome:_1	AUGUSTUS	stop_codon	1316811	1316813	.	+	0	ID=g179.t1.stop1;Parent=g179.t1;
OX637532.1_Linnaemya_tessellans_genome_assembly,_chromosome:_1	AUGUSTUS	gene	1318473	1320002	.	-	.	ID=g180;
OX637532.1_Linnaemya_tessellans_genome_assembly,_chromosome:_1	AUGUSTUS	mRNA	1318473	1320002	1	-	.	ID=g180.t1;Parent=g180;
OX637532.1_Linnaemya_tessellans_genome_assembly,_chromosome:_1	AUGUSTUS	stop_codon	1318473	1318475	.	-	0	ID=g180.t1.stop1;Parent=g180.t1;
OX637532.1_Linnaemya_tessellans_genome_assembly,_chromosome:_1	AUGUSTUS	CDS	1318473	1319370	1	-	1	ID=g180.t1.CDS1;Parent=g180.t1;
OX637532.1_Linnaemya_tessellans_genome_assembly,_chromosome:_1	AUGUSTUS	exon	1318473	1319370	.	-	.	ID=g180.t1.exon1;Parent=g180.t1;
OX637532.1_Linnaemya_tessellans_genome_assembly,_chromosome:_1	AUGUSTUS	intron	1319371	1319439	1	-	.	ID=g180.t1.intron1;Parent=g180.t1;
OX637532.1_Linnaemya_tessellans_genome_assembly,_chromosome:_1	AUGUSTUS	CDS	1319440	1319771	1	-	0	ID=g180.t1.CDS2;Parent=g180.t1;
OX637532.1_Linnaemya_tessellans_genome_assembly,_chromosome:_1	AUGUSTUS	exon	1319440	1319771	.	-	.	ID=g180.t1.exon2;Parent=g180.t1;
OX637532.1_Linnaemya_tessellans_genome_assembly,_chromosome:_1	AUGUSTUS	intron	1319772	1319870	1	-	.	ID=g180.t1.intron2;Parent=g180.t1;
OX637532.1_Linnaemya_tessellans_genome_assembly,_chromosome:_1	AUGUSTUS	CDS	1319871	1320002	1	-	0	ID=g180.t1.CDS3;Parent=g180.t1;
OX637532.1_Linnaemya_tessellans_genome_assembly,_chromosome:_1	AUGUSTUS	exon	1319871	1320002	.	-	.	ID=g180.t1.exon3;Parent=g180.t1;
OX637532.1_Linnaemya_tessellans_genome_assembly,_chromosome:_1	AUGUSTUS	start_codon	1320000	1320002	.	-	0	ID=g180.t1.start1;Parent=g180.t1;
OX637532.1_Linnaemya_tessellans_genome_assembly,_chromosome:_1	AUGUSTUS	gene	1322677	1326386	.	+	.	ID=g181;
OX637532.1_Linnaemya_tessellans_genome_assembly,_chromosome:_1	AUGUSTUS	mRNA	1322677	1326386	1	+	.	ID=g181.t1;Parent=g181;
OX637532.1_Linnaemya_tessellans_genome_assembly,_chromosome:_1	AUGUSTUS	start_codon	1322677	1322679	.	+	0	ID=g181.t1.start1;Parent=g181.t1;
OX637532.1_Linnaemya_tessellans_genome_assembly,_chromosome:_1	AUGUSTUS	CDS	1322677	1322768	1	+	0	ID=g181.t1.CDS1;Parent=g181.t1;
OX637532.1_Linnaemya_tessellans_genome_assembly,_chromosome:_1	AUGUSTUS	exon	1322677	1322768	.	+	.	ID=g181.t1.exon1;Parent=g181.t1;
OX637532.1_Linnaemya_tessellans_genome_assembly,_chromosome:_1	AUGUSTUS	intron	1322769	1322853	1	+	.	ID=g181.t1.intron1;Parent=g181.t1;
OX637532.1_Linnaemya_tessellans_genome_assembly,_chromosome:_1	AUGUSTUS	CDS	1322854	1323170	1	+	1	ID=g181.t1.CDS2;Parent=g181.t1;
OX637532.1_Linnaemya_tessellans_genome_assembly,_chromosome:_1	AUGUSTUS	exon	1322854	1323170	.	+	.	ID=g181.t1.exon2;Parent=g181.t1;
OX637532.1_Linnaemya_tessellans_genome_assembly,_chromosome:_1	AUGUSTUS	intron	1323171	1323234	1	+	.	ID=g181.t1.intron2;Parent=g181.t1;
OX637532.1_Linnaemya_tessellans_genome_assembly,_chromosome:_1	AUGUSTUS	CDS	1323235	1323437	1	+	2	ID=g181.t1.CDS3;Parent=g181.t1;
OX637532.1_Linnaemya_tessellans_genome_assembly,_chromosome:_1	AUGUSTUS	exon	1323235	1323437	.	+	.	ID=g181.t1.exon3;Parent=g181.t1;
OX637532.1_Linnaemya_tessellans_genome_assembly,_chromosome:_1	AUGUSTUS	intron	1323438	1323491	1	+	.	ID=g181.t1.intron3;Parent=g181.t1;
OX637532.1_Linnaemya_tessellans_genome_assembly,_chromosome:_1	AUGUSTUS	CDS	1323492	1326386	1	+	0	ID=g181.t1.CDS4;Parent=g181.t1;
OX637532.1_Linnaemya_tessellans_genome_assembly,_chromosome:_1	AUGUSTUS	exon	1323492	1326386	.	+	.	ID=g181.t1.exon4;Parent=g181.t1;
OX637532.1_Linnaemya_tessellans_genome_assembly,_chromosome:_1	AUGUSTUS	stop_codon	1326384	1326386	.	+	0	ID=g181.t1.stop1;Parent=g181.t1;
OX637532.1_Linnaemya_tessellans_genome_assembly,_chromosome:_1	AUGUSTUS	gene	1328491	1329703	.	+	.	ID=g182;
OX637532.1_Linnaemya_tessellans_genome_assembly,_chromosome:_1	AUGUSTUS	mRNA	1328491	1329703	1	+	.	ID=g182.t1;Parent=g182;
OX637532.1_Linnaemya_tessellans_genome_assembly,_chromosome:_1	AUGUSTUS	start_codon	1328491	1328493	.	+	0	ID=g182.t1.start1;Parent=g182.t1;
OX637532.1_Linnaemya_tessellans_genome_assembly,_chromosome:_1	AUGUSTUS	CDS	1328491	1328629	1	+	0	ID=g182.t1.CDS1;Parent=g182.t1;
OX637532.1_Linnaemya_tessellans_genome_assembly,_chromosome:_1	AUGUSTUS	exon	1328491	1328629	.	+	.	ID=g182.t1.exon1;Parent=g182.t1;
OX637532.1_Linnaemya_tessellans_genome_assembly,_chromosome:_1	AUGUSTUS	intron	1328630	1329202	1	+	.	ID=g182.t1.intron1;Parent=g182.t1;
OX637532.1_Linnaemya_tessellans_genome_assembly,_chromosome:_1	AUGUSTUS	CDS	1329203	1329459	1	+	2	ID=g182.t1.CDS2;Parent=g182.t1;
OX637532.1_Linnaemya_tessellans_genome_assembly,_chromosome:_1	AUGUSTUS	exon	1329203	1329459	.	+	.	ID=g182.t1.exon2;Parent=g182.t1;
OX637532.1_Linnaemya_tessellans_genome_assembly,_chromosome:_1	AUGUSTUS	intron	1329460	1329526	1	+	.	ID=g182.t1.intron2;Parent=g182.t1;
OX637532.1_Linnaemya_tessellans_genome_assembly,_chromosome:_1	AUGUSTUS	CDS	1329527	1329703	1	+	0	ID=g182.t1.CDS3;Parent=g182.t1;
OX637532.1_Linnaemya_tessellans_genome_assembly,_chromosome:_1	AUGUSTUS	exon	1329527	1329703	.	+	.	ID=g182.t1.exon3;Parent=g182.t1;
OX637532.1_Linnaemya_tessellans_genome_assembly,_chromosome:_1	AUGUSTUS	stop_codon	1329701	1329703	.	+	0	ID=g182.t1.stop1;Parent=g182.t1;
OX637532.1_Linnaemya_tessellans_genome_assembly,_chromosome:_1	AUGUSTUS	gene	1332645	1339324	.	-	.	ID=g183;
OX637532.1_Linnaemya_tessellans_genome_assembly,_chromosome:_1	AUGUSTUS	mRNA	1332645	1339324	1	-	.	ID=g183.t1;Parent=g183;
OX637532.1_Linnaemya_tessellans_genome_assembly,_chromosome:_1	AUGUSTUS	stop_codon	1332645	1332647	.	-	0	ID=g183.t1.stop1;Parent=g183.t1;
OX637532.1_Linnaemya_tessellans_genome_assembly,_chromosome:_1	AUGUSTUS	CDS	1332645	1332832	1	-	2	ID=g183.t1.CDS1;Parent=g183.t1;
OX637532.1_Linnaemya_tessellans_genome_assembly,_chromosome:_1	AUGUSTUS	exon	1332645	1332832	.	-	.	ID=g183.t1.exon1;Parent=g183.t1;
OX637532.1_Linnaemya_tessellans_genome_assembly,_chromosome:_1	AUGUSTUS	intron	1332833	1334426	1	-	.	ID=g183.t1.intron1;Parent=g183.t1;
OX637532.1_Linnaemya_tessellans_genome_assembly,_chromosome:_1	AUGUSTUS	CDS	1334427	1335145	1	-	1	ID=g183.t1.CDS2;Parent=g183.t1;
OX637532.1_Linnaemya_tessellans_genome_assembly,_chromosome:_1	AUGUSTUS	exon	1334427	1335145	.	-	.	ID=g183.t1.exon2;Parent=g183.t1;
OX637532.1_Linnaemya_tessellans_genome_assembly,_chromosome:_1	AUGUSTUS	intron	1335146	1335260	1	-	.	ID=g183.t1.intron2;Parent=g183.t1;
OX637532.1_Linnaemya_tessellans_genome_assembly,_chromosome:_1	AUGUSTUS	CDS	1335261	1336137	1	-	2	ID=g183.t1.CDS3;Parent=g183.t1;
OX637532.1_Linnaemya_tessellans_genome_assembly,_chromosome:_1	AUGUSTUS	exon	1335261	1336137	.	-	.	ID=g183.t1.exon3;Parent=g183.t1;
OX637532.1_Linnaemya_tessellans_genome_assembly,_chromosome:_1	AUGUSTUS	intron	1336138	1339161	1	-	.	ID=g183.t1.intron3;Parent=g183.t1;
OX637532.1_Linnaemya_tessellans_genome_assembly,_chromosome:_1	AUGUSTUS	CDS	1339162	1339324	1	-	0	ID=g183.t1.CDS4;Parent=g183.t1;
OX637532.1_Linnaemya_tessellans_genome_assembly,_chromosome:_1	AUGUSTUS	exon	1339162	1339324	.	-	.	ID=g183.t1.exon4;Parent=g183.t1;
OX637532.1_Linnaemya_tessellans_genome_assembly,_chromosome:_1	AUGUSTUS	start_codon	1339322	1339324	.	-	0	ID=g183.t1.start1;Parent=g183.t1;
OX637532.1_Linnaemya_tessellans_genome_assembly,_chromosome:_1	AUGUSTUS	gene	1342404	1343008	.	-	.	ID=g184;
OX637532.1_Linnaemya_tessellans_genome_assembly,_chromosome:_1	AUGUSTUS	mRNA	1342404	1343008	1	-	.	ID=g184.t1;Parent=g184;
OX637532.1_Linnaemya_tessellans_genome_assembly,_chromosome:_1	AUGUSTUS	stop_codon	1342404	1342406	.	-	0	ID=g184.t1.stop1;Parent=g184.t1;
OX637532.1_Linnaemya_tessellans_genome_assembly,_chromosome:_1	AUGUSTUS	CDS	1342404	1342481	1	-	0	ID=g184.t1.CDS1;Parent=g184.t1;
OX637532.1_Linnaemya_tessellans_genome_assembly,_chromosome:_1	AUGUSTUS	exon	1342404	1342481	.	-	.	ID=g184.t1.exon1;Parent=g184.t1;
OX637532.1_Linnaemya_tessellans_genome_assembly,_chromosome:_1	AUGUSTUS	intron	1342482	1342764	1	-	.	ID=g184.t1.intron1;Parent=g184.t1;
OX637532.1_Linnaemya_tessellans_genome_assembly,_chromosome:_1	AUGUSTUS	CDS	1342765	1342839	1	-	0	ID=g184.t1.CDS2;Parent=g184.t1;
OX637532.1_Linnaemya_tessellans_genome_assembly,_chromosome:_1	AUGUSTUS	exon	1342765	1342839	.	-	.	ID=g184.t1.exon2;Parent=g184.t1;
OX637532.1_Linnaemya_tessellans_genome_assembly,_chromosome:_1	AUGUSTUS	intron	1342840	1342900	1	-	.	ID=g184.t1.intron2;Parent=g184.t1;
OX637532.1_Linnaemya_tessellans_genome_assembly,_chromosome:_1	AUGUSTUS	CDS	1342901	1343008	1	-	0	ID=g184.t1.CDS3;Parent=g184.t1;
OX637532.1_Linnaemya_tessellans_genome_assembly,_chromosome:_1	AUGUSTUS	exon	1342901	1343008	.	-	.	ID=g184.t1.exon3;Parent=g184.t1;
OX637532.1_Linnaemya_tessellans_genome_assembly,_chromosome:_1	AUGUSTUS	start_codon	1343006	1343008	.	-	0	ID=g184.t1.start1;Parent=g184.t1;
OX637532.1_Linnaemya_tessellans_genome_assembly,_chromosome:_1	AUGUSTUS	gene	1349241	1350179	.	+	.	ID=g185;
OX637532.1_Linnaemya_tessellans_genome_assembly,_chromosome:_1	AUGUSTUS	mRNA	1349241	1350179	0.59	+	.	ID=g185.t1;Parent=g185;
OX637532.1_Linnaemya_tessellans_genome_assembly,_chromosome:_1	AUGUSTUS	start_codon	1349241	1349243	.	+	0	ID=g185.t1.start1;Parent=g185.t1;
OX637532.1_Linnaemya_tessellans_genome_assembly,_chromosome:_1	AUGUSTUS	CDS	1349241	1349779	0.98	+	0	ID=g185.t1.CDS1;Parent=g185.t1;
OX637532.1_Linnaemya_tessellans_genome_assembly,_chromosome:_1	AUGUSTUS	exon	1349241	1349779	.	+	.	ID=g185.t1.exon1;Parent=g185.t1;
OX637532.1_Linnaemya_tessellans_genome_assembly,_chromosome:_1	AUGUSTUS	intron	1349780	1349923	1	+	.	ID=g185.t1.intron1;Parent=g185.t1;
OX637532.1_Linnaemya_tessellans_genome_assembly,_chromosome:_1	AUGUSTUS	CDS	1349924	1350179	0.59	+	1	ID=g185.t1.CDS2;Parent=g185.t1;
OX637532.1_Linnaemya_tessellans_genome_assembly,_chromosome:_1	AUGUSTUS	exon	1349924	1350179	.	+	.	ID=g185.t1.exon2;Parent=g185.t1;
OX637532.1_Linnaemya_tessellans_genome_assembly,_chromosome:_1	AUGUSTUS	stop_codon	1350177	1350179	.	+	0	ID=g185.t1.stop1;Parent=g185.t1;
OX637532.1_Linnaemya_tessellans_genome_assembly,_chromosome:_1	AUGUSTUS	gene	1350809	1351645	.	+	.	ID=g186;
OX637532.1_Linnaemya_tessellans_genome_assembly,_chromosome:_1	AUGUSTUS	mRNA	1350809	1351645	1	+	.	ID=g186.t1;Parent=g186;
OX637532.1_Linnaemya_tessellans_genome_assembly,_chromosome:_1	AUGUSTUS	start_codon	1350809	1350811	.	+	0	ID=g186.t1.start1;Parent=g186.t1;
OX637532.1_Linnaemya_tessellans_genome_assembly,_chromosome:_1	AUGUSTUS	CDS	1350809	1351645	1	+	0	ID=g186.t1.CDS1;Parent=g186.t1;
OX637532.1_Linnaemya_tessellans_genome_assembly,_chromosome:_1	AUGUSTUS	exon	1350809	1351645	.	+	.	ID=g186.t1.exon1;Parent=g186.t1;
OX637532.1_Linnaemya_tessellans_genome_assembly,_chromosome:_1	AUGUSTUS	stop_codon	1351643	1351645	.	+	0	ID=g186.t1.stop1;Parent=g186.t1;
OX637532.1_Linnaemya_tessellans_genome_assembly,_chromosome:_1	AUGUSTUS	gene	1352859	1353578	.	+	.	ID=g187;
OX637532.1_Linnaemya_tessellans_genome_assembly,_chromosome:_1	AUGUSTUS	mRNA	1352859	1353578	1	+	.	ID=g187.t1;Parent=g187;
OX637532.1_Linnaemya_tessellans_genome_assembly,_chromosome:_1	AUGUSTUS	start_codon	1352859	1352861	.	+	0	ID=g187.t1.start1;Parent=g187.t1;
OX637532.1_Linnaemya_tessellans_genome_assembly,_chromosome:_1	AUGUSTUS	CDS	1352859	1353578	1	+	0	ID=g187.t1.CDS1;Parent=g187.t1;
OX637532.1_Linnaemya_tessellans_genome_assembly,_chromosome:_1	AUGUSTUS	exon	1352859	1353578	.	+	.	ID=g187.t1.exon1;Parent=g187.t1;
OX637532.1_Linnaemya_tessellans_genome_assembly,_chromosome:_1	AUGUSTUS	stop_codon	1353576	1353578	.	+	0	ID=g187.t1.stop1;Parent=g187.t1;
OX637532.1_Linnaemya_tessellans_genome_assembly,_chromosome:_1	AUGUSTUS	gene	1353978	1357895	.	-	.	ID=g188;
OX637532.1_Linnaemya_tessellans_genome_assembly,_chromosome:_1	AUGUSTUS	mRNA	1353978	1355228	1	-	.	ID=g188.t1;Parent=g188;
OX637532.1_Linnaemya_tessellans_genome_assembly,_chromosome:_1	AUGUSTUS	stop_codon	1353978	1353980	.	-	0	ID=g188.t1.stop1;Parent=g188.t1;
OX637532.1_Linnaemya_tessellans_genome_assembly,_chromosome:_1	AUGUSTUS	CDS	1353978	1355228	1	-	0	ID=g188.t1.CDS1;Parent=g188.t1;
OX637532.1_Linnaemya_tessellans_genome_assembly,_chromosome:_1	AUGUSTUS	exon	1353978	1355228	.	-	.	ID=g188.t1.exon1;Parent=g188.t1;
OX637532.1_Linnaemya_tessellans_genome_assembly,_chromosome:_1	AUGUSTUS	start_codon	1355226	1355228	.	-	0	ID=g188.t1.start1;Parent=g188.t1;
OX637532.1_Linnaemya_tessellans_genome_assembly,_chromosome:_1	AUGUSTUS	mRNA	1353978	1357895	0.7	-	.	ID=g188.t2;Parent=g188;
OX637532.1_Linnaemya_tessellans_genome_assembly,_chromosome:_1	AUGUSTUS	stop_codon	1353978	1353980	.	-	0	ID=g188.t2.stop1;Parent=g188.t2;
OX637532.1_Linnaemya_tessellans_genome_assembly,_chromosome:_1	AUGUSTUS	CDS	1353978	1355834	0.71	-	0	ID=g188.t2.CDS1;Parent=g188.t2;
OX637532.1_Linnaemya_tessellans_genome_assembly,_chromosome:_1	AUGUSTUS	exon	1353978	1355834	.	-	.	ID=g188.t2.exon1;Parent=g188.t2;
OX637532.1_Linnaemya_tessellans_genome_assembly,_chromosome:_1	AUGUSTUS	intron	1355835	1356761	0.7	-	.	ID=g188.t2.intron1;Parent=g188.t2;
OX637532.1_Linnaemya_tessellans_genome_assembly,_chromosome:_1	AUGUSTUS	CDS	1356762	1357895	0.95	-	0	ID=g188.t2.CDS2;Parent=g188.t2;
OX637532.1_Linnaemya_tessellans_genome_assembly,_chromosome:_1	AUGUSTUS	exon	1356762	1357895	.	-	.	ID=g188.t2.exon2;Parent=g188.t2;
OX637532.1_Linnaemya_tessellans_genome_assembly,_chromosome:_1	AUGUSTUS	start_codon	1357893	1357895	.	-	0	ID=g188.t2.start1;Parent=g188.t2;
OX637532.1_Linnaemya_tessellans_genome_assembly,_chromosome:_1	AUGUSTUS	gene	1363415	1366534	.	+	.	ID=g189;
OX637532.1_Linnaemya_tessellans_genome_assembly,_chromosome:_1	AUGUSTUS	mRNA	1363415	1366534	1	+	.	ID=g189.t1;Parent=g189;
OX637532.1_Linnaemya_tessellans_genome_assembly,_chromosome:_1	AUGUSTUS	start_codon	1363415	1363417	.	+	0	ID=g189.t1.start1;Parent=g189.t1;
OX637532.1_Linnaemya_tessellans_genome_assembly,_chromosome:_1	AUGUSTUS	CDS	1363415	1366534	1	+	0	ID=g189.t1.CDS1;Parent=g189.t1;
OX637532.1_Linnaemya_tessellans_genome_assembly,_chromosome:_1	AUGUSTUS	exon	1363415	1366534	.	+	.	ID=g189.t1.exon1;Parent=g189.t1;
OX637532.1_Linnaemya_tessellans_genome_assembly,_chromosome:_1	AUGUSTUS	stop_codon	1366532	1366534	.	+	0	ID=g189.t1.stop1;Parent=g189.t1;
OX637532.1_Linnaemya_tessellans_genome_assembly,_chromosome:_1	AUGUSTUS	gene	1369358	1381267	.	+	.	ID=g190;
OX637532.1_Linnaemya_tessellans_genome_assembly,_chromosome:_1	AUGUSTUS	mRNA	1369358	1381267	1	+	.	ID=g190.t1;Parent=g190;
OX637532.1_Linnaemya_tessellans_genome_assembly,_chromosome:_1	AUGUSTUS	start_codon	1369358	1369360	.	+	0	ID=g190.t1.start1;Parent=g190.t1;
OX637532.1_Linnaemya_tessellans_genome_assembly,_chromosome:_1	AUGUSTUS	CDS	1369358	1369387	1	+	0	ID=g190.t1.CDS1;Parent=g190.t1;
OX637532.1_Linnaemya_tessellans_genome_assembly,_chromosome:_1	AUGUSTUS	exon	1369358	1369387	.	+	.	ID=g190.t1.exon1;Parent=g190.t1;
OX637532.1_Linnaemya_tessellans_genome_assembly,_chromosome:_1	AUGUSTUS	intron	1369388	1369456	1	+	.	ID=g190.t1.intron1;Parent=g190.t1;
OX637532.1_Linnaemya_tessellans_genome_assembly,_chromosome:_1	AUGUSTUS	CDS	1369457	1370023	1	+	0	ID=g190.t1.CDS2;Parent=g190.t1;
OX637532.1_Linnaemya_tessellans_genome_assembly,_chromosome:_1	AUGUSTUS	exon	1369457	1370023	.	+	.	ID=g190.t1.exon2;Parent=g190.t1;
OX637532.1_Linnaemya_tessellans_genome_assembly,_chromosome:_1	AUGUSTUS	intron	1370024	1371139	1	+	.	ID=g190.t1.intron2;Parent=g190.t1;
OX637532.1_Linnaemya_tessellans_genome_assembly,_chromosome:_1	AUGUSTUS	CDS	1371140	1371238	1	+	0	ID=g190.t1.CDS3;Parent=g190.t1;
OX637532.1_Linnaemya_tessellans_genome_assembly,_chromosome:_1	AUGUSTUS	exon	1371140	1371238	.	+	.	ID=g190.t1.exon3;Parent=g190.t1;
OX637532.1_Linnaemya_tessellans_genome_assembly,_chromosome:_1	AUGUSTUS	intron	1371239	1372700	1	+	.	ID=g190.t1.intron3;Parent=g190.t1;
OX637532.1_Linnaemya_tessellans_genome_assembly,_chromosome:_1	AUGUSTUS	CDS	1372701	1372797	1	+	0	ID=g190.t1.CDS4;Parent=g190.t1;
OX637532.1_Linnaemya_tessellans_genome_assembly,_chromosome:_1	AUGUSTUS	exon	1372701	1372797	.	+	.	ID=g190.t1.exon4;Parent=g190.t1;
OX637532.1_Linnaemya_tessellans_genome_assembly,_chromosome:_1	AUGUSTUS	intron	1372798	1372870	1	+	.	ID=g190.t1.intron4;Parent=g190.t1;
OX637532.1_Linnaemya_tessellans_genome_assembly,_chromosome:_1	AUGUSTUS	CDS	1372871	1373449	1	+	2	ID=g190.t1.CDS5;Parent=g190.t1;
OX637532.1_Linnaemya_tessellans_genome_assembly,_chromosome:_1	AUGUSTUS	exon	1372871	1373449	.	+	.	ID=g190.t1.exon5;Parent=g190.t1;
OX637532.1_Linnaemya_tessellans_genome_assembly,_chromosome:_1	AUGUSTUS	intron	1373450	1374169	1	+	.	ID=g190.t1.intron5;Parent=g190.t1;
OX637532.1_Linnaemya_tessellans_genome_assembly,_chromosome:_1	AUGUSTUS	CDS	1374170	1374442	1	+	2	ID=g190.t1.CDS6;Parent=g190.t1;
OX637532.1_Linnaemya_tessellans_genome_assembly,_chromosome:_1	AUGUSTUS	exon	1374170	1374442	.	+	.	ID=g190.t1.exon6;Parent=g190.t1;
OX637532.1_Linnaemya_tessellans_genome_assembly,_chromosome:_1	AUGUSTUS	intron	1374443	1374773	1	+	.	ID=g190.t1.intron6;Parent=g190.t1;
OX637532.1_Linnaemya_tessellans_genome_assembly,_chromosome:_1	AUGUSTUS	CDS	1374774	1374879	1	+	2	ID=g190.t1.CDS7;Parent=g190.t1;
OX637532.1_Linnaemya_tessellans_genome_assembly,_chromosome:_1	AUGUSTUS	exon	1374774	1374879	.	+	.	ID=g190.t1.exon7;Parent=g190.t1;
OX637532.1_Linnaemya_tessellans_genome_assembly,_chromosome:_1	AUGUSTUS	intron	1374880	1375674	1	+	.	ID=g190.t1.intron7;Parent=g190.t1;
OX637532.1_Linnaemya_tessellans_genome_assembly,_chromosome:_1	AUGUSTUS	CDS	1375675	1376015	1	+	1	ID=g190.t1.CDS8;Parent=g190.t1;
OX637532.1_Linnaemya_tessellans_genome_assembly,_chromosome:_1	AUGUSTUS	exon	1375675	1376015	.	+	.	ID=g190.t1.exon8;Parent=g190.t1;
OX637532.1_Linnaemya_tessellans_genome_assembly,_chromosome:_1	AUGUSTUS	intron	1376016	1376073	1	+	.	ID=g190.t1.intron8;Parent=g190.t1;
OX637532.1_Linnaemya_tessellans_genome_assembly,_chromosome:_1	AUGUSTUS	CDS	1376074	1376246	1	+	2	ID=g190.t1.CDS9;Parent=g190.t1;
OX637532.1_Linnaemya_tessellans_genome_assembly,_chromosome:_1	AUGUSTUS	exon	1376074	1376246	.	+	.	ID=g190.t1.exon9;Parent=g190.t1;
OX637532.1_Linnaemya_tessellans_genome_assembly,_chromosome:_1	AUGUSTUS	intron	1376247	1379060	1	+	.	ID=g190.t1.intron9;Parent=g190.t1;
OX637532.1_Linnaemya_tessellans_genome_assembly,_chromosome:_1	AUGUSTUS	CDS	1379061	1379203	1	+	0	ID=g190.t1.CDS10;Parent=g190.t1;
OX637532.1_Linnaemya_tessellans_genome_assembly,_chromosome:_1	AUGUSTUS	exon	1379061	1379203	.	+	.	ID=g190.t1.exon10;Parent=g190.t1;
OX637532.1_Linnaemya_tessellans_genome_assembly,_chromosome:_1	AUGUSTUS	intron	1379204	1379261	1	+	.	ID=g190.t1.intron10;Parent=g190.t1;
OX637532.1_Linnaemya_tessellans_genome_assembly,_chromosome:_1	AUGUSTUS	CDS	1379262	1379624	1	+	1	ID=g190.t1.CDS11;Parent=g190.t1;
OX637532.1_Linnaemya_tessellans_genome_assembly,_chromosome:_1	AUGUSTUS	exon	1379262	1379624	.	+	.	ID=g190.t1.exon11;Parent=g190.t1;
OX637532.1_Linnaemya_tessellans_genome_assembly,_chromosome:_1	AUGUSTUS	intron	1379625	1379693	1	+	.	ID=g190.t1.intron11;Parent=g190.t1;
OX637532.1_Linnaemya_tessellans_genome_assembly,_chromosome:_1	AUGUSTUS	CDS	1379694	1379867	1	+	1	ID=g190.t1.CDS12;Parent=g190.t1;
OX637532.1_Linnaemya_tessellans_genome_assembly,_chromosome:_1	AUGUSTUS	exon	1379694	1379867	.	+	.	ID=g190.t1.exon12;Parent=g190.t1;
OX637532.1_Linnaemya_tessellans_genome_assembly,_chromosome:_1	AUGUSTUS	intron	1379868	1380279	1	+	.	ID=g190.t1.intron12;Parent=g190.t1;
OX637532.1_Linnaemya_tessellans_genome_assembly,_chromosome:_1	AUGUSTUS	CDS	1380280	1380615	1	+	1	ID=g190.t1.CDS13;Parent=g190.t1;
OX637532.1_Linnaemya_tessellans_genome_assembly,_chromosome:_1	AUGUSTUS	exon	1380280	1380615	.	+	.	ID=g190.t1.exon13;Parent=g190.t1;
OX637532.1_Linnaemya_tessellans_genome_assembly,_chromosome:_1	AUGUSTUS	intron	1380616	1380680	1	+	.	ID=g190.t1.intron13;Parent=g190.t1;
OX637532.1_Linnaemya_tessellans_genome_assembly,_chromosome:_1	AUGUSTUS	CDS	1380681	1380910	1	+	1	ID=g190.t1.CDS14;Parent=g190.t1;
OX637532.1_Linnaemya_tessellans_genome_assembly,_chromosome:_1	AUGUSTUS	exon	1380681	1380910	.	+	.	ID=g190.t1.exon14;Parent=g190.t1;
OX637532.1_Linnaemya_tessellans_genome_assembly,_chromosome:_1	AUGUSTUS	intron	1380911	1381169	1	+	.	ID=g190.t1.intron14;Parent=g190.t1;
OX637532.1_Linnaemya_tessellans_genome_assembly,_chromosome:_1	AUGUSTUS	CDS	1381170	1381267	1	+	2	ID=g190.t1.CDS15;Parent=g190.t1;
OX637532.1_Linnaemya_tessellans_genome_assembly,_chromosome:_1	AUGUSTUS	exon	1381170	1381267	.	+	.	ID=g190.t1.exon15;Parent=g190.t1;
OX637532.1_Linnaemya_tessellans_genome_assembly,_chromosome:_1	AUGUSTUS	stop_codon	1381265	1381267	.	+	0	ID=g190.t1.stop1;Parent=g190.t1;
OX637532.1_Linnaemya_tessellans_genome_assembly,_chromosome:_1	AUGUSTUS	mRNA	1369358	1381267	1	+	.	ID=g190.t2;Parent=g190;
OX637532.1_Linnaemya_tessellans_genome_assembly,_chromosome:_1	AUGUSTUS	start_codon	1369358	1369360	.	+	0	ID=g190.t2.start1;Parent=g190.t2;
OX637532.1_Linnaemya_tessellans_genome_assembly,_chromosome:_1	AUGUSTUS	CDS	1369358	1369387	1	+	0	ID=g190.t2.CDS1;Parent=g190.t2;
OX637532.1_Linnaemya_tessellans_genome_assembly,_chromosome:_1	AUGUSTUS	exon	1369358	1369387	.	+	.	ID=g190.t2.exon1;Parent=g190.t2;
OX637532.1_Linnaemya_tessellans_genome_assembly,_chromosome:_1	AUGUSTUS	intron	1369388	1369456	1	+	.	ID=g190.t2.intron1;Parent=g190.t2;
OX637532.1_Linnaemya_tessellans_genome_assembly,_chromosome:_1	AUGUSTUS	CDS	1369457	1370023	1	+	0	ID=g190.t2.CDS2;Parent=g190.t2;
OX637532.1_Linnaemya_tessellans_genome_assembly,_chromosome:_1	AUGUSTUS	exon	1369457	1370023	.	+	.	ID=g190.t2.exon2;Parent=g190.t2;
OX637532.1_Linnaemya_tessellans_genome_assembly,_chromosome:_1	AUGUSTUS	intron	1370024	1371139	1	+	.	ID=g190.t2.intron2;Parent=g190.t2;
OX637532.1_Linnaemya_tessellans_genome_assembly,_chromosome:_1	AUGUSTUS	CDS	1371140	1371238	1	+	0	ID=g190.t2.CDS3;Parent=g190.t2;
OX637532.1_Linnaemya_tessellans_genome_assembly,_chromosome:_1	AUGUSTUS	exon	1371140	1371238	.	+	.	ID=g190.t2.exon3;Parent=g190.t2;
OX637532.1_Linnaemya_tessellans_genome_assembly,_chromosome:_1	AUGUSTUS	intron	1371239	1372700	1	+	.	ID=g190.t2.intron3;Parent=g190.t2;
OX637532.1_Linnaemya_tessellans_genome_assembly,_chromosome:_1	AUGUSTUS	CDS	1372701	1372797	1	+	0	ID=g190.t2.CDS4;Parent=g190.t2;
OX637532.1_Linnaemya_tessellans_genome_assembly,_chromosome:_1	AUGUSTUS	exon	1372701	1372797	.	+	.	ID=g190.t2.exon4;Parent=g190.t2;
OX637532.1_Linnaemya_tessellans_genome_assembly,_chromosome:_1	AUGUSTUS	intron	1372798	1372870	1	+	.	ID=g190.t2.intron4;Parent=g190.t2;
OX637532.1_Linnaemya_tessellans_genome_assembly,_chromosome:_1	AUGUSTUS	CDS	1372871	1373449	1	+	2	ID=g190.t2.CDS5;Parent=g190.t2;
OX637532.1_Linnaemya_tessellans_genome_assembly,_chromosome:_1	AUGUSTUS	exon	1372871	1373449	.	+	.	ID=g190.t2.exon5;Parent=g190.t2;
OX637532.1_Linnaemya_tessellans_genome_assembly,_chromosome:_1	AUGUSTUS	intron	1373450	1374217	1	+	.	ID=g190.t2.intron5;Parent=g190.t2;
OX637532.1_Linnaemya_tessellans_genome_assembly,_chromosome:_1	AUGUSTUS	CDS	1374218	1374442	1	+	2	ID=g190.t2.CDS6;Parent=g190.t2;
OX637532.1_Linnaemya_tessellans_genome_assembly,_chromosome:_1	AUGUSTUS	exon	1374218	1374442	.	+	.	ID=g190.t2.exon6;Parent=g190.t2;
OX637532.1_Linnaemya_tessellans_genome_assembly,_chromosome:_1	AUGUSTUS	intron	1374443	1374773	1	+	.	ID=g190.t2.intron6;Parent=g190.t2;
OX637532.1_Linnaemya_tessellans_genome_assembly,_chromosome:_1	AUGUSTUS	CDS	1374774	1374879	1	+	2	ID=g190.t2.CDS7;Parent=g190.t2;
OX637532.1_Linnaemya_tessellans_genome_assembly,_chromosome:_1	AUGUSTUS	exon	1374774	1374879	.	+	.	ID=g190.t2.exon7;Parent=g190.t2;
OX637532.1_Linnaemya_tessellans_genome_assembly,_chromosome:_1	AUGUSTUS	intron	1374880	1375674	1	+	.	ID=g190.t2.intron7;Parent=g190.t2;
OX637532.1_Linnaemya_tessellans_genome_assembly,_chromosome:_1	AUGUSTUS	CDS	1375675	1376015	1	+	1	ID=g190.t2.CDS8;Parent=g190.t2;
OX637532.1_Linnaemya_tessellans_genome_assembly,_chromosome:_1	AUGUSTUS	exon	1375675	1376015	.	+	.	ID=g190.t2.exon8;Parent=g190.t2;
OX637532.1_Linnaemya_tessellans_genome_assembly,_chromosome:_1	AUGUSTUS	intron	1376016	1376073	1	+	.	ID=g190.t2.intron8;Parent=g190.t2;
OX637532.1_Linnaemya_tessellans_genome_assembly,_chromosome:_1	AUGUSTUS	CDS	1376074	1376246	1	+	2	ID=g190.t2.CDS9;Parent=g190.t2;
OX637532.1_Linnaemya_tessellans_genome_assembly,_chromosome:_1	AUGUSTUS	exon	1376074	1376246	.	+	.	ID=g190.t2.exon9;Parent=g190.t2;
OX637532.1_Linnaemya_tessellans_genome_assembly,_chromosome:_1	AUGUSTUS	intron	1376247	1379057	1	+	.	ID=g190.t2.intron9;Parent=g190.t2;
OX637532.1_Linnaemya_tessellans_genome_assembly,_chromosome:_1	AUGUSTUS	CDS	1379058	1379203	1	+	0	ID=g190.t2.CDS10;Parent=g190.t2;
OX637532.1_Linnaemya_tessellans_genome_assembly,_chromosome:_1	AUGUSTUS	exon	1379058	1379203	.	+	.	ID=g190.t2.exon10;Parent=g190.t2;
OX637532.1_Linnaemya_tessellans_genome_assembly,_chromosome:_1	AUGUSTUS	intron	1379204	1379261	1	+	.	ID=g190.t2.intron10;Parent=g190.t2;
OX637532.1_Linnaemya_tessellans_genome_assembly,_chromosome:_1	AUGUSTUS	CDS	1379262	1379624	1	+	1	ID=g190.t2.CDS11;Parent=g190.t2;
OX637532.1_Linnaemya_tessellans_genome_assembly,_chromosome:_1	AUGUSTUS	exon	1379262	1379624	.	+	.	ID=g190.t2.exon11;Parent=g190.t2;
OX637532.1_Linnaemya_tessellans_genome_assembly,_chromosome:_1	AUGUSTUS	intron	1379625	1379693	1	+	.	ID=g190.t2.intron11;Parent=g190.t2;
OX637532.1_Linnaemya_tessellans_genome_assembly,_chromosome:_1	AUGUSTUS	CDS	1379694	1379867	1	+	1	ID=g190.t2.CDS12;Parent=g190.t2;
OX637532.1_Linnaemya_tessellans_genome_assembly,_chromosome:_1	AUGUSTUS	exon	1379694	1379867	.	+	.	ID=g190.t2.exon12;Parent=g190.t2;
OX637532.1_Linnaemya_tessellans_genome_assembly,_chromosome:_1	AUGUSTUS	intron	1379868	1380279	1	+	.	ID=g190.t2.intron12;Parent=g190.t2;
OX637532.1_Linnaemya_tessellans_genome_assembly,_chromosome:_1	AUGUSTUS	CDS	1380280	1380615	1	+	1	ID=g190.t2.CDS13;Parent=g190.t2;
OX637532.1_Linnaemya_tessellans_genome_assembly,_chromosome:_1	AUGUSTUS	exon	1380280	1380615	.	+	.	ID=g190.t2.exon13;Parent=g190.t2;
OX637532.1_Linnaemya_tessellans_genome_assembly,_chromosome:_1	AUGUSTUS	intron	1380616	1380680	1	+	.	ID=g190.t2.intron13;Parent=g190.t2;
OX637532.1_Linnaemya_tessellans_genome_assembly,_chromosome:_1	AUGUSTUS	CDS	1380681	1380910	1	+	1	ID=g190.t2.CDS14;Parent=g190.t2;
OX637532.1_Linnaemya_tessellans_genome_assembly,_chromosome:_1	AUGUSTUS	exon	1380681	1380910	.	+	.	ID=g190.t2.exon14;Parent=g190.t2;
OX637532.1_Linnaemya_tessellans_genome_assembly,_chromosome:_1	AUGUSTUS	intron	1380911	1381169	1	+	.	ID=g190.t2.intron14;Parent=g190.t2;
OX637532.1_Linnaemya_tessellans_genome_assembly,_chromosome:_1	AUGUSTUS	CDS	1381170	1381267	1	+	2	ID=g190.t2.CDS15;Parent=g190.t2;
OX637532.1_Linnaemya_tessellans_genome_assembly,_chromosome:_1	AUGUSTUS	exon	1381170	1381267	.	+	.	ID=g190.t2.exon15;Parent=g190.t2;
OX637532.1_Linnaemya_tessellans_genome_assembly,_chromosome:_1	AUGUSTUS	stop_codon	1381265	1381267	.	+	0	ID=g190.t2.stop1;Parent=g190.t2;
OX637532.1_Linnaemya_tessellans_genome_assembly,_chromosome:_1	AUGUSTUS	mRNA	1369358	1381267	1	+	.	ID=g190.t3;Parent=g190;
OX637532.1_Linnaemya_tessellans_genome_assembly,_chromosome:_1	AUGUSTUS	start_codon	1369358	1369360	.	+	0	ID=g190.t3.start1;Parent=g190.t3;
OX637532.1_Linnaemya_tessellans_genome_assembly,_chromosome:_1	AUGUSTUS	CDS	1369358	1369387	1	+	0	ID=g190.t3.CDS1;Parent=g190.t3;
OX637532.1_Linnaemya_tessellans_genome_assembly,_chromosome:_1	AUGUSTUS	exon	1369358	1369387	.	+	.	ID=g190.t3.exon1;Parent=g190.t3;
OX637532.1_Linnaemya_tessellans_genome_assembly,_chromosome:_1	AUGUSTUS	intron	1369388	1369456	1	+	.	ID=g190.t3.intron1;Parent=g190.t3;
OX637532.1_Linnaemya_tessellans_genome_assembly,_chromosome:_1	AUGUSTUS	CDS	1369457	1370023	1	+	0	ID=g190.t3.CDS2;Parent=g190.t3;
OX637532.1_Linnaemya_tessellans_genome_assembly,_chromosome:_1	AUGUSTUS	exon	1369457	1370023	.	+	.	ID=g190.t3.exon2;Parent=g190.t3;
OX637532.1_Linnaemya_tessellans_genome_assembly,_chromosome:_1	AUGUSTUS	intron	1370024	1371139	1	+	.	ID=g190.t3.intron2;Parent=g190.t3;
OX637532.1_Linnaemya_tessellans_genome_assembly,_chromosome:_1	AUGUSTUS	CDS	1371140	1371238	1	+	0	ID=g190.t3.CDS3;Parent=g190.t3;
OX637532.1_Linnaemya_tessellans_genome_assembly,_chromosome:_1	AUGUSTUS	exon	1371140	1371238	.	+	.	ID=g190.t3.exon3;Parent=g190.t3;
OX637532.1_Linnaemya_tessellans_genome_assembly,_chromosome:_1	AUGUSTUS	intron	1371239	1372700	1	+	.	ID=g190.t3.intron3;Parent=g190.t3;
OX637532.1_Linnaemya_tessellans_genome_assembly,_chromosome:_1	AUGUSTUS	CDS	1372701	1372797	1	+	0	ID=g190.t3.CDS4;Parent=g190.t3;
OX637532.1_Linnaemya_tessellans_genome_assembly,_chromosome:_1	AUGUSTUS	exon	1372701	1372797	.	+	.	ID=g190.t3.exon4;Parent=g190.t3;
OX637532.1_Linnaemya_tessellans_genome_assembly,_chromosome:_1	AUGUSTUS	intron	1372798	1372870	1	+	.	ID=g190.t3.intron4;Parent=g190.t3;
OX637532.1_Linnaemya_tessellans_genome_assembly,_chromosome:_1	AUGUSTUS	CDS	1372871	1373449	1	+	2	ID=g190.t3.CDS5;Parent=g190.t3;
OX637532.1_Linnaemya_tessellans_genome_assembly,_chromosome:_1	AUGUSTUS	exon	1372871	1373449	.	+	.	ID=g190.t3.exon5;Parent=g190.t3;
OX637532.1_Linnaemya_tessellans_genome_assembly,_chromosome:_1	AUGUSTUS	intron	1373450	1374169	1	+	.	ID=g190.t3.intron5;Parent=g190.t3;
OX637532.1_Linnaemya_tessellans_genome_assembly,_chromosome:_1	AUGUSTUS	CDS	1374170	1374442	1	+	2	ID=g190.t3.CDS6;Parent=g190.t3;
OX637532.1_Linnaemya_tessellans_genome_assembly,_chromosome:_1	AUGUSTUS	exon	1374170	1374442	.	+	.	ID=g190.t3.exon6;Parent=g190.t3;
OX637532.1_Linnaemya_tessellans_genome_assembly,_chromosome:_1	AUGUSTUS	intron	1374443	1374773	1	+	.	ID=g190.t3.intron6;Parent=g190.t3;
OX637532.1_Linnaemya_tessellans_genome_assembly,_chromosome:_1	AUGUSTUS	CDS	1374774	1374879	1	+	2	ID=g190.t3.CDS7;Parent=g190.t3;
OX637532.1_Linnaemya_tessellans_genome_assembly,_chromosome:_1	AUGUSTUS	exon	1374774	1374879	.	+	.	ID=g190.t3.exon7;Parent=g190.t3;
OX637532.1_Linnaemya_tessellans_genome_assembly,_chromosome:_1	AUGUSTUS	intron	1374880	1375674	1	+	.	ID=g190.t3.intron7;Parent=g190.t3;
OX637532.1_Linnaemya_tessellans_genome_assembly,_chromosome:_1	AUGUSTUS	CDS	1375675	1376015	1	+	1	ID=g190.t3.CDS8;Parent=g190.t3;
OX637532.1_Linnaemya_tessellans_genome_assembly,_chromosome:_1	AUGUSTUS	exon	1375675	1376015	.	+	.	ID=g190.t3.exon8;Parent=g190.t3;
OX637532.1_Linnaemya_tessellans_genome_assembly,_chromosome:_1	AUGUSTUS	intron	1376016	1376073	1	+	.	ID=g190.t3.intron8;Parent=g190.t3;
OX637532.1_Linnaemya_tessellans_genome_assembly,_chromosome:_1	AUGUSTUS	CDS	1376074	1376246	1	+	2	ID=g190.t3.CDS9;Parent=g190.t3;
OX637532.1_Linnaemya_tessellans_genome_assembly,_chromosome:_1	AUGUSTUS	exon	1376074	1376246	.	+	.	ID=g190.t3.exon9;Parent=g190.t3;
OX637532.1_Linnaemya_tessellans_genome_assembly,_chromosome:_1	AUGUSTUS	intron	1376247	1379057	1	+	.	ID=g190.t3.intron9;Parent=g190.t3;
OX637532.1_Linnaemya_tessellans_genome_assembly,_chromosome:_1	AUGUSTUS	CDS	1379058	1379203	1	+	0	ID=g190.t3.CDS10;Parent=g190.t3;
OX637532.1_Linnaemya_tessellans_genome_assembly,_chromosome:_1	AUGUSTUS	exon	1379058	1379203	.	+	.	ID=g190.t3.exon10;Parent=g190.t3;
OX637532.1_Linnaemya_tessellans_genome_assembly,_chromosome:_1	AUGUSTUS	intron	1379204	1379261	1	+	.	ID=g190.t3.intron10;Parent=g190.t3;
OX637532.1_Linnaemya_tessellans_genome_assembly,_chromosome:_1	AUGUSTUS	CDS	1379262	1379624	1	+	1	ID=g190.t3.CDS11;Parent=g190.t3;
OX637532.1_Linnaemya_tessellans_genome_assembly,_chromosome:_1	AUGUSTUS	exon	1379262	1379624	.	+	.	ID=g190.t3.exon11;Parent=g190.t3;
OX637532.1_Linnaemya_tessellans_genome_assembly,_chromosome:_1	AUGUSTUS	intron	1379625	1379693	1	+	.	ID=g190.t3.intron11;Parent=g190.t3;
OX637532.1_Linnaemya_tessellans_genome_assembly,_chromosome:_1	AUGUSTUS	CDS	1379694	1379867	1	+	1	ID=g190.t3.CDS12;Parent=g190.t3;
OX637532.1_Linnaemya_tessellans_genome_assembly,_chromosome:_1	AUGUSTUS	exon	1379694	1379867	.	+	.	ID=g190.t3.exon12;Parent=g190.t3;
OX637532.1_Linnaemya_tessellans_genome_assembly,_chromosome:_1	AUGUSTUS	intron	1379868	1380279	1	+	.	ID=g190.t3.intron12;Parent=g190.t3;
OX637532.1_Linnaemya_tessellans_genome_assembly,_chromosome:_1	AUGUSTUS	CDS	1380280	1380615	1	+	1	ID=g190.t3.CDS13;Parent=g190.t3;
OX637532.1_Linnaemya_tessellans_genome_assembly,_chromosome:_1	AUGUSTUS	exon	1380280	1380615	.	+	.	ID=g190.t3.exon13;Parent=g190.t3;
OX637532.1_Linnaemya_tessellans_genome_assembly,_chromosome:_1	AUGUSTUS	intron	1380616	1380680	1	+	.	ID=g190.t3.intron13;Parent=g190.t3;
OX637532.1_Linnaemya_tessellans_genome_assembly,_chromosome:_1	AUGUSTUS	CDS	1380681	1380910	1	+	1	ID=g190.t3.CDS14;Parent=g190.t3;
OX637532.1_Linnaemya_tessellans_genome_assembly,_chromosome:_1	AUGUSTUS	exon	1380681	1380910	.	+	.	ID=g190.t3.exon14;Parent=g190.t3;
OX637532.1_Linnaemya_tessellans_genome_assembly,_chromosome:_1	AUGUSTUS	intron	1380911	1381169	1	+	.	ID=g190.t3.intron14;Parent=g190.t3;
OX637532.1_Linnaemya_tessellans_genome_assembly,_chromosome:_1	AUGUSTUS	CDS	1381170	1381267	1	+	2	ID=g190.t3.CDS15;Parent=g190.t3;
OX637532.1_Linnaemya_tessellans_genome_assembly,_chromosome:_1	AUGUSTUS	exon	1381170	1381267	.	+	.	ID=g190.t3.exon15;Parent=g190.t3;
OX637532.1_Linnaemya_tessellans_genome_assembly,_chromosome:_1	AUGUSTUS	stop_codon	1381265	1381267	.	+	0	ID=g190.t3.stop1;Parent=g190.t3;
OX637532.1_Linnaemya_tessellans_genome_assembly,_chromosome:_1	AUGUSTUS	gene	1382604	1384082	.	-	.	ID=g191;
OX637532.1_Linnaemya_tessellans_genome_assembly,_chromosome:_1	AUGUSTUS	mRNA	1382604	1384082	1	-	.	ID=g191.t1;Parent=g191;
OX637532.1_Linnaemya_tessellans_genome_assembly,_chromosome:_1	AUGUSTUS	stop_codon	1382604	1382606	.	-	0	ID=g191.t1.stop1;Parent=g191.t1;
OX637532.1_Linnaemya_tessellans_genome_assembly,_chromosome:_1	AUGUSTUS	CDS	1382604	1382721	1	-	1	ID=g191.t1.CDS1;Parent=g191.t1;
OX637532.1_Linnaemya_tessellans_genome_assembly,_chromosome:_1	AUGUSTUS	exon	1382604	1382721	.	-	.	ID=g191.t1.exon1;Parent=g191.t1;
OX637532.1_Linnaemya_tessellans_genome_assembly,_chromosome:_1	AUGUSTUS	intron	1382722	1383120	1	-	.	ID=g191.t1.intron1;Parent=g191.t1;
OX637532.1_Linnaemya_tessellans_genome_assembly,_chromosome:_1	AUGUSTUS	CDS	1383121	1384082	1	-	0	ID=g191.t1.CDS2;Parent=g191.t1;
OX637532.1_Linnaemya_tessellans_genome_assembly,_chromosome:_1	AUGUSTUS	exon	1383121	1384082	.	-	.	ID=g191.t1.exon2;Parent=g191.t1;
OX637532.1_Linnaemya_tessellans_genome_assembly,_chromosome:_1	AUGUSTUS	start_codon	1384080	1384082	.	-	0	ID=g191.t1.start1;Parent=g191.t1;
OX637532.1_Linnaemya_tessellans_genome_assembly,_chromosome:_1	AUGUSTUS	gene	1384973	1388088	.	+	.	ID=g192;
OX637532.1_Linnaemya_tessellans_genome_assembly,_chromosome:_1	AUGUSTUS	mRNA	1384973	1388088	1	+	.	ID=g192.t1;Parent=g192;
OX637532.1_Linnaemya_tessellans_genome_assembly,_chromosome:_1	AUGUSTUS	start_codon	1384973	1384975	.	+	0	ID=g192.t1.start1;Parent=g192.t1;
OX637532.1_Linnaemya_tessellans_genome_assembly,_chromosome:_1	AUGUSTUS	CDS	1384973	1385054	1	+	0	ID=g192.t1.CDS1;Parent=g192.t1;
OX637532.1_Linnaemya_tessellans_genome_assembly,_chromosome:_1	AUGUSTUS	exon	1384973	1385054	.	+	.	ID=g192.t1.exon1;Parent=g192.t1;
OX637532.1_Linnaemya_tessellans_genome_assembly,_chromosome:_1	AUGUSTUS	intron	1385055	1385187	1	+	.	ID=g192.t1.intron1;Parent=g192.t1;
OX637532.1_Linnaemya_tessellans_genome_assembly,_chromosome:_1	AUGUSTUS	CDS	1385188	1387036	1	+	2	ID=g192.t1.CDS2;Parent=g192.t1;
OX637532.1_Linnaemya_tessellans_genome_assembly,_chromosome:_1	AUGUSTUS	exon	1385188	1387036	.	+	.	ID=g192.t1.exon2;Parent=g192.t1;
OX637532.1_Linnaemya_tessellans_genome_assembly,_chromosome:_1	AUGUSTUS	intron	1387037	1387907	1	+	.	ID=g192.t1.intron2;Parent=g192.t1;
OX637532.1_Linnaemya_tessellans_genome_assembly,_chromosome:_1	AUGUSTUS	CDS	1387908	1388088	1	+	1	ID=g192.t1.CDS3;Parent=g192.t1;
OX637532.1_Linnaemya_tessellans_genome_assembly,_chromosome:_1	AUGUSTUS	exon	1387908	1388088	.	+	.	ID=g192.t1.exon3;Parent=g192.t1;
OX637532.1_Linnaemya_tessellans_genome_assembly,_chromosome:_1	AUGUSTUS	stop_codon	1388086	1388088	.	+	0	ID=g192.t1.stop1;Parent=g192.t1;
OX637532.1_Linnaemya_tessellans_genome_assembly,_chromosome:_1	AUGUSTUS	gene	1388162	1389625	.	-	.	ID=g193;
OX637532.1_Linnaemya_tessellans_genome_assembly,_chromosome:_1	AUGUSTUS	mRNA	1388162	1389625	1	-	.	ID=g193.t1;Parent=g193;
OX637532.1_Linnaemya_tessellans_genome_assembly,_chromosome:_1	AUGUSTUS	stop_codon	1388162	1388164	.	-	0	ID=g193.t1.stop1;Parent=g193.t1;
OX637532.1_Linnaemya_tessellans_genome_assembly,_chromosome:_1	AUGUSTUS	CDS	1388162	1388326	1	-	0	ID=g193.t1.CDS1;Parent=g193.t1;
OX637532.1_Linnaemya_tessellans_genome_assembly,_chromosome:_1	AUGUSTUS	exon	1388162	1388326	.	-	.	ID=g193.t1.exon1;Parent=g193.t1;
OX637532.1_Linnaemya_tessellans_genome_assembly,_chromosome:_1	AUGUSTUS	intron	1388327	1388383	1	-	.	ID=g193.t1.intron1;Parent=g193.t1;
OX637532.1_Linnaemya_tessellans_genome_assembly,_chromosome:_1	AUGUSTUS	CDS	1388384	1388563	1	-	0	ID=g193.t1.CDS2;Parent=g193.t1;
OX637532.1_Linnaemya_tessellans_genome_assembly,_chromosome:_1	AUGUSTUS	exon	1388384	1388563	.	-	.	ID=g193.t1.exon2;Parent=g193.t1;
OX637532.1_Linnaemya_tessellans_genome_assembly,_chromosome:_1	AUGUSTUS	intron	1388564	1388619	1	-	.	ID=g193.t1.intron2;Parent=g193.t1;
OX637532.1_Linnaemya_tessellans_genome_assembly,_chromosome:_1	AUGUSTUS	CDS	1388620	1389255	1	-	0	ID=g193.t1.CDS3;Parent=g193.t1;
OX637532.1_Linnaemya_tessellans_genome_assembly,_chromosome:_1	AUGUSTUS	exon	1388620	1389255	.	-	.	ID=g193.t1.exon3;Parent=g193.t1;
OX637532.1_Linnaemya_tessellans_genome_assembly,_chromosome:_1	AUGUSTUS	intron	1389256	1389307	1	-	.	ID=g193.t1.intron3;Parent=g193.t1;
OX637532.1_Linnaemya_tessellans_genome_assembly,_chromosome:_1	AUGUSTUS	CDS	1389308	1389625	1	-	0	ID=g193.t1.CDS4;Parent=g193.t1;
OX637532.1_Linnaemya_tessellans_genome_assembly,_chromosome:_1	AUGUSTUS	exon	1389308	1389625	.	-	.	ID=g193.t1.exon4;Parent=g193.t1;
OX637532.1_Linnaemya_tessellans_genome_assembly,_chromosome:_1	AUGUSTUS	start_codon	1389623	1389625	.	-	0	ID=g193.t1.start1;Parent=g193.t1;
OX637532.1_Linnaemya_tessellans_genome_assembly,_chromosome:_1	AUGUSTUS	gene	1391705	1392583	.	+	.	ID=g194;
OX637532.1_Linnaemya_tessellans_genome_assembly,_chromosome:_1	AUGUSTUS	mRNA	1391705	1392583	1	+	.	ID=g194.t1;Parent=g194;
OX637532.1_Linnaemya_tessellans_genome_assembly,_chromosome:_1	AUGUSTUS	start_codon	1391705	1391707	.	+	0	ID=g194.t1.start1;Parent=g194.t1;
OX637532.1_Linnaemya_tessellans_genome_assembly,_chromosome:_1	AUGUSTUS	CDS	1391705	1391772	1	+	0	ID=g194.t1.CDS1;Parent=g194.t1;
OX637532.1_Linnaemya_tessellans_genome_assembly,_chromosome:_1	AUGUSTUS	exon	1391705	1391772	.	+	.	ID=g194.t1.exon1;Parent=g194.t1;
OX637532.1_Linnaemya_tessellans_genome_assembly,_chromosome:_1	AUGUSTUS	intron	1391773	1391837	1	+	.	ID=g194.t1.intron1;Parent=g194.t1;
OX637532.1_Linnaemya_tessellans_genome_assembly,_chromosome:_1	AUGUSTUS	CDS	1391838	1392015	1	+	1	ID=g194.t1.CDS2;Parent=g194.t1;
OX637532.1_Linnaemya_tessellans_genome_assembly,_chromosome:_1	AUGUSTUS	exon	1391838	1392015	.	+	.	ID=g194.t1.exon2;Parent=g194.t1;
OX637532.1_Linnaemya_tessellans_genome_assembly,_chromosome:_1	AUGUSTUS	intron	1392016	1392070	1	+	.	ID=g194.t1.intron2;Parent=g194.t1;
OX637532.1_Linnaemya_tessellans_genome_assembly,_chromosome:_1	AUGUSTUS	CDS	1392071	1392583	1	+	0	ID=g194.t1.CDS3;Parent=g194.t1;
OX637532.1_Linnaemya_tessellans_genome_assembly,_chromosome:_1	AUGUSTUS	exon	1392071	1392583	.	+	.	ID=g194.t1.exon3;Parent=g194.t1;
OX637532.1_Linnaemya_tessellans_genome_assembly,_chromosome:_1	AUGUSTUS	stop_codon	1392581	1392583	.	+	0	ID=g194.t1.stop1;Parent=g194.t1;
OX637532.1_Linnaemya_tessellans_genome_assembly,_chromosome:_1	AUGUSTUS	gene	1393725	1394372	.	+	.	ID=g195;
OX637532.1_Linnaemya_tessellans_genome_assembly,_chromosome:_1	AUGUSTUS	mRNA	1393725	1394372	1	+	.	ID=g195.t1;Parent=g195;
OX637532.1_Linnaemya_tessellans_genome_assembly,_chromosome:_1	AUGUSTUS	start_codon	1393725	1393727	.	+	0	ID=g195.t1.start1;Parent=g195.t1;
OX637532.1_Linnaemya_tessellans_genome_assembly,_chromosome:_1	AUGUSTUS	CDS	1393725	1394372	1	+	0	ID=g195.t1.CDS1;Parent=g195.t1;
OX637532.1_Linnaemya_tessellans_genome_assembly,_chromosome:_1	AUGUSTUS	exon	1393725	1394372	.	+	.	ID=g195.t1.exon1;Parent=g195.t1;
OX637532.1_Linnaemya_tessellans_genome_assembly,_chromosome:_1	AUGUSTUS	stop_codon	1394370	1394372	.	+	0	ID=g195.t1.stop1;Parent=g195.t1;
OX637532.1_Linnaemya_tessellans_genome_assembly,_chromosome:_1	AUGUSTUS	gene	1398141	1400684	.	-	.	ID=g196;
OX637532.1_Linnaemya_tessellans_genome_assembly,_chromosome:_1	AUGUSTUS	mRNA	1398141	1400684	1	-	.	ID=g196.t1;Parent=g196;
OX637532.1_Linnaemya_tessellans_genome_assembly,_chromosome:_1	AUGUSTUS	stop_codon	1398141	1398143	.	-	0	ID=g196.t1.stop1;Parent=g196.t1;
OX637532.1_Linnaemya_tessellans_genome_assembly,_chromosome:_1	AUGUSTUS	CDS	1398141	1400684	1	-	0	ID=g196.t1.CDS1;Parent=g196.t1;
OX637532.1_Linnaemya_tessellans_genome_assembly,_chromosome:_1	AUGUSTUS	exon	1398141	1400684	.	-	.	ID=g196.t1.exon1;Parent=g196.t1;
OX637532.1_Linnaemya_tessellans_genome_assembly,_chromosome:_1	AUGUSTUS	start_codon	1400682	1400684	.	-	0	ID=g196.t1.start1;Parent=g196.t1;
OX637532.1_Linnaemya_tessellans_genome_assembly,_chromosome:_1	AUGUSTUS	gene	1529670	1533588	.	+	.	ID=g197;
OX637532.1_Linnaemya_tessellans_genome_assembly,_chromosome:_1	AUGUSTUS	mRNA	1529670	1533588	1	+	.	ID=g197.t1;Parent=g197;
OX637532.1_Linnaemya_tessellans_genome_assembly,_chromosome:_1	AUGUSTUS	start_codon	1529670	1529672	.	+	0	ID=g197.t1.start1;Parent=g197.t1;
OX637532.1_Linnaemya_tessellans_genome_assembly,_chromosome:_1	AUGUSTUS	CDS	1529670	1529790	1	+	0	ID=g197.t1.CDS1;Parent=g197.t1;
OX637532.1_Linnaemya_tessellans_genome_assembly,_chromosome:_1	AUGUSTUS	exon	1529670	1529790	.	+	.	ID=g197.t1.exon1;Parent=g197.t1;
OX637532.1_Linnaemya_tessellans_genome_assembly,_chromosome:_1	AUGUSTUS	intron	1529791	1532626	1	+	.	ID=g197.t1.intron1;Parent=g197.t1;
OX637532.1_Linnaemya_tessellans_genome_assembly,_chromosome:_1	AUGUSTUS	CDS	1532627	1533588	1	+	2	ID=g197.t1.CDS2;Parent=g197.t1;
OX637532.1_Linnaemya_tessellans_genome_assembly,_chromosome:_1	AUGUSTUS	exon	1532627	1533588	.	+	.	ID=g197.t1.exon2;Parent=g197.t1;
OX637532.1_Linnaemya_tessellans_genome_assembly,_chromosome:_1	AUGUSTUS	stop_codon	1533586	1533588	.	+	0	ID=g197.t1.stop1;Parent=g197.t1;
OX637532.1_Linnaemya_tessellans_genome_assembly,_chromosome:_1	AUGUSTUS	gene	1546100	1548084	.	+	.	ID=g198;
OX637532.1_Linnaemya_tessellans_genome_assembly,_chromosome:_1	AUGUSTUS	mRNA	1546100	1548084	0.97	+	.	ID=g198.t1;Parent=g198;
OX637532.1_Linnaemya_tessellans_genome_assembly,_chromosome:_1	AUGUSTUS	start_codon	1546100	1546102	.	+	0	ID=g198.t1.start1;Parent=g198.t1;
OX637532.1_Linnaemya_tessellans_genome_assembly,_chromosome:_1	AUGUSTUS	CDS	1546100	1547452	1	+	0	ID=g198.t1.CDS1;Parent=g198.t1;
OX637532.1_Linnaemya_tessellans_genome_assembly,_chromosome:_1	AUGUSTUS	exon	1546100	1547452	.	+	.	ID=g198.t1.exon1;Parent=g198.t1;
OX637532.1_Linnaemya_tessellans_genome_assembly,_chromosome:_1	AUGUSTUS	intron	1547453	1547511	1	+	.	ID=g198.t1.intron1;Parent=g198.t1;
OX637532.1_Linnaemya_tessellans_genome_assembly,_chromosome:_1	AUGUSTUS	CDS	1547512	1547664	1	+	0	ID=g198.t1.CDS2;Parent=g198.t1;
OX637532.1_Linnaemya_tessellans_genome_assembly,_chromosome:_1	AUGUSTUS	exon	1547512	1547664	.	+	.	ID=g198.t1.exon2;Parent=g198.t1;
OX637532.1_Linnaemya_tessellans_genome_assembly,_chromosome:_1	AUGUSTUS	intron	1547665	1547727	1	+	.	ID=g198.t1.intron2;Parent=g198.t1;
OX637532.1_Linnaemya_tessellans_genome_assembly,_chromosome:_1	AUGUSTUS	CDS	1547728	1548084	0.97	+	0	ID=g198.t1.CDS3;Parent=g198.t1;
OX637532.1_Linnaemya_tessellans_genome_assembly,_chromosome:_1	AUGUSTUS	exon	1547728	1548084	.	+	.	ID=g198.t1.exon3;Parent=g198.t1;
OX637532.1_Linnaemya_tessellans_genome_assembly,_chromosome:_1	AUGUSTUS	stop_codon	1548082	1548084	.	+	0	ID=g198.t1.stop1;Parent=g198.t1;
OX637532.1_Linnaemya_tessellans_genome_assembly,_chromosome:_1	AUGUSTUS	gene	1607979	1612100	.	-	.	ID=g199;
OX637532.1_Linnaemya_tessellans_genome_assembly,_chromosome:_1	AUGUSTUS	mRNA	1607979	1612100	1	-	.	ID=g199.t1;Parent=g199;
OX637532.1_Linnaemya_tessellans_genome_assembly,_chromosome:_1	AUGUSTUS	stop_codon	1607979	1607981	.	-	0	ID=g199.t1.stop1;Parent=g199.t1;
OX637532.1_Linnaemya_tessellans_genome_assembly,_chromosome:_1	AUGUSTUS	CDS	1607979	1612100	1	-	0	ID=g199.t1.CDS1;Parent=g199.t1;
OX637532.1_Linnaemya_tessellans_genome_assembly,_chromosome:_1	AUGUSTUS	exon	1607979	1612100	.	-	.	ID=g199.t1.exon1;Parent=g199.t1;
OX637532.1_Linnaemya_tessellans_genome_assembly,_chromosome:_1	AUGUSTUS	start_codon	1612098	1612100	.	-	0	ID=g199.t1.start1;Parent=g199.t1;
OX637532.1_Linnaemya_tessellans_genome_assembly,_chromosome:_1	AUGUSTUS	gene	1634439	1638836	.	+	.	ID=g200;
OX637532.1_Linnaemya_tessellans_genome_assembly,_chromosome:_1	AUGUSTUS	mRNA	1634439	1638836	1	+	.	ID=g200.t1;Parent=g200;
OX637532.1_Linnaemya_tessellans_genome_assembly,_chromosome:_1	AUGUSTUS	start_codon	1634439	1634441	.	+	0	ID=g200.t1.start1;Parent=g200.t1;
OX637532.1_Linnaemya_tessellans_genome_assembly,_chromosome:_1	AUGUSTUS	CDS	1634439	1634532	1	+	0	ID=g200.t1.CDS1;Parent=g200.t1;
OX637532.1_Linnaemya_tessellans_genome_assembly,_chromosome:_1	AUGUSTUS	exon	1634439	1634532	.	+	.	ID=g200.t1.exon1;Parent=g200.t1;
OX637532.1_Linnaemya_tessellans_genome_assembly,_chromosome:_1	AUGUSTUS	intron	1634533	1637983	1	+	.	ID=g200.t1.intron1;Parent=g200.t1;
OX637532.1_Linnaemya_tessellans_genome_assembly,_chromosome:_1	AUGUSTUS	CDS	1637984	1638160	1	+	2	ID=g200.t1.CDS2;Parent=g200.t1;
OX637532.1_Linnaemya_tessellans_genome_assembly,_chromosome:_1	AUGUSTUS	exon	1637984	1638160	.	+	.	ID=g200.t1.exon2;Parent=g200.t1;
OX637532.1_Linnaemya_tessellans_genome_assembly,_chromosome:_1	AUGUSTUS	intron	1638161	1638501	1	+	.	ID=g200.t1.intron2;Parent=g200.t1;
OX637532.1_Linnaemya_tessellans_genome_assembly,_chromosome:_1	AUGUSTUS	CDS	1638502	1638616	1	+	2	ID=g200.t1.CDS3;Parent=g200.t1;
OX637532.1_Linnaemya_tessellans_genome_assembly,_chromosome:_1	AUGUSTUS	exon	1638502	1638616	.	+	.	ID=g200.t1.exon3;Parent=g200.t1;
OX637532.1_Linnaemya_tessellans_genome_assembly,_chromosome:_1	AUGUSTUS	intron	1638617	1638676	1	+	.	ID=g200.t1.intron3;Parent=g200.t1;
OX637532.1_Linnaemya_tessellans_genome_assembly,_chromosome:_1	AUGUSTUS	CDS	1638677	1638836	1	+	1	ID=g200.t1.CDS4;Parent=g200.t1;
OX637532.1_Linnaemya_tessellans_genome_assembly,_chromosome:_1	AUGUSTUS	exon	1638677	1638836	.	+	.	ID=g200.t1.exon4;Parent=g200.t1;
OX637532.1_Linnaemya_tessellans_genome_assembly,_chromosome:_1	AUGUSTUS	stop_codon	1638834	1638836	.	+	0	ID=g200.t1.stop1;Parent=g200.t1;
OX637532.1_Linnaemya_tessellans_genome_assembly,_chromosome:_1	AUGUSTUS	gene	1642135	1644963	.	-	.	ID=g201;
OX637532.1_Linnaemya_tessellans_genome_assembly,_chromosome:_1	AUGUSTUS	mRNA	1642135	1644963	1	-	.	ID=g201.t1;Parent=g201;
OX637532.1_Linnaemya_tessellans_genome_assembly,_chromosome:_1	AUGUSTUS	stop_codon	1642135	1642137	.	-	0	ID=g201.t1.stop1;Parent=g201.t1;
OX637532.1_Linnaemya_tessellans_genome_assembly,_chromosome:_1	AUGUSTUS	CDS	1642135	1642243	1	-	1	ID=g201.t1.CDS1;Parent=g201.t1;
OX637532.1_Linnaemya_tessellans_genome_assembly,_chromosome:_1	AUGUSTUS	exon	1642135	1642243	.	-	.	ID=g201.t1.exon1;Parent=g201.t1;
OX637532.1_Linnaemya_tessellans_genome_assembly,_chromosome:_1	AUGUSTUS	intron	1642244	1642310	1	-	.	ID=g201.t1.intron1;Parent=g201.t1;
OX637532.1_Linnaemya_tessellans_genome_assembly,_chromosome:_1	AUGUSTUS	CDS	1642311	1642528	1	-	0	ID=g201.t1.CDS2;Parent=g201.t1;
OX637532.1_Linnaemya_tessellans_genome_assembly,_chromosome:_1	AUGUSTUS	exon	1642311	1642528	.	-	.	ID=g201.t1.exon2;Parent=g201.t1;
OX637532.1_Linnaemya_tessellans_genome_assembly,_chromosome:_1	AUGUSTUS	intron	1642529	1644069	1	-	.	ID=g201.t1.intron2;Parent=g201.t1;
OX637532.1_Linnaemya_tessellans_genome_assembly,_chromosome:_1	AUGUSTUS	CDS	1644070	1644573	1	-	0	ID=g201.t1.CDS3;Parent=g201.t1;
OX637532.1_Linnaemya_tessellans_genome_assembly,_chromosome:_1	AUGUSTUS	exon	1644070	1644573	.	-	.	ID=g201.t1.exon3;Parent=g201.t1;
OX637532.1_Linnaemya_tessellans_genome_assembly,_chromosome:_1	AUGUSTUS	intron	1644574	1644633	1	-	.	ID=g201.t1.intron3;Parent=g201.t1;
OX637532.1_Linnaemya_tessellans_genome_assembly,_chromosome:_1	AUGUSTUS	CDS	1644634	1644821	1	-	2	ID=g201.t1.CDS4;Parent=g201.t1;
OX637532.1_Linnaemya_tessellans_genome_assembly,_chromosome:_1	AUGUSTUS	exon	1644634	1644821	.	-	.	ID=g201.t1.exon4;Parent=g201.t1;
OX637532.1_Linnaemya_tessellans_genome_assembly,_chromosome:_1	AUGUSTUS	intron	1644822	1644878	1	-	.	ID=g201.t1.intron4;Parent=g201.t1;
OX637532.1_Linnaemya_tessellans_genome_assembly,_chromosome:_1	AUGUSTUS	CDS	1644879	1644963	1	-	0	ID=g201.t1.CDS5;Parent=g201.t1;
OX637532.1_Linnaemya_tessellans_genome_assembly,_chromosome:_1	AUGUSTUS	exon	1644879	1644963	.	-	.	ID=g201.t1.exon5;Parent=g201.t1;
OX637532.1_Linnaemya_tessellans_genome_assembly,_chromosome:_1	AUGUSTUS	start_codon	1644961	1644963	.	-	0	ID=g201.t1.start1;Parent=g201.t1;
OX637532.1_Linnaemya_tessellans_genome_assembly,_chromosome:_1	AUGUSTUS	gene	1706563	1709124	.	+	.	ID=g202;
OX637532.1_Linnaemya_tessellans_genome_assembly,_chromosome:_1	AUGUSTUS	mRNA	1706563	1709124	1	+	.	ID=g202.t1;Parent=g202;
OX637532.1_Linnaemya_tessellans_genome_assembly,_chromosome:_1	AUGUSTUS	start_codon	1706563	1706565	.	+	0	ID=g202.t1.start1;Parent=g202.t1;
OX637532.1_Linnaemya_tessellans_genome_assembly,_chromosome:_1	AUGUSTUS	CDS	1706563	1709124	1	+	0	ID=g202.t1.CDS1;Parent=g202.t1;
OX637532.1_Linnaemya_tessellans_genome_assembly,_chromosome:_1	AUGUSTUS	exon	1706563	1709124	.	+	.	ID=g202.t1.exon1;Parent=g202.t1;
OX637532.1_Linnaemya_tessellans_genome_assembly,_chromosome:_1	AUGUSTUS	stop_codon	1709122	1709124	.	+	0	ID=g202.t1.stop1;Parent=g202.t1;
OX637532.1_Linnaemya_tessellans_genome_assembly,_chromosome:_1	AUGUSTUS	gene	1791841	1795164	.	-	.	ID=g203;
OX637532.1_Linnaemya_tessellans_genome_assembly,_chromosome:_1	AUGUSTUS	mRNA	1791841	1795164	1	-	.	ID=g203.t1;Parent=g203;
OX637532.1_Linnaemya_tessellans_genome_assembly,_chromosome:_1	AUGUSTUS	stop_codon	1791841	1791843	.	-	0	ID=g203.t1.stop1;Parent=g203.t1;
OX637532.1_Linnaemya_tessellans_genome_assembly,_chromosome:_1	AUGUSTUS	CDS	1791841	1791936	1	-	0	ID=g203.t1.CDS1;Parent=g203.t1;
OX637532.1_Linnaemya_tessellans_genome_assembly,_chromosome:_1	AUGUSTUS	exon	1791841	1791936	.	-	.	ID=g203.t1.exon1;Parent=g203.t1;
OX637532.1_Linnaemya_tessellans_genome_assembly,_chromosome:_1	AUGUSTUS	intron	1791937	1794081	1	-	.	ID=g203.t1.intron1;Parent=g203.t1;
OX637532.1_Linnaemya_tessellans_genome_assembly,_chromosome:_1	AUGUSTUS	CDS	1794082	1794281	1	-	2	ID=g203.t1.CDS2;Parent=g203.t1;
OX637532.1_Linnaemya_tessellans_genome_assembly,_chromosome:_1	AUGUSTUS	exon	1794082	1794281	.	-	.	ID=g203.t1.exon2;Parent=g203.t1;
OX637532.1_Linnaemya_tessellans_genome_assembly,_chromosome:_1	AUGUSTUS	intron	1794282	1794365	1	-	.	ID=g203.t1.intron2;Parent=g203.t1;
OX637532.1_Linnaemya_tessellans_genome_assembly,_chromosome:_1	AUGUSTUS	CDS	1794366	1795164	1	-	0	ID=g203.t1.CDS3;Parent=g203.t1;
OX637532.1_Linnaemya_tessellans_genome_assembly,_chromosome:_1	AUGUSTUS	exon	1794366	1795164	.	-	.	ID=g203.t1.exon3;Parent=g203.t1;
OX637532.1_Linnaemya_tessellans_genome_assembly,_chromosome:_1	AUGUSTUS	start_codon	1795162	1795164	.	-	0	ID=g203.t1.start1;Parent=g203.t1;
OX637532.1_Linnaemya_tessellans_genome_assembly,_chromosome:_1	AUGUSTUS	mRNA	1792542	1795164	1	-	.	ID=g203.t2;Parent=g203;
OX637532.1_Linnaemya_tessellans_genome_assembly,_chromosome:_1	AUGUSTUS	stop_codon	1792542	1792544	.	-	0	ID=g203.t2.stop1;Parent=g203.t2;
OX637532.1_Linnaemya_tessellans_genome_assembly,_chromosome:_1	AUGUSTUS	CDS	1792542	1792637	1	-	0	ID=g203.t2.CDS1;Parent=g203.t2;
OX637532.1_Linnaemya_tessellans_genome_assembly,_chromosome:_1	AUGUSTUS	exon	1792542	1792637	.	-	.	ID=g203.t2.exon1;Parent=g203.t2;
OX637532.1_Linnaemya_tessellans_genome_assembly,_chromosome:_1	AUGUSTUS	intron	1792638	1794081	1	-	.	ID=g203.t2.intron1;Parent=g203.t2;
OX637532.1_Linnaemya_tessellans_genome_assembly,_chromosome:_1	AUGUSTUS	CDS	1794082	1794281	1	-	2	ID=g203.t2.CDS2;Parent=g203.t2;
OX637532.1_Linnaemya_tessellans_genome_assembly,_chromosome:_1	AUGUSTUS	exon	1794082	1794281	.	-	.	ID=g203.t2.exon2;Parent=g203.t2;
OX637532.1_Linnaemya_tessellans_genome_assembly,_chromosome:_1	AUGUSTUS	intron	1794282	1794365	1	-	.	ID=g203.t2.intron2;Parent=g203.t2;
OX637532.1_Linnaemya_tessellans_genome_assembly,_chromosome:_1	AUGUSTUS	CDS	1794366	1795164	1	-	0	ID=g203.t2.CDS3;Parent=g203.t2;
OX637532.1_Linnaemya_tessellans_genome_assembly,_chromosome:_1	AUGUSTUS	exon	1794366	1795164	.	-	.	ID=g203.t2.exon3;Parent=g203.t2;
OX637532.1_Linnaemya_tessellans_genome_assembly,_chromosome:_1	AUGUSTUS	start_codon	1795162	1795164	.	-	0	ID=g203.t2.start1;Parent=g203.t2;
OX637532.1_Linnaemya_tessellans_genome_assembly,_chromosome:_1	AUGUSTUS	gene	1824712	1830446	.	+	.	ID=g204;
OX637532.1_Linnaemya_tessellans_genome_assembly,_chromosome:_1	AUGUSTUS	mRNA	1824712	1830446	0.94	+	.	ID=g204.t1;Parent=g204;
OX637532.1_Linnaemya_tessellans_genome_assembly,_chromosome:_1	AUGUSTUS	start_codon	1824712	1824714	.	+	0	ID=g204.t1.start1;Parent=g204.t1;
OX637532.1_Linnaemya_tessellans_genome_assembly,_chromosome:_1	AUGUSTUS	CDS	1824712	1824878	1	+	0	ID=g204.t1.CDS1;Parent=g204.t1;
OX637532.1_Linnaemya_tessellans_genome_assembly,_chromosome:_1	AUGUSTUS	exon	1824712	1824878	.	+	.	ID=g204.t1.exon1;Parent=g204.t1;
OX637532.1_Linnaemya_tessellans_genome_assembly,_chromosome:_1	AUGUSTUS	intron	1824879	1825372	1	+	.	ID=g204.t1.intron1;Parent=g204.t1;
OX637532.1_Linnaemya_tessellans_genome_assembly,_chromosome:_1	AUGUSTUS	CDS	1825373	1825529	1	+	1	ID=g204.t1.CDS2;Parent=g204.t1;
OX637532.1_Linnaemya_tessellans_genome_assembly,_chromosome:_1	AUGUSTUS	exon	1825373	1825529	.	+	.	ID=g204.t1.exon2;Parent=g204.t1;
OX637532.1_Linnaemya_tessellans_genome_assembly,_chromosome:_1	AUGUSTUS	intron	1825530	1826726	1	+	.	ID=g204.t1.intron2;Parent=g204.t1;
OX637532.1_Linnaemya_tessellans_genome_assembly,_chromosome:_1	AUGUSTUS	CDS	1826727	1826859	1	+	0	ID=g204.t1.CDS3;Parent=g204.t1;
OX637532.1_Linnaemya_tessellans_genome_assembly,_chromosome:_1	AUGUSTUS	exon	1826727	1826859	.	+	.	ID=g204.t1.exon3;Parent=g204.t1;
OX637532.1_Linnaemya_tessellans_genome_assembly,_chromosome:_1	AUGUSTUS	intron	1826860	1829731	1	+	.	ID=g204.t1.intron3;Parent=g204.t1;
OX637532.1_Linnaemya_tessellans_genome_assembly,_chromosome:_1	AUGUSTUS	CDS	1829732	1829882	1	+	2	ID=g204.t1.CDS4;Parent=g204.t1;
OX637532.1_Linnaemya_tessellans_genome_assembly,_chromosome:_1	AUGUSTUS	exon	1829732	1829882	.	+	.	ID=g204.t1.exon4;Parent=g204.t1;
OX637532.1_Linnaemya_tessellans_genome_assembly,_chromosome:_1	AUGUSTUS	intron	1829883	1830358	1	+	.	ID=g204.t1.intron4;Parent=g204.t1;
OX637532.1_Linnaemya_tessellans_genome_assembly,_chromosome:_1	AUGUSTUS	CDS	1830359	1830446	0.94	+	1	ID=g204.t1.CDS5;Parent=g204.t1;
OX637532.1_Linnaemya_tessellans_genome_assembly,_chromosome:_1	AUGUSTUS	exon	1830359	1830446	.	+	.	ID=g204.t1.exon5;Parent=g204.t1;
OX637532.1_Linnaemya_tessellans_genome_assembly,_chromosome:_1	AUGUSTUS	stop_codon	1830444	1830446	.	+	0	ID=g204.t1.stop1;Parent=g204.t1;
OX637532.1_Linnaemya_tessellans_genome_assembly,_chromosome:_1	AUGUSTUS	gene	1832334	1832788	.	-	.	ID=g205;
OX637532.1_Linnaemya_tessellans_genome_assembly,_chromosome:_1	AUGUSTUS	mRNA	1832334	1832788	1	-	.	ID=g205.t1;Parent=g205;
OX637532.1_Linnaemya_tessellans_genome_assembly,_chromosome:_1	AUGUSTUS	stop_codon	1832334	1832336	.	-	0	ID=g205.t1.stop1;Parent=g205.t1;
OX637532.1_Linnaemya_tessellans_genome_assembly,_chromosome:_1	AUGUSTUS	CDS	1832334	1832436	1	-	1	ID=g205.t1.CDS1;Parent=g205.t1;
OX637532.1_Linnaemya_tessellans_genome_assembly,_chromosome:_1	AUGUSTUS	exon	1832334	1832436	.	-	.	ID=g205.t1.exon1;Parent=g205.t1;
OX637532.1_Linnaemya_tessellans_genome_assembly,_chromosome:_1	AUGUSTUS	intron	1832437	1832505	1	-	.	ID=g205.t1.intron1;Parent=g205.t1;
OX637532.1_Linnaemya_tessellans_genome_assembly,_chromosome:_1	AUGUSTUS	CDS	1832506	1832623	1	-	2	ID=g205.t1.CDS2;Parent=g205.t1;
OX637532.1_Linnaemya_tessellans_genome_assembly,_chromosome:_1	AUGUSTUS	exon	1832506	1832623	.	-	.	ID=g205.t1.exon2;Parent=g205.t1;
OX637532.1_Linnaemya_tessellans_genome_assembly,_chromosome:_1	AUGUSTUS	intron	1832624	1832700	1	-	.	ID=g205.t1.intron2;Parent=g205.t1;
OX637532.1_Linnaemya_tessellans_genome_assembly,_chromosome:_1	AUGUSTUS	CDS	1832701	1832788	1	-	0	ID=g205.t1.CDS3;Parent=g205.t1;
OX637532.1_Linnaemya_tessellans_genome_assembly,_chromosome:_1	AUGUSTUS	exon	1832701	1832788	.	-	.	ID=g205.t1.exon3;Parent=g205.t1;
OX637532.1_Linnaemya_tessellans_genome_assembly,_chromosome:_1	AUGUSTUS	start_codon	1832786	1832788	.	-	0	ID=g205.t1.start1;Parent=g205.t1;
OX637532.1_Linnaemya_tessellans_genome_assembly,_chromosome:_1	AUGUSTUS	gene	1834478	1834919	.	-	.	ID=g206;
OX637532.1_Linnaemya_tessellans_genome_assembly,_chromosome:_1	AUGUSTUS	mRNA	1834478	1834919	1	-	.	ID=g206.t1;Parent=g206;
OX637532.1_Linnaemya_tessellans_genome_assembly,_chromosome:_1	AUGUSTUS	stop_codon	1834478	1834480	.	-	0	ID=g206.t1.stop1;Parent=g206.t1;
OX637532.1_Linnaemya_tessellans_genome_assembly,_chromosome:_1	AUGUSTUS	CDS	1834478	1834580	1	-	1	ID=g206.t1.CDS1;Parent=g206.t1;
OX637532.1_Linnaemya_tessellans_genome_assembly,_chromosome:_1	AUGUSTUS	exon	1834478	1834580	.	-	.	ID=g206.t1.exon1;Parent=g206.t1;
OX637532.1_Linnaemya_tessellans_genome_assembly,_chromosome:_1	AUGUSTUS	intron	1834581	1834649	1	-	.	ID=g206.t1.intron1;Parent=g206.t1;
OX637532.1_Linnaemya_tessellans_genome_assembly,_chromosome:_1	AUGUSTUS	CDS	1834650	1834767	1	-	2	ID=g206.t1.CDS2;Parent=g206.t1;
OX637532.1_Linnaemya_tessellans_genome_assembly,_chromosome:_1	AUGUSTUS	exon	1834650	1834767	.	-	.	ID=g206.t1.exon2;Parent=g206.t1;
OX637532.1_Linnaemya_tessellans_genome_assembly,_chromosome:_1	AUGUSTUS	intron	1834768	1834831	1	-	.	ID=g206.t1.intron2;Parent=g206.t1;
OX637532.1_Linnaemya_tessellans_genome_assembly,_chromosome:_1	AUGUSTUS	CDS	1834832	1834919	1	-	0	ID=g206.t1.CDS3;Parent=g206.t1;
OX637532.1_Linnaemya_tessellans_genome_assembly,_chromosome:_1	AUGUSTUS	exon	1834832	1834919	.	-	.	ID=g206.t1.exon3;Parent=g206.t1;
OX637532.1_Linnaemya_tessellans_genome_assembly,_chromosome:_1	AUGUSTUS	start_codon	1834917	1834919	.	-	0	ID=g206.t1.start1;Parent=g206.t1;
OX637532.1_Linnaemya_tessellans_genome_assembly,_chromosome:_1	AUGUSTUS	gene	1839058	1839499	.	-	.	ID=g207;
OX637532.1_Linnaemya_tessellans_genome_assembly,_chromosome:_1	AUGUSTUS	mRNA	1839058	1839499	1	-	.	ID=g207.t1;Parent=g207;
OX637532.1_Linnaemya_tessellans_genome_assembly,_chromosome:_1	AUGUSTUS	stop_codon	1839058	1839060	.	-	0	ID=g207.t1.stop1;Parent=g207.t1;
OX637532.1_Linnaemya_tessellans_genome_assembly,_chromosome:_1	AUGUSTUS	CDS	1839058	1839160	1	-	1	ID=g207.t1.CDS1;Parent=g207.t1;
OX637532.1_Linnaemya_tessellans_genome_assembly,_chromosome:_1	AUGUSTUS	exon	1839058	1839160	.	-	.	ID=g207.t1.exon1;Parent=g207.t1;
OX637532.1_Linnaemya_tessellans_genome_assembly,_chromosome:_1	AUGUSTUS	intron	1839161	1839229	1	-	.	ID=g207.t1.intron1;Parent=g207.t1;
OX637532.1_Linnaemya_tessellans_genome_assembly,_chromosome:_1	AUGUSTUS	CDS	1839230	1839347	1	-	2	ID=g207.t1.CDS2;Parent=g207.t1;
OX637532.1_Linnaemya_tessellans_genome_assembly,_chromosome:_1	AUGUSTUS	exon	1839230	1839347	.	-	.	ID=g207.t1.exon2;Parent=g207.t1;
OX637532.1_Linnaemya_tessellans_genome_assembly,_chromosome:_1	AUGUSTUS	intron	1839348	1839411	1	-	.	ID=g207.t1.intron2;Parent=g207.t1;
OX637532.1_Linnaemya_tessellans_genome_assembly,_chromosome:_1	AUGUSTUS	CDS	1839412	1839499	1	-	0	ID=g207.t1.CDS3;Parent=g207.t1;
OX637532.1_Linnaemya_tessellans_genome_assembly,_chromosome:_1	AUGUSTUS	exon	1839412	1839499	.	-	.	ID=g207.t1.exon3;Parent=g207.t1;
OX637532.1_Linnaemya_tessellans_genome_assembly,_chromosome:_1	AUGUSTUS	start_codon	1839497	1839499	.	-	0	ID=g207.t1.start1;Parent=g207.t1;
OX637532.1_Linnaemya_tessellans_genome_assembly,_chromosome:_1	AUGUSTUS	gene	1842088	1864493	.	+	.	ID=g208;
OX637532.1_Linnaemya_tessellans_genome_assembly,_chromosome:_1	AUGUSTUS	mRNA	1842088	1864493	1	+	.	ID=g208.t1;Parent=g208;
OX637532.1_Linnaemya_tessellans_genome_assembly,_chromosome:_1	AUGUSTUS	start_codon	1842088	1842090	.	+	0	ID=g208.t1.start1;Parent=g208.t1;
OX637532.1_Linnaemya_tessellans_genome_assembly,_chromosome:_1	AUGUSTUS	CDS	1842088	1842249	1	+	0	ID=g208.t1.CDS1;Parent=g208.t1;
OX637532.1_Linnaemya_tessellans_genome_assembly,_chromosome:_1	AUGUSTUS	exon	1842088	1842249	.	+	.	ID=g208.t1.exon1;Parent=g208.t1;
OX637532.1_Linnaemya_tessellans_genome_assembly,_chromosome:_1	AUGUSTUS	intron	1842250	1842414	1	+	.	ID=g208.t1.intron1;Parent=g208.t1;
OX637532.1_Linnaemya_tessellans_genome_assembly,_chromosome:_1	AUGUSTUS	CDS	1842415	1842499	1	+	0	ID=g208.t1.CDS2;Parent=g208.t1;
OX637532.1_Linnaemya_tessellans_genome_assembly,_chromosome:_1	AUGUSTUS	exon	1842415	1842499	.	+	.	ID=g208.t1.exon2;Parent=g208.t1;
OX637532.1_Linnaemya_tessellans_genome_assembly,_chromosome:_1	AUGUSTUS	intron	1842500	1845443	1	+	.	ID=g208.t1.intron2;Parent=g208.t1;
OX637532.1_Linnaemya_tessellans_genome_assembly,_chromosome:_1	AUGUSTUS	CDS	1845444	1845519	1	+	2	ID=g208.t1.CDS3;Parent=g208.t1;
OX637532.1_Linnaemya_tessellans_genome_assembly,_chromosome:_1	AUGUSTUS	exon	1845444	1845519	.	+	.	ID=g208.t1.exon3;Parent=g208.t1;
OX637532.1_Linnaemya_tessellans_genome_assembly,_chromosome:_1	AUGUSTUS	intron	1845520	1845957	1	+	.	ID=g208.t1.intron3;Parent=g208.t1;
OX637532.1_Linnaemya_tessellans_genome_assembly,_chromosome:_1	AUGUSTUS	CDS	1845958	1846096	1	+	1	ID=g208.t1.CDS4;Parent=g208.t1;
OX637532.1_Linnaemya_tessellans_genome_assembly,_chromosome:_1	AUGUSTUS	exon	1845958	1846096	.	+	.	ID=g208.t1.exon4;Parent=g208.t1;
OX637532.1_Linnaemya_tessellans_genome_assembly,_chromosome:_1	AUGUSTUS	intron	1846097	1864385	1	+	.	ID=g208.t1.intron4;Parent=g208.t1;
OX637532.1_Linnaemya_tessellans_genome_assembly,_chromosome:_1	AUGUSTUS	CDS	1864386	1864493	1	+	0	ID=g208.t1.CDS5;Parent=g208.t1;
OX637532.1_Linnaemya_tessellans_genome_assembly,_chromosome:_1	AUGUSTUS	exon	1864386	1864493	.	+	.	ID=g208.t1.exon5;Parent=g208.t1;
OX637532.1_Linnaemya_tessellans_genome_assembly,_chromosome:_1	AUGUSTUS	stop_codon	1864491	1864493	.	+	0	ID=g208.t1.stop1;Parent=g208.t1;
OX637532.1_Linnaemya_tessellans_genome_assembly,_chromosome:_1	AUGUSTUS	gene	1892828	1893112	.	-	.	ID=g209;
OX637532.1_Linnaemya_tessellans_genome_assembly,_chromosome:_1	AUGUSTUS	mRNA	1892828	1893112	0.93	-	.	ID=g209.t1;Parent=g209;
OX637532.1_Linnaemya_tessellans_genome_assembly,_chromosome:_1	AUGUSTUS	stop_codon	1892828	1892830	.	-	0	ID=g209.t1.stop1;Parent=g209.t1;
OX637532.1_Linnaemya_tessellans_genome_assembly,_chromosome:_1	AUGUSTUS	CDS	1892828	1893112	0.93	-	0	ID=g209.t1.CDS1;Parent=g209.t1;
OX637532.1_Linnaemya_tessellans_genome_assembly,_chromosome:_1	AUGUSTUS	exon	1892828	1893112	.	-	.	ID=g209.t1.exon1;Parent=g209.t1;
OX637532.1_Linnaemya_tessellans_genome_assembly,_chromosome:_1	AUGUSTUS	start_codon	1893110	1893112	.	-	0	ID=g209.t1.start1;Parent=g209.t1;
OX637532.1_Linnaemya_tessellans_genome_assembly,_chromosome:_1	AUGUSTUS	gene	1931489	1934126	.	-	.	ID=g210;
OX637532.1_Linnaemya_tessellans_genome_assembly,_chromosome:_1	AUGUSTUS	mRNA	1931489	1934126	1	-	.	ID=g210.t1;Parent=g210;
OX637532.1_Linnaemya_tessellans_genome_assembly,_chromosome:_1	AUGUSTUS	stop_codon	1931489	1931491	.	-	0	ID=g210.t1.stop1;Parent=g210.t1;
OX637532.1_Linnaemya_tessellans_genome_assembly,_chromosome:_1	AUGUSTUS	CDS	1931489	1931724	1	-	2	ID=g210.t1.CDS1;Parent=g210.t1;
OX637532.1_Linnaemya_tessellans_genome_assembly,_chromosome:_1	AUGUSTUS	exon	1931489	1931724	.	-	.	ID=g210.t1.exon1;Parent=g210.t1;
OX637532.1_Linnaemya_tessellans_genome_assembly,_chromosome:_1	AUGUSTUS	intron	1931725	1931787	1	-	.	ID=g210.t1.intron1;Parent=g210.t1;
OX637532.1_Linnaemya_tessellans_genome_assembly,_chromosome:_1	AUGUSTUS	CDS	1931788	1932012	1	-	2	ID=g210.t1.CDS2;Parent=g210.t1;
OX637532.1_Linnaemya_tessellans_genome_assembly,_chromosome:_1	AUGUSTUS	exon	1931788	1932012	.	-	.	ID=g210.t1.exon2;Parent=g210.t1;
OX637532.1_Linnaemya_tessellans_genome_assembly,_chromosome:_1	AUGUSTUS	intron	1932013	1932111	1	-	.	ID=g210.t1.intron2;Parent=g210.t1;
OX637532.1_Linnaemya_tessellans_genome_assembly,_chromosome:_1	AUGUSTUS	CDS	1932112	1932336	1	-	2	ID=g210.t1.CDS3;Parent=g210.t1;
OX637532.1_Linnaemya_tessellans_genome_assembly,_chromosome:_1	AUGUSTUS	exon	1932112	1932336	.	-	.	ID=g210.t1.exon3;Parent=g210.t1;
OX637532.1_Linnaemya_tessellans_genome_assembly,_chromosome:_1	AUGUSTUS	intron	1932337	1932401	1	-	.	ID=g210.t1.intron3;Parent=g210.t1;
OX637532.1_Linnaemya_tessellans_genome_assembly,_chromosome:_1	AUGUSTUS	CDS	1932402	1932591	1	-	0	ID=g210.t1.CDS4;Parent=g210.t1;
OX637532.1_Linnaemya_tessellans_genome_assembly,_chromosome:_1	AUGUSTUS	exon	1932402	1932591	.	-	.	ID=g210.t1.exon4;Parent=g210.t1;
OX637532.1_Linnaemya_tessellans_genome_assembly,_chromosome:_1	AUGUSTUS	intron	1932592	1932653	1	-	.	ID=g210.t1.intron4;Parent=g210.t1;
OX637532.1_Linnaemya_tessellans_genome_assembly,_chromosome:_1	AUGUSTUS	CDS	1932654	1932938	1	-	0	ID=g210.t1.CDS5;Parent=g210.t1;
OX637532.1_Linnaemya_tessellans_genome_assembly,_chromosome:_1	AUGUSTUS	exon	1932654	1932938	.	-	.	ID=g210.t1.exon5;Parent=g210.t1;
OX637532.1_Linnaemya_tessellans_genome_assembly,_chromosome:_1	AUGUSTUS	intron	1932939	1933004	1	-	.	ID=g210.t1.intron5;Parent=g210.t1;
OX637532.1_Linnaemya_tessellans_genome_assembly,_chromosome:_1	AUGUSTUS	CDS	1933005	1933121	1	-	0	ID=g210.t1.CDS6;Parent=g210.t1;
OX637532.1_Linnaemya_tessellans_genome_assembly,_chromosome:_1	AUGUSTUS	exon	1933005	1933121	.	-	.	ID=g210.t1.exon6;Parent=g210.t1;
OX637532.1_Linnaemya_tessellans_genome_assembly,_chromosome:_1	AUGUSTUS	intron	1933122	1933187	1	-	.	ID=g210.t1.intron6;Parent=g210.t1;
OX637532.1_Linnaemya_tessellans_genome_assembly,_chromosome:_1	AUGUSTUS	CDS	1933188	1933408	1	-	2	ID=g210.t1.CDS7;Parent=g210.t1;
OX637532.1_Linnaemya_tessellans_genome_assembly,_chromosome:_1	AUGUSTUS	exon	1933188	1933408	.	-	.	ID=g210.t1.exon7;Parent=g210.t1;
OX637532.1_Linnaemya_tessellans_genome_assembly,_chromosome:_1	AUGUSTUS	intron	1933409	1933476	1	-	.	ID=g210.t1.intron7;Parent=g210.t1;
OX637532.1_Linnaemya_tessellans_genome_assembly,_chromosome:_1	AUGUSTUS	CDS	1933477	1933811	1	-	1	ID=g210.t1.CDS8;Parent=g210.t1;
OX637532.1_Linnaemya_tessellans_genome_assembly,_chromosome:_1	AUGUSTUS	exon	1933477	1933811	.	-	.	ID=g210.t1.exon8;Parent=g210.t1;
OX637532.1_Linnaemya_tessellans_genome_assembly,_chromosome:_1	AUGUSTUS	intron	1933812	1933890	1	-	.	ID=g210.t1.intron8;Parent=g210.t1;
OX637532.1_Linnaemya_tessellans_genome_assembly,_chromosome:_1	AUGUSTUS	CDS	1933891	1934126	1	-	0	ID=g210.t1.CDS9;Parent=g210.t1;
OX637532.1_Linnaemya_tessellans_genome_assembly,_chromosome:_1	AUGUSTUS	exon	1933891	1934126	.	-	.	ID=g210.t1.exon9;Parent=g210.t1;
OX637532.1_Linnaemya_tessellans_genome_assembly,_chromosome:_1	AUGUSTUS	start_codon	1934124	1934126	.	-	0	ID=g210.t1.start1;Parent=g210.t1;
OX637532.1_Linnaemya_tessellans_genome_assembly,_chromosome:_1	AUGUSTUS	gene	1964307	1967216	.	-	.	ID=g211;
OX637532.1_Linnaemya_tessellans_genome_assembly,_chromosome:_1	AUGUSTUS	mRNA	1964307	1967216	1	-	.	ID=g211.t1;Parent=g211;
OX637532.1_Linnaemya_tessellans_genome_assembly,_chromosome:_1	AUGUSTUS	stop_codon	1964307	1964309	.	-	0	ID=g211.t1.stop1;Parent=g211.t1;
OX637532.1_Linnaemya_tessellans_genome_assembly,_chromosome:_1	AUGUSTUS	CDS	1964307	1964515	1	-	2	ID=g211.t1.CDS1;Parent=g211.t1;
OX637532.1_Linnaemya_tessellans_genome_assembly,_chromosome:_1	AUGUSTUS	exon	1964307	1964515	.	-	.	ID=g211.t1.exon1;Parent=g211.t1;
OX637532.1_Linnaemya_tessellans_genome_assembly,_chromosome:_1	AUGUSTUS	intron	1964516	1964582	1	-	.	ID=g211.t1.intron1;Parent=g211.t1;
OX637532.1_Linnaemya_tessellans_genome_assembly,_chromosome:_1	AUGUSTUS	CDS	1964583	1964807	1	-	2	ID=g211.t1.CDS2;Parent=g211.t1;
OX637532.1_Linnaemya_tessellans_genome_assembly,_chromosome:_1	AUGUSTUS	exon	1964583	1964807	.	-	.	ID=g211.t1.exon2;Parent=g211.t1;
OX637532.1_Linnaemya_tessellans_genome_assembly,_chromosome:_1	AUGUSTUS	intron	1964808	1964882	1	-	.	ID=g211.t1.intron2;Parent=g211.t1;
OX637532.1_Linnaemya_tessellans_genome_assembly,_chromosome:_1	AUGUSTUS	CDS	1964883	1965107	1	-	2	ID=g211.t1.CDS3;Parent=g211.t1;
OX637532.1_Linnaemya_tessellans_genome_assembly,_chromosome:_1	AUGUSTUS	exon	1964883	1965107	.	-	.	ID=g211.t1.exon3;Parent=g211.t1;
OX637532.1_Linnaemya_tessellans_genome_assembly,_chromosome:_1	AUGUSTUS	intron	1965108	1965172	1	-	.	ID=g211.t1.intron3;Parent=g211.t1;
OX637532.1_Linnaemya_tessellans_genome_assembly,_chromosome:_1	AUGUSTUS	CDS	1965173	1965362	1	-	0	ID=g211.t1.CDS4;Parent=g211.t1;
OX637532.1_Linnaemya_tessellans_genome_assembly,_chromosome:_1	AUGUSTUS	exon	1965173	1965362	.	-	.	ID=g211.t1.exon4;Parent=g211.t1;
OX637532.1_Linnaemya_tessellans_genome_assembly,_chromosome:_1	AUGUSTUS	intron	1965363	1965424	1	-	.	ID=g211.t1.intron4;Parent=g211.t1;
OX637532.1_Linnaemya_tessellans_genome_assembly,_chromosome:_1	AUGUSTUS	CDS	1965425	1965706	1	-	0	ID=g211.t1.CDS5;Parent=g211.t1;
OX637532.1_Linnaemya_tessellans_genome_assembly,_chromosome:_1	AUGUSTUS	exon	1965425	1965706	.	-	.	ID=g211.t1.exon5;Parent=g211.t1;
OX637532.1_Linnaemya_tessellans_genome_assembly,_chromosome:_1	AUGUSTUS	intron	1965707	1965763	1	-	.	ID=g211.t1.intron5;Parent=g211.t1;
OX637532.1_Linnaemya_tessellans_genome_assembly,_chromosome:_1	AUGUSTUS	CDS	1965764	1965880	1	-	0	ID=g211.t1.CDS6;Parent=g211.t1;
OX637532.1_Linnaemya_tessellans_genome_assembly,_chromosome:_1	AUGUSTUS	exon	1965764	1965880	.	-	.	ID=g211.t1.exon6;Parent=g211.t1;
OX637532.1_Linnaemya_tessellans_genome_assembly,_chromosome:_1	AUGUSTUS	intron	1965881	1965932	1	-	.	ID=g211.t1.intron6;Parent=g211.t1;
OX637532.1_Linnaemya_tessellans_genome_assembly,_chromosome:_1	AUGUSTUS	CDS	1965933	1966150	1	-	2	ID=g211.t1.CDS7;Parent=g211.t1;
OX637532.1_Linnaemya_tessellans_genome_assembly,_chromosome:_1	AUGUSTUS	exon	1965933	1966150	.	-	.	ID=g211.t1.exon7;Parent=g211.t1;
OX637532.1_Linnaemya_tessellans_genome_assembly,_chromosome:_1	AUGUSTUS	intron	1966151	1966205	1	-	.	ID=g211.t1.intron7;Parent=g211.t1;
OX637532.1_Linnaemya_tessellans_genome_assembly,_chromosome:_1	AUGUSTUS	CDS	1966206	1966540	1	-	1	ID=g211.t1.CDS8;Parent=g211.t1;
OX637532.1_Linnaemya_tessellans_genome_assembly,_chromosome:_1	AUGUSTUS	exon	1966206	1966540	.	-	.	ID=g211.t1.exon8;Parent=g211.t1;
OX637532.1_Linnaemya_tessellans_genome_assembly,_chromosome:_1	AUGUSTUS	intron	1966541	1966623	1	-	.	ID=g211.t1.intron8;Parent=g211.t1;
OX637532.1_Linnaemya_tessellans_genome_assembly,_chromosome:_1	AUGUSTUS	CDS	1966624	1967216	1	-	0	ID=g211.t1.CDS9;Parent=g211.t1;
OX637532.1_Linnaemya_tessellans_genome_assembly,_chromosome:_1	AUGUSTUS	exon	1966624	1967216	.	-	.	ID=g211.t1.exon9;Parent=g211.t1;
OX637532.1_Linnaemya_tessellans_genome_assembly,_chromosome:_1	AUGUSTUS	start_codon	1967214	1967216	.	-	0	ID=g211.t1.start1;Parent=g211.t1;
OX637532.1_Linnaemya_tessellans_genome_assembly,_chromosome:_1	AUGUSTUS	gene	1973068	1975677	.	-	.	ID=g212;
OX637532.1_Linnaemya_tessellans_genome_assembly,_chromosome:_1	AUGUSTUS	mRNA	1973068	1975677	1	-	.	ID=g212.t1;Parent=g212;
OX637532.1_Linnaemya_tessellans_genome_assembly,_chromosome:_1	AUGUSTUS	stop_codon	1973068	1973070	.	-	0	ID=g212.t1.stop1;Parent=g212.t1;
OX637532.1_Linnaemya_tessellans_genome_assembly,_chromosome:_1	AUGUSTUS	CDS	1973068	1973222	1	-	2	ID=g212.t1.CDS1;Parent=g212.t1;
OX637532.1_Linnaemya_tessellans_genome_assembly,_chromosome:_1	AUGUSTUS	exon	1973068	1973222	.	-	.	ID=g212.t1.exon1;Parent=g212.t1;
OX637532.1_Linnaemya_tessellans_genome_assembly,_chromosome:_1	AUGUSTUS	intron	1973223	1973314	1	-	.	ID=g212.t1.intron1;Parent=g212.t1;
OX637532.1_Linnaemya_tessellans_genome_assembly,_chromosome:_1	AUGUSTUS	CDS	1973315	1973542	1	-	2	ID=g212.t1.CDS2;Parent=g212.t1;
OX637532.1_Linnaemya_tessellans_genome_assembly,_chromosome:_1	AUGUSTUS	exon	1973315	1973542	.	-	.	ID=g212.t1.exon2;Parent=g212.t1;
OX637532.1_Linnaemya_tessellans_genome_assembly,_chromosome:_1	AUGUSTUS	intron	1973543	1973604	1	-	.	ID=g212.t1.intron2;Parent=g212.t1;
OX637532.1_Linnaemya_tessellans_genome_assembly,_chromosome:_1	AUGUSTUS	CDS	1973605	1973829	1	-	2	ID=g212.t1.CDS3;Parent=g212.t1;
OX637532.1_Linnaemya_tessellans_genome_assembly,_chromosome:_1	AUGUSTUS	exon	1973605	1973829	.	-	.	ID=g212.t1.exon3;Parent=g212.t1;
OX637532.1_Linnaemya_tessellans_genome_assembly,_chromosome:_1	AUGUSTUS	intron	1973830	1973889	1	-	.	ID=g212.t1.intron3;Parent=g212.t1;
OX637532.1_Linnaemya_tessellans_genome_assembly,_chromosome:_1	AUGUSTUS	CDS	1973890	1974079	1	-	0	ID=g212.t1.CDS4;Parent=g212.t1;
OX637532.1_Linnaemya_tessellans_genome_assembly,_chromosome:_1	AUGUSTUS	exon	1973890	1974079	.	-	.	ID=g212.t1.exon4;Parent=g212.t1;
OX637532.1_Linnaemya_tessellans_genome_assembly,_chromosome:_1	AUGUSTUS	intron	1974080	1974140	1	-	.	ID=g212.t1.intron4;Parent=g212.t1;
OX637532.1_Linnaemya_tessellans_genome_assembly,_chromosome:_1	AUGUSTUS	CDS	1974141	1974413	1	-	0	ID=g212.t1.CDS5;Parent=g212.t1;
OX637532.1_Linnaemya_tessellans_genome_assembly,_chromosome:_1	AUGUSTUS	exon	1974141	1974413	.	-	.	ID=g212.t1.exon5;Parent=g212.t1;
OX637532.1_Linnaemya_tessellans_genome_assembly,_chromosome:_1	AUGUSTUS	intron	1974414	1974513	1	-	.	ID=g212.t1.intron5;Parent=g212.t1;
OX637532.1_Linnaemya_tessellans_genome_assembly,_chromosome:_1	AUGUSTUS	CDS	1974514	1974630	1	-	0	ID=g212.t1.CDS6;Parent=g212.t1;
OX637532.1_Linnaemya_tessellans_genome_assembly,_chromosome:_1	AUGUSTUS	exon	1974514	1974630	.	-	.	ID=g212.t1.exon6;Parent=g212.t1;
OX637532.1_Linnaemya_tessellans_genome_assembly,_chromosome:_1	AUGUSTUS	intron	1974631	1974685	1	-	.	ID=g212.t1.intron6;Parent=g212.t1;
OX637532.1_Linnaemya_tessellans_genome_assembly,_chromosome:_1	AUGUSTUS	CDS	1974686	1974900	1	-	2	ID=g212.t1.CDS7;Parent=g212.t1;
OX637532.1_Linnaemya_tessellans_genome_assembly,_chromosome:_1	AUGUSTUS	exon	1974686	1974900	.	-	.	ID=g212.t1.exon7;Parent=g212.t1;
OX637532.1_Linnaemya_tessellans_genome_assembly,_chromosome:_1	AUGUSTUS	intron	1974901	1974956	1	-	.	ID=g212.t1.intron7;Parent=g212.t1;
OX637532.1_Linnaemya_tessellans_genome_assembly,_chromosome:_1	AUGUSTUS	CDS	1974957	1975291	1	-	1	ID=g212.t1.CDS8;Parent=g212.t1;
OX637532.1_Linnaemya_tessellans_genome_assembly,_chromosome:_1	AUGUSTUS	exon	1974957	1975291	.	-	.	ID=g212.t1.exon8;Parent=g212.t1;
OX637532.1_Linnaemya_tessellans_genome_assembly,_chromosome:_1	AUGUSTUS	intron	1975292	1975360	1	-	.	ID=g212.t1.intron8;Parent=g212.t1;
OX637532.1_Linnaemya_tessellans_genome_assembly,_chromosome:_1	AUGUSTUS	CDS	1975361	1975677	1	-	0	ID=g212.t1.CDS9;Parent=g212.t1;
OX637532.1_Linnaemya_tessellans_genome_assembly,_chromosome:_1	AUGUSTUS	exon	1975361	1975677	.	-	.	ID=g212.t1.exon9;Parent=g212.t1;
OX637532.1_Linnaemya_tessellans_genome_assembly,_chromosome:_1	AUGUSTUS	start_codon	1975675	1975677	.	-	0	ID=g212.t1.start1;Parent=g212.t1;
OX637532.1_Linnaemya_tessellans_genome_assembly,_chromosome:_1	AUGUSTUS	gene	2064022	2113336	.	+	.	ID=g213;
OX637532.1_Linnaemya_tessellans_genome_assembly,_chromosome:_1	AUGUSTUS	mRNA	2064022	2113336	0.07	+	.	ID=g213.t1;Parent=g213;
OX637532.1_Linnaemya_tessellans_genome_assembly,_chromosome:_1	AUGUSTUS	start_codon	2064022	2064024	.	+	0	ID=g213.t1.start1;Parent=g213.t1;
OX637532.1_Linnaemya_tessellans_genome_assembly,_chromosome:_1	AUGUSTUS	CDS	2064022	2064251	0.64	+	0	ID=g213.t1.CDS1;Parent=g213.t1;
OX637532.1_Linnaemya_tessellans_genome_assembly,_chromosome:_1	AUGUSTUS	exon	2064022	2064251	.	+	.	ID=g213.t1.exon1;Parent=g213.t1;
OX637532.1_Linnaemya_tessellans_genome_assembly,_chromosome:_1	AUGUSTUS	intron	2064252	2107996	0.59	+	.	ID=g213.t1.intron1;Parent=g213.t1;
OX637532.1_Linnaemya_tessellans_genome_assembly,_chromosome:_1	AUGUSTUS	CDS	2107997	2108156	1	+	1	ID=g213.t1.CDS2;Parent=g213.t1;
OX637532.1_Linnaemya_tessellans_genome_assembly,_chromosome:_1	AUGUSTUS	exon	2107997	2108156	.	+	.	ID=g213.t1.exon2;Parent=g213.t1;
OX637532.1_Linnaemya_tessellans_genome_assembly,_chromosome:_1	AUGUSTUS	intron	2108157	2111118	0.98	+	.	ID=g213.t1.intron2;Parent=g213.t1;
OX637532.1_Linnaemya_tessellans_genome_assembly,_chromosome:_1	AUGUSTUS	CDS	2111119	2111381	0.98	+	0	ID=g213.t1.CDS3;Parent=g213.t1;
OX637532.1_Linnaemya_tessellans_genome_assembly,_chromosome:_1	AUGUSTUS	exon	2111119	2111381	.	+	.	ID=g213.t1.exon3;Parent=g213.t1;
OX637532.1_Linnaemya_tessellans_genome_assembly,_chromosome:_1	AUGUSTUS	intron	2111382	2112796	1	+	.	ID=g213.t1.intron3;Parent=g213.t1;
OX637532.1_Linnaemya_tessellans_genome_assembly,_chromosome:_1	AUGUSTUS	CDS	2112797	2112890	0.99	+	1	ID=g213.t1.CDS4;Parent=g213.t1;
OX637532.1_Linnaemya_tessellans_genome_assembly,_chromosome:_1	AUGUSTUS	exon	2112797	2112890	.	+	.	ID=g213.t1.exon4;Parent=g213.t1;
OX637532.1_Linnaemya_tessellans_genome_assembly,_chromosome:_1	AUGUSTUS	intron	2112891	2113318	0.16	+	.	ID=g213.t1.intron4;Parent=g213.t1;
OX637532.1_Linnaemya_tessellans_genome_assembly,_chromosome:_1	AUGUSTUS	CDS	2113319	2113336	0.16	+	0	ID=g213.t1.CDS5;Parent=g213.t1;
OX637532.1_Linnaemya_tessellans_genome_assembly,_chromosome:_1	AUGUSTUS	exon	2113319	2113336	.	+	.	ID=g213.t1.exon5;Parent=g213.t1;
OX637532.1_Linnaemya_tessellans_genome_assembly,_chromosome:_1	AUGUSTUS	stop_codon	2113334	2113336	.	+	0	ID=g213.t1.stop1;Parent=g213.t1;
OX637532.1_Linnaemya_tessellans_genome_assembly,_chromosome:_1	AUGUSTUS	gene	2130198	2139769	.	+	.	ID=g214;
OX637532.1_Linnaemya_tessellans_genome_assembly,_chromosome:_1	AUGUSTUS	mRNA	2130198	2139769	1	+	.	ID=g214.t1;Parent=g214;
OX637532.1_Linnaemya_tessellans_genome_assembly,_chromosome:_1	AUGUSTUS	start_codon	2130198	2130200	.	+	0	ID=g214.t1.start1;Parent=g214.t1;
OX637532.1_Linnaemya_tessellans_genome_assembly,_chromosome:_1	AUGUSTUS	CDS	2130198	2130254	1	+	0	ID=g214.t1.CDS1;Parent=g214.t1;
OX637532.1_Linnaemya_tessellans_genome_assembly,_chromosome:_1	AUGUSTUS	exon	2130198	2130254	.	+	.	ID=g214.t1.exon1;Parent=g214.t1;
OX637532.1_Linnaemya_tessellans_genome_assembly,_chromosome:_1	AUGUSTUS	intron	2130255	2132055	1	+	.	ID=g214.t1.intron1;Parent=g214.t1;
OX637532.1_Linnaemya_tessellans_genome_assembly,_chromosome:_1	AUGUSTUS	CDS	2132056	2132483	1	+	0	ID=g214.t1.CDS2;Parent=g214.t1;
OX637532.1_Linnaemya_tessellans_genome_assembly,_chromosome:_1	AUGUSTUS	exon	2132056	2132483	.	+	.	ID=g214.t1.exon2;Parent=g214.t1;
OX637532.1_Linnaemya_tessellans_genome_assembly,_chromosome:_1	AUGUSTUS	intron	2132484	2132554	1	+	.	ID=g214.t1.intron2;Parent=g214.t1;
OX637532.1_Linnaemya_tessellans_genome_assembly,_chromosome:_1	AUGUSTUS	CDS	2132555	2132774	1	+	1	ID=g214.t1.CDS3;Parent=g214.t1;
OX637532.1_Linnaemya_tessellans_genome_assembly,_chromosome:_1	AUGUSTUS	exon	2132555	2132774	.	+	.	ID=g214.t1.exon3;Parent=g214.t1;
OX637532.1_Linnaemya_tessellans_genome_assembly,_chromosome:_1	AUGUSTUS	intron	2132775	2138767	1	+	.	ID=g214.t1.intron3;Parent=g214.t1;
OX637532.1_Linnaemya_tessellans_genome_assembly,_chromosome:_1	AUGUSTUS	CDS	2138768	2138945	1	+	0	ID=g214.t1.CDS4;Parent=g214.t1;
OX637532.1_Linnaemya_tessellans_genome_assembly,_chromosome:_1	AUGUSTUS	exon	2138768	2138945	.	+	.	ID=g214.t1.exon4;Parent=g214.t1;
OX637532.1_Linnaemya_tessellans_genome_assembly,_chromosome:_1	AUGUSTUS	intron	2138946	2139014	1	+	.	ID=g214.t1.intron4;Parent=g214.t1;
OX637532.1_Linnaemya_tessellans_genome_assembly,_chromosome:_1	AUGUSTUS	CDS	2139015	2139769	1	+	2	ID=g214.t1.CDS5;Parent=g214.t1;
OX637532.1_Linnaemya_tessellans_genome_assembly,_chromosome:_1	AUGUSTUS	exon	2139015	2139769	.	+	.	ID=g214.t1.exon5;Parent=g214.t1;
OX637532.1_Linnaemya_tessellans_genome_assembly,_chromosome:_1	AUGUSTUS	stop_codon	2139767	2139769	.	+	0	ID=g214.t1.stop1;Parent=g214.t1;
OX637532.1_Linnaemya_tessellans_genome_assembly,_chromosome:_1	AUGUSTUS	gene	2202524	2202843	.	+	.	ID=g215;
OX637532.1_Linnaemya_tessellans_genome_assembly,_chromosome:_1	AUGUSTUS	mRNA	2202524	2202843	0.83	+	.	ID=g215.t1;Parent=g215;
OX637532.1_Linnaemya_tessellans_genome_assembly,_chromosome:_1	AUGUSTUS	start_codon	2202524	2202526	.	+	0	ID=g215.t1.start1;Parent=g215.t1;
OX637532.1_Linnaemya_tessellans_genome_assembly,_chromosome:_1	AUGUSTUS	CDS	2202524	2202561	0.89	+	0	ID=g215.t1.CDS1;Parent=g215.t1;
OX637532.1_Linnaemya_tessellans_genome_assembly,_chromosome:_1	AUGUSTUS	exon	2202524	2202561	.	+	.	ID=g215.t1.exon1;Parent=g215.t1;
OX637532.1_Linnaemya_tessellans_genome_assembly,_chromosome:_1	AUGUSTUS	intron	2202562	2202623	0.89	+	.	ID=g215.t1.intron1;Parent=g215.t1;
OX637532.1_Linnaemya_tessellans_genome_assembly,_chromosome:_1	AUGUSTUS	CDS	2202624	2202843	0.88	+	1	ID=g215.t1.CDS2;Parent=g215.t1;
OX637532.1_Linnaemya_tessellans_genome_assembly,_chromosome:_1	AUGUSTUS	exon	2202624	2202843	.	+	.	ID=g215.t1.exon2;Parent=g215.t1;
OX637532.1_Linnaemya_tessellans_genome_assembly,_chromosome:_1	AUGUSTUS	stop_codon	2202841	2202843	.	+	0	ID=g215.t1.stop1;Parent=g215.t1;
OX637532.1_Linnaemya_tessellans_genome_assembly,_chromosome:_1	AUGUSTUS	gene	2258505	2261271	.	+	.	ID=g216;
OX637532.1_Linnaemya_tessellans_genome_assembly,_chromosome:_1	AUGUSTUS	mRNA	2258505	2261271	1	+	.	ID=g216.t1;Parent=g216;
OX637532.1_Linnaemya_tessellans_genome_assembly,_chromosome:_1	AUGUSTUS	start_codon	2258505	2258507	.	+	0	ID=g216.t1.start1;Parent=g216.t1;
OX637532.1_Linnaemya_tessellans_genome_assembly,_chromosome:_1	AUGUSTUS	CDS	2258505	2258593	1	+	0	ID=g216.t1.CDS1;Parent=g216.t1;
OX637532.1_Linnaemya_tessellans_genome_assembly,_chromosome:_1	AUGUSTUS	exon	2258505	2258593	.	+	.	ID=g216.t1.exon1;Parent=g216.t1;
OX637532.1_Linnaemya_tessellans_genome_assembly,_chromosome:_1	AUGUSTUS	intron	2258594	2258651	1	+	.	ID=g216.t1.intron1;Parent=g216.t1;
OX637532.1_Linnaemya_tessellans_genome_assembly,_chromosome:_1	AUGUSTUS	CDS	2258652	2258876	1	+	1	ID=g216.t1.CDS2;Parent=g216.t1;
OX637532.1_Linnaemya_tessellans_genome_assembly,_chromosome:_1	AUGUSTUS	exon	2258652	2258876	.	+	.	ID=g216.t1.exon2;Parent=g216.t1;
OX637532.1_Linnaemya_tessellans_genome_assembly,_chromosome:_1	AUGUSTUS	intron	2258877	2258947	1	+	.	ID=g216.t1.intron2;Parent=g216.t1;
OX637532.1_Linnaemya_tessellans_genome_assembly,_chromosome:_1	AUGUSTUS	CDS	2258948	2259110	1	+	1	ID=g216.t1.CDS3;Parent=g216.t1;
OX637532.1_Linnaemya_tessellans_genome_assembly,_chromosome:_1	AUGUSTUS	exon	2258948	2259110	.	+	.	ID=g216.t1.exon3;Parent=g216.t1;
OX637532.1_Linnaemya_tessellans_genome_assembly,_chromosome:_1	AUGUSTUS	intron	2259111	2259175	1	+	.	ID=g216.t1.intron3;Parent=g216.t1;
OX637532.1_Linnaemya_tessellans_genome_assembly,_chromosome:_1	AUGUSTUS	CDS	2259176	2259312	1	+	0	ID=g216.t1.CDS4;Parent=g216.t1;
OX637532.1_Linnaemya_tessellans_genome_assembly,_chromosome:_1	AUGUSTUS	exon	2259176	2259312	.	+	.	ID=g216.t1.exon4;Parent=g216.t1;
OX637532.1_Linnaemya_tessellans_genome_assembly,_chromosome:_1	AUGUSTUS	intron	2259313	2260197	1	+	.	ID=g216.t1.intron4;Parent=g216.t1;
OX637532.1_Linnaemya_tessellans_genome_assembly,_chromosome:_1	AUGUSTUS	CDS	2260198	2260282	1	+	1	ID=g216.t1.CDS5;Parent=g216.t1;
OX637532.1_Linnaemya_tessellans_genome_assembly,_chromosome:_1	AUGUSTUS	exon	2260198	2260282	.	+	.	ID=g216.t1.exon5;Parent=g216.t1;
OX637532.1_Linnaemya_tessellans_genome_assembly,_chromosome:_1	AUGUSTUS	intron	2260283	2260342	1	+	.	ID=g216.t1.intron5;Parent=g216.t1;
OX637532.1_Linnaemya_tessellans_genome_assembly,_chromosome:_1	AUGUSTUS	CDS	2260343	2260806	1	+	0	ID=g216.t1.CDS6;Parent=g216.t1;
OX637532.1_Linnaemya_tessellans_genome_assembly,_chromosome:_1	AUGUSTUS	exon	2260343	2260806	.	+	.	ID=g216.t1.exon6;Parent=g216.t1;
OX637532.1_Linnaemya_tessellans_genome_assembly,_chromosome:_1	AUGUSTUS	intron	2260807	2261003	1	+	.	ID=g216.t1.intron6;Parent=g216.t1;
OX637532.1_Linnaemya_tessellans_genome_assembly,_chromosome:_1	AUGUSTUS	CDS	2261004	2261271	1	+	1	ID=g216.t1.CDS7;Parent=g216.t1;
OX637532.1_Linnaemya_tessellans_genome_assembly,_chromosome:_1	AUGUSTUS	exon	2261004	2261271	.	+	.	ID=g216.t1.exon7;Parent=g216.t1;
OX637532.1_Linnaemya_tessellans_genome_assembly,_chromosome:_1	AUGUSTUS	stop_codon	2261269	2261271	.	+	0	ID=g216.t1.stop1;Parent=g216.t1;
OX637532.1_Linnaemya_tessellans_genome_assembly,_chromosome:_1	AUGUSTUS	gene	2297922	2298200	.	+	.	ID=g217;
OX637532.1_Linnaemya_tessellans_genome_assembly,_chromosome:_1	AUGUSTUS	mRNA	2297922	2298200	0.94	+	.	ID=g217.t1;Parent=g217;
OX637532.1_Linnaemya_tessellans_genome_assembly,_chromosome:_1	AUGUSTUS	start_codon	2297922	2297924	.	+	0	ID=g217.t1.start1;Parent=g217.t1;
OX637532.1_Linnaemya_tessellans_genome_assembly,_chromosome:_1	AUGUSTUS	CDS	2297922	2298200	0.94	+	0	ID=g217.t1.CDS1;Parent=g217.t1;
OX637532.1_Linnaemya_tessellans_genome_assembly,_chromosome:_1	AUGUSTUS	exon	2297922	2298200	.	+	.	ID=g217.t1.exon1;Parent=g217.t1;
OX637532.1_Linnaemya_tessellans_genome_assembly,_chromosome:_1	AUGUSTUS	stop_codon	2298198	2298200	.	+	0	ID=g217.t1.stop1;Parent=g217.t1;
OX637532.1_Linnaemya_tessellans_genome_assembly,_chromosome:_1	AUGUSTUS	gene	2442568	2443755	.	+	.	ID=g218;
OX637532.1_Linnaemya_tessellans_genome_assembly,_chromosome:_1	AUGUSTUS	mRNA	2442568	2443755	1	+	.	ID=g218.t1;Parent=g218;
OX637532.1_Linnaemya_tessellans_genome_assembly,_chromosome:_1	AUGUSTUS	start_codon	2442568	2442570	.	+	0	ID=g218.t1.start1;Parent=g218.t1;
OX637532.1_Linnaemya_tessellans_genome_assembly,_chromosome:_1	AUGUSTUS	CDS	2442568	2443755	1	+	0	ID=g218.t1.CDS1;Parent=g218.t1;
OX637532.1_Linnaemya_tessellans_genome_assembly,_chromosome:_1	AUGUSTUS	exon	2442568	2443755	.	+	.	ID=g218.t1.exon1;Parent=g218.t1;
OX637532.1_Linnaemya_tessellans_genome_assembly,_chromosome:_1	AUGUSTUS	stop_codon	2443753	2443755	.	+	0	ID=g218.t1.stop1;Parent=g218.t1;
OX637532.1_Linnaemya_tessellans_genome_assembly,_chromosome:_1	AUGUSTUS	gene	2448181	2449572	.	+	.	ID=g219;
OX637532.1_Linnaemya_tessellans_genome_assembly,_chromosome:_1	AUGUSTUS	mRNA	2448181	2449572	1	+	.	ID=g219.t1;Parent=g219;
OX637532.1_Linnaemya_tessellans_genome_assembly,_chromosome:_1	AUGUSTUS	start_codon	2448181	2448183	.	+	0	ID=g219.t1.start1;Parent=g219.t1;
OX637532.1_Linnaemya_tessellans_genome_assembly,_chromosome:_1	AUGUSTUS	CDS	2448181	2449572	1	+	0	ID=g219.t1.CDS1;Parent=g219.t1;
OX637532.1_Linnaemya_tessellans_genome_assembly,_chromosome:_1	AUGUSTUS	exon	2448181	2449572	.	+	.	ID=g219.t1.exon1;Parent=g219.t1;
OX637532.1_Linnaemya_tessellans_genome_assembly,_chromosome:_1	AUGUSTUS	stop_codon	2449570	2449572	.	+	0	ID=g219.t1.stop1;Parent=g219.t1;
OX637532.1_Linnaemya_tessellans_genome_assembly,_chromosome:_1	AUGUSTUS	gene	2450920	2452922	.	+	.	ID=g220;
OX637532.1_Linnaemya_tessellans_genome_assembly,_chromosome:_1	AUGUSTUS	mRNA	2450920	2452922	1	+	.	ID=g220.t1;Parent=g220;
OX637532.1_Linnaemya_tessellans_genome_assembly,_chromosome:_1	AUGUSTUS	start_codon	2450920	2450922	.	+	0	ID=g220.t1.start1;Parent=g220.t1;
OX637532.1_Linnaemya_tessellans_genome_assembly,_chromosome:_1	AUGUSTUS	CDS	2450920	2451756	1	+	0	ID=g220.t1.CDS1;Parent=g220.t1;
OX637532.1_Linnaemya_tessellans_genome_assembly,_chromosome:_1	AUGUSTUS	exon	2450920	2451756	.	+	.	ID=g220.t1.exon1;Parent=g220.t1;
OX637532.1_Linnaemya_tessellans_genome_assembly,_chromosome:_1	AUGUSTUS	intron	2451757	2452334	1	+	.	ID=g220.t1.intron1;Parent=g220.t1;
OX637532.1_Linnaemya_tessellans_genome_assembly,_chromosome:_1	AUGUSTUS	CDS	2452335	2452922	1	+	0	ID=g220.t1.CDS2;Parent=g220.t1;
OX637532.1_Linnaemya_tessellans_genome_assembly,_chromosome:_1	AUGUSTUS	exon	2452335	2452922	.	+	.	ID=g220.t1.exon2;Parent=g220.t1;
OX637532.1_Linnaemya_tessellans_genome_assembly,_chromosome:_1	AUGUSTUS	stop_codon	2452920	2452922	.	+	0	ID=g220.t1.stop1;Parent=g220.t1;
OX637532.1_Linnaemya_tessellans_genome_assembly,_chromosome:_1	AUGUSTUS	gene	2454001	2454360	.	+	.	ID=g221;
OX637532.1_Linnaemya_tessellans_genome_assembly,_chromosome:_1	AUGUSTUS	mRNA	2454001	2454360	1	+	.	ID=g221.t1;Parent=g221;
OX637532.1_Linnaemya_tessellans_genome_assembly,_chromosome:_1	AUGUSTUS	start_codon	2454001	2454003	.	+	0	ID=g221.t1.start1;Parent=g221.t1;
OX637532.1_Linnaemya_tessellans_genome_assembly,_chromosome:_1	AUGUSTUS	CDS	2454001	2454360	1	+	0	ID=g221.t1.CDS1;Parent=g221.t1;
OX637532.1_Linnaemya_tessellans_genome_assembly,_chromosome:_1	AUGUSTUS	exon	2454001	2454360	.	+	.	ID=g221.t1.exon1;Parent=g221.t1;
OX637532.1_Linnaemya_tessellans_genome_assembly,_chromosome:_1	AUGUSTUS	stop_codon	2454358	2454360	.	+	0	ID=g221.t1.stop1;Parent=g221.t1;
OX637532.1_Linnaemya_tessellans_genome_assembly,_chromosome:_1	AUGUSTUS	gene	2455282	2455698	.	-	.	ID=g222;
OX637532.1_Linnaemya_tessellans_genome_assembly,_chromosome:_1	AUGUSTUS	mRNA	2455282	2455698	1	-	.	ID=g222.t1;Parent=g222;
OX637532.1_Linnaemya_tessellans_genome_assembly,_chromosome:_1	AUGUSTUS	stop_codon	2455282	2455284	.	-	0	ID=g222.t1.stop1;Parent=g222.t1;
OX637532.1_Linnaemya_tessellans_genome_assembly,_chromosome:_1	AUGUSTUS	CDS	2455282	2455698	1	-	0	ID=g222.t1.CDS1;Parent=g222.t1;
OX637532.1_Linnaemya_tessellans_genome_assembly,_chromosome:_1	AUGUSTUS	exon	2455282	2455698	.	-	.	ID=g222.t1.exon1;Parent=g222.t1;
OX637532.1_Linnaemya_tessellans_genome_assembly,_chromosome:_1	AUGUSTUS	start_codon	2455696	2455698	.	-	0	ID=g222.t1.start1;Parent=g222.t1;
OX637532.1_Linnaemya_tessellans_genome_assembly,_chromosome:_1	AUGUSTUS	gene	2455805	2456821	.	-	.	ID=g223;
OX637532.1_Linnaemya_tessellans_genome_assembly,_chromosome:_1	AUGUSTUS	mRNA	2455805	2456821	0.82	-	.	ID=g223.t1;Parent=g223;
OX637532.1_Linnaemya_tessellans_genome_assembly,_chromosome:_1	AUGUSTUS	stop_codon	2455805	2455807	.	-	0	ID=g223.t1.stop1;Parent=g223.t1;
OX637532.1_Linnaemya_tessellans_genome_assembly,_chromosome:_1	AUGUSTUS	CDS	2455805	2456821	0.82	-	0	ID=g223.t1.CDS1;Parent=g223.t1;
OX637532.1_Linnaemya_tessellans_genome_assembly,_chromosome:_1	AUGUSTUS	exon	2455805	2456821	.	-	.	ID=g223.t1.exon1;Parent=g223.t1;
OX637532.1_Linnaemya_tessellans_genome_assembly,_chromosome:_1	AUGUSTUS	start_codon	2456819	2456821	.	-	0	ID=g223.t1.start1;Parent=g223.t1;
OX637532.1_Linnaemya_tessellans_genome_assembly,_chromosome:_1	AUGUSTUS	gene	2458353	2461441	.	+	.	ID=g224;
OX637532.1_Linnaemya_tessellans_genome_assembly,_chromosome:_1	AUGUSTUS	mRNA	2458353	2461441	1	+	.	ID=g224.t1;Parent=g224;
OX637532.1_Linnaemya_tessellans_genome_assembly,_chromosome:_1	AUGUSTUS	start_codon	2458353	2458355	.	+	0	ID=g224.t1.start1;Parent=g224.t1;
OX637532.1_Linnaemya_tessellans_genome_assembly,_chromosome:_1	AUGUSTUS	CDS	2458353	2458482	1	+	0	ID=g224.t1.CDS1;Parent=g224.t1;
OX637532.1_Linnaemya_tessellans_genome_assembly,_chromosome:_1	AUGUSTUS	exon	2458353	2458482	.	+	.	ID=g224.t1.exon1;Parent=g224.t1;
OX637532.1_Linnaemya_tessellans_genome_assembly,_chromosome:_1	AUGUSTUS	intron	2458483	2459205	1	+	.	ID=g224.t1.intron1;Parent=g224.t1;
OX637532.1_Linnaemya_tessellans_genome_assembly,_chromosome:_1	AUGUSTUS	CDS	2459206	2459303	1	+	2	ID=g224.t1.CDS2;Parent=g224.t1;
OX637532.1_Linnaemya_tessellans_genome_assembly,_chromosome:_1	AUGUSTUS	exon	2459206	2459303	.	+	.	ID=g224.t1.exon2;Parent=g224.t1;
OX637532.1_Linnaemya_tessellans_genome_assembly,_chromosome:_1	AUGUSTUS	intron	2459304	2459372	1	+	.	ID=g224.t1.intron2;Parent=g224.t1;
OX637532.1_Linnaemya_tessellans_genome_assembly,_chromosome:_1	AUGUSTUS	CDS	2459373	2459421	1	+	0	ID=g224.t1.CDS3;Parent=g224.t1;
OX637532.1_Linnaemya_tessellans_genome_assembly,_chromosome:_1	AUGUSTUS	exon	2459373	2459421	.	+	.	ID=g224.t1.exon3;Parent=g224.t1;
OX637532.1_Linnaemya_tessellans_genome_assembly,_chromosome:_1	AUGUSTUS	intron	2459422	2460827	1	+	.	ID=g224.t1.intron3;Parent=g224.t1;
OX637532.1_Linnaemya_tessellans_genome_assembly,_chromosome:_1	AUGUSTUS	CDS	2460828	2460941	1	+	2	ID=g224.t1.CDS4;Parent=g224.t1;
OX637532.1_Linnaemya_tessellans_genome_assembly,_chromosome:_1	AUGUSTUS	exon	2460828	2460941	.	+	.	ID=g224.t1.exon4;Parent=g224.t1;
OX637532.1_Linnaemya_tessellans_genome_assembly,_chromosome:_1	AUGUSTUS	intron	2460942	2461334	1	+	.	ID=g224.t1.intron4;Parent=g224.t1;
OX637532.1_Linnaemya_tessellans_genome_assembly,_chromosome:_1	AUGUSTUS	CDS	2461335	2461441	1	+	2	ID=g224.t1.CDS5;Parent=g224.t1;
OX637532.1_Linnaemya_tessellans_genome_assembly,_chromosome:_1	AUGUSTUS	exon	2461335	2461441	.	+	.	ID=g224.t1.exon5;Parent=g224.t1;
OX637532.1_Linnaemya_tessellans_genome_assembly,_chromosome:_1	AUGUSTUS	stop_codon	2461439	2461441	.	+	0	ID=g224.t1.stop1;Parent=g224.t1;
OX637532.1_Linnaemya_tessellans_genome_assembly,_chromosome:_1	AUGUSTUS	mRNA	2459997	2461441	0.6	+	.	ID=g224.t2;Parent=g224;
OX637532.1_Linnaemya_tessellans_genome_assembly,_chromosome:_1	AUGUSTUS	start_codon	2459997	2459999	.	+	0	ID=g224.t2.start1;Parent=g224.t2;
OX637532.1_Linnaemya_tessellans_genome_assembly,_chromosome:_1	AUGUSTUS	CDS	2459997	2460078	0.64	+	0	ID=g224.t2.CDS1;Parent=g224.t2;
OX637532.1_Linnaemya_tessellans_genome_assembly,_chromosome:_1	AUGUSTUS	exon	2459997	2460078	.	+	.	ID=g224.t2.exon1;Parent=g224.t2;
OX637532.1_Linnaemya_tessellans_genome_assembly,_chromosome:_1	AUGUSTUS	intron	2460079	2460827	0.71	+	.	ID=g224.t2.intron1;Parent=g224.t2;
OX637532.1_Linnaemya_tessellans_genome_assembly,_chromosome:_1	AUGUSTUS	CDS	2460828	2460941	1	+	2	ID=g224.t2.CDS2;Parent=g224.t2;
OX637532.1_Linnaemya_tessellans_genome_assembly,_chromosome:_1	AUGUSTUS	exon	2460828	2460941	.	+	.	ID=g224.t2.exon2;Parent=g224.t2;
OX637532.1_Linnaemya_tessellans_genome_assembly,_chromosome:_1	AUGUSTUS	intron	2460942	2461334	1	+	.	ID=g224.t2.intron2;Parent=g224.t2;
OX637532.1_Linnaemya_tessellans_genome_assembly,_chromosome:_1	AUGUSTUS	CDS	2461335	2461441	1	+	2	ID=g224.t2.CDS3;Parent=g224.t2;
OX637532.1_Linnaemya_tessellans_genome_assembly,_chromosome:_1	AUGUSTUS	exon	2461335	2461441	.	+	.	ID=g224.t2.exon3;Parent=g224.t2;
OX637532.1_Linnaemya_tessellans_genome_assembly,_chromosome:_1	AUGUSTUS	stop_codon	2461439	2461441	.	+	0	ID=g224.t2.stop1;Parent=g224.t2;
OX637532.1_Linnaemya_tessellans_genome_assembly,_chromosome:_1	AUGUSTUS	gene	2464283	2465044	.	-	.	ID=g225;
OX637532.1_Linnaemya_tessellans_genome_assembly,_chromosome:_1	AUGUSTUS	mRNA	2464283	2465044	1	-	.	ID=g225.t1;Parent=g225;
OX637532.1_Linnaemya_tessellans_genome_assembly,_chromosome:_1	AUGUSTUS	stop_codon	2464283	2464285	.	-	0	ID=g225.t1.stop1;Parent=g225.t1;
OX637532.1_Linnaemya_tessellans_genome_assembly,_chromosome:_1	AUGUSTUS	CDS	2464283	2465044	1	-	0	ID=g225.t1.CDS1;Parent=g225.t1;
OX637532.1_Linnaemya_tessellans_genome_assembly,_chromosome:_1	AUGUSTUS	exon	2464283	2465044	.	-	.	ID=g225.t1.exon1;Parent=g225.t1;
OX637532.1_Linnaemya_tessellans_genome_assembly,_chromosome:_1	AUGUSTUS	start_codon	2465042	2465044	.	-	0	ID=g225.t1.start1;Parent=g225.t1;
OX637532.1_Linnaemya_tessellans_genome_assembly,_chromosome:_1	AUGUSTUS	gene	2469607	2503709	.	+	.	ID=g226;
OX637532.1_Linnaemya_tessellans_genome_assembly,_chromosome:_1	AUGUSTUS	mRNA	2469607	2503709	0.9	+	.	ID=g226.t1;Parent=g226;
OX637532.1_Linnaemya_tessellans_genome_assembly,_chromosome:_1	AUGUSTUS	start_codon	2469607	2469609	.	+	0	ID=g226.t1.start1;Parent=g226.t1;
OX637532.1_Linnaemya_tessellans_genome_assembly,_chromosome:_1	AUGUSTUS	CDS	2469607	2470225	0.9	+	0	ID=g226.t1.CDS1;Parent=g226.t1;
OX637532.1_Linnaemya_tessellans_genome_assembly,_chromosome:_1	AUGUSTUS	exon	2469607	2470225	.	+	.	ID=g226.t1.exon1;Parent=g226.t1;
OX637532.1_Linnaemya_tessellans_genome_assembly,_chromosome:_1	AUGUSTUS	intron	2470226	2492418	0.9	+	.	ID=g226.t1.intron1;Parent=g226.t1;
OX637532.1_Linnaemya_tessellans_genome_assembly,_chromosome:_1	AUGUSTUS	CDS	2492419	2492538	0.9	+	2	ID=g226.t1.CDS2;Parent=g226.t1;
OX637532.1_Linnaemya_tessellans_genome_assembly,_chromosome:_1	AUGUSTUS	exon	2492419	2492538	.	+	.	ID=g226.t1.exon2;Parent=g226.t1;
OX637532.1_Linnaemya_tessellans_genome_assembly,_chromosome:_1	AUGUSTUS	intron	2492539	2492611	1	+	.	ID=g226.t1.intron2;Parent=g226.t1;
OX637532.1_Linnaemya_tessellans_genome_assembly,_chromosome:_1	AUGUSTUS	CDS	2492612	2492836	1	+	2	ID=g226.t1.CDS3;Parent=g226.t1;
OX637532.1_Linnaemya_tessellans_genome_assembly,_chromosome:_1	AUGUSTUS	exon	2492612	2492836	.	+	.	ID=g226.t1.exon3;Parent=g226.t1;
OX637532.1_Linnaemya_tessellans_genome_assembly,_chromosome:_1	AUGUSTUS	intron	2492837	2492912	1	+	.	ID=g226.t1.intron3;Parent=g226.t1;
OX637532.1_Linnaemya_tessellans_genome_assembly,_chromosome:_1	AUGUSTUS	CDS	2492913	2493902	1	+	2	ID=g226.t1.CDS4;Parent=g226.t1;
OX637532.1_Linnaemya_tessellans_genome_assembly,_chromosome:_1	AUGUSTUS	exon	2492913	2493902	.	+	.	ID=g226.t1.exon4;Parent=g226.t1;
OX637532.1_Linnaemya_tessellans_genome_assembly,_chromosome:_1	AUGUSTUS	intron	2493903	2495999	1	+	.	ID=g226.t1.intron4;Parent=g226.t1;
OX637532.1_Linnaemya_tessellans_genome_assembly,_chromosome:_1	AUGUSTUS	CDS	2496000	2496209	1	+	2	ID=g226.t1.CDS5;Parent=g226.t1;
OX637532.1_Linnaemya_tessellans_genome_assembly,_chromosome:_1	AUGUSTUS	exon	2496000	2496209	.	+	.	ID=g226.t1.exon5;Parent=g226.t1;
OX637532.1_Linnaemya_tessellans_genome_assembly,_chromosome:_1	AUGUSTUS	intron	2496210	2496495	1	+	.	ID=g226.t1.intron5;Parent=g226.t1;
OX637532.1_Linnaemya_tessellans_genome_assembly,_chromosome:_1	AUGUSTUS	CDS	2496496	2497010	1	+	2	ID=g226.t1.CDS6;Parent=g226.t1;
OX637532.1_Linnaemya_tessellans_genome_assembly,_chromosome:_1	AUGUSTUS	exon	2496496	2497010	.	+	.	ID=g226.t1.exon6;Parent=g226.t1;
OX637532.1_Linnaemya_tessellans_genome_assembly,_chromosome:_1	AUGUSTUS	intron	2497011	2497115	1	+	.	ID=g226.t1.intron6;Parent=g226.t1;
OX637532.1_Linnaemya_tessellans_genome_assembly,_chromosome:_1	AUGUSTUS	CDS	2497116	2497157	1	+	0	ID=g226.t1.CDS7;Parent=g226.t1;
OX637532.1_Linnaemya_tessellans_genome_assembly,_chromosome:_1	AUGUSTUS	exon	2497116	2497157	.	+	.	ID=g226.t1.exon7;Parent=g226.t1;
OX637532.1_Linnaemya_tessellans_genome_assembly,_chromosome:_1	AUGUSTUS	intron	2497158	2497617	1	+	.	ID=g226.t1.intron7;Parent=g226.t1;
OX637532.1_Linnaemya_tessellans_genome_assembly,_chromosome:_1	AUGUSTUS	CDS	2497618	2498268	1	+	0	ID=g226.t1.CDS8;Parent=g226.t1;
OX637532.1_Linnaemya_tessellans_genome_assembly,_chromosome:_1	AUGUSTUS	exon	2497618	2498268	.	+	.	ID=g226.t1.exon8;Parent=g226.t1;
OX637532.1_Linnaemya_tessellans_genome_assembly,_chromosome:_1	AUGUSTUS	intron	2498269	2498331	1	+	.	ID=g226.t1.intron8;Parent=g226.t1;
OX637532.1_Linnaemya_tessellans_genome_assembly,_chromosome:_1	AUGUSTUS	CDS	2498332	2499301	1	+	0	ID=g226.t1.CDS9;Parent=g226.t1;
OX637532.1_Linnaemya_tessellans_genome_assembly,_chromosome:_1	AUGUSTUS	exon	2498332	2499301	.	+	.	ID=g226.t1.exon9;Parent=g226.t1;
OX637532.1_Linnaemya_tessellans_genome_assembly,_chromosome:_1	AUGUSTUS	intron	2499302	2499383	1	+	.	ID=g226.t1.intron9;Parent=g226.t1;
OX637532.1_Linnaemya_tessellans_genome_assembly,_chromosome:_1	AUGUSTUS	CDS	2499384	2499572	1	+	2	ID=g226.t1.CDS10;Parent=g226.t1;
OX637532.1_Linnaemya_tessellans_genome_assembly,_chromosome:_1	AUGUSTUS	exon	2499384	2499572	.	+	.	ID=g226.t1.exon10;Parent=g226.t1;
OX637532.1_Linnaemya_tessellans_genome_assembly,_chromosome:_1	AUGUSTUS	intron	2499573	2499640	1	+	.	ID=g226.t1.intron10;Parent=g226.t1;
OX637532.1_Linnaemya_tessellans_genome_assembly,_chromosome:_1	AUGUSTUS	CDS	2499641	2501362	1	+	2	ID=g226.t1.CDS11;Parent=g226.t1;
OX637532.1_Linnaemya_tessellans_genome_assembly,_chromosome:_1	AUGUSTUS	exon	2499641	2501362	.	+	.	ID=g226.t1.exon11;Parent=g226.t1;
OX637532.1_Linnaemya_tessellans_genome_assembly,_chromosome:_1	AUGUSTUS	intron	2501363	2501430	1	+	.	ID=g226.t1.intron11;Parent=g226.t1;
OX637532.1_Linnaemya_tessellans_genome_assembly,_chromosome:_1	AUGUSTUS	CDS	2501431	2501558	1	+	2	ID=g226.t1.CDS12;Parent=g226.t1;
OX637532.1_Linnaemya_tessellans_genome_assembly,_chromosome:_1	AUGUSTUS	exon	2501431	2501558	.	+	.	ID=g226.t1.exon12;Parent=g226.t1;
OX637532.1_Linnaemya_tessellans_genome_assembly,_chromosome:_1	AUGUSTUS	intron	2501559	2502999	1	+	.	ID=g226.t1.intron12;Parent=g226.t1;
OX637532.1_Linnaemya_tessellans_genome_assembly,_chromosome:_1	AUGUSTUS	CDS	2503000	2503419	1	+	0	ID=g226.t1.CDS13;Parent=g226.t1;
OX637532.1_Linnaemya_tessellans_genome_assembly,_chromosome:_1	AUGUSTUS	exon	2503000	2503419	.	+	.	ID=g226.t1.exon13;Parent=g226.t1;
OX637532.1_Linnaemya_tessellans_genome_assembly,_chromosome:_1	AUGUSTUS	intron	2503420	2503481	1	+	.	ID=g226.t1.intron13;Parent=g226.t1;
OX637532.1_Linnaemya_tessellans_genome_assembly,_chromosome:_1	AUGUSTUS	CDS	2503482	2503709	1	+	0	ID=g226.t1.CDS14;Parent=g226.t1;
OX637532.1_Linnaemya_tessellans_genome_assembly,_chromosome:_1	AUGUSTUS	exon	2503482	2503709	.	+	.	ID=g226.t1.exon14;Parent=g226.t1;
OX637532.1_Linnaemya_tessellans_genome_assembly,_chromosome:_1	AUGUSTUS	stop_codon	2503707	2503709	.	+	0	ID=g226.t1.stop1;Parent=g226.t1;
OX637532.1_Linnaemya_tessellans_genome_assembly,_chromosome:_1	AUGUSTUS	mRNA	2469607	2503709	0.91	+	.	ID=g226.t2;Parent=g226;
OX637532.1_Linnaemya_tessellans_genome_assembly,_chromosome:_1	AUGUSTUS	start_codon	2469607	2469609	.	+	0	ID=g226.t2.start1;Parent=g226.t2;
OX637532.1_Linnaemya_tessellans_genome_assembly,_chromosome:_1	AUGUSTUS	CDS	2469607	2470225	0.92	+	0	ID=g226.t2.CDS1;Parent=g226.t2;
OX637532.1_Linnaemya_tessellans_genome_assembly,_chromosome:_1	AUGUSTUS	exon	2469607	2470225	.	+	.	ID=g226.t2.exon1;Parent=g226.t2;
OX637532.1_Linnaemya_tessellans_genome_assembly,_chromosome:_1	AUGUSTUS	intron	2470226	2492418	0.91	+	.	ID=g226.t2.intron1;Parent=g226.t2;
OX637532.1_Linnaemya_tessellans_genome_assembly,_chromosome:_1	AUGUSTUS	CDS	2492419	2492538	0.91	+	2	ID=g226.t2.CDS2;Parent=g226.t2;
OX637532.1_Linnaemya_tessellans_genome_assembly,_chromosome:_1	AUGUSTUS	exon	2492419	2492538	.	+	.	ID=g226.t2.exon2;Parent=g226.t2;
OX637532.1_Linnaemya_tessellans_genome_assembly,_chromosome:_1	AUGUSTUS	intron	2492539	2492611	1	+	.	ID=g226.t2.intron2;Parent=g226.t2;
OX637532.1_Linnaemya_tessellans_genome_assembly,_chromosome:_1	AUGUSTUS	CDS	2492612	2492836	1	+	2	ID=g226.t2.CDS3;Parent=g226.t2;
OX637532.1_Linnaemya_tessellans_genome_assembly,_chromosome:_1	AUGUSTUS	exon	2492612	2492836	.	+	.	ID=g226.t2.exon3;Parent=g226.t2;
OX637532.1_Linnaemya_tessellans_genome_assembly,_chromosome:_1	AUGUSTUS	intron	2492837	2492912	1	+	.	ID=g226.t2.intron3;Parent=g226.t2;
OX637532.1_Linnaemya_tessellans_genome_assembly,_chromosome:_1	AUGUSTUS	CDS	2492913	2493902	1	+	2	ID=g226.t2.CDS4;Parent=g226.t2;
OX637532.1_Linnaemya_tessellans_genome_assembly,_chromosome:_1	AUGUSTUS	exon	2492913	2493902	.	+	.	ID=g226.t2.exon4;Parent=g226.t2;
OX637532.1_Linnaemya_tessellans_genome_assembly,_chromosome:_1	AUGUSTUS	intron	2493903	2495999	1	+	.	ID=g226.t2.intron4;Parent=g226.t2;
OX637532.1_Linnaemya_tessellans_genome_assembly,_chromosome:_1	AUGUSTUS	CDS	2496000	2496209	1	+	2	ID=g226.t2.CDS5;Parent=g226.t2;
OX637532.1_Linnaemya_tessellans_genome_assembly,_chromosome:_1	AUGUSTUS	exon	2496000	2496209	.	+	.	ID=g226.t2.exon5;Parent=g226.t2;
OX637532.1_Linnaemya_tessellans_genome_assembly,_chromosome:_1	AUGUSTUS	intron	2496210	2496495	1	+	.	ID=g226.t2.intron5;Parent=g226.t2;
OX637532.1_Linnaemya_tessellans_genome_assembly,_chromosome:_1	AUGUSTUS	CDS	2496496	2497010	1	+	2	ID=g226.t2.CDS6;Parent=g226.t2;
OX637532.1_Linnaemya_tessellans_genome_assembly,_chromosome:_1	AUGUSTUS	exon	2496496	2497010	.	+	.	ID=g226.t2.exon6;Parent=g226.t2;
OX637532.1_Linnaemya_tessellans_genome_assembly,_chromosome:_1	AUGUSTUS	intron	2497011	2497617	1	+	.	ID=g226.t2.intron6;Parent=g226.t2;
OX637532.1_Linnaemya_tessellans_genome_assembly,_chromosome:_1	AUGUSTUS	CDS	2497618	2498268	1	+	0	ID=g226.t2.CDS7;Parent=g226.t2;
OX637532.1_Linnaemya_tessellans_genome_assembly,_chromosome:_1	AUGUSTUS	exon	2497618	2498268	.	+	.	ID=g226.t2.exon7;Parent=g226.t2;
OX637532.1_Linnaemya_tessellans_genome_assembly,_chromosome:_1	AUGUSTUS	intron	2498269	2498331	1	+	.	ID=g226.t2.intron7;Parent=g226.t2;
OX637532.1_Linnaemya_tessellans_genome_assembly,_chromosome:_1	AUGUSTUS	CDS	2498332	2499301	1	+	0	ID=g226.t2.CDS8;Parent=g226.t2;
OX637532.1_Linnaemya_tessellans_genome_assembly,_chromosome:_1	AUGUSTUS	exon	2498332	2499301	.	+	.	ID=g226.t2.exon8;Parent=g226.t2;
OX637532.1_Linnaemya_tessellans_genome_assembly,_chromosome:_1	AUGUSTUS	intron	2499302	2499383	1	+	.	ID=g226.t2.intron8;Parent=g226.t2;
OX637532.1_Linnaemya_tessellans_genome_assembly,_chromosome:_1	AUGUSTUS	CDS	2499384	2499572	1	+	2	ID=g226.t2.CDS9;Parent=g226.t2;
OX637532.1_Linnaemya_tessellans_genome_assembly,_chromosome:_1	AUGUSTUS	exon	2499384	2499572	.	+	.	ID=g226.t2.exon9;Parent=g226.t2;
OX637532.1_Linnaemya_tessellans_genome_assembly,_chromosome:_1	AUGUSTUS	intron	2499573	2499640	1	+	.	ID=g226.t2.intron9;Parent=g226.t2;
OX637532.1_Linnaemya_tessellans_genome_assembly,_chromosome:_1	AUGUSTUS	CDS	2499641	2501362	1	+	2	ID=g226.t2.CDS10;Parent=g226.t2;
OX637532.1_Linnaemya_tessellans_genome_assembly,_chromosome:_1	AUGUSTUS	exon	2499641	2501362	.	+	.	ID=g226.t2.exon10;Parent=g226.t2;
OX637532.1_Linnaemya_tessellans_genome_assembly,_chromosome:_1	AUGUSTUS	intron	2501363	2501430	1	+	.	ID=g226.t2.intron10;Parent=g226.t2;
OX637532.1_Linnaemya_tessellans_genome_assembly,_chromosome:_1	AUGUSTUS	CDS	2501431	2501558	1	+	2	ID=g226.t2.CDS11;Parent=g226.t2;
OX637532.1_Linnaemya_tessellans_genome_assembly,_chromosome:_1	AUGUSTUS	exon	2501431	2501558	.	+	.	ID=g226.t2.exon11;Parent=g226.t2;
OX637532.1_Linnaemya_tessellans_genome_assembly,_chromosome:_1	AUGUSTUS	intron	2501559	2502999	1	+	.	ID=g226.t2.intron11;Parent=g226.t2;
OX637532.1_Linnaemya_tessellans_genome_assembly,_chromosome:_1	AUGUSTUS	CDS	2503000	2503419	1	+	0	ID=g226.t2.CDS12;Parent=g226.t2;
OX637532.1_Linnaemya_tessellans_genome_assembly,_chromosome:_1	AUGUSTUS	exon	2503000	2503419	.	+	.	ID=g226.t2.exon12;Parent=g226.t2;
OX637532.1_Linnaemya_tessellans_genome_assembly,_chromosome:_1	AUGUSTUS	intron	2503420	2503481	1	+	.	ID=g226.t2.intron12;Parent=g226.t2;
OX637532.1_Linnaemya_tessellans_genome_assembly,_chromosome:_1	AUGUSTUS	CDS	2503482	2503709	1	+	0	ID=g226.t2.CDS13;Parent=g226.t2;
OX637532.1_Linnaemya_tessellans_genome_assembly,_chromosome:_1	AUGUSTUS	exon	2503482	2503709	.	+	.	ID=g226.t2.exon13;Parent=g226.t2;
OX637532.1_Linnaemya_tessellans_genome_assembly,_chromosome:_1	AUGUSTUS	stop_codon	2503707	2503709	.	+	0	ID=g226.t2.stop1;Parent=g226.t2;
OX637532.1_Linnaemya_tessellans_genome_assembly,_chromosome:_1	GeneMark.hmm3	mRNA	2492409	2503709	.	+	.	ID=g226.t3;Parent=g226;
OX637532.1_Linnaemya_tessellans_genome_assembly,_chromosome:_1	GeneMark.hmm3	start_codon	2492409	2492411	.	+	0	ID=g226.t3.start1;Parent=g226.t3;
OX637532.1_Linnaemya_tessellans_genome_assembly,_chromosome:_1	GeneMark.hmm3	CDS	2492409	2492538	.	+	0	ID=g226.t3.CDS1;Parent=g226.t3;
OX637532.1_Linnaemya_tessellans_genome_assembly,_chromosome:_1	GeneMark.hmm3	exon	2492409	2492538	0	+	.	ID=g226.t3.exon1;Parent=g226.t3;
OX637532.1_Linnaemya_tessellans_genome_assembly,_chromosome:_1	GeneMark.hmm3	intron	2492539	2492611	.	+	2	ID=g226.t3.intron1;Parent=g226.t3;
OX637532.1_Linnaemya_tessellans_genome_assembly,_chromosome:_1	GeneMark.hmm3	CDS	2492612	2492836	.	+	2	ID=g226.t3.CDS2;Parent=g226.t3;
OX637532.1_Linnaemya_tessellans_genome_assembly,_chromosome:_1	GeneMark.hmm3	exon	2492612	2492836	0	+	.	ID=g226.t3.exon2;Parent=g226.t3;
OX637532.1_Linnaemya_tessellans_genome_assembly,_chromosome:_1	GeneMark.hmm3	intron	2492837	2492912	.	+	2	ID=g226.t3.intron2;Parent=g226.t3;
OX637532.1_Linnaemya_tessellans_genome_assembly,_chromosome:_1	GeneMark.hmm3	CDS	2492913	2493902	.	+	2	ID=g226.t3.CDS3;Parent=g226.t3;
OX637532.1_Linnaemya_tessellans_genome_assembly,_chromosome:_1	GeneMark.hmm3	exon	2492913	2493902	0	+	.	ID=g226.t3.exon3;Parent=g226.t3;
OX637532.1_Linnaemya_tessellans_genome_assembly,_chromosome:_1	GeneMark.hmm3	intron	2493903	2495999	.	+	2	ID=g226.t3.intron3;Parent=g226.t3;
OX637532.1_Linnaemya_tessellans_genome_assembly,_chromosome:_1	GeneMark.hmm3	CDS	2496000	2496209	.	+	2	ID=g226.t3.CDS4;Parent=g226.t3;
OX637532.1_Linnaemya_tessellans_genome_assembly,_chromosome:_1	GeneMark.hmm3	exon	2496000	2496209	0	+	.	ID=g226.t3.exon4;Parent=g226.t3;
OX637532.1_Linnaemya_tessellans_genome_assembly,_chromosome:_1	GeneMark.hmm3	intron	2496210	2496495	.	+	2	ID=g226.t3.intron4;Parent=g226.t3;
OX637532.1_Linnaemya_tessellans_genome_assembly,_chromosome:_1	GeneMark.hmm3	CDS	2496496	2497010	.	+	2	ID=g226.t3.CDS5;Parent=g226.t3;
OX637532.1_Linnaemya_tessellans_genome_assembly,_chromosome:_1	GeneMark.hmm3	exon	2496496	2497010	0	+	.	ID=g226.t3.exon5;Parent=g226.t3;
OX637532.1_Linnaemya_tessellans_genome_assembly,_chromosome:_1	GeneMark.hmm3	intron	2497011	2497115	.	+	0	ID=g226.t3.intron5;Parent=g226.t3;
OX637532.1_Linnaemya_tessellans_genome_assembly,_chromosome:_1	GeneMark.hmm3	CDS	2497116	2497157	.	+	0	ID=g226.t3.CDS6;Parent=g226.t3;
OX637532.1_Linnaemya_tessellans_genome_assembly,_chromosome:_1	GeneMark.hmm3	exon	2497116	2497157	0	+	.	ID=g226.t3.exon6;Parent=g226.t3;
OX637532.1_Linnaemya_tessellans_genome_assembly,_chromosome:_1	GeneMark.hmm3	intron	2497158	2497617	.	+	0	ID=g226.t3.intron6;Parent=g226.t3;
OX637532.1_Linnaemya_tessellans_genome_assembly,_chromosome:_1	GeneMark.hmm3	CDS	2497618	2498268	.	+	0	ID=g226.t3.CDS7;Parent=g226.t3;
OX637532.1_Linnaemya_tessellans_genome_assembly,_chromosome:_1	GeneMark.hmm3	exon	2497618	2498268	0	+	.	ID=g226.t3.exon7;Parent=g226.t3;
OX637532.1_Linnaemya_tessellans_genome_assembly,_chromosome:_1	GeneMark.hmm3	intron	2498269	2498331	.	+	0	ID=g226.t3.intron7;Parent=g226.t3;
OX637532.1_Linnaemya_tessellans_genome_assembly,_chromosome:_1	GeneMark.hmm3	CDS	2498332	2499301	.	+	0	ID=g226.t3.CDS8;Parent=g226.t3;
OX637532.1_Linnaemya_tessellans_genome_assembly,_chromosome:_1	GeneMark.hmm3	exon	2498332	2499301	0	+	.	ID=g226.t3.exon8;Parent=g226.t3;
OX637532.1_Linnaemya_tessellans_genome_assembly,_chromosome:_1	GeneMark.hmm3	intron	2499302	2499383	.	+	2	ID=g226.t3.intron8;Parent=g226.t3;
OX637532.1_Linnaemya_tessellans_genome_assembly,_chromosome:_1	GeneMark.hmm3	CDS	2499384	2499572	.	+	2	ID=g226.t3.CDS9;Parent=g226.t3;
OX637532.1_Linnaemya_tessellans_genome_assembly,_chromosome:_1	GeneMark.hmm3	exon	2499384	2499572	0	+	.	ID=g226.t3.exon9;Parent=g226.t3;
OX637532.1_Linnaemya_tessellans_genome_assembly,_chromosome:_1	GeneMark.hmm3	intron	2499573	2499640	.	+	2	ID=g226.t3.intron9;Parent=g226.t3;
OX637532.1_Linnaemya_tessellans_genome_assembly,_chromosome:_1	GeneMark.hmm3	CDS	2499641	2501362	.	+	2	ID=g226.t3.CDS10;Parent=g226.t3;
OX637532.1_Linnaemya_tessellans_genome_assembly,_chromosome:_1	GeneMark.hmm3	exon	2499641	2501362	0	+	.	ID=g226.t3.exon10;Parent=g226.t3;
OX637532.1_Linnaemya_tessellans_genome_assembly,_chromosome:_1	GeneMark.hmm3	intron	2501363	2501430	.	+	2	ID=g226.t3.intron10;Parent=g226.t3;
OX637532.1_Linnaemya_tessellans_genome_assembly,_chromosome:_1	GeneMark.hmm3	CDS	2501431	2501558	.	+	2	ID=g226.t3.CDS11;Parent=g226.t3;
OX637532.1_Linnaemya_tessellans_genome_assembly,_chromosome:_1	GeneMark.hmm3	exon	2501431	2501558	0	+	.	ID=g226.t3.exon11;Parent=g226.t3;
OX637532.1_Linnaemya_tessellans_genome_assembly,_chromosome:_1	GeneMark.hmm3	intron	2501559	2502999	.	+	0	ID=g226.t3.intron11;Parent=g226.t3;
OX637532.1_Linnaemya_tessellans_genome_assembly,_chromosome:_1	GeneMark.hmm3	CDS	2503000	2503419	.	+	0	ID=g226.t3.CDS12;Parent=g226.t3;
OX637532.1_Linnaemya_tessellans_genome_assembly,_chromosome:_1	GeneMark.hmm3	exon	2503000	2503419	0	+	.	ID=g226.t3.exon12;Parent=g226.t3;
OX637532.1_Linnaemya_tessellans_genome_assembly,_chromosome:_1	GeneMark.hmm3	intron	2503420	2503481	.	+	0	ID=g226.t3.intron12;Parent=g226.t3;
OX637532.1_Linnaemya_tessellans_genome_assembly,_chromosome:_1	GeneMark.hmm3	CDS	2503482	2503709	.	+	0	ID=g226.t3.CDS13;Parent=g226.t3;
OX637532.1_Linnaemya_tessellans_genome_assembly,_chromosome:_1	GeneMark.hmm3	exon	2503482	2503709	0	+	.	ID=g226.t3.exon13;Parent=g226.t3;
OX637532.1_Linnaemya_tessellans_genome_assembly,_chromosome:_1	GeneMark.hmm3	stop_codon	2503707	2503709	.	+	0	ID=g226.t3.stop1;Parent=g226.t3;
OX637532.1_Linnaemya_tessellans_genome_assembly,_chromosome:_1	AUGUSTUS	gene	2505525	2509525	.	-	.	ID=g227;
OX637532.1_Linnaemya_tessellans_genome_assembly,_chromosome:_1	AUGUSTUS	mRNA	2505525	2509525	1	-	.	ID=g227.t1;Parent=g227;
OX637532.1_Linnaemya_tessellans_genome_assembly,_chromosome:_1	AUGUSTUS	stop_codon	2505525	2505527	.	-	0	ID=g227.t1.stop1;Parent=g227.t1;
OX637532.1_Linnaemya_tessellans_genome_assembly,_chromosome:_1	AUGUSTUS	CDS	2505525	2505760	1	-	2	ID=g227.t1.CDS1;Parent=g227.t1;
OX637532.1_Linnaemya_tessellans_genome_assembly,_chromosome:_1	AUGUSTUS	exon	2505525	2505760	.	-	.	ID=g227.t1.exon1;Parent=g227.t1;
OX637532.1_Linnaemya_tessellans_genome_assembly,_chromosome:_1	AUGUSTUS	intron	2505761	2505837	1	-	.	ID=g227.t1.intron1;Parent=g227.t1;
OX637532.1_Linnaemya_tessellans_genome_assembly,_chromosome:_1	AUGUSTUS	CDS	2505838	2506110	1	-	2	ID=g227.t1.CDS2;Parent=g227.t1;
OX637532.1_Linnaemya_tessellans_genome_assembly,_chromosome:_1	AUGUSTUS	exon	2505838	2506110	.	-	.	ID=g227.t1.exon2;Parent=g227.t1;
OX637532.1_Linnaemya_tessellans_genome_assembly,_chromosome:_1	AUGUSTUS	intron	2506111	2506183	1	-	.	ID=g227.t1.intron2;Parent=g227.t1;
OX637532.1_Linnaemya_tessellans_genome_assembly,_chromosome:_1	AUGUSTUS	CDS	2506184	2506969	1	-	2	ID=g227.t1.CDS3;Parent=g227.t1;
OX637532.1_Linnaemya_tessellans_genome_assembly,_chromosome:_1	AUGUSTUS	exon	2506184	2506969	.	-	.	ID=g227.t1.exon3;Parent=g227.t1;
OX637532.1_Linnaemya_tessellans_genome_assembly,_chromosome:_1	AUGUSTUS	intron	2506970	2507033	1	-	.	ID=g227.t1.intron3;Parent=g227.t1;
OX637532.1_Linnaemya_tessellans_genome_assembly,_chromosome:_1	AUGUSTUS	CDS	2507034	2508869	1	-	2	ID=g227.t1.CDS4;Parent=g227.t1;
OX637532.1_Linnaemya_tessellans_genome_assembly,_chromosome:_1	AUGUSTUS	exon	2507034	2508869	.	-	.	ID=g227.t1.exon4;Parent=g227.t1;
OX637532.1_Linnaemya_tessellans_genome_assembly,_chromosome:_1	AUGUSTUS	intron	2508870	2509119	1	-	.	ID=g227.t1.intron4;Parent=g227.t1;
OX637532.1_Linnaemya_tessellans_genome_assembly,_chromosome:_1	AUGUSTUS	CDS	2509120	2509345	1	-	0	ID=g227.t1.CDS5;Parent=g227.t1;
OX637532.1_Linnaemya_tessellans_genome_assembly,_chromosome:_1	AUGUSTUS	exon	2509120	2509345	.	-	.	ID=g227.t1.exon5;Parent=g227.t1;
OX637532.1_Linnaemya_tessellans_genome_assembly,_chromosome:_1	AUGUSTUS	intron	2509346	2509486	1	-	.	ID=g227.t1.intron5;Parent=g227.t1;
OX637532.1_Linnaemya_tessellans_genome_assembly,_chromosome:_1	AUGUSTUS	CDS	2509487	2509525	1	-	0	ID=g227.t1.CDS6;Parent=g227.t1;
OX637532.1_Linnaemya_tessellans_genome_assembly,_chromosome:_1	AUGUSTUS	exon	2509487	2509525	.	-	.	ID=g227.t1.exon6;Parent=g227.t1;
OX637532.1_Linnaemya_tessellans_genome_assembly,_chromosome:_1	AUGUSTUS	start_codon	2509523	2509525	.	-	0	ID=g227.t1.start1;Parent=g227.t1;
OX637532.1_Linnaemya_tessellans_genome_assembly,_chromosome:_1	AUGUSTUS	gene	2509915	2510580	.	+	.	ID=g228;
OX637532.1_Linnaemya_tessellans_genome_assembly,_chromosome:_1	AUGUSTUS	mRNA	2509915	2510580	1	+	.	ID=g228.t1;Parent=g228;
OX637532.1_Linnaemya_tessellans_genome_assembly,_chromosome:_1	AUGUSTUS	start_codon	2509915	2509917	.	+	0	ID=g228.t1.start1;Parent=g228.t1;
OX637532.1_Linnaemya_tessellans_genome_assembly,_chromosome:_1	AUGUSTUS	CDS	2509915	2509995	1	+	0	ID=g228.t1.CDS1;Parent=g228.t1;
OX637532.1_Linnaemya_tessellans_genome_assembly,_chromosome:_1	AUGUSTUS	exon	2509915	2509995	.	+	.	ID=g228.t1.exon1;Parent=g228.t1;
OX637532.1_Linnaemya_tessellans_genome_assembly,_chromosome:_1	AUGUSTUS	intron	2509996	2510085	1	+	.	ID=g228.t1.intron1;Parent=g228.t1;
OX637532.1_Linnaemya_tessellans_genome_assembly,_chromosome:_1	AUGUSTUS	CDS	2510086	2510580	1	+	0	ID=g228.t1.CDS2;Parent=g228.t1;
OX637532.1_Linnaemya_tessellans_genome_assembly,_chromosome:_1	AUGUSTUS	exon	2510086	2510580	.	+	.	ID=g228.t1.exon2;Parent=g228.t1;
OX637532.1_Linnaemya_tessellans_genome_assembly,_chromosome:_1	AUGUSTUS	stop_codon	2510578	2510580	.	+	0	ID=g228.t1.stop1;Parent=g228.t1;
OX637532.1_Linnaemya_tessellans_genome_assembly,_chromosome:_1	AUGUSTUS	gene	2510953	2513283	.	+	.	ID=g229;
OX637532.1_Linnaemya_tessellans_genome_assembly,_chromosome:_1	AUGUSTUS	mRNA	2511071	2513283	1	+	.	ID=g229.t1;Parent=g229;
OX637532.1_Linnaemya_tessellans_genome_assembly,_chromosome:_1	AUGUSTUS	start_codon	2511071	2511073	.	+	0	ID=g229.t1.start1;Parent=g229.t1;
OX637532.1_Linnaemya_tessellans_genome_assembly,_chromosome:_1	AUGUSTUS	CDS	2511071	2511161	1	+	0	ID=g229.t1.CDS1;Parent=g229.t1;
OX637532.1_Linnaemya_tessellans_genome_assembly,_chromosome:_1	AUGUSTUS	exon	2511071	2511161	.	+	.	ID=g229.t1.exon1;Parent=g229.t1;
OX637532.1_Linnaemya_tessellans_genome_assembly,_chromosome:_1	AUGUSTUS	intron	2511162	2511226	1	+	.	ID=g229.t1.intron1;Parent=g229.t1;
OX637532.1_Linnaemya_tessellans_genome_assembly,_chromosome:_1	AUGUSTUS	CDS	2511227	2511429	1	+	2	ID=g229.t1.CDS2;Parent=g229.t1;
OX637532.1_Linnaemya_tessellans_genome_assembly,_chromosome:_1	AUGUSTUS	exon	2511227	2511429	.	+	.	ID=g229.t1.exon2;Parent=g229.t1;
OX637532.1_Linnaemya_tessellans_genome_assembly,_chromosome:_1	AUGUSTUS	intron	2511430	2511526	1	+	.	ID=g229.t1.intron2;Parent=g229.t1;
OX637532.1_Linnaemya_tessellans_genome_assembly,_chromosome:_1	AUGUSTUS	CDS	2511527	2512618	1	+	0	ID=g229.t1.CDS3;Parent=g229.t1;
OX637532.1_Linnaemya_tessellans_genome_assembly,_chromosome:_1	AUGUSTUS	exon	2511527	2512618	.	+	.	ID=g229.t1.exon3;Parent=g229.t1;
OX637532.1_Linnaemya_tessellans_genome_assembly,_chromosome:_1	AUGUSTUS	intron	2512619	2512860	1	+	.	ID=g229.t1.intron3;Parent=g229.t1;
OX637532.1_Linnaemya_tessellans_genome_assembly,_chromosome:_1	AUGUSTUS	CDS	2512861	2513087	1	+	0	ID=g229.t1.CDS4;Parent=g229.t1;
OX637532.1_Linnaemya_tessellans_genome_assembly,_chromosome:_1	AUGUSTUS	exon	2512861	2513087	.	+	.	ID=g229.t1.exon4;Parent=g229.t1;
OX637532.1_Linnaemya_tessellans_genome_assembly,_chromosome:_1	AUGUSTUS	intron	2513088	2513144	1	+	.	ID=g229.t1.intron4;Parent=g229.t1;
OX637532.1_Linnaemya_tessellans_genome_assembly,_chromosome:_1	AUGUSTUS	CDS	2513145	2513283	1	+	1	ID=g229.t1.CDS5;Parent=g229.t1;
OX637532.1_Linnaemya_tessellans_genome_assembly,_chromosome:_1	AUGUSTUS	exon	2513145	2513283	.	+	.	ID=g229.t1.exon5;Parent=g229.t1;
OX637532.1_Linnaemya_tessellans_genome_assembly,_chromosome:_1	AUGUSTUS	stop_codon	2513281	2513283	.	+	0	ID=g229.t1.stop1;Parent=g229.t1;
OX637532.1_Linnaemya_tessellans_genome_assembly,_chromosome:_1	AUGUSTUS	mRNA	2510953	2513283	0.99	+	.	ID=g229.t2;Parent=g229;
OX637532.1_Linnaemya_tessellans_genome_assembly,_chromosome:_1	AUGUSTUS	start_codon	2510953	2510955	.	+	0	ID=g229.t2.start1;Parent=g229.t2;
OX637532.1_Linnaemya_tessellans_genome_assembly,_chromosome:_1	AUGUSTUS	CDS	2510953	2510965	0.99	+	0	ID=g229.t2.CDS1;Parent=g229.t2;
OX637532.1_Linnaemya_tessellans_genome_assembly,_chromosome:_1	AUGUSTUS	exon	2510953	2510965	.	+	.	ID=g229.t2.exon1;Parent=g229.t2;
OX637532.1_Linnaemya_tessellans_genome_assembly,_chromosome:_1	AUGUSTUS	intron	2510966	2511029	0.99	+	.	ID=g229.t2.intron1;Parent=g229.t2;
OX637532.1_Linnaemya_tessellans_genome_assembly,_chromosome:_1	AUGUSTUS	CDS	2511030	2511161	0.99	+	2	ID=g229.t2.CDS2;Parent=g229.t2;
OX637532.1_Linnaemya_tessellans_genome_assembly,_chromosome:_1	AUGUSTUS	exon	2511030	2511161	.	+	.	ID=g229.t2.exon2;Parent=g229.t2;
OX637532.1_Linnaemya_tessellans_genome_assembly,_chromosome:_1	AUGUSTUS	intron	2511162	2511226	1	+	.	ID=g229.t2.intron2;Parent=g229.t2;
OX637532.1_Linnaemya_tessellans_genome_assembly,_chromosome:_1	AUGUSTUS	CDS	2511227	2511429	1	+	2	ID=g229.t2.CDS3;Parent=g229.t2;
OX637532.1_Linnaemya_tessellans_genome_assembly,_chromosome:_1	AUGUSTUS	exon	2511227	2511429	.	+	.	ID=g229.t2.exon3;Parent=g229.t2;
OX637532.1_Linnaemya_tessellans_genome_assembly,_chromosome:_1	AUGUSTUS	intron	2511430	2511526	1	+	.	ID=g229.t2.intron3;Parent=g229.t2;
OX637532.1_Linnaemya_tessellans_genome_assembly,_chromosome:_1	AUGUSTUS	CDS	2511527	2512618	1	+	0	ID=g229.t2.CDS4;Parent=g229.t2;
OX637532.1_Linnaemya_tessellans_genome_assembly,_chromosome:_1	AUGUSTUS	exon	2511527	2512618	.	+	.	ID=g229.t2.exon4;Parent=g229.t2;
OX637532.1_Linnaemya_tessellans_genome_assembly,_chromosome:_1	AUGUSTUS	intron	2512619	2512860	1	+	.	ID=g229.t2.intron4;Parent=g229.t2;
OX637532.1_Linnaemya_tessellans_genome_assembly,_chromosome:_1	AUGUSTUS	CDS	2512861	2513087	1	+	0	ID=g229.t2.CDS5;Parent=g229.t2;
OX637532.1_Linnaemya_tessellans_genome_assembly,_chromosome:_1	AUGUSTUS	exon	2512861	2513087	.	+	.	ID=g229.t2.exon5;Parent=g229.t2;
OX637532.1_Linnaemya_tessellans_genome_assembly,_chromosome:_1	AUGUSTUS	intron	2513088	2513144	1	+	.	ID=g229.t2.intron5;Parent=g229.t2;
OX637532.1_Linnaemya_tessellans_genome_assembly,_chromosome:_1	AUGUSTUS	CDS	2513145	2513283	1	+	1	ID=g229.t2.CDS6;Parent=g229.t2;
OX637532.1_Linnaemya_tessellans_genome_assembly,_chromosome:_1	AUGUSTUS	exon	2513145	2513283	.	+	.	ID=g229.t2.exon6;Parent=g229.t2;
OX637532.1_Linnaemya_tessellans_genome_assembly,_chromosome:_1	AUGUSTUS	stop_codon	2513281	2513283	.	+	0	ID=g229.t2.stop1;Parent=g229.t2;
OX637532.1_Linnaemya_tessellans_genome_assembly,_chromosome:_1	AUGUSTUS	gene	2513882	2514854	.	+	.	ID=g230;
OX637532.1_Linnaemya_tessellans_genome_assembly,_chromosome:_1	AUGUSTUS	mRNA	2513882	2514854	1	+	.	ID=g230.t1;Parent=g230;
OX637532.1_Linnaemya_tessellans_genome_assembly,_chromosome:_1	AUGUSTUS	start_codon	2513882	2513884	.	+	0	ID=g230.t1.start1;Parent=g230.t1;
OX637532.1_Linnaemya_tessellans_genome_assembly,_chromosome:_1	AUGUSTUS	CDS	2513882	2514077	1	+	0	ID=g230.t1.CDS1;Parent=g230.t1;
OX637532.1_Linnaemya_tessellans_genome_assembly,_chromosome:_1	AUGUSTUS	exon	2513882	2514077	.	+	.	ID=g230.t1.exon1;Parent=g230.t1;
OX637532.1_Linnaemya_tessellans_genome_assembly,_chromosome:_1	AUGUSTUS	intron	2514078	2514150	1	+	.	ID=g230.t1.intron1;Parent=g230.t1;
OX637532.1_Linnaemya_tessellans_genome_assembly,_chromosome:_1	AUGUSTUS	CDS	2514151	2514442	1	+	2	ID=g230.t1.CDS2;Parent=g230.t1;
OX637532.1_Linnaemya_tessellans_genome_assembly,_chromosome:_1	AUGUSTUS	exon	2514151	2514442	.	+	.	ID=g230.t1.exon2;Parent=g230.t1;
OX637532.1_Linnaemya_tessellans_genome_assembly,_chromosome:_1	AUGUSTUS	intron	2514443	2514514	1	+	.	ID=g230.t1.intron2;Parent=g230.t1;
OX637532.1_Linnaemya_tessellans_genome_assembly,_chromosome:_1	AUGUSTUS	CDS	2514515	2514854	1	+	1	ID=g230.t1.CDS3;Parent=g230.t1;
OX637532.1_Linnaemya_tessellans_genome_assembly,_chromosome:_1	AUGUSTUS	exon	2514515	2514854	.	+	.	ID=g230.t1.exon3;Parent=g230.t1;
OX637532.1_Linnaemya_tessellans_genome_assembly,_chromosome:_1	AUGUSTUS	stop_codon	2514852	2514854	.	+	0	ID=g230.t1.stop1;Parent=g230.t1;
OX637532.1_Linnaemya_tessellans_genome_assembly,_chromosome:_1	AUGUSTUS	gene	2518232	2518606	.	+	.	ID=g231;
OX637532.1_Linnaemya_tessellans_genome_assembly,_chromosome:_1	AUGUSTUS	mRNA	2518232	2518606	0.92	+	.	ID=g231.t1;Parent=g231;
OX637532.1_Linnaemya_tessellans_genome_assembly,_chromosome:_1	AUGUSTUS	start_codon	2518232	2518234	.	+	0	ID=g231.t1.start1;Parent=g231.t1;
OX637532.1_Linnaemya_tessellans_genome_assembly,_chromosome:_1	AUGUSTUS	CDS	2518232	2518606	0.92	+	0	ID=g231.t1.CDS1;Parent=g231.t1;
OX637532.1_Linnaemya_tessellans_genome_assembly,_chromosome:_1	AUGUSTUS	exon	2518232	2518606	.	+	.	ID=g231.t1.exon1;Parent=g231.t1;
OX637532.1_Linnaemya_tessellans_genome_assembly,_chromosome:_1	AUGUSTUS	stop_codon	2518604	2518606	.	+	0	ID=g231.t1.stop1;Parent=g231.t1;
OX637532.1_Linnaemya_tessellans_genome_assembly,_chromosome:_1	AUGUSTUS	gene	2520380	2525935	.	+	.	ID=g232;
OX637532.1_Linnaemya_tessellans_genome_assembly,_chromosome:_1	AUGUSTUS	mRNA	2520380	2525935	1	+	.	ID=g232.t1;Parent=g232;
OX637532.1_Linnaemya_tessellans_genome_assembly,_chromosome:_1	AUGUSTUS	start_codon	2520380	2520382	.	+	0	ID=g232.t1.start1;Parent=g232.t1;
OX637532.1_Linnaemya_tessellans_genome_assembly,_chromosome:_1	AUGUSTUS	CDS	2520380	2520739	1	+	0	ID=g232.t1.CDS1;Parent=g232.t1;
OX637532.1_Linnaemya_tessellans_genome_assembly,_chromosome:_1	AUGUSTUS	exon	2520380	2520739	.	+	.	ID=g232.t1.exon1;Parent=g232.t1;
OX637532.1_Linnaemya_tessellans_genome_assembly,_chromosome:_1	AUGUSTUS	intron	2520740	2523786	1	+	.	ID=g232.t1.intron1;Parent=g232.t1;
OX637532.1_Linnaemya_tessellans_genome_assembly,_chromosome:_1	AUGUSTUS	CDS	2523787	2523852	1	+	0	ID=g232.t1.CDS2;Parent=g232.t1;
OX637532.1_Linnaemya_tessellans_genome_assembly,_chromosome:_1	AUGUSTUS	exon	2523787	2523852	.	+	.	ID=g232.t1.exon2;Parent=g232.t1;
OX637532.1_Linnaemya_tessellans_genome_assembly,_chromosome:_1	AUGUSTUS	intron	2523853	2523930	1	+	.	ID=g232.t1.intron2;Parent=g232.t1;
OX637532.1_Linnaemya_tessellans_genome_assembly,_chromosome:_1	AUGUSTUS	CDS	2523931	2524050	1	+	0	ID=g232.t1.CDS3;Parent=g232.t1;
OX637532.1_Linnaemya_tessellans_genome_assembly,_chromosome:_1	AUGUSTUS	exon	2523931	2524050	.	+	.	ID=g232.t1.exon3;Parent=g232.t1;
OX637532.1_Linnaemya_tessellans_genome_assembly,_chromosome:_1	AUGUSTUS	intron	2524051	2524117	1	+	.	ID=g232.t1.intron3;Parent=g232.t1;
OX637532.1_Linnaemya_tessellans_genome_assembly,_chromosome:_1	AUGUSTUS	CDS	2524118	2524272	1	+	0	ID=g232.t1.CDS4;Parent=g232.t1;
OX637532.1_Linnaemya_tessellans_genome_assembly,_chromosome:_1	AUGUSTUS	exon	2524118	2524272	.	+	.	ID=g232.t1.exon4;Parent=g232.t1;
OX637532.1_Linnaemya_tessellans_genome_assembly,_chromosome:_1	AUGUSTUS	intron	2524273	2524342	1	+	.	ID=g232.t1.intron4;Parent=g232.t1;
OX637532.1_Linnaemya_tessellans_genome_assembly,_chromosome:_1	AUGUSTUS	CDS	2524343	2524592	1	+	1	ID=g232.t1.CDS5;Parent=g232.t1;
OX637532.1_Linnaemya_tessellans_genome_assembly,_chromosome:_1	AUGUSTUS	exon	2524343	2524592	.	+	.	ID=g232.t1.exon5;Parent=g232.t1;
OX637532.1_Linnaemya_tessellans_genome_assembly,_chromosome:_1	AUGUSTUS	intron	2524593	2524660	1	+	.	ID=g232.t1.intron5;Parent=g232.t1;
OX637532.1_Linnaemya_tessellans_genome_assembly,_chromosome:_1	AUGUSTUS	CDS	2524661	2525041	1	+	0	ID=g232.t1.CDS6;Parent=g232.t1;
OX637532.1_Linnaemya_tessellans_genome_assembly,_chromosome:_1	AUGUSTUS	exon	2524661	2525041	.	+	.	ID=g232.t1.exon6;Parent=g232.t1;
OX637532.1_Linnaemya_tessellans_genome_assembly,_chromosome:_1	AUGUSTUS	intron	2525042	2525106	1	+	.	ID=g232.t1.intron6;Parent=g232.t1;
OX637532.1_Linnaemya_tessellans_genome_assembly,_chromosome:_1	AUGUSTUS	CDS	2525107	2525294	1	+	0	ID=g232.t1.CDS7;Parent=g232.t1;
OX637532.1_Linnaemya_tessellans_genome_assembly,_chromosome:_1	AUGUSTUS	exon	2525107	2525294	.	+	.	ID=g232.t1.exon7;Parent=g232.t1;
OX637532.1_Linnaemya_tessellans_genome_assembly,_chromosome:_1	AUGUSTUS	intron	2525295	2525368	1	+	.	ID=g232.t1.intron7;Parent=g232.t1;
OX637532.1_Linnaemya_tessellans_genome_assembly,_chromosome:_1	AUGUSTUS	CDS	2525369	2525558	1	+	1	ID=g232.t1.CDS8;Parent=g232.t1;
OX637532.1_Linnaemya_tessellans_genome_assembly,_chromosome:_1	AUGUSTUS	exon	2525369	2525558	.	+	.	ID=g232.t1.exon8;Parent=g232.t1;
OX637532.1_Linnaemya_tessellans_genome_assembly,_chromosome:_1	AUGUSTUS	intron	2525559	2525875	1	+	.	ID=g232.t1.intron8;Parent=g232.t1;
OX637532.1_Linnaemya_tessellans_genome_assembly,_chromosome:_1	AUGUSTUS	CDS	2525876	2525935	1	+	0	ID=g232.t1.CDS9;Parent=g232.t1;
OX637532.1_Linnaemya_tessellans_genome_assembly,_chromosome:_1	AUGUSTUS	exon	2525876	2525935	.	+	.	ID=g232.t1.exon9;Parent=g232.t1;
OX637532.1_Linnaemya_tessellans_genome_assembly,_chromosome:_1	AUGUSTUS	stop_codon	2525933	2525935	.	+	0	ID=g232.t1.stop1;Parent=g232.t1;
OX637532.1_Linnaemya_tessellans_genome_assembly,_chromosome:_1	AUGUSTUS	gene	2547511	2548686	.	+	.	ID=g233;
OX637532.1_Linnaemya_tessellans_genome_assembly,_chromosome:_1	AUGUSTUS	mRNA	2547511	2548686	1	+	.	ID=g233.t1;Parent=g233;
OX637532.1_Linnaemya_tessellans_genome_assembly,_chromosome:_1	AUGUSTUS	start_codon	2547511	2547513	.	+	0	ID=g233.t1.start1;Parent=g233.t1;
OX637532.1_Linnaemya_tessellans_genome_assembly,_chromosome:_1	AUGUSTUS	CDS	2547511	2548438	1	+	0	ID=g233.t1.CDS1;Parent=g233.t1;
OX637532.1_Linnaemya_tessellans_genome_assembly,_chromosome:_1	AUGUSTUS	exon	2547511	2548438	.	+	.	ID=g233.t1.exon1;Parent=g233.t1;
OX637532.1_Linnaemya_tessellans_genome_assembly,_chromosome:_1	AUGUSTUS	intron	2548439	2548525	1	+	.	ID=g233.t1.intron1;Parent=g233.t1;
OX637532.1_Linnaemya_tessellans_genome_assembly,_chromosome:_1	AUGUSTUS	CDS	2548526	2548686	1	+	2	ID=g233.t1.CDS2;Parent=g233.t1;
OX637532.1_Linnaemya_tessellans_genome_assembly,_chromosome:_1	AUGUSTUS	exon	2548526	2548686	.	+	.	ID=g233.t1.exon2;Parent=g233.t1;
OX637532.1_Linnaemya_tessellans_genome_assembly,_chromosome:_1	AUGUSTUS	stop_codon	2548684	2548686	.	+	0	ID=g233.t1.stop1;Parent=g233.t1;
OX637532.1_Linnaemya_tessellans_genome_assembly,_chromosome:_1	GeneMark.hmm3	mRNA	2547529	2548686	.	+	.	ID=g233.t2;Parent=g233;
OX637532.1_Linnaemya_tessellans_genome_assembly,_chromosome:_1	GeneMark.hmm3	start_codon	2547529	2547531	.	+	0	ID=g233.t2.start1;Parent=g233.t2;
OX637532.1_Linnaemya_tessellans_genome_assembly,_chromosome:_1	GeneMark.hmm3	CDS	2547529	2548438	.	+	0	ID=g233.t2.CDS1;Parent=g233.t2;
OX637532.1_Linnaemya_tessellans_genome_assembly,_chromosome:_1	GeneMark.hmm3	exon	2547529	2548438	0	+	.	ID=g233.t2.exon1;Parent=g233.t2;
OX637532.1_Linnaemya_tessellans_genome_assembly,_chromosome:_1	GeneMark.hmm3	intron	2548439	2548525	.	+	2	ID=g233.t2.intron1;Parent=g233.t2;
OX637532.1_Linnaemya_tessellans_genome_assembly,_chromosome:_1	GeneMark.hmm3	CDS	2548526	2548686	.	+	2	ID=g233.t2.CDS2;Parent=g233.t2;
OX637532.1_Linnaemya_tessellans_genome_assembly,_chromosome:_1	GeneMark.hmm3	exon	2548526	2548686	0	+	.	ID=g233.t2.exon2;Parent=g233.t2;
OX637532.1_Linnaemya_tessellans_genome_assembly,_chromosome:_1	GeneMark.hmm3	stop_codon	2548684	2548686	.	+	0	ID=g233.t2.stop1;Parent=g233.t2;
OX637532.1_Linnaemya_tessellans_genome_assembly,_chromosome:_1	AUGUSTUS	gene	2586461	2600501	.	+	.	ID=g234;
OX637532.1_Linnaemya_tessellans_genome_assembly,_chromosome:_1	AUGUSTUS	mRNA	2586461	2600501	1	+	.	ID=g234.t1;Parent=g234;
OX637532.1_Linnaemya_tessellans_genome_assembly,_chromosome:_1	AUGUSTUS	start_codon	2586461	2586463	.	+	0	ID=g234.t1.start1;Parent=g234.t1;
OX637532.1_Linnaemya_tessellans_genome_assembly,_chromosome:_1	AUGUSTUS	CDS	2586461	2586541	1	+	0	ID=g234.t1.CDS1;Parent=g234.t1;
OX637532.1_Linnaemya_tessellans_genome_assembly,_chromosome:_1	AUGUSTUS	exon	2586461	2586541	.	+	.	ID=g234.t1.exon1;Parent=g234.t1;
OX637532.1_Linnaemya_tessellans_genome_assembly,_chromosome:_1	AUGUSTUS	intron	2586542	2597752	1	+	.	ID=g234.t1.intron1;Parent=g234.t1;
OX637532.1_Linnaemya_tessellans_genome_assembly,_chromosome:_1	AUGUSTUS	CDS	2597753	2597854	1	+	0	ID=g234.t1.CDS2;Parent=g234.t1;
OX637532.1_Linnaemya_tessellans_genome_assembly,_chromosome:_1	AUGUSTUS	exon	2597753	2597854	.	+	.	ID=g234.t1.exon2;Parent=g234.t1;
OX637532.1_Linnaemya_tessellans_genome_assembly,_chromosome:_1	AUGUSTUS	intron	2597855	2597916	1	+	.	ID=g234.t1.intron2;Parent=g234.t1;
OX637532.1_Linnaemya_tessellans_genome_assembly,_chromosome:_1	AUGUSTUS	CDS	2597917	2598067	1	+	0	ID=g234.t1.CDS3;Parent=g234.t1;
OX637532.1_Linnaemya_tessellans_genome_assembly,_chromosome:_1	AUGUSTUS	exon	2597917	2598067	.	+	.	ID=g234.t1.exon3;Parent=g234.t1;
OX637532.1_Linnaemya_tessellans_genome_assembly,_chromosome:_1	AUGUSTUS	intron	2598068	2598726	1	+	.	ID=g234.t1.intron3;Parent=g234.t1;
OX637532.1_Linnaemya_tessellans_genome_assembly,_chromosome:_1	AUGUSTUS	CDS	2598727	2598851	1	+	2	ID=g234.t1.CDS4;Parent=g234.t1;
OX637532.1_Linnaemya_tessellans_genome_assembly,_chromosome:_1	AUGUSTUS	exon	2598727	2598851	.	+	.	ID=g234.t1.exon4;Parent=g234.t1;
OX637532.1_Linnaemya_tessellans_genome_assembly,_chromosome:_1	AUGUSTUS	intron	2598852	2598908	1	+	.	ID=g234.t1.intron4;Parent=g234.t1;
OX637532.1_Linnaemya_tessellans_genome_assembly,_chromosome:_1	AUGUSTUS	CDS	2598909	2600501	1	+	0	ID=g234.t1.CDS5;Parent=g234.t1;
OX637532.1_Linnaemya_tessellans_genome_assembly,_chromosome:_1	AUGUSTUS	exon	2598909	2600501	.	+	.	ID=g234.t1.exon5;Parent=g234.t1;
OX637532.1_Linnaemya_tessellans_genome_assembly,_chromosome:_1	AUGUSTUS	stop_codon	2600499	2600501	.	+	0	ID=g234.t1.stop1;Parent=g234.t1;
OX637532.1_Linnaemya_tessellans_genome_assembly,_chromosome:_1	AUGUSTUS	gene	2604212	2609369	.	-	.	ID=g235;
OX637532.1_Linnaemya_tessellans_genome_assembly,_chromosome:_1	AUGUSTUS	mRNA	2604212	2609369	0.58	-	.	ID=g235.t1;Parent=g235;
OX637532.1_Linnaemya_tessellans_genome_assembly,_chromosome:_1	AUGUSTUS	stop_codon	2604212	2604214	.	-	0	ID=g235.t1.stop1;Parent=g235.t1;
OX637532.1_Linnaemya_tessellans_genome_assembly,_chromosome:_1	AUGUSTUS	CDS	2604212	2604523	1	-	0	ID=g235.t1.CDS1;Parent=g235.t1;
OX637532.1_Linnaemya_tessellans_genome_assembly,_chromosome:_1	AUGUSTUS	exon	2604212	2604523	.	-	.	ID=g235.t1.exon1;Parent=g235.t1;
OX637532.1_Linnaemya_tessellans_genome_assembly,_chromosome:_1	AUGUSTUS	intron	2604524	2604591	1	-	.	ID=g235.t1.intron1;Parent=g235.t1;
OX637532.1_Linnaemya_tessellans_genome_assembly,_chromosome:_1	AUGUSTUS	CDS	2604592	2604729	1	-	0	ID=g235.t1.CDS2;Parent=g235.t1;
OX637532.1_Linnaemya_tessellans_genome_assembly,_chromosome:_1	AUGUSTUS	exon	2604592	2604729	.	-	.	ID=g235.t1.exon2;Parent=g235.t1;
OX637532.1_Linnaemya_tessellans_genome_assembly,_chromosome:_1	AUGUSTUS	intron	2604730	2606115	1	-	.	ID=g235.t1.intron2;Parent=g235.t1;
OX637532.1_Linnaemya_tessellans_genome_assembly,_chromosome:_1	AUGUSTUS	CDS	2606116	2606190	1	-	0	ID=g235.t1.CDS3;Parent=g235.t1;
OX637532.1_Linnaemya_tessellans_genome_assembly,_chromosome:_1	AUGUSTUS	exon	2606116	2606190	.	-	.	ID=g235.t1.exon3;Parent=g235.t1;
OX637532.1_Linnaemya_tessellans_genome_assembly,_chromosome:_1	AUGUSTUS	intron	2606191	2606253	1	-	.	ID=g235.t1.intron3;Parent=g235.t1;
OX637532.1_Linnaemya_tessellans_genome_assembly,_chromosome:_1	AUGUSTUS	CDS	2606254	2607851	1	-	2	ID=g235.t1.CDS4;Parent=g235.t1;
OX637532.1_Linnaemya_tessellans_genome_assembly,_chromosome:_1	AUGUSTUS	exon	2606254	2607851	.	-	.	ID=g235.t1.exon4;Parent=g235.t1;
OX637532.1_Linnaemya_tessellans_genome_assembly,_chromosome:_1	AUGUSTUS	intron	2607852	2608070	0.91	-	.	ID=g235.t1.intron4;Parent=g235.t1;
OX637532.1_Linnaemya_tessellans_genome_assembly,_chromosome:_1	AUGUSTUS	CDS	2608071	2609108	0.58	-	2	ID=g235.t1.CDS5;Parent=g235.t1;
OX637532.1_Linnaemya_tessellans_genome_assembly,_chromosome:_1	AUGUSTUS	exon	2608071	2609108	.	-	.	ID=g235.t1.exon5;Parent=g235.t1;
OX637532.1_Linnaemya_tessellans_genome_assembly,_chromosome:_1	AUGUSTUS	intron	2609109	2609164	0.62	-	.	ID=g235.t1.intron5;Parent=g235.t1;
OX637532.1_Linnaemya_tessellans_genome_assembly,_chromosome:_1	AUGUSTUS	CDS	2609165	2609369	1	-	0	ID=g235.t1.CDS6;Parent=g235.t1;
OX637532.1_Linnaemya_tessellans_genome_assembly,_chromosome:_1	AUGUSTUS	exon	2609165	2609369	.	-	.	ID=g235.t1.exon6;Parent=g235.t1;
OX637532.1_Linnaemya_tessellans_genome_assembly,_chromosome:_1	AUGUSTUS	start_codon	2609367	2609369	.	-	0	ID=g235.t1.start1;Parent=g235.t1;
OX637532.1_Linnaemya_tessellans_genome_assembly,_chromosome:_1	AUGUSTUS	gene	2617141	2643048	.	-	.	ID=g236;
OX637532.1_Linnaemya_tessellans_genome_assembly,_chromosome:_1	AUGUSTUS	mRNA	2617141	2643048	0.53	-	.	ID=g236.t1;Parent=g236;
OX637532.1_Linnaemya_tessellans_genome_assembly,_chromosome:_1	AUGUSTUS	stop_codon	2617141	2617143	.	-	0	ID=g236.t1.stop1;Parent=g236.t1;
OX637532.1_Linnaemya_tessellans_genome_assembly,_chromosome:_1	AUGUSTUS	CDS	2617141	2617284	1	-	0	ID=g236.t1.CDS1;Parent=g236.t1;
OX637532.1_Linnaemya_tessellans_genome_assembly,_chromosome:_1	AUGUSTUS	exon	2617141	2617284	.	-	.	ID=g236.t1.exon1;Parent=g236.t1;
OX637532.1_Linnaemya_tessellans_genome_assembly,_chromosome:_1	AUGUSTUS	intron	2617285	2617373	1	-	.	ID=g236.t1.intron1;Parent=g236.t1;
OX637532.1_Linnaemya_tessellans_genome_assembly,_chromosome:_1	AUGUSTUS	CDS	2617374	2618681	0.99	-	0	ID=g236.t1.CDS2;Parent=g236.t1;
OX637532.1_Linnaemya_tessellans_genome_assembly,_chromosome:_1	AUGUSTUS	exon	2617374	2618681	.	-	.	ID=g236.t1.exon2;Parent=g236.t1;
OX637532.1_Linnaemya_tessellans_genome_assembly,_chromosome:_1	AUGUSTUS	intron	2618682	2618748	0.99	-	.	ID=g236.t1.intron2;Parent=g236.t1;
OX637532.1_Linnaemya_tessellans_genome_assembly,_chromosome:_1	AUGUSTUS	CDS	2618749	2618853	0.99	-	0	ID=g236.t1.CDS3;Parent=g236.t1;
OX637532.1_Linnaemya_tessellans_genome_assembly,_chromosome:_1	AUGUSTUS	exon	2618749	2618853	.	-	.	ID=g236.t1.exon3;Parent=g236.t1;
OX637532.1_Linnaemya_tessellans_genome_assembly,_chromosome:_1	AUGUSTUS	intron	2618854	2618916	1	-	.	ID=g236.t1.intron3;Parent=g236.t1;
OX637532.1_Linnaemya_tessellans_genome_assembly,_chromosome:_1	AUGUSTUS	CDS	2618917	2620806	1	-	0	ID=g236.t1.CDS4;Parent=g236.t1;
OX637532.1_Linnaemya_tessellans_genome_assembly,_chromosome:_1	AUGUSTUS	exon	2618917	2620806	.	-	.	ID=g236.t1.exon4;Parent=g236.t1;
OX637532.1_Linnaemya_tessellans_genome_assembly,_chromosome:_1	AUGUSTUS	intron	2620807	2620996	1	-	.	ID=g236.t1.intron4;Parent=g236.t1;
OX637532.1_Linnaemya_tessellans_genome_assembly,_chromosome:_1	AUGUSTUS	CDS	2620997	2621422	1	-	0	ID=g236.t1.CDS5;Parent=g236.t1;
OX637532.1_Linnaemya_tessellans_genome_assembly,_chromosome:_1	AUGUSTUS	exon	2620997	2621422	.	-	.	ID=g236.t1.exon5;Parent=g236.t1;
OX637532.1_Linnaemya_tessellans_genome_assembly,_chromosome:_1	AUGUSTUS	intron	2621423	2638050	1	-	.	ID=g236.t1.intron5;Parent=g236.t1;
OX637532.1_Linnaemya_tessellans_genome_assembly,_chromosome:_1	AUGUSTUS	CDS	2638051	2638203	1	-	0	ID=g236.t1.CDS6;Parent=g236.t1;
OX637532.1_Linnaemya_tessellans_genome_assembly,_chromosome:_1	AUGUSTUS	exon	2638051	2638203	.	-	.	ID=g236.t1.exon6;Parent=g236.t1;
OX637532.1_Linnaemya_tessellans_genome_assembly,_chromosome:_1	AUGUSTUS	intron	2638204	2638273	1	-	.	ID=g236.t1.intron6;Parent=g236.t1;
OX637532.1_Linnaemya_tessellans_genome_assembly,_chromosome:_1	AUGUSTUS	CDS	2638274	2638408	1	-	0	ID=g236.t1.CDS7;Parent=g236.t1;
OX637532.1_Linnaemya_tessellans_genome_assembly,_chromosome:_1	AUGUSTUS	exon	2638274	2638408	.	-	.	ID=g236.t1.exon7;Parent=g236.t1;
OX637532.1_Linnaemya_tessellans_genome_assembly,_chromosome:_1	AUGUSTUS	intron	2638409	2641087	1	-	.	ID=g236.t1.intron7;Parent=g236.t1;
OX637532.1_Linnaemya_tessellans_genome_assembly,_chromosome:_1	AUGUSTUS	CDS	2641088	2641729	1	-	0	ID=g236.t1.CDS8;Parent=g236.t1;
OX637532.1_Linnaemya_tessellans_genome_assembly,_chromosome:_1	AUGUSTUS	exon	2641088	2641729	.	-	.	ID=g236.t1.exon8;Parent=g236.t1;
OX637532.1_Linnaemya_tessellans_genome_assembly,_chromosome:_1	AUGUSTUS	intron	2641730	2642985	0.54	-	.	ID=g236.t1.intron8;Parent=g236.t1;
OX637532.1_Linnaemya_tessellans_genome_assembly,_chromosome:_1	AUGUSTUS	CDS	2642986	2643048	0.54	-	0	ID=g236.t1.CDS9;Parent=g236.t1;
OX637532.1_Linnaemya_tessellans_genome_assembly,_chromosome:_1	AUGUSTUS	exon	2642986	2643048	.	-	.	ID=g236.t1.exon9;Parent=g236.t1;
OX637532.1_Linnaemya_tessellans_genome_assembly,_chromosome:_1	AUGUSTUS	start_codon	2643046	2643048	.	-	0	ID=g236.t1.start1;Parent=g236.t1;
OX637532.1_Linnaemya_tessellans_genome_assembly,_chromosome:_1	AUGUSTUS	gene	2718709	2729937	.	-	.	ID=g237;
OX637532.1_Linnaemya_tessellans_genome_assembly,_chromosome:_1	AUGUSTUS	mRNA	2718709	2729937	0.81	-	.	ID=g237.t1;Parent=g237;
OX637532.1_Linnaemya_tessellans_genome_assembly,_chromosome:_1	AUGUSTUS	stop_codon	2718709	2718711	.	-	0	ID=g237.t1.stop1;Parent=g237.t1;
OX637532.1_Linnaemya_tessellans_genome_assembly,_chromosome:_1	AUGUSTUS	CDS	2718709	2718870	0.95	-	0	ID=g237.t1.CDS1;Parent=g237.t1;
OX637532.1_Linnaemya_tessellans_genome_assembly,_chromosome:_1	AUGUSTUS	exon	2718709	2718870	.	-	.	ID=g237.t1.exon1;Parent=g237.t1;
OX637532.1_Linnaemya_tessellans_genome_assembly,_chromosome:_1	AUGUSTUS	intron	2718871	2721829	0.95	-	.	ID=g237.t1.intron1;Parent=g237.t1;
OX637532.1_Linnaemya_tessellans_genome_assembly,_chromosome:_1	AUGUSTUS	CDS	2721830	2722096	0.96	-	0	ID=g237.t1.CDS2;Parent=g237.t1;
OX637532.1_Linnaemya_tessellans_genome_assembly,_chromosome:_1	AUGUSTUS	exon	2721830	2722096	.	-	.	ID=g237.t1.exon2;Parent=g237.t1;
OX637532.1_Linnaemya_tessellans_genome_assembly,_chromosome:_1	AUGUSTUS	intron	2722097	2729222	1	-	.	ID=g237.t1.intron2;Parent=g237.t1;
OX637532.1_Linnaemya_tessellans_genome_assembly,_chromosome:_1	AUGUSTUS	CDS	2729223	2729336	0.86	-	0	ID=g237.t1.CDS3;Parent=g237.t1;
OX637532.1_Linnaemya_tessellans_genome_assembly,_chromosome:_1	AUGUSTUS	exon	2729223	2729336	.	-	.	ID=g237.t1.exon3;Parent=g237.t1;
OX637532.1_Linnaemya_tessellans_genome_assembly,_chromosome:_1	AUGUSTUS	intron	2729337	2729751	0.85	-	.	ID=g237.t1.intron3;Parent=g237.t1;
OX637532.1_Linnaemya_tessellans_genome_assembly,_chromosome:_1	AUGUSTUS	CDS	2729752	2729937	0.85	-	0	ID=g237.t1.CDS4;Parent=g237.t1;
OX637532.1_Linnaemya_tessellans_genome_assembly,_chromosome:_1	AUGUSTUS	exon	2729752	2729937	.	-	.	ID=g237.t1.exon4;Parent=g237.t1;
OX637532.1_Linnaemya_tessellans_genome_assembly,_chromosome:_1	AUGUSTUS	start_codon	2729935	2729937	.	-	0	ID=g237.t1.start1;Parent=g237.t1;
OX637532.1_Linnaemya_tessellans_genome_assembly,_chromosome:_1	AUGUSTUS	gene	2729987	2733451	.	+	.	ID=g238;
OX637532.1_Linnaemya_tessellans_genome_assembly,_chromosome:_1	AUGUSTUS	mRNA	2729987	2733451	1	+	.	ID=g238.t1;Parent=g238;
OX637532.1_Linnaemya_tessellans_genome_assembly,_chromosome:_1	AUGUSTUS	start_codon	2729987	2729989	.	+	0	ID=g238.t1.start1;Parent=g238.t1;
OX637532.1_Linnaemya_tessellans_genome_assembly,_chromosome:_1	AUGUSTUS	CDS	2729987	2730162	1	+	0	ID=g238.t1.CDS1;Parent=g238.t1;
OX637532.1_Linnaemya_tessellans_genome_assembly,_chromosome:_1	AUGUSTUS	exon	2729987	2730162	.	+	.	ID=g238.t1.exon1;Parent=g238.t1;
OX637532.1_Linnaemya_tessellans_genome_assembly,_chromosome:_1	AUGUSTUS	intron	2730163	2731848	1	+	.	ID=g238.t1.intron1;Parent=g238.t1;
OX637532.1_Linnaemya_tessellans_genome_assembly,_chromosome:_1	AUGUSTUS	CDS	2731849	2733451	1	+	1	ID=g238.t1.CDS2;Parent=g238.t1;
OX637532.1_Linnaemya_tessellans_genome_assembly,_chromosome:_1	AUGUSTUS	exon	2731849	2733451	.	+	.	ID=g238.t1.exon2;Parent=g238.t1;
OX637532.1_Linnaemya_tessellans_genome_assembly,_chromosome:_1	AUGUSTUS	stop_codon	2733449	2733451	.	+	0	ID=g238.t1.stop1;Parent=g238.t1;
OX637532.1_Linnaemya_tessellans_genome_assembly,_chromosome:_1	AUGUSTUS	gene	2734682	2735742	.	-	.	ID=g239;
OX637532.1_Linnaemya_tessellans_genome_assembly,_chromosome:_1	AUGUSTUS	mRNA	2734682	2735742	1	-	.	ID=g239.t1;Parent=g239;
OX637532.1_Linnaemya_tessellans_genome_assembly,_chromosome:_1	AUGUSTUS	stop_codon	2734682	2734684	.	-	0	ID=g239.t1.stop1;Parent=g239.t1;
OX637532.1_Linnaemya_tessellans_genome_assembly,_chromosome:_1	AUGUSTUS	CDS	2734682	2734949	1	-	1	ID=g239.t1.CDS1;Parent=g239.t1;
OX637532.1_Linnaemya_tessellans_genome_assembly,_chromosome:_1	AUGUSTUS	exon	2734682	2734949	.	-	.	ID=g239.t1.exon1;Parent=g239.t1;
OX637532.1_Linnaemya_tessellans_genome_assembly,_chromosome:_1	AUGUSTUS	intron	2734950	2735026	1	-	.	ID=g239.t1.intron1;Parent=g239.t1;
OX637532.1_Linnaemya_tessellans_genome_assembly,_chromosome:_1	AUGUSTUS	CDS	2735027	2735742	1	-	0	ID=g239.t1.CDS2;Parent=g239.t1;
OX637532.1_Linnaemya_tessellans_genome_assembly,_chromosome:_1	AUGUSTUS	exon	2735027	2735742	.	-	.	ID=g239.t1.exon2;Parent=g239.t1;
OX637532.1_Linnaemya_tessellans_genome_assembly,_chromosome:_1	AUGUSTUS	start_codon	2735740	2735742	.	-	0	ID=g239.t1.start1;Parent=g239.t1;
OX637532.1_Linnaemya_tessellans_genome_assembly,_chromosome:_1	AUGUSTUS	gene	2761378	2787844	.	+	.	ID=g240;
OX637532.1_Linnaemya_tessellans_genome_assembly,_chromosome:_1	AUGUSTUS	mRNA	2761378	2787844	0.41	+	.	ID=g240.t1;Parent=g240;
OX637532.1_Linnaemya_tessellans_genome_assembly,_chromosome:_1	AUGUSTUS	CDS	2761378	2761380	0.41	+	0	ID=g240.t1.CDS1;Parent=g240.t1;
OX637532.1_Linnaemya_tessellans_genome_assembly,_chromosome:_1	AUGUSTUS	exon	2761378	2761380	.	+	.	ID=g240.t1.exon1;Parent=g240.t1;
OX637532.1_Linnaemya_tessellans_genome_assembly,_chromosome:_1	AUGUSTUS	start_codon	2761378	2761380	.	+	0	ID=g240.t1.start1;Parent=g240.t1;
OX637532.1_Linnaemya_tessellans_genome_assembly,_chromosome:_1	AUGUSTUS	intron	2761381	2761805	0.41	+	.	ID=g240.t1.intron1;Parent=g240.t1;
OX637532.1_Linnaemya_tessellans_genome_assembly,_chromosome:_1	AUGUSTUS	CDS	2761806	2762066	1	+	0	ID=g240.t1.CDS2;Parent=g240.t1;
OX637532.1_Linnaemya_tessellans_genome_assembly,_chromosome:_1	AUGUSTUS	exon	2761806	2762066	.	+	.	ID=g240.t1.exon2;Parent=g240.t1;
OX637532.1_Linnaemya_tessellans_genome_assembly,_chromosome:_1	AUGUSTUS	intron	2762067	2762135	1	+	.	ID=g240.t1.intron2;Parent=g240.t1;
OX637532.1_Linnaemya_tessellans_genome_assembly,_chromosome:_1	AUGUSTUS	CDS	2762136	2762955	1	+	0	ID=g240.t1.CDS3;Parent=g240.t1;
OX637532.1_Linnaemya_tessellans_genome_assembly,_chromosome:_1	AUGUSTUS	exon	2762136	2762955	.	+	.	ID=g240.t1.exon3;Parent=g240.t1;
OX637532.1_Linnaemya_tessellans_genome_assembly,_chromosome:_1	AUGUSTUS	intron	2762956	2763013	1	+	.	ID=g240.t1.intron3;Parent=g240.t1;
OX637532.1_Linnaemya_tessellans_genome_assembly,_chromosome:_1	AUGUSTUS	CDS	2763014	2763148	1	+	2	ID=g240.t1.CDS4;Parent=g240.t1;
OX637532.1_Linnaemya_tessellans_genome_assembly,_chromosome:_1	AUGUSTUS	exon	2763014	2763148	.	+	.	ID=g240.t1.exon4;Parent=g240.t1;
OX637532.1_Linnaemya_tessellans_genome_assembly,_chromosome:_1	AUGUSTUS	intron	2763149	2783184	0.99	+	.	ID=g240.t1.intron4;Parent=g240.t1;
OX637532.1_Linnaemya_tessellans_genome_assembly,_chromosome:_1	AUGUSTUS	CDS	2783185	2783373	1	+	2	ID=g240.t1.CDS5;Parent=g240.t1;
OX637532.1_Linnaemya_tessellans_genome_assembly,_chromosome:_1	AUGUSTUS	exon	2783185	2783373	.	+	.	ID=g240.t1.exon5;Parent=g240.t1;
OX637532.1_Linnaemya_tessellans_genome_assembly,_chromosome:_1	AUGUSTUS	intron	2783374	2787623	1	+	.	ID=g240.t1.intron5;Parent=g240.t1;
OX637532.1_Linnaemya_tessellans_genome_assembly,_chromosome:_1	AUGUSTUS	CDS	2787624	2787844	1	+	2	ID=g240.t1.CDS6;Parent=g240.t1;
OX637532.1_Linnaemya_tessellans_genome_assembly,_chromosome:_1	AUGUSTUS	exon	2787624	2787844	.	+	.	ID=g240.t1.exon6;Parent=g240.t1;
OX637532.1_Linnaemya_tessellans_genome_assembly,_chromosome:_1	AUGUSTUS	stop_codon	2787842	2787844	.	+	0	ID=g240.t1.stop1;Parent=g240.t1;
OX637532.1_Linnaemya_tessellans_genome_assembly,_chromosome:_1	AUGUSTUS	gene	2790463	2793405	.	-	.	ID=g241;
OX637532.1_Linnaemya_tessellans_genome_assembly,_chromosome:_1	AUGUSTUS	mRNA	2790463	2793405	1	-	.	ID=g241.t1;Parent=g241;
OX637532.1_Linnaemya_tessellans_genome_assembly,_chromosome:_1	AUGUSTUS	stop_codon	2790463	2790465	.	-	0	ID=g241.t1.stop1;Parent=g241.t1;
OX637532.1_Linnaemya_tessellans_genome_assembly,_chromosome:_1	AUGUSTUS	CDS	2790463	2790987	1	-	0	ID=g241.t1.CDS1;Parent=g241.t1;
OX637532.1_Linnaemya_tessellans_genome_assembly,_chromosome:_1	AUGUSTUS	exon	2790463	2790987	.	-	.	ID=g241.t1.exon1;Parent=g241.t1;
OX637532.1_Linnaemya_tessellans_genome_assembly,_chromosome:_1	AUGUSTUS	intron	2790988	2791051	1	-	.	ID=g241.t1.intron1;Parent=g241.t1;
OX637532.1_Linnaemya_tessellans_genome_assembly,_chromosome:_1	AUGUSTUS	CDS	2791052	2791851	1	-	2	ID=g241.t1.CDS2;Parent=g241.t1;
OX637532.1_Linnaemya_tessellans_genome_assembly,_chromosome:_1	AUGUSTUS	exon	2791052	2791851	.	-	.	ID=g241.t1.exon2;Parent=g241.t1;
OX637532.1_Linnaemya_tessellans_genome_assembly,_chromosome:_1	AUGUSTUS	intron	2791852	2793302	1	-	.	ID=g241.t1.intron2;Parent=g241.t1;
OX637532.1_Linnaemya_tessellans_genome_assembly,_chromosome:_1	AUGUSTUS	CDS	2793303	2793405	1	-	0	ID=g241.t1.CDS3;Parent=g241.t1;
OX637532.1_Linnaemya_tessellans_genome_assembly,_chromosome:_1	AUGUSTUS	exon	2793303	2793405	.	-	.	ID=g241.t1.exon3;Parent=g241.t1;
OX637532.1_Linnaemya_tessellans_genome_assembly,_chromosome:_1	AUGUSTUS	start_codon	2793403	2793405	.	-	0	ID=g241.t1.start1;Parent=g241.t1;
OX637532.1_Linnaemya_tessellans_genome_assembly,_chromosome:_1	AUGUSTUS	gene	2865051	2866085	.	-	.	ID=g242;
OX637532.1_Linnaemya_tessellans_genome_assembly,_chromosome:_1	AUGUSTUS	mRNA	2865051	2866085	1	-	.	ID=g242.t1;Parent=g242;
OX637532.1_Linnaemya_tessellans_genome_assembly,_chromosome:_1	AUGUSTUS	stop_codon	2865051	2865053	.	-	0	ID=g242.t1.stop1;Parent=g242.t1;
OX637532.1_Linnaemya_tessellans_genome_assembly,_chromosome:_1	AUGUSTUS	CDS	2865051	2866085	1	-	0	ID=g242.t1.CDS1;Parent=g242.t1;
OX637532.1_Linnaemya_tessellans_genome_assembly,_chromosome:_1	AUGUSTUS	exon	2865051	2866085	.	-	.	ID=g242.t1.exon1;Parent=g242.t1;
OX637532.1_Linnaemya_tessellans_genome_assembly,_chromosome:_1	AUGUSTUS	start_codon	2866083	2866085	.	-	0	ID=g242.t1.start1;Parent=g242.t1;
OX637532.1_Linnaemya_tessellans_genome_assembly,_chromosome:_1	AUGUSTUS	gene	2883138	2899592	.	-	.	ID=g243;
OX637532.1_Linnaemya_tessellans_genome_assembly,_chromosome:_1	AUGUSTUS	mRNA	2883138	2899592	1	-	.	ID=g243.t1;Parent=g243;
OX637532.1_Linnaemya_tessellans_genome_assembly,_chromosome:_1	AUGUSTUS	stop_codon	2883138	2883140	.	-	0	ID=g243.t1.stop1;Parent=g243.t1;
OX637532.1_Linnaemya_tessellans_genome_assembly,_chromosome:_1	AUGUSTUS	CDS	2883138	2883380	1	-	0	ID=g243.t1.CDS1;Parent=g243.t1;
OX637532.1_Linnaemya_tessellans_genome_assembly,_chromosome:_1	AUGUSTUS	exon	2883138	2883380	.	-	.	ID=g243.t1.exon1;Parent=g243.t1;
OX637532.1_Linnaemya_tessellans_genome_assembly,_chromosome:_1	AUGUSTUS	intron	2883381	2883439	1	-	.	ID=g243.t1.intron1;Parent=g243.t1;
OX637532.1_Linnaemya_tessellans_genome_assembly,_chromosome:_1	AUGUSTUS	CDS	2883440	2883552	1	-	2	ID=g243.t1.CDS2;Parent=g243.t1;
OX637532.1_Linnaemya_tessellans_genome_assembly,_chromosome:_1	AUGUSTUS	exon	2883440	2883552	.	-	.	ID=g243.t1.exon2;Parent=g243.t1;
OX637532.1_Linnaemya_tessellans_genome_assembly,_chromosome:_1	AUGUSTUS	intron	2883553	2883916	1	-	.	ID=g243.t1.intron2;Parent=g243.t1;
OX637532.1_Linnaemya_tessellans_genome_assembly,_chromosome:_1	AUGUSTUS	CDS	2883917	2884101	1	-	1	ID=g243.t1.CDS3;Parent=g243.t1;
OX637532.1_Linnaemya_tessellans_genome_assembly,_chromosome:_1	AUGUSTUS	exon	2883917	2884101	.	-	.	ID=g243.t1.exon3;Parent=g243.t1;
OX637532.1_Linnaemya_tessellans_genome_assembly,_chromosome:_1	AUGUSTUS	intron	2884102	2884156	1	-	.	ID=g243.t1.intron3;Parent=g243.t1;
OX637532.1_Linnaemya_tessellans_genome_assembly,_chromosome:_1	AUGUSTUS	CDS	2884157	2884326	1	-	0	ID=g243.t1.CDS4;Parent=g243.t1;
OX637532.1_Linnaemya_tessellans_genome_assembly,_chromosome:_1	AUGUSTUS	exon	2884157	2884326	.	-	.	ID=g243.t1.exon4;Parent=g243.t1;
OX637532.1_Linnaemya_tessellans_genome_assembly,_chromosome:_1	AUGUSTUS	intron	2884327	2885015	1	-	.	ID=g243.t1.intron4;Parent=g243.t1;
OX637532.1_Linnaemya_tessellans_genome_assembly,_chromosome:_1	AUGUSTUS	CDS	2885016	2885993	1	-	0	ID=g243.t1.CDS5;Parent=g243.t1;
OX637532.1_Linnaemya_tessellans_genome_assembly,_chromosome:_1	AUGUSTUS	exon	2885016	2885993	.	-	.	ID=g243.t1.exon5;Parent=g243.t1;
OX637532.1_Linnaemya_tessellans_genome_assembly,_chromosome:_1	AUGUSTUS	intron	2885994	2886052	1	-	.	ID=g243.t1.intron5;Parent=g243.t1;
OX637532.1_Linnaemya_tessellans_genome_assembly,_chromosome:_1	AUGUSTUS	CDS	2886053	2886442	1	-	0	ID=g243.t1.CDS6;Parent=g243.t1;
OX637532.1_Linnaemya_tessellans_genome_assembly,_chromosome:_1	AUGUSTUS	exon	2886053	2886442	.	-	.	ID=g243.t1.exon6;Parent=g243.t1;
OX637532.1_Linnaemya_tessellans_genome_assembly,_chromosome:_1	AUGUSTUS	intron	2886443	2887338	1	-	.	ID=g243.t1.intron6;Parent=g243.t1;
OX637532.1_Linnaemya_tessellans_genome_assembly,_chromosome:_1	AUGUSTUS	CDS	2887339	2889007	1	-	1	ID=g243.t1.CDS7;Parent=g243.t1;
OX637532.1_Linnaemya_tessellans_genome_assembly,_chromosome:_1	AUGUSTUS	exon	2887339	2889007	.	-	.	ID=g243.t1.exon7;Parent=g243.t1;
OX637532.1_Linnaemya_tessellans_genome_assembly,_chromosome:_1	AUGUSTUS	intron	2889008	2899305	1	-	.	ID=g243.t1.intron7;Parent=g243.t1;
OX637532.1_Linnaemya_tessellans_genome_assembly,_chromosome:_1	AUGUSTUS	CDS	2899306	2899592	1	-	0	ID=g243.t1.CDS8;Parent=g243.t1;
OX637532.1_Linnaemya_tessellans_genome_assembly,_chromosome:_1	AUGUSTUS	exon	2899306	2899592	.	-	.	ID=g243.t1.exon8;Parent=g243.t1;
OX637532.1_Linnaemya_tessellans_genome_assembly,_chromosome:_1	AUGUSTUS	start_codon	2899590	2899592	.	-	0	ID=g243.t1.start1;Parent=g243.t1;
OX637532.1_Linnaemya_tessellans_genome_assembly,_chromosome:_1	AUGUSTUS	gene	2914982	2922066	.	-	.	ID=g244;
OX637532.1_Linnaemya_tessellans_genome_assembly,_chromosome:_1	AUGUSTUS	mRNA	2914982	2922066	1	-	.	ID=g244.t1;Parent=g244;
OX637532.1_Linnaemya_tessellans_genome_assembly,_chromosome:_1	AUGUSTUS	stop_codon	2914982	2914984	.	-	0	ID=g244.t1.stop1;Parent=g244.t1;
OX637532.1_Linnaemya_tessellans_genome_assembly,_chromosome:_1	AUGUSTUS	CDS	2914982	2915169	1	-	2	ID=g244.t1.CDS1;Parent=g244.t1;
OX637532.1_Linnaemya_tessellans_genome_assembly,_chromosome:_1	AUGUSTUS	exon	2914982	2915169	.	-	.	ID=g244.t1.exon1;Parent=g244.t1;
OX637532.1_Linnaemya_tessellans_genome_assembly,_chromosome:_1	AUGUSTUS	intron	2915170	2915236	1	-	.	ID=g244.t1.intron1;Parent=g244.t1;
OX637532.1_Linnaemya_tessellans_genome_assembly,_chromosome:_1	AUGUSTUS	CDS	2915237	2915453	1	-	0	ID=g244.t1.CDS2;Parent=g244.t1;
OX637532.1_Linnaemya_tessellans_genome_assembly,_chromosome:_1	AUGUSTUS	exon	2915237	2915453	.	-	.	ID=g244.t1.exon2;Parent=g244.t1;
OX637532.1_Linnaemya_tessellans_genome_assembly,_chromosome:_1	AUGUSTUS	intron	2915454	2915783	1	-	.	ID=g244.t1.intron2;Parent=g244.t1;
OX637532.1_Linnaemya_tessellans_genome_assembly,_chromosome:_1	AUGUSTUS	CDS	2915784	2916071	1	-	0	ID=g244.t1.CDS3;Parent=g244.t1;
OX637532.1_Linnaemya_tessellans_genome_assembly,_chromosome:_1	AUGUSTUS	exon	2915784	2916071	.	-	.	ID=g244.t1.exon3;Parent=g244.t1;
OX637532.1_Linnaemya_tessellans_genome_assembly,_chromosome:_1	AUGUSTUS	intron	2916072	2916495	1	-	.	ID=g244.t1.intron3;Parent=g244.t1;
OX637532.1_Linnaemya_tessellans_genome_assembly,_chromosome:_1	AUGUSTUS	CDS	2916496	2916655	1	-	1	ID=g244.t1.CDS4;Parent=g244.t1;
OX637532.1_Linnaemya_tessellans_genome_assembly,_chromosome:_1	AUGUSTUS	exon	2916496	2916655	.	-	.	ID=g244.t1.exon4;Parent=g244.t1;
OX637532.1_Linnaemya_tessellans_genome_assembly,_chromosome:_1	AUGUSTUS	intron	2916656	2916706	1	-	.	ID=g244.t1.intron4;Parent=g244.t1;
OX637532.1_Linnaemya_tessellans_genome_assembly,_chromosome:_1	AUGUSTUS	CDS	2916707	2916908	1	-	2	ID=g244.t1.CDS5;Parent=g244.t1;
OX637532.1_Linnaemya_tessellans_genome_assembly,_chromosome:_1	AUGUSTUS	exon	2916707	2916908	.	-	.	ID=g244.t1.exon5;Parent=g244.t1;
OX637532.1_Linnaemya_tessellans_genome_assembly,_chromosome:_1	AUGUSTUS	intron	2916909	2920237	1	-	.	ID=g244.t1.intron5;Parent=g244.t1;
OX637532.1_Linnaemya_tessellans_genome_assembly,_chromosome:_1	AUGUSTUS	CDS	2920238	2921094	1	-	1	ID=g244.t1.CDS6;Parent=g244.t1;
OX637532.1_Linnaemya_tessellans_genome_assembly,_chromosome:_1	AUGUSTUS	exon	2920238	2921094	.	-	.	ID=g244.t1.exon6;Parent=g244.t1;
OX637532.1_Linnaemya_tessellans_genome_assembly,_chromosome:_1	AUGUSTUS	intron	2921095	2921360	1	-	.	ID=g244.t1.intron6;Parent=g244.t1;
OX637532.1_Linnaemya_tessellans_genome_assembly,_chromosome:_1	AUGUSTUS	CDS	2921361	2921878	1	-	0	ID=g244.t1.CDS7;Parent=g244.t1;
OX637532.1_Linnaemya_tessellans_genome_assembly,_chromosome:_1	AUGUSTUS	exon	2921361	2921878	.	-	.	ID=g244.t1.exon7;Parent=g244.t1;
OX637532.1_Linnaemya_tessellans_genome_assembly,_chromosome:_1	AUGUSTUS	intron	2921879	2922009	1	-	.	ID=g244.t1.intron7;Parent=g244.t1;
OX637532.1_Linnaemya_tessellans_genome_assembly,_chromosome:_1	AUGUSTUS	CDS	2922010	2922066	1	-	0	ID=g244.t1.CDS8;Parent=g244.t1;
OX637532.1_Linnaemya_tessellans_genome_assembly,_chromosome:_1	AUGUSTUS	exon	2922010	2922066	.	-	.	ID=g244.t1.exon8;Parent=g244.t1;
OX637532.1_Linnaemya_tessellans_genome_assembly,_chromosome:_1	AUGUSTUS	start_codon	2922064	2922066	.	-	0	ID=g244.t1.start1;Parent=g244.t1;
OX637532.1_Linnaemya_tessellans_genome_assembly,_chromosome:_1	AUGUSTUS	mRNA	2914982	2917095	1	-	.	ID=g244.t2;Parent=g244;
OX637532.1_Linnaemya_tessellans_genome_assembly,_chromosome:_1	AUGUSTUS	stop_codon	2914982	2914984	.	-	0	ID=g244.t2.stop1;Parent=g244.t2;
OX637532.1_Linnaemya_tessellans_genome_assembly,_chromosome:_1	AUGUSTUS	CDS	2914982	2915169	1	-	2	ID=g244.t2.CDS1;Parent=g244.t2;
OX637532.1_Linnaemya_tessellans_genome_assembly,_chromosome:_1	AUGUSTUS	exon	2914982	2915169	.	-	.	ID=g244.t2.exon1;Parent=g244.t2;
OX637532.1_Linnaemya_tessellans_genome_assembly,_chromosome:_1	AUGUSTUS	intron	2915170	2915236	1	-	.	ID=g244.t2.intron1;Parent=g244.t2;
OX637532.1_Linnaemya_tessellans_genome_assembly,_chromosome:_1	AUGUSTUS	CDS	2915237	2915453	1	-	0	ID=g244.t2.CDS2;Parent=g244.t2;
OX637532.1_Linnaemya_tessellans_genome_assembly,_chromosome:_1	AUGUSTUS	exon	2915237	2915453	.	-	.	ID=g244.t2.exon2;Parent=g244.t2;
OX637532.1_Linnaemya_tessellans_genome_assembly,_chromosome:_1	AUGUSTUS	intron	2915454	2915783	1	-	.	ID=g244.t2.intron2;Parent=g244.t2;
OX637532.1_Linnaemya_tessellans_genome_assembly,_chromosome:_1	AUGUSTUS	CDS	2915784	2916071	1	-	0	ID=g244.t2.CDS3;Parent=g244.t2;
OX637532.1_Linnaemya_tessellans_genome_assembly,_chromosome:_1	AUGUSTUS	exon	2915784	2916071	.	-	.	ID=g244.t2.exon3;Parent=g244.t2;
OX637532.1_Linnaemya_tessellans_genome_assembly,_chromosome:_1	AUGUSTUS	intron	2916072	2916495	1	-	.	ID=g244.t2.intron3;Parent=g244.t2;
OX637532.1_Linnaemya_tessellans_genome_assembly,_chromosome:_1	AUGUSTUS	CDS	2916496	2916655	1	-	1	ID=g244.t2.CDS4;Parent=g244.t2;
OX637532.1_Linnaemya_tessellans_genome_assembly,_chromosome:_1	AUGUSTUS	exon	2916496	2916655	.	-	.	ID=g244.t2.exon4;Parent=g244.t2;
OX637532.1_Linnaemya_tessellans_genome_assembly,_chromosome:_1	AUGUSTUS	intron	2916656	2916706	1	-	.	ID=g244.t2.intron4;Parent=g244.t2;
OX637532.1_Linnaemya_tessellans_genome_assembly,_chromosome:_1	AUGUSTUS	CDS	2916707	2917095	1	-	0	ID=g244.t2.CDS5;Parent=g244.t2;
OX637532.1_Linnaemya_tessellans_genome_assembly,_chromosome:_1	AUGUSTUS	exon	2916707	2917095	.	-	.	ID=g244.t2.exon5;Parent=g244.t2;
OX637532.1_Linnaemya_tessellans_genome_assembly,_chromosome:_1	AUGUSTUS	start_codon	2917093	2917095	.	-	0	ID=g244.t2.start1;Parent=g244.t2;
OX637532.1_Linnaemya_tessellans_genome_assembly,_chromosome:_1	AUGUSTUS	mRNA	2920158	2922066	0.99	-	.	ID=g244.t3;Parent=g244;
OX637532.1_Linnaemya_tessellans_genome_assembly,_chromosome:_1	AUGUSTUS	stop_codon	2920158	2920160	.	-	0	ID=g244.t3.stop1;Parent=g244.t3;
OX637532.1_Linnaemya_tessellans_genome_assembly,_chromosome:_1	AUGUSTUS	CDS	2920158	2921094	0.99	-	1	ID=g244.t3.CDS1;Parent=g244.t3;
OX637532.1_Linnaemya_tessellans_genome_assembly,_chromosome:_1	AUGUSTUS	exon	2920158	2921094	.	-	.	ID=g244.t3.exon1;Parent=g244.t3;
OX637532.1_Linnaemya_tessellans_genome_assembly,_chromosome:_1	AUGUSTUS	intron	2921095	2921360	1	-	.	ID=g244.t3.intron1;Parent=g244.t3;
OX637532.1_Linnaemya_tessellans_genome_assembly,_chromosome:_1	AUGUSTUS	CDS	2921361	2921878	1	-	0	ID=g244.t3.CDS2;Parent=g244.t3;
OX637532.1_Linnaemya_tessellans_genome_assembly,_chromosome:_1	AUGUSTUS	exon	2921361	2921878	.	-	.	ID=g244.t3.exon2;Parent=g244.t3;
OX637532.1_Linnaemya_tessellans_genome_assembly,_chromosome:_1	AUGUSTUS	intron	2921879	2922009	1	-	.	ID=g244.t3.intron2;Parent=g244.t3;
OX637532.1_Linnaemya_tessellans_genome_assembly,_chromosome:_1	AUGUSTUS	CDS	2922010	2922066	1	-	0	ID=g244.t3.CDS3;Parent=g244.t3;
OX637532.1_Linnaemya_tessellans_genome_assembly,_chromosome:_1	AUGUSTUS	exon	2922010	2922066	.	-	.	ID=g244.t3.exon3;Parent=g244.t3;
OX637532.1_Linnaemya_tessellans_genome_assembly,_chromosome:_1	AUGUSTUS	start_codon	2922064	2922066	.	-	0	ID=g244.t3.start1;Parent=g244.t3;
OX637532.1_Linnaemya_tessellans_genome_assembly,_chromosome:_1	AUGUSTUS	gene	2923314	2924789	.	+	.	ID=g245;
OX637532.1_Linnaemya_tessellans_genome_assembly,_chromosome:_1	AUGUSTUS	mRNA	2923314	2924789	1	+	.	ID=g245.t1;Parent=g245;
OX637532.1_Linnaemya_tessellans_genome_assembly,_chromosome:_1	AUGUSTUS	start_codon	2923314	2923316	.	+	0	ID=g245.t1.start1;Parent=g245.t1;
OX637532.1_Linnaemya_tessellans_genome_assembly,_chromosome:_1	AUGUSTUS	CDS	2923314	2924135	1	+	0	ID=g245.t1.CDS1;Parent=g245.t1;
OX637532.1_Linnaemya_tessellans_genome_assembly,_chromosome:_1	AUGUSTUS	exon	2923314	2924135	.	+	.	ID=g245.t1.exon1;Parent=g245.t1;
OX637532.1_Linnaemya_tessellans_genome_assembly,_chromosome:_1	AUGUSTUS	intron	2924136	2924330	1	+	.	ID=g245.t1.intron1;Parent=g245.t1;
OX637532.1_Linnaemya_tessellans_genome_assembly,_chromosome:_1	AUGUSTUS	CDS	2924331	2924789	1	+	0	ID=g245.t1.CDS2;Parent=g245.t1;
OX637532.1_Linnaemya_tessellans_genome_assembly,_chromosome:_1	AUGUSTUS	exon	2924331	2924789	.	+	.	ID=g245.t1.exon2;Parent=g245.t1;
OX637532.1_Linnaemya_tessellans_genome_assembly,_chromosome:_1	AUGUSTUS	stop_codon	2924787	2924789	.	+	0	ID=g245.t1.stop1;Parent=g245.t1;
OX637532.1_Linnaemya_tessellans_genome_assembly,_chromosome:_1	AUGUSTUS	gene	2925270	2929103	.	-	.	ID=g246;
OX637532.1_Linnaemya_tessellans_genome_assembly,_chromosome:_1	AUGUSTUS	mRNA	2925270	2929103	1	-	.	ID=g246.t1;Parent=g246;
OX637532.1_Linnaemya_tessellans_genome_assembly,_chromosome:_1	AUGUSTUS	stop_codon	2925270	2925272	.	-	0	ID=g246.t1.stop1;Parent=g246.t1;
OX637532.1_Linnaemya_tessellans_genome_assembly,_chromosome:_1	AUGUSTUS	CDS	2925270	2925612	1	-	1	ID=g246.t1.CDS1;Parent=g246.t1;
OX637532.1_Linnaemya_tessellans_genome_assembly,_chromosome:_1	AUGUSTUS	exon	2925270	2925612	.	-	.	ID=g246.t1.exon1;Parent=g246.t1;
OX637532.1_Linnaemya_tessellans_genome_assembly,_chromosome:_1	AUGUSTUS	intron	2925613	2925676	1	-	.	ID=g246.t1.intron1;Parent=g246.t1;
OX637532.1_Linnaemya_tessellans_genome_assembly,_chromosome:_1	AUGUSTUS	CDS	2925677	2925880	1	-	1	ID=g246.t1.CDS2;Parent=g246.t1;
OX637532.1_Linnaemya_tessellans_genome_assembly,_chromosome:_1	AUGUSTUS	exon	2925677	2925880	.	-	.	ID=g246.t1.exon2;Parent=g246.t1;
OX637532.1_Linnaemya_tessellans_genome_assembly,_chromosome:_1	AUGUSTUS	intron	2925881	2926671	1	-	.	ID=g246.t1.intron2;Parent=g246.t1;
OX637532.1_Linnaemya_tessellans_genome_assembly,_chromosome:_1	AUGUSTUS	CDS	2926672	2926837	1	-	2	ID=g246.t1.CDS3;Parent=g246.t1;
OX637532.1_Linnaemya_tessellans_genome_assembly,_chromosome:_1	AUGUSTUS	exon	2926672	2926837	.	-	.	ID=g246.t1.exon3;Parent=g246.t1;
OX637532.1_Linnaemya_tessellans_genome_assembly,_chromosome:_1	AUGUSTUS	intron	2926838	2928426	1	-	.	ID=g246.t1.intron3;Parent=g246.t1;
OX637532.1_Linnaemya_tessellans_genome_assembly,_chromosome:_1	AUGUSTUS	CDS	2928427	2928955	1	-	0	ID=g246.t1.CDS4;Parent=g246.t1;
OX637532.1_Linnaemya_tessellans_genome_assembly,_chromosome:_1	AUGUSTUS	exon	2928427	2928955	.	-	.	ID=g246.t1.exon4;Parent=g246.t1;
OX637532.1_Linnaemya_tessellans_genome_assembly,_chromosome:_1	AUGUSTUS	intron	2928956	2929028	1	-	.	ID=g246.t1.intron4;Parent=g246.t1;
OX637532.1_Linnaemya_tessellans_genome_assembly,_chromosome:_1	AUGUSTUS	CDS	2929029	2929103	1	-	0	ID=g246.t1.CDS5;Parent=g246.t1;
OX637532.1_Linnaemya_tessellans_genome_assembly,_chromosome:_1	AUGUSTUS	exon	2929029	2929103	.	-	.	ID=g246.t1.exon5;Parent=g246.t1;
OX637532.1_Linnaemya_tessellans_genome_assembly,_chromosome:_1	AUGUSTUS	start_codon	2929101	2929103	.	-	0	ID=g246.t1.start1;Parent=g246.t1;
OX637532.1_Linnaemya_tessellans_genome_assembly,_chromosome:_1	AUGUSTUS	gene	2929930	2933547	.	+	.	ID=g247;
OX637532.1_Linnaemya_tessellans_genome_assembly,_chromosome:_1	AUGUSTUS	mRNA	2929930	2933547	1	+	.	ID=g247.t1;Parent=g247;
OX637532.1_Linnaemya_tessellans_genome_assembly,_chromosome:_1	AUGUSTUS	start_codon	2929930	2929932	.	+	0	ID=g247.t1.start1;Parent=g247.t1;
OX637532.1_Linnaemya_tessellans_genome_assembly,_chromosome:_1	AUGUSTUS	CDS	2929930	2930245	1	+	0	ID=g247.t1.CDS1;Parent=g247.t1;
OX637532.1_Linnaemya_tessellans_genome_assembly,_chromosome:_1	AUGUSTUS	exon	2929930	2930245	.	+	.	ID=g247.t1.exon1;Parent=g247.t1;
OX637532.1_Linnaemya_tessellans_genome_assembly,_chromosome:_1	AUGUSTUS	intron	2930246	2930740	1	+	.	ID=g247.t1.intron1;Parent=g247.t1;
OX637532.1_Linnaemya_tessellans_genome_assembly,_chromosome:_1	AUGUSTUS	CDS	2930741	2931045	1	+	2	ID=g247.t1.CDS2;Parent=g247.t1;
OX637532.1_Linnaemya_tessellans_genome_assembly,_chromosome:_1	AUGUSTUS	exon	2930741	2931045	.	+	.	ID=g247.t1.exon2;Parent=g247.t1;
OX637532.1_Linnaemya_tessellans_genome_assembly,_chromosome:_1	AUGUSTUS	intron	2931046	2932449	1	+	.	ID=g247.t1.intron2;Parent=g247.t1;
OX637532.1_Linnaemya_tessellans_genome_assembly,_chromosome:_1	AUGUSTUS	CDS	2932450	2933547	1	+	0	ID=g247.t1.CDS3;Parent=g247.t1;
OX637532.1_Linnaemya_tessellans_genome_assembly,_chromosome:_1	AUGUSTUS	exon	2932450	2933547	.	+	.	ID=g247.t1.exon3;Parent=g247.t1;
OX637532.1_Linnaemya_tessellans_genome_assembly,_chromosome:_1	AUGUSTUS	stop_codon	2933545	2933547	.	+	0	ID=g247.t1.stop1;Parent=g247.t1;
OX637532.1_Linnaemya_tessellans_genome_assembly,_chromosome:_1	AUGUSTUS	gene	2933784	2936101	.	-	.	ID=g248;
OX637532.1_Linnaemya_tessellans_genome_assembly,_chromosome:_1	AUGUSTUS	mRNA	2933784	2936101	1	-	.	ID=g248.t1;Parent=g248;
OX637532.1_Linnaemya_tessellans_genome_assembly,_chromosome:_1	AUGUSTUS	stop_codon	2933784	2933786	.	-	0	ID=g248.t1.stop1;Parent=g248.t1;
OX637532.1_Linnaemya_tessellans_genome_assembly,_chromosome:_1	AUGUSTUS	CDS	2933784	2934636	1	-	1	ID=g248.t1.CDS1;Parent=g248.t1;
OX637532.1_Linnaemya_tessellans_genome_assembly,_chromosome:_1	AUGUSTUS	exon	2933784	2934636	.	-	.	ID=g248.t1.exon1;Parent=g248.t1;
OX637532.1_Linnaemya_tessellans_genome_assembly,_chromosome:_1	AUGUSTUS	intron	2934637	2935578	1	-	.	ID=g248.t1.intron1;Parent=g248.t1;
OX637532.1_Linnaemya_tessellans_genome_assembly,_chromosome:_1	AUGUSTUS	CDS	2935579	2935755	1	-	1	ID=g248.t1.CDS2;Parent=g248.t1;
OX637532.1_Linnaemya_tessellans_genome_assembly,_chromosome:_1	AUGUSTUS	exon	2935579	2935755	.	-	.	ID=g248.t1.exon2;Parent=g248.t1;
OX637532.1_Linnaemya_tessellans_genome_assembly,_chromosome:_1	AUGUSTUS	intron	2935756	2936039	1	-	.	ID=g248.t1.intron2;Parent=g248.t1;
OX637532.1_Linnaemya_tessellans_genome_assembly,_chromosome:_1	AUGUSTUS	CDS	2936040	2936101	1	-	0	ID=g248.t1.CDS3;Parent=g248.t1;
OX637532.1_Linnaemya_tessellans_genome_assembly,_chromosome:_1	AUGUSTUS	exon	2936040	2936101	.	-	.	ID=g248.t1.exon3;Parent=g248.t1;
OX637532.1_Linnaemya_tessellans_genome_assembly,_chromosome:_1	AUGUSTUS	start_codon	2936099	2936101	.	-	0	ID=g248.t1.start1;Parent=g248.t1;
OX637532.1_Linnaemya_tessellans_genome_assembly,_chromosome:_1	AUGUSTUS	gene	2936808	2941841	.	+	.	ID=g249;
OX637532.1_Linnaemya_tessellans_genome_assembly,_chromosome:_1	AUGUSTUS	mRNA	2936808	2941841	1	+	.	ID=g249.t1;Parent=g249;
OX637532.1_Linnaemya_tessellans_genome_assembly,_chromosome:_1	AUGUSTUS	start_codon	2936808	2936810	.	+	0	ID=g249.t1.start1;Parent=g249.t1;
OX637532.1_Linnaemya_tessellans_genome_assembly,_chromosome:_1	AUGUSTUS	CDS	2936808	2936963	1	+	0	ID=g249.t1.CDS1;Parent=g249.t1;
OX637532.1_Linnaemya_tessellans_genome_assembly,_chromosome:_1	AUGUSTUS	exon	2936808	2936963	.	+	.	ID=g249.t1.exon1;Parent=g249.t1;
OX637532.1_Linnaemya_tessellans_genome_assembly,_chromosome:_1	AUGUSTUS	intron	2936964	2937064	1	+	.	ID=g249.t1.intron1;Parent=g249.t1;
OX637532.1_Linnaemya_tessellans_genome_assembly,_chromosome:_1	AUGUSTUS	CDS	2937065	2937232	1	+	0	ID=g249.t1.CDS2;Parent=g249.t1;
OX637532.1_Linnaemya_tessellans_genome_assembly,_chromosome:_1	AUGUSTUS	exon	2937065	2937232	.	+	.	ID=g249.t1.exon2;Parent=g249.t1;
OX637532.1_Linnaemya_tessellans_genome_assembly,_chromosome:_1	AUGUSTUS	intron	2937233	2937309	1	+	.	ID=g249.t1.intron2;Parent=g249.t1;
OX637532.1_Linnaemya_tessellans_genome_assembly,_chromosome:_1	AUGUSTUS	CDS	2937310	2937459	1	+	0	ID=g249.t1.CDS3;Parent=g249.t1;
OX637532.1_Linnaemya_tessellans_genome_assembly,_chromosome:_1	AUGUSTUS	exon	2937310	2937459	.	+	.	ID=g249.t1.exon3;Parent=g249.t1;
OX637532.1_Linnaemya_tessellans_genome_assembly,_chromosome:_1	AUGUSTUS	intron	2937460	2937522	1	+	.	ID=g249.t1.intron3;Parent=g249.t1;
OX637532.1_Linnaemya_tessellans_genome_assembly,_chromosome:_1	AUGUSTUS	CDS	2937523	2937701	1	+	0	ID=g249.t1.CDS4;Parent=g249.t1;
OX637532.1_Linnaemya_tessellans_genome_assembly,_chromosome:_1	AUGUSTUS	exon	2937523	2937701	.	+	.	ID=g249.t1.exon4;Parent=g249.t1;
OX637532.1_Linnaemya_tessellans_genome_assembly,_chromosome:_1	AUGUSTUS	intron	2937702	2938918	1	+	.	ID=g249.t1.intron4;Parent=g249.t1;
OX637532.1_Linnaemya_tessellans_genome_assembly,_chromosome:_1	AUGUSTUS	CDS	2938919	2939606	1	+	1	ID=g249.t1.CDS5;Parent=g249.t1;
OX637532.1_Linnaemya_tessellans_genome_assembly,_chromosome:_1	AUGUSTUS	exon	2938919	2939606	.	+	.	ID=g249.t1.exon5;Parent=g249.t1;
OX637532.1_Linnaemya_tessellans_genome_assembly,_chromosome:_1	AUGUSTUS	intron	2939607	2939736	1	+	.	ID=g249.t1.intron5;Parent=g249.t1;
OX637532.1_Linnaemya_tessellans_genome_assembly,_chromosome:_1	AUGUSTUS	CDS	2939737	2940336	1	+	0	ID=g249.t1.CDS6;Parent=g249.t1;
OX637532.1_Linnaemya_tessellans_genome_assembly,_chromosome:_1	AUGUSTUS	exon	2939737	2940336	.	+	.	ID=g249.t1.exon6;Parent=g249.t1;
OX637532.1_Linnaemya_tessellans_genome_assembly,_chromosome:_1	AUGUSTUS	intron	2940337	2940403	1	+	.	ID=g249.t1.intron6;Parent=g249.t1;
OX637532.1_Linnaemya_tessellans_genome_assembly,_chromosome:_1	AUGUSTUS	CDS	2940404	2940604	1	+	0	ID=g249.t1.CDS7;Parent=g249.t1;
OX637532.1_Linnaemya_tessellans_genome_assembly,_chromosome:_1	AUGUSTUS	exon	2940404	2940604	.	+	.	ID=g249.t1.exon7;Parent=g249.t1;
OX637532.1_Linnaemya_tessellans_genome_assembly,_chromosome:_1	AUGUSTUS	intron	2940605	2940838	1	+	.	ID=g249.t1.intron7;Parent=g249.t1;
OX637532.1_Linnaemya_tessellans_genome_assembly,_chromosome:_1	AUGUSTUS	CDS	2940839	2940976	1	+	0	ID=g249.t1.CDS8;Parent=g249.t1;
OX637532.1_Linnaemya_tessellans_genome_assembly,_chromosome:_1	AUGUSTUS	exon	2940839	2940976	.	+	.	ID=g249.t1.exon8;Parent=g249.t1;
OX637532.1_Linnaemya_tessellans_genome_assembly,_chromosome:_1	AUGUSTUS	intron	2940977	2941054	1	+	.	ID=g249.t1.intron8;Parent=g249.t1;
OX637532.1_Linnaemya_tessellans_genome_assembly,_chromosome:_1	AUGUSTUS	CDS	2941055	2941147	1	+	0	ID=g249.t1.CDS9;Parent=g249.t1;
OX637532.1_Linnaemya_tessellans_genome_assembly,_chromosome:_1	AUGUSTUS	exon	2941055	2941147	.	+	.	ID=g249.t1.exon9;Parent=g249.t1;
OX637532.1_Linnaemya_tessellans_genome_assembly,_chromosome:_1	AUGUSTUS	intron	2941148	2941216	1	+	.	ID=g249.t1.intron9;Parent=g249.t1;
OX637532.1_Linnaemya_tessellans_genome_assembly,_chromosome:_1	AUGUSTUS	CDS	2941217	2941683	1	+	0	ID=g249.t1.CDS10;Parent=g249.t1;
OX637532.1_Linnaemya_tessellans_genome_assembly,_chromosome:_1	AUGUSTUS	exon	2941217	2941683	.	+	.	ID=g249.t1.exon10;Parent=g249.t1;
OX637532.1_Linnaemya_tessellans_genome_assembly,_chromosome:_1	AUGUSTUS	intron	2941684	2941756	1	+	.	ID=g249.t1.intron10;Parent=g249.t1;
OX637532.1_Linnaemya_tessellans_genome_assembly,_chromosome:_1	AUGUSTUS	CDS	2941757	2941841	1	+	1	ID=g249.t1.CDS11;Parent=g249.t1;
OX637532.1_Linnaemya_tessellans_genome_assembly,_chromosome:_1	AUGUSTUS	exon	2941757	2941841	.	+	.	ID=g249.t1.exon11;Parent=g249.t1;
OX637532.1_Linnaemya_tessellans_genome_assembly,_chromosome:_1	AUGUSTUS	stop_codon	2941839	2941841	.	+	0	ID=g249.t1.stop1;Parent=g249.t1;
OX637532.1_Linnaemya_tessellans_genome_assembly,_chromosome:_1	AUGUSTUS	gene	2946689	2959256	.	-	.	ID=g250;
OX637532.1_Linnaemya_tessellans_genome_assembly,_chromosome:_1	AUGUSTUS	mRNA	2946689	2959256	1	-	.	ID=g250.t1;Parent=g250;
OX637532.1_Linnaemya_tessellans_genome_assembly,_chromosome:_1	AUGUSTUS	stop_codon	2946689	2946691	.	-	0	ID=g250.t1.stop1;Parent=g250.t1;
OX637532.1_Linnaemya_tessellans_genome_assembly,_chromosome:_1	AUGUSTUS	CDS	2946689	2946829	1	-	0	ID=g250.t1.CDS1;Parent=g250.t1;
OX637532.1_Linnaemya_tessellans_genome_assembly,_chromosome:_1	AUGUSTUS	exon	2946689	2946829	.	-	.	ID=g250.t1.exon1;Parent=g250.t1;
OX637532.1_Linnaemya_tessellans_genome_assembly,_chromosome:_1	AUGUSTUS	intron	2946830	2949075	1	-	.	ID=g250.t1.intron1;Parent=g250.t1;
OX637532.1_Linnaemya_tessellans_genome_assembly,_chromosome:_1	AUGUSTUS	CDS	2949076	2949325	1	-	1	ID=g250.t1.CDS2;Parent=g250.t1;
OX637532.1_Linnaemya_tessellans_genome_assembly,_chromosome:_1	AUGUSTUS	exon	2949076	2949325	.	-	.	ID=g250.t1.exon2;Parent=g250.t1;
OX637532.1_Linnaemya_tessellans_genome_assembly,_chromosome:_1	AUGUSTUS	intron	2949326	2949422	1	-	.	ID=g250.t1.intron2;Parent=g250.t1;
OX637532.1_Linnaemya_tessellans_genome_assembly,_chromosome:_1	AUGUSTUS	CDS	2949423	2949815	1	-	1	ID=g250.t1.CDS3;Parent=g250.t1;
OX637532.1_Linnaemya_tessellans_genome_assembly,_chromosome:_1	AUGUSTUS	exon	2949423	2949815	.	-	.	ID=g250.t1.exon3;Parent=g250.t1;
OX637532.1_Linnaemya_tessellans_genome_assembly,_chromosome:_1	AUGUSTUS	intron	2949816	2949881	1	-	.	ID=g250.t1.intron3;Parent=g250.t1;
OX637532.1_Linnaemya_tessellans_genome_assembly,_chromosome:_1	AUGUSTUS	CDS	2949882	2950112	1	-	1	ID=g250.t1.CDS4;Parent=g250.t1;
OX637532.1_Linnaemya_tessellans_genome_assembly,_chromosome:_1	AUGUSTUS	exon	2949882	2950112	.	-	.	ID=g250.t1.exon4;Parent=g250.t1;
OX637532.1_Linnaemya_tessellans_genome_assembly,_chromosome:_1	AUGUSTUS	intron	2950113	2953892	1	-	.	ID=g250.t1.intron4;Parent=g250.t1;
OX637532.1_Linnaemya_tessellans_genome_assembly,_chromosome:_1	AUGUSTUS	CDS	2953893	2954227	1	-	0	ID=g250.t1.CDS5;Parent=g250.t1;
OX637532.1_Linnaemya_tessellans_genome_assembly,_chromosome:_1	AUGUSTUS	exon	2953893	2954227	.	-	.	ID=g250.t1.exon5;Parent=g250.t1;
OX637532.1_Linnaemya_tessellans_genome_assembly,_chromosome:_1	AUGUSTUS	intron	2954228	2954294	1	-	.	ID=g250.t1.intron5;Parent=g250.t1;
OX637532.1_Linnaemya_tessellans_genome_assembly,_chromosome:_1	AUGUSTUS	CDS	2954295	2954491	1	-	2	ID=g250.t1.CDS6;Parent=g250.t1;
OX637532.1_Linnaemya_tessellans_genome_assembly,_chromosome:_1	AUGUSTUS	exon	2954295	2954491	.	-	.	ID=g250.t1.exon6;Parent=g250.t1;
OX637532.1_Linnaemya_tessellans_genome_assembly,_chromosome:_1	AUGUSTUS	intron	2954492	2956481	1	-	.	ID=g250.t1.intron6;Parent=g250.t1;
OX637532.1_Linnaemya_tessellans_genome_assembly,_chromosome:_1	AUGUSTUS	CDS	2956482	2957070	1	-	0	ID=g250.t1.CDS7;Parent=g250.t1;
OX637532.1_Linnaemya_tessellans_genome_assembly,_chromosome:_1	AUGUSTUS	exon	2956482	2957070	.	-	.	ID=g250.t1.exon7;Parent=g250.t1;
OX637532.1_Linnaemya_tessellans_genome_assembly,_chromosome:_1	AUGUSTUS	intron	2957071	2958353	1	-	.	ID=g250.t1.intron7;Parent=g250.t1;
OX637532.1_Linnaemya_tessellans_genome_assembly,_chromosome:_1	AUGUSTUS	CDS	2958354	2959256	1	-	0	ID=g250.t1.CDS8;Parent=g250.t1;
OX637532.1_Linnaemya_tessellans_genome_assembly,_chromosome:_1	AUGUSTUS	exon	2958354	2959256	.	-	.	ID=g250.t1.exon8;Parent=g250.t1;
OX637532.1_Linnaemya_tessellans_genome_assembly,_chromosome:_1	AUGUSTUS	start_codon	2959254	2959256	.	-	0	ID=g250.t1.start1;Parent=g250.t1;
OX637532.1_Linnaemya_tessellans_genome_assembly,_chromosome:_1	AUGUSTUS	gene	2963444	2967313	.	-	.	ID=g251;
OX637532.1_Linnaemya_tessellans_genome_assembly,_chromosome:_1	AUGUSTUS	mRNA	2963444	2967313	1	-	.	ID=g251.t1;Parent=g251;
OX637532.1_Linnaemya_tessellans_genome_assembly,_chromosome:_1	AUGUSTUS	stop_codon	2963444	2963446	.	-	0	ID=g251.t1.stop1;Parent=g251.t1;
OX637532.1_Linnaemya_tessellans_genome_assembly,_chromosome:_1	AUGUSTUS	CDS	2963444	2963614	1	-	0	ID=g251.t1.CDS1;Parent=g251.t1;
OX637532.1_Linnaemya_tessellans_genome_assembly,_chromosome:_1	AUGUSTUS	exon	2963444	2963614	.	-	.	ID=g251.t1.exon1;Parent=g251.t1;
OX637532.1_Linnaemya_tessellans_genome_assembly,_chromosome:_1	AUGUSTUS	intron	2963615	2967037	1	-	.	ID=g251.t1.intron1;Parent=g251.t1;
OX637532.1_Linnaemya_tessellans_genome_assembly,_chromosome:_1	AUGUSTUS	CDS	2967038	2967313	1	-	0	ID=g251.t1.CDS2;Parent=g251.t1;
OX637532.1_Linnaemya_tessellans_genome_assembly,_chromosome:_1	AUGUSTUS	exon	2967038	2967313	.	-	.	ID=g251.t1.exon2;Parent=g251.t1;
OX637532.1_Linnaemya_tessellans_genome_assembly,_chromosome:_1	AUGUSTUS	start_codon	2967311	2967313	.	-	0	ID=g251.t1.start1;Parent=g251.t1;
OX637532.1_Linnaemya_tessellans_genome_assembly,_chromosome:_1	AUGUSTUS	gene	2972479	2972917	.	+	.	ID=g252;
OX637532.1_Linnaemya_tessellans_genome_assembly,_chromosome:_1	AUGUSTUS	mRNA	2972479	2972917	1	+	.	ID=g252.t1;Parent=g252;
OX637532.1_Linnaemya_tessellans_genome_assembly,_chromosome:_1	AUGUSTUS	start_codon	2972479	2972481	.	+	0	ID=g252.t1.start1;Parent=g252.t1;
OX637532.1_Linnaemya_tessellans_genome_assembly,_chromosome:_1	AUGUSTUS	CDS	2972479	2972526	1	+	0	ID=g252.t1.CDS1;Parent=g252.t1;
OX637532.1_Linnaemya_tessellans_genome_assembly,_chromosome:_1	AUGUSTUS	exon	2972479	2972526	.	+	.	ID=g252.t1.exon1;Parent=g252.t1;
OX637532.1_Linnaemya_tessellans_genome_assembly,_chromosome:_1	AUGUSTUS	intron	2972527	2972587	1	+	.	ID=g252.t1.intron1;Parent=g252.t1;
OX637532.1_Linnaemya_tessellans_genome_assembly,_chromosome:_1	AUGUSTUS	CDS	2972588	2972917	1	+	0	ID=g252.t1.CDS2;Parent=g252.t1;
OX637532.1_Linnaemya_tessellans_genome_assembly,_chromosome:_1	AUGUSTUS	exon	2972588	2972917	.	+	.	ID=g252.t1.exon2;Parent=g252.t1;
OX637532.1_Linnaemya_tessellans_genome_assembly,_chromosome:_1	AUGUSTUS	stop_codon	2972915	2972917	.	+	0	ID=g252.t1.stop1;Parent=g252.t1;
OX637532.1_Linnaemya_tessellans_genome_assembly,_chromosome:_1	AUGUSTUS	gene	2973068	2974416	.	+	.	ID=g253;
OX637532.1_Linnaemya_tessellans_genome_assembly,_chromosome:_1	AUGUSTUS	mRNA	2973068	2974416	1	+	.	ID=g253.t1;Parent=g253;
OX637532.1_Linnaemya_tessellans_genome_assembly,_chromosome:_1	AUGUSTUS	start_codon	2973068	2973070	.	+	0	ID=g253.t1.start1;Parent=g253.t1;
OX637532.1_Linnaemya_tessellans_genome_assembly,_chromosome:_1	AUGUSTUS	CDS	2973068	2973163	1	+	0	ID=g253.t1.CDS1;Parent=g253.t1;
OX637532.1_Linnaemya_tessellans_genome_assembly,_chromosome:_1	AUGUSTUS	exon	2973068	2973163	.	+	.	ID=g253.t1.exon1;Parent=g253.t1;
OX637532.1_Linnaemya_tessellans_genome_assembly,_chromosome:_1	AUGUSTUS	intron	2973164	2973892	1	+	.	ID=g253.t1.intron1;Parent=g253.t1;
OX637532.1_Linnaemya_tessellans_genome_assembly,_chromosome:_1	AUGUSTUS	CDS	2973893	2974027	1	+	0	ID=g253.t1.CDS2;Parent=g253.t1;
OX637532.1_Linnaemya_tessellans_genome_assembly,_chromosome:_1	AUGUSTUS	exon	2973893	2974027	.	+	.	ID=g253.t1.exon2;Parent=g253.t1;
OX637532.1_Linnaemya_tessellans_genome_assembly,_chromosome:_1	AUGUSTUS	intron	2974028	2974086	1	+	.	ID=g253.t1.intron2;Parent=g253.t1;
OX637532.1_Linnaemya_tessellans_genome_assembly,_chromosome:_1	AUGUSTUS	CDS	2974087	2974416	1	+	0	ID=g253.t1.CDS3;Parent=g253.t1;
OX637532.1_Linnaemya_tessellans_genome_assembly,_chromosome:_1	AUGUSTUS	exon	2974087	2974416	.	+	.	ID=g253.t1.exon3;Parent=g253.t1;
OX637532.1_Linnaemya_tessellans_genome_assembly,_chromosome:_1	AUGUSTUS	stop_codon	2974414	2974416	.	+	0	ID=g253.t1.stop1;Parent=g253.t1;
OX637532.1_Linnaemya_tessellans_genome_assembly,_chromosome:_1	AUGUSTUS	gene	2975628	2976210	.	-	.	ID=g254;
OX637532.1_Linnaemya_tessellans_genome_assembly,_chromosome:_1	AUGUSTUS	mRNA	2975628	2976210	1	-	.	ID=g254.t1;Parent=g254;
OX637532.1_Linnaemya_tessellans_genome_assembly,_chromosome:_1	AUGUSTUS	stop_codon	2975628	2975630	.	-	0	ID=g254.t1.stop1;Parent=g254.t1;
OX637532.1_Linnaemya_tessellans_genome_assembly,_chromosome:_1	AUGUSTUS	CDS	2975628	2975826	1	-	1	ID=g254.t1.CDS1;Parent=g254.t1;
OX637532.1_Linnaemya_tessellans_genome_assembly,_chromosome:_1	AUGUSTUS	exon	2975628	2975826	.	-	.	ID=g254.t1.exon1;Parent=g254.t1;
OX637532.1_Linnaemya_tessellans_genome_assembly,_chromosome:_1	AUGUSTUS	intron	2975827	2975889	1	-	.	ID=g254.t1.intron1;Parent=g254.t1;
OX637532.1_Linnaemya_tessellans_genome_assembly,_chromosome:_1	AUGUSTUS	CDS	2975890	2976107	1	-	0	ID=g254.t1.CDS2;Parent=g254.t1;
OX637532.1_Linnaemya_tessellans_genome_assembly,_chromosome:_1	AUGUSTUS	exon	2975890	2976107	.	-	.	ID=g254.t1.exon2;Parent=g254.t1;
OX637532.1_Linnaemya_tessellans_genome_assembly,_chromosome:_1	AUGUSTUS	intron	2976108	2976159	1	-	.	ID=g254.t1.intron2;Parent=g254.t1;
OX637532.1_Linnaemya_tessellans_genome_assembly,_chromosome:_1	AUGUSTUS	CDS	2976160	2976210	1	-	0	ID=g254.t1.CDS3;Parent=g254.t1;
OX637532.1_Linnaemya_tessellans_genome_assembly,_chromosome:_1	AUGUSTUS	exon	2976160	2976210	.	-	.	ID=g254.t1.exon3;Parent=g254.t1;
OX637532.1_Linnaemya_tessellans_genome_assembly,_chromosome:_1	AUGUSTUS	start_codon	2976208	2976210	.	-	0	ID=g254.t1.start1;Parent=g254.t1;
OX637532.1_Linnaemya_tessellans_genome_assembly,_chromosome:_1	AUGUSTUS	gene	2976536	2978207	.	+	.	ID=g255;
OX637532.1_Linnaemya_tessellans_genome_assembly,_chromosome:_1	AUGUSTUS	mRNA	2976536	2978207	1	+	.	ID=g255.t1;Parent=g255;
OX637532.1_Linnaemya_tessellans_genome_assembly,_chromosome:_1	AUGUSTUS	start_codon	2976536	2976538	.	+	0	ID=g255.t1.start1;Parent=g255.t1;
OX637532.1_Linnaemya_tessellans_genome_assembly,_chromosome:_1	AUGUSTUS	CDS	2976536	2976592	1	+	0	ID=g255.t1.CDS1;Parent=g255.t1;
OX637532.1_Linnaemya_tessellans_genome_assembly,_chromosome:_1	AUGUSTUS	exon	2976536	2976592	.	+	.	ID=g255.t1.exon1;Parent=g255.t1;
OX637532.1_Linnaemya_tessellans_genome_assembly,_chromosome:_1	AUGUSTUS	intron	2976593	2976685	1	+	.	ID=g255.t1.intron1;Parent=g255.t1;
OX637532.1_Linnaemya_tessellans_genome_assembly,_chromosome:_1	AUGUSTUS	CDS	2976686	2977045	1	+	0	ID=g255.t1.CDS2;Parent=g255.t1;
OX637532.1_Linnaemya_tessellans_genome_assembly,_chromosome:_1	AUGUSTUS	exon	2976686	2977045	.	+	.	ID=g255.t1.exon2;Parent=g255.t1;
OX637532.1_Linnaemya_tessellans_genome_assembly,_chromosome:_1	AUGUSTUS	intron	2977046	2977104	1	+	.	ID=g255.t1.intron2;Parent=g255.t1;
OX637532.1_Linnaemya_tessellans_genome_assembly,_chromosome:_1	AUGUSTUS	CDS	2977105	2977284	1	+	0	ID=g255.t1.CDS3;Parent=g255.t1;
OX637532.1_Linnaemya_tessellans_genome_assembly,_chromosome:_1	AUGUSTUS	exon	2977105	2977284	.	+	.	ID=g255.t1.exon3;Parent=g255.t1;
OX637532.1_Linnaemya_tessellans_genome_assembly,_chromosome:_1	AUGUSTUS	intron	2977285	2977464	1	+	.	ID=g255.t1.intron3;Parent=g255.t1;
OX637532.1_Linnaemya_tessellans_genome_assembly,_chromosome:_1	AUGUSTUS	CDS	2977465	2977760	1	+	0	ID=g255.t1.CDS4;Parent=g255.t1;
OX637532.1_Linnaemya_tessellans_genome_assembly,_chromosome:_1	AUGUSTUS	exon	2977465	2977760	.	+	.	ID=g255.t1.exon4;Parent=g255.t1;
OX637532.1_Linnaemya_tessellans_genome_assembly,_chromosome:_1	AUGUSTUS	intron	2977761	2977818	1	+	.	ID=g255.t1.intron4;Parent=g255.t1;
OX637532.1_Linnaemya_tessellans_genome_assembly,_chromosome:_1	AUGUSTUS	CDS	2977819	2978065	1	+	1	ID=g255.t1.CDS5;Parent=g255.t1;
OX637532.1_Linnaemya_tessellans_genome_assembly,_chromosome:_1	AUGUSTUS	exon	2977819	2978065	.	+	.	ID=g255.t1.exon5;Parent=g255.t1;
OX637532.1_Linnaemya_tessellans_genome_assembly,_chromosome:_1	AUGUSTUS	intron	2978066	2978117	1	+	.	ID=g255.t1.intron5;Parent=g255.t1;
OX637532.1_Linnaemya_tessellans_genome_assembly,_chromosome:_1	AUGUSTUS	CDS	2978118	2978207	1	+	0	ID=g255.t1.CDS6;Parent=g255.t1;
OX637532.1_Linnaemya_tessellans_genome_assembly,_chromosome:_1	AUGUSTUS	exon	2978118	2978207	.	+	.	ID=g255.t1.exon6;Parent=g255.t1;
OX637532.1_Linnaemya_tessellans_genome_assembly,_chromosome:_1	AUGUSTUS	stop_codon	2978205	2978207	.	+	0	ID=g255.t1.stop1;Parent=g255.t1;
OX637532.1_Linnaemya_tessellans_genome_assembly,_chromosome:_1	AUGUSTUS	gene	2978419	2978926	.	-	.	ID=g256;
OX637532.1_Linnaemya_tessellans_genome_assembly,_chromosome:_1	AUGUSTUS	mRNA	2978419	2978926	1	-	.	ID=g256.t1;Parent=g256;
OX637532.1_Linnaemya_tessellans_genome_assembly,_chromosome:_1	AUGUSTUS	stop_codon	2978419	2978421	.	-	0	ID=g256.t1.stop1;Parent=g256.t1;
OX637532.1_Linnaemya_tessellans_genome_assembly,_chromosome:_1	AUGUSTUS	CDS	2978419	2978824	1	-	1	ID=g256.t1.CDS1;Parent=g256.t1;
OX637532.1_Linnaemya_tessellans_genome_assembly,_chromosome:_1	AUGUSTUS	exon	2978419	2978824	.	-	.	ID=g256.t1.exon1;Parent=g256.t1;
OX637532.1_Linnaemya_tessellans_genome_assembly,_chromosome:_1	AUGUSTUS	intron	2978825	2978885	1	-	.	ID=g256.t1.intron1;Parent=g256.t1;
OX637532.1_Linnaemya_tessellans_genome_assembly,_chromosome:_1	AUGUSTUS	CDS	2978886	2978926	1	-	0	ID=g256.t1.CDS2;Parent=g256.t1;
OX637532.1_Linnaemya_tessellans_genome_assembly,_chromosome:_1	AUGUSTUS	exon	2978886	2978926	.	-	.	ID=g256.t1.exon2;Parent=g256.t1;
OX637532.1_Linnaemya_tessellans_genome_assembly,_chromosome:_1	AUGUSTUS	start_codon	2978924	2978926	.	-	0	ID=g256.t1.start1;Parent=g256.t1;
OX637532.1_Linnaemya_tessellans_genome_assembly,_chromosome:_1	AUGUSTUS	gene	2980222	2981369	.	+	.	ID=g257;
OX637532.1_Linnaemya_tessellans_genome_assembly,_chromosome:_1	AUGUSTUS	mRNA	2980222	2981369	1	+	.	ID=g257.t1;Parent=g257;
OX637532.1_Linnaemya_tessellans_genome_assembly,_chromosome:_1	AUGUSTUS	start_codon	2980222	2980224	.	+	0	ID=g257.t1.start1;Parent=g257.t1;
OX637532.1_Linnaemya_tessellans_genome_assembly,_chromosome:_1	AUGUSTUS	CDS	2980222	2980260	1	+	0	ID=g257.t1.CDS1;Parent=g257.t1;
OX637532.1_Linnaemya_tessellans_genome_assembly,_chromosome:_1	AUGUSTUS	exon	2980222	2980260	.	+	.	ID=g257.t1.exon1;Parent=g257.t1;
OX637532.1_Linnaemya_tessellans_genome_assembly,_chromosome:_1	AUGUSTUS	intron	2980261	2980315	1	+	.	ID=g257.t1.intron1;Parent=g257.t1;
OX637532.1_Linnaemya_tessellans_genome_assembly,_chromosome:_1	AUGUSTUS	CDS	2980316	2980353	1	+	0	ID=g257.t1.CDS2;Parent=g257.t1;
OX637532.1_Linnaemya_tessellans_genome_assembly,_chromosome:_1	AUGUSTUS	exon	2980316	2980353	.	+	.	ID=g257.t1.exon2;Parent=g257.t1;
OX637532.1_Linnaemya_tessellans_genome_assembly,_chromosome:_1	AUGUSTUS	intron	2980354	2980416	1	+	.	ID=g257.t1.intron2;Parent=g257.t1;
OX637532.1_Linnaemya_tessellans_genome_assembly,_chromosome:_1	AUGUSTUS	CDS	2980417	2980979	1	+	1	ID=g257.t1.CDS3;Parent=g257.t1;
OX637532.1_Linnaemya_tessellans_genome_assembly,_chromosome:_1	AUGUSTUS	exon	2980417	2980979	.	+	.	ID=g257.t1.exon3;Parent=g257.t1;
OX637532.1_Linnaemya_tessellans_genome_assembly,_chromosome:_1	AUGUSTUS	intron	2980980	2981181	1	+	.	ID=g257.t1.intron3;Parent=g257.t1;
OX637532.1_Linnaemya_tessellans_genome_assembly,_chromosome:_1	AUGUSTUS	CDS	2981182	2981369	1	+	2	ID=g257.t1.CDS4;Parent=g257.t1;
OX637532.1_Linnaemya_tessellans_genome_assembly,_chromosome:_1	AUGUSTUS	exon	2981182	2981369	.	+	.	ID=g257.t1.exon4;Parent=g257.t1;
OX637532.1_Linnaemya_tessellans_genome_assembly,_chromosome:_1	AUGUSTUS	stop_codon	2981367	2981369	.	+	0	ID=g257.t1.stop1;Parent=g257.t1;
OX637532.1_Linnaemya_tessellans_genome_assembly,_chromosome:_1	AUGUSTUS	gene	2981505	2982286	.	-	.	ID=g258;
OX637532.1_Linnaemya_tessellans_genome_assembly,_chromosome:_1	AUGUSTUS	mRNA	2981505	2982286	1	-	.	ID=g258.t1;Parent=g258;
OX637532.1_Linnaemya_tessellans_genome_assembly,_chromosome:_1	AUGUSTUS	stop_codon	2981505	2981507	.	-	0	ID=g258.t1.stop1;Parent=g258.t1;
OX637532.1_Linnaemya_tessellans_genome_assembly,_chromosome:_1	AUGUSTUS	CDS	2981505	2981917	1	-	2	ID=g258.t1.CDS1;Parent=g258.t1;
OX637532.1_Linnaemya_tessellans_genome_assembly,_chromosome:_1	AUGUSTUS	exon	2981505	2981917	.	-	.	ID=g258.t1.exon1;Parent=g258.t1;
OX637532.1_Linnaemya_tessellans_genome_assembly,_chromosome:_1	AUGUSTUS	intron	2981918	2981991	1	-	.	ID=g258.t1.intron1;Parent=g258.t1;
OX637532.1_Linnaemya_tessellans_genome_assembly,_chromosome:_1	AUGUSTUS	CDS	2981992	2982286	1	-	0	ID=g258.t1.CDS2;Parent=g258.t1;
OX637532.1_Linnaemya_tessellans_genome_assembly,_chromosome:_1	AUGUSTUS	exon	2981992	2982286	.	-	.	ID=g258.t1.exon2;Parent=g258.t1;
OX637532.1_Linnaemya_tessellans_genome_assembly,_chromosome:_1	AUGUSTUS	start_codon	2982284	2982286	.	-	0	ID=g258.t1.start1;Parent=g258.t1;
OX637532.1_Linnaemya_tessellans_genome_assembly,_chromosome:_1	AUGUSTUS	gene	2987702	2995385	.	+	.	ID=g259;
OX637532.1_Linnaemya_tessellans_genome_assembly,_chromosome:_1	AUGUSTUS	mRNA	2987702	2995385	1	+	.	ID=g259.t1;Parent=g259;
OX637532.1_Linnaemya_tessellans_genome_assembly,_chromosome:_1	AUGUSTUS	start_codon	2987702	2987704	.	+	0	ID=g259.t1.start1;Parent=g259.t1;
OX637532.1_Linnaemya_tessellans_genome_assembly,_chromosome:_1	AUGUSTUS	CDS	2987702	2987913	1	+	0	ID=g259.t1.CDS1;Parent=g259.t1;
OX637532.1_Linnaemya_tessellans_genome_assembly,_chromosome:_1	AUGUSTUS	exon	2987702	2987913	.	+	.	ID=g259.t1.exon1;Parent=g259.t1;
OX637532.1_Linnaemya_tessellans_genome_assembly,_chromosome:_1	AUGUSTUS	intron	2987914	2987993	1	+	.	ID=g259.t1.intron1;Parent=g259.t1;
OX637532.1_Linnaemya_tessellans_genome_assembly,_chromosome:_1	AUGUSTUS	CDS	2987994	2988240	1	+	1	ID=g259.t1.CDS2;Parent=g259.t1;
OX637532.1_Linnaemya_tessellans_genome_assembly,_chromosome:_1	AUGUSTUS	exon	2987994	2988240	.	+	.	ID=g259.t1.exon2;Parent=g259.t1;
OX637532.1_Linnaemya_tessellans_genome_assembly,_chromosome:_1	AUGUSTUS	intron	2988241	2988480	1	+	.	ID=g259.t1.intron2;Parent=g259.t1;
OX637532.1_Linnaemya_tessellans_genome_assembly,_chromosome:_1	AUGUSTUS	CDS	2988481	2988626	1	+	0	ID=g259.t1.CDS3;Parent=g259.t1;
OX637532.1_Linnaemya_tessellans_genome_assembly,_chromosome:_1	AUGUSTUS	exon	2988481	2988626	.	+	.	ID=g259.t1.exon3;Parent=g259.t1;
OX637532.1_Linnaemya_tessellans_genome_assembly,_chromosome:_1	AUGUSTUS	intron	2988627	2989433	1	+	.	ID=g259.t1.intron3;Parent=g259.t1;
OX637532.1_Linnaemya_tessellans_genome_assembly,_chromosome:_1	AUGUSTUS	CDS	2989434	2989916	1	+	1	ID=g259.t1.CDS4;Parent=g259.t1;
OX637532.1_Linnaemya_tessellans_genome_assembly,_chromosome:_1	AUGUSTUS	exon	2989434	2989916	.	+	.	ID=g259.t1.exon4;Parent=g259.t1;
OX637532.1_Linnaemya_tessellans_genome_assembly,_chromosome:_1	AUGUSTUS	intron	2989917	2989976	1	+	.	ID=g259.t1.intron4;Parent=g259.t1;
OX637532.1_Linnaemya_tessellans_genome_assembly,_chromosome:_1	AUGUSTUS	CDS	2989977	2990240	1	+	1	ID=g259.t1.CDS5;Parent=g259.t1;
OX637532.1_Linnaemya_tessellans_genome_assembly,_chromosome:_1	AUGUSTUS	exon	2989977	2990240	.	+	.	ID=g259.t1.exon5;Parent=g259.t1;
OX637532.1_Linnaemya_tessellans_genome_assembly,_chromosome:_1	AUGUSTUS	intron	2990241	2990307	1	+	.	ID=g259.t1.intron5;Parent=g259.t1;
OX637532.1_Linnaemya_tessellans_genome_assembly,_chromosome:_1	AUGUSTUS	CDS	2990308	2990590	1	+	1	ID=g259.t1.CDS6;Parent=g259.t1;
OX637532.1_Linnaemya_tessellans_genome_assembly,_chromosome:_1	AUGUSTUS	exon	2990308	2990590	.	+	.	ID=g259.t1.exon6;Parent=g259.t1;
OX637532.1_Linnaemya_tessellans_genome_assembly,_chromosome:_1	AUGUSTUS	intron	2990591	2990648	1	+	.	ID=g259.t1.intron6;Parent=g259.t1;
OX637532.1_Linnaemya_tessellans_genome_assembly,_chromosome:_1	AUGUSTUS	CDS	2990649	2990964	1	+	0	ID=g259.t1.CDS7;Parent=g259.t1;
OX637532.1_Linnaemya_tessellans_genome_assembly,_chromosome:_1	AUGUSTUS	exon	2990649	2990964	.	+	.	ID=g259.t1.exon7;Parent=g259.t1;
OX637532.1_Linnaemya_tessellans_genome_assembly,_chromosome:_1	AUGUSTUS	intron	2990965	2991030	1	+	.	ID=g259.t1.intron7;Parent=g259.t1;
OX637532.1_Linnaemya_tessellans_genome_assembly,_chromosome:_1	AUGUSTUS	CDS	2991031	2991076	1	+	2	ID=g259.t1.CDS8;Parent=g259.t1;
OX637532.1_Linnaemya_tessellans_genome_assembly,_chromosome:_1	AUGUSTUS	exon	2991031	2991076	.	+	.	ID=g259.t1.exon8;Parent=g259.t1;
OX637532.1_Linnaemya_tessellans_genome_assembly,_chromosome:_1	AUGUSTUS	intron	2991077	2991147	1	+	.	ID=g259.t1.intron8;Parent=g259.t1;
OX637532.1_Linnaemya_tessellans_genome_assembly,_chromosome:_1	AUGUSTUS	CDS	2991148	2991304	1	+	1	ID=g259.t1.CDS9;Parent=g259.t1;
OX637532.1_Linnaemya_tessellans_genome_assembly,_chromosome:_1	AUGUSTUS	exon	2991148	2991304	.	+	.	ID=g259.t1.exon9;Parent=g259.t1;
OX637532.1_Linnaemya_tessellans_genome_assembly,_chromosome:_1	AUGUSTUS	intron	2991305	2991375	1	+	.	ID=g259.t1.intron9;Parent=g259.t1;
OX637532.1_Linnaemya_tessellans_genome_assembly,_chromosome:_1	AUGUSTUS	CDS	2991376	2991564	1	+	0	ID=g259.t1.CDS10;Parent=g259.t1;
OX637532.1_Linnaemya_tessellans_genome_assembly,_chromosome:_1	AUGUSTUS	exon	2991376	2991564	.	+	.	ID=g259.t1.exon10;Parent=g259.t1;
OX637532.1_Linnaemya_tessellans_genome_assembly,_chromosome:_1	AUGUSTUS	intron	2991565	2991629	1	+	.	ID=g259.t1.intron10;Parent=g259.t1;
OX637532.1_Linnaemya_tessellans_genome_assembly,_chromosome:_1	AUGUSTUS	CDS	2991630	2991743	1	+	0	ID=g259.t1.CDS11;Parent=g259.t1;
OX637532.1_Linnaemya_tessellans_genome_assembly,_chromosome:_1	AUGUSTUS	exon	2991630	2991743	.	+	.	ID=g259.t1.exon11;Parent=g259.t1;
OX637532.1_Linnaemya_tessellans_genome_assembly,_chromosome:_1	AUGUSTUS	intron	2991744	2992533	1	+	.	ID=g259.t1.intron11;Parent=g259.t1;
OX637532.1_Linnaemya_tessellans_genome_assembly,_chromosome:_1	AUGUSTUS	CDS	2992534	2992823	1	+	0	ID=g259.t1.CDS12;Parent=g259.t1;
OX637532.1_Linnaemya_tessellans_genome_assembly,_chromosome:_1	AUGUSTUS	exon	2992534	2992823	.	+	.	ID=g259.t1.exon12;Parent=g259.t1;
OX637532.1_Linnaemya_tessellans_genome_assembly,_chromosome:_1	AUGUSTUS	intron	2992824	2992892	1	+	.	ID=g259.t1.intron12;Parent=g259.t1;
OX637532.1_Linnaemya_tessellans_genome_assembly,_chromosome:_1	AUGUSTUS	CDS	2992893	2993253	1	+	1	ID=g259.t1.CDS13;Parent=g259.t1;
OX637532.1_Linnaemya_tessellans_genome_assembly,_chromosome:_1	AUGUSTUS	exon	2992893	2993253	.	+	.	ID=g259.t1.exon13;Parent=g259.t1;
OX637532.1_Linnaemya_tessellans_genome_assembly,_chromosome:_1	AUGUSTUS	intron	2993254	2993320	1	+	.	ID=g259.t1.intron13;Parent=g259.t1;
OX637532.1_Linnaemya_tessellans_genome_assembly,_chromosome:_1	AUGUSTUS	CDS	2993321	2993686	1	+	0	ID=g259.t1.CDS14;Parent=g259.t1;
OX637532.1_Linnaemya_tessellans_genome_assembly,_chromosome:_1	AUGUSTUS	exon	2993321	2993686	.	+	.	ID=g259.t1.exon14;Parent=g259.t1;
OX637532.1_Linnaemya_tessellans_genome_assembly,_chromosome:_1	AUGUSTUS	intron	2993687	2994758	1	+	.	ID=g259.t1.intron14;Parent=g259.t1;
OX637532.1_Linnaemya_tessellans_genome_assembly,_chromosome:_1	AUGUSTUS	CDS	2994759	2995002	1	+	0	ID=g259.t1.CDS15;Parent=g259.t1;
OX637532.1_Linnaemya_tessellans_genome_assembly,_chromosome:_1	AUGUSTUS	exon	2994759	2995002	.	+	.	ID=g259.t1.exon15;Parent=g259.t1;
OX637532.1_Linnaemya_tessellans_genome_assembly,_chromosome:_1	AUGUSTUS	intron	2995003	2995065	1	+	.	ID=g259.t1.intron15;Parent=g259.t1;
OX637532.1_Linnaemya_tessellans_genome_assembly,_chromosome:_1	AUGUSTUS	CDS	2995066	2995385	1	+	2	ID=g259.t1.CDS16;Parent=g259.t1;
OX637532.1_Linnaemya_tessellans_genome_assembly,_chromosome:_1	AUGUSTUS	exon	2995066	2995385	.	+	.	ID=g259.t1.exon16;Parent=g259.t1;
OX637532.1_Linnaemya_tessellans_genome_assembly,_chromosome:_1	AUGUSTUS	stop_codon	2995383	2995385	.	+	0	ID=g259.t1.stop1;Parent=g259.t1;
OX637532.1_Linnaemya_tessellans_genome_assembly,_chromosome:_1	AUGUSTUS	mRNA	2987702	2995385	1	+	.	ID=g259.t2;Parent=g259;
OX637532.1_Linnaemya_tessellans_genome_assembly,_chromosome:_1	AUGUSTUS	start_codon	2987702	2987704	.	+	0	ID=g259.t2.start1;Parent=g259.t2;
OX637532.1_Linnaemya_tessellans_genome_assembly,_chromosome:_1	AUGUSTUS	CDS	2987702	2987913	1	+	0	ID=g259.t2.CDS1;Parent=g259.t2;
OX637532.1_Linnaemya_tessellans_genome_assembly,_chromosome:_1	AUGUSTUS	exon	2987702	2987913	.	+	.	ID=g259.t2.exon1;Parent=g259.t2;
OX637532.1_Linnaemya_tessellans_genome_assembly,_chromosome:_1	AUGUSTUS	intron	2987914	2987975	1	+	.	ID=g259.t2.intron1;Parent=g259.t2;
OX637532.1_Linnaemya_tessellans_genome_assembly,_chromosome:_1	AUGUSTUS	CDS	2987976	2988240	1	+	1	ID=g259.t2.CDS2;Parent=g259.t2;
OX637532.1_Linnaemya_tessellans_genome_assembly,_chromosome:_1	AUGUSTUS	exon	2987976	2988240	.	+	.	ID=g259.t2.exon2;Parent=g259.t2;
OX637532.1_Linnaemya_tessellans_genome_assembly,_chromosome:_1	AUGUSTUS	intron	2988241	2988480	1	+	.	ID=g259.t2.intron2;Parent=g259.t2;
OX637532.1_Linnaemya_tessellans_genome_assembly,_chromosome:_1	AUGUSTUS	CDS	2988481	2988626	1	+	0	ID=g259.t2.CDS3;Parent=g259.t2;
OX637532.1_Linnaemya_tessellans_genome_assembly,_chromosome:_1	AUGUSTUS	exon	2988481	2988626	.	+	.	ID=g259.t2.exon3;Parent=g259.t2;
OX637532.1_Linnaemya_tessellans_genome_assembly,_chromosome:_1	AUGUSTUS	intron	2988627	2989433	1	+	.	ID=g259.t2.intron3;Parent=g259.t2;
OX637532.1_Linnaemya_tessellans_genome_assembly,_chromosome:_1	AUGUSTUS	CDS	2989434	2989916	1	+	1	ID=g259.t2.CDS4;Parent=g259.t2;
OX637532.1_Linnaemya_tessellans_genome_assembly,_chromosome:_1	AUGUSTUS	exon	2989434	2989916	.	+	.	ID=g259.t2.exon4;Parent=g259.t2;
OX637532.1_Linnaemya_tessellans_genome_assembly,_chromosome:_1	AUGUSTUS	intron	2989917	2989976	1	+	.	ID=g259.t2.intron4;Parent=g259.t2;
OX637532.1_Linnaemya_tessellans_genome_assembly,_chromosome:_1	AUGUSTUS	CDS	2989977	2990240	1	+	1	ID=g259.t2.CDS5;Parent=g259.t2;
OX637532.1_Linnaemya_tessellans_genome_assembly,_chromosome:_1	AUGUSTUS	exon	2989977	2990240	.	+	.	ID=g259.t2.exon5;Parent=g259.t2;
OX637532.1_Linnaemya_tessellans_genome_assembly,_chromosome:_1	AUGUSTUS	intron	2990241	2990307	1	+	.	ID=g259.t2.intron5;Parent=g259.t2;
OX637532.1_Linnaemya_tessellans_genome_assembly,_chromosome:_1	AUGUSTUS	CDS	2990308	2990590	1	+	1	ID=g259.t2.CDS6;Parent=g259.t2;
OX637532.1_Linnaemya_tessellans_genome_assembly,_chromosome:_1	AUGUSTUS	exon	2990308	2990590	.	+	.	ID=g259.t2.exon6;Parent=g259.t2;
OX637532.1_Linnaemya_tessellans_genome_assembly,_chromosome:_1	AUGUSTUS	intron	2990591	2990648	1	+	.	ID=g259.t2.intron6;Parent=g259.t2;
OX637532.1_Linnaemya_tessellans_genome_assembly,_chromosome:_1	AUGUSTUS	CDS	2990649	2990964	1	+	0	ID=g259.t2.CDS7;Parent=g259.t2;
OX637532.1_Linnaemya_tessellans_genome_assembly,_chromosome:_1	AUGUSTUS	exon	2990649	2990964	.	+	.	ID=g259.t2.exon7;Parent=g259.t2;
OX637532.1_Linnaemya_tessellans_genome_assembly,_chromosome:_1	AUGUSTUS	intron	2990965	2991030	1	+	.	ID=g259.t2.intron7;Parent=g259.t2;
OX637532.1_Linnaemya_tessellans_genome_assembly,_chromosome:_1	AUGUSTUS	CDS	2991031	2991076	1	+	2	ID=g259.t2.CDS8;Parent=g259.t2;
OX637532.1_Linnaemya_tessellans_genome_assembly,_chromosome:_1	AUGUSTUS	exon	2991031	2991076	.	+	.	ID=g259.t2.exon8;Parent=g259.t2;
OX637532.1_Linnaemya_tessellans_genome_assembly,_chromosome:_1	AUGUSTUS	intron	2991077	2991147	1	+	.	ID=g259.t2.intron8;Parent=g259.t2;
OX637532.1_Linnaemya_tessellans_genome_assembly,_chromosome:_1	AUGUSTUS	CDS	2991148	2991304	1	+	1	ID=g259.t2.CDS9;Parent=g259.t2;
OX637532.1_Linnaemya_tessellans_genome_assembly,_chromosome:_1	AUGUSTUS	exon	2991148	2991304	.	+	.	ID=g259.t2.exon9;Parent=g259.t2;
OX637532.1_Linnaemya_tessellans_genome_assembly,_chromosome:_1	AUGUSTUS	intron	2991305	2991375	1	+	.	ID=g259.t2.intron9;Parent=g259.t2;
OX637532.1_Linnaemya_tessellans_genome_assembly,_chromosome:_1	AUGUSTUS	CDS	2991376	2991564	1	+	0	ID=g259.t2.CDS10;Parent=g259.t2;
OX637532.1_Linnaemya_tessellans_genome_assembly,_chromosome:_1	AUGUSTUS	exon	2991376	2991564	.	+	.	ID=g259.t2.exon10;Parent=g259.t2;
OX637532.1_Linnaemya_tessellans_genome_assembly,_chromosome:_1	AUGUSTUS	intron	2991565	2991629	1	+	.	ID=g259.t2.intron10;Parent=g259.t2;
OX637532.1_Linnaemya_tessellans_genome_assembly,_chromosome:_1	AUGUSTUS	CDS	2991630	2991743	1	+	0	ID=g259.t2.CDS11;Parent=g259.t2;
OX637532.1_Linnaemya_tessellans_genome_assembly,_chromosome:_1	AUGUSTUS	exon	2991630	2991743	.	+	.	ID=g259.t2.exon11;Parent=g259.t2;
OX637532.1_Linnaemya_tessellans_genome_assembly,_chromosome:_1	AUGUSTUS	intron	2991744	2992533	1	+	.	ID=g259.t2.intron11;Parent=g259.t2;
OX637532.1_Linnaemya_tessellans_genome_assembly,_chromosome:_1	AUGUSTUS	CDS	2992534	2992823	1	+	0	ID=g259.t2.CDS12;Parent=g259.t2;
OX637532.1_Linnaemya_tessellans_genome_assembly,_chromosome:_1	AUGUSTUS	exon	2992534	2992823	.	+	.	ID=g259.t2.exon12;Parent=g259.t2;
OX637532.1_Linnaemya_tessellans_genome_assembly,_chromosome:_1	AUGUSTUS	intron	2992824	2992892	1	+	.	ID=g259.t2.intron12;Parent=g259.t2;
OX637532.1_Linnaemya_tessellans_genome_assembly,_chromosome:_1	AUGUSTUS	CDS	2992893	2993253	1	+	1	ID=g259.t2.CDS13;Parent=g259.t2;
OX637532.1_Linnaemya_tessellans_genome_assembly,_chromosome:_1	AUGUSTUS	exon	2992893	2993253	.	+	.	ID=g259.t2.exon13;Parent=g259.t2;
OX637532.1_Linnaemya_tessellans_genome_assembly,_chromosome:_1	AUGUSTUS	intron	2993254	2993320	1	+	.	ID=g259.t2.intron13;Parent=g259.t2;
OX637532.1_Linnaemya_tessellans_genome_assembly,_chromosome:_1	AUGUSTUS	CDS	2993321	2993686	1	+	0	ID=g259.t2.CDS14;Parent=g259.t2;
OX637532.1_Linnaemya_tessellans_genome_assembly,_chromosome:_1	AUGUSTUS	exon	2993321	2993686	.	+	.	ID=g259.t2.exon14;Parent=g259.t2;
OX637532.1_Linnaemya_tessellans_genome_assembly,_chromosome:_1	AUGUSTUS	intron	2993687	2994758	1	+	.	ID=g259.t2.intron14;Parent=g259.t2;
OX637532.1_Linnaemya_tessellans_genome_assembly,_chromosome:_1	AUGUSTUS	CDS	2994759	2995002	1	+	0	ID=g259.t2.CDS15;Parent=g259.t2;
OX637532.1_Linnaemya_tessellans_genome_assembly,_chromosome:_1	AUGUSTUS	exon	2994759	2995002	.	+	.	ID=g259.t2.exon15;Parent=g259.t2;
OX637532.1_Linnaemya_tessellans_genome_assembly,_chromosome:_1	AUGUSTUS	intron	2995003	2995065	1	+	.	ID=g259.t2.intron15;Parent=g259.t2;
OX637532.1_Linnaemya_tessellans_genome_assembly,_chromosome:_1	AUGUSTUS	CDS	2995066	2995385	1	+	2	ID=g259.t2.CDS16;Parent=g259.t2;
OX637532.1_Linnaemya_tessellans_genome_assembly,_chromosome:_1	AUGUSTUS	exon	2995066	2995385	.	+	.	ID=g259.t2.exon16;Parent=g259.t2;
OX637532.1_Linnaemya_tessellans_genome_assembly,_chromosome:_1	AUGUSTUS	stop_codon	2995383	2995385	.	+	0	ID=g259.t2.stop1;Parent=g259.t2;
OX637532.1_Linnaemya_tessellans_genome_assembly,_chromosome:_1	AUGUSTUS	gene	3007223	3015116	.	-	.	ID=g260;
OX637532.1_Linnaemya_tessellans_genome_assembly,_chromosome:_1	AUGUSTUS	mRNA	3007223	3015116	1	-	.	ID=g260.t1;Parent=g260;
OX637532.1_Linnaemya_tessellans_genome_assembly,_chromosome:_1	AUGUSTUS	stop_codon	3007223	3007225	.	-	0	ID=g260.t1.stop1;Parent=g260.t1;
OX637532.1_Linnaemya_tessellans_genome_assembly,_chromosome:_1	AUGUSTUS	CDS	3007223	3007430	1	-	1	ID=g260.t1.CDS1;Parent=g260.t1;
OX637532.1_Linnaemya_tessellans_genome_assembly,_chromosome:_1	AUGUSTUS	exon	3007223	3007430	.	-	.	ID=g260.t1.exon1;Parent=g260.t1;
OX637532.1_Linnaemya_tessellans_genome_assembly,_chromosome:_1	AUGUSTUS	intron	3007431	3007495	1	-	.	ID=g260.t1.intron1;Parent=g260.t1;
OX637532.1_Linnaemya_tessellans_genome_assembly,_chromosome:_1	AUGUSTUS	CDS	3007496	3008059	1	-	1	ID=g260.t1.CDS2;Parent=g260.t1;
OX637532.1_Linnaemya_tessellans_genome_assembly,_chromosome:_1	AUGUSTUS	exon	3007496	3008059	.	-	.	ID=g260.t1.exon2;Parent=g260.t1;
OX637532.1_Linnaemya_tessellans_genome_assembly,_chromosome:_1	AUGUSTUS	intron	3008060	3009306	1	-	.	ID=g260.t1.intron2;Parent=g260.t1;
OX637532.1_Linnaemya_tessellans_genome_assembly,_chromosome:_1	AUGUSTUS	CDS	3009307	3010568	1	-	0	ID=g260.t1.CDS3;Parent=g260.t1;
OX637532.1_Linnaemya_tessellans_genome_assembly,_chromosome:_1	AUGUSTUS	exon	3009307	3010568	.	-	.	ID=g260.t1.exon3;Parent=g260.t1;
OX637532.1_Linnaemya_tessellans_genome_assembly,_chromosome:_1	AUGUSTUS	intron	3010569	3010770	1	-	.	ID=g260.t1.intron3;Parent=g260.t1;
OX637532.1_Linnaemya_tessellans_genome_assembly,_chromosome:_1	AUGUSTUS	CDS	3010771	3010975	1	-	1	ID=g260.t1.CDS4;Parent=g260.t1;
OX637532.1_Linnaemya_tessellans_genome_assembly,_chromosome:_1	AUGUSTUS	exon	3010771	3010975	.	-	.	ID=g260.t1.exon4;Parent=g260.t1;
OX637532.1_Linnaemya_tessellans_genome_assembly,_chromosome:_1	AUGUSTUS	intron	3010976	3011030	1	-	.	ID=g260.t1.intron4;Parent=g260.t1;
OX637532.1_Linnaemya_tessellans_genome_assembly,_chromosome:_1	AUGUSTUS	CDS	3011031	3011157	1	-	2	ID=g260.t1.CDS5;Parent=g260.t1;
OX637532.1_Linnaemya_tessellans_genome_assembly,_chromosome:_1	AUGUSTUS	exon	3011031	3011157	.	-	.	ID=g260.t1.exon5;Parent=g260.t1;
OX637532.1_Linnaemya_tessellans_genome_assembly,_chromosome:_1	AUGUSTUS	intron	3011158	3011687	1	-	.	ID=g260.t1.intron5;Parent=g260.t1;
OX637532.1_Linnaemya_tessellans_genome_assembly,_chromosome:_1	AUGUSTUS	CDS	3011688	3011823	1	-	0	ID=g260.t1.CDS6;Parent=g260.t1;
OX637532.1_Linnaemya_tessellans_genome_assembly,_chromosome:_1	AUGUSTUS	exon	3011688	3011823	.	-	.	ID=g260.t1.exon6;Parent=g260.t1;
OX637532.1_Linnaemya_tessellans_genome_assembly,_chromosome:_1	AUGUSTUS	intron	3011824	3012960	1	-	.	ID=g260.t1.intron6;Parent=g260.t1;
OX637532.1_Linnaemya_tessellans_genome_assembly,_chromosome:_1	AUGUSTUS	CDS	3012961	3013084	1	-	1	ID=g260.t1.CDS7;Parent=g260.t1;
OX637532.1_Linnaemya_tessellans_genome_assembly,_chromosome:_1	AUGUSTUS	exon	3012961	3013084	.	-	.	ID=g260.t1.exon7;Parent=g260.t1;
OX637532.1_Linnaemya_tessellans_genome_assembly,_chromosome:_1	AUGUSTUS	intron	3013085	3013269	1	-	.	ID=g260.t1.intron7;Parent=g260.t1;
OX637532.1_Linnaemya_tessellans_genome_assembly,_chromosome:_1	AUGUSTUS	CDS	3013270	3013757	1	-	0	ID=g260.t1.CDS8;Parent=g260.t1;
OX637532.1_Linnaemya_tessellans_genome_assembly,_chromosome:_1	AUGUSTUS	exon	3013270	3013757	.	-	.	ID=g260.t1.exon8;Parent=g260.t1;
OX637532.1_Linnaemya_tessellans_genome_assembly,_chromosome:_1	AUGUSTUS	intron	3013758	3014948	1	-	.	ID=g260.t1.intron8;Parent=g260.t1;
OX637532.1_Linnaemya_tessellans_genome_assembly,_chromosome:_1	AUGUSTUS	CDS	3014949	3015116	1	-	0	ID=g260.t1.CDS9;Parent=g260.t1;
OX637532.1_Linnaemya_tessellans_genome_assembly,_chromosome:_1	AUGUSTUS	exon	3014949	3015116	.	-	.	ID=g260.t1.exon9;Parent=g260.t1;
OX637532.1_Linnaemya_tessellans_genome_assembly,_chromosome:_1	AUGUSTUS	start_codon	3015114	3015116	.	-	0	ID=g260.t1.start1;Parent=g260.t1;
OX637532.1_Linnaemya_tessellans_genome_assembly,_chromosome:_1	AUGUSTUS	mRNA	3007223	3015116	1	-	.	ID=g260.t2;Parent=g260;
OX637532.1_Linnaemya_tessellans_genome_assembly,_chromosome:_1	AUGUSTUS	stop_codon	3007223	3007225	.	-	0	ID=g260.t2.stop1;Parent=g260.t2;
OX637532.1_Linnaemya_tessellans_genome_assembly,_chromosome:_1	AUGUSTUS	CDS	3007223	3007424	1	-	1	ID=g260.t2.CDS1;Parent=g260.t2;
OX637532.1_Linnaemya_tessellans_genome_assembly,_chromosome:_1	AUGUSTUS	exon	3007223	3007424	.	-	.	ID=g260.t2.exon1;Parent=g260.t2;
OX637532.1_Linnaemya_tessellans_genome_assembly,_chromosome:_1	AUGUSTUS	intron	3007425	3007495	1	-	.	ID=g260.t2.intron1;Parent=g260.t2;
OX637532.1_Linnaemya_tessellans_genome_assembly,_chromosome:_1	AUGUSTUS	CDS	3007496	3008080	1	-	1	ID=g260.t2.CDS2;Parent=g260.t2;
OX637532.1_Linnaemya_tessellans_genome_assembly,_chromosome:_1	AUGUSTUS	exon	3007496	3008080	.	-	.	ID=g260.t2.exon2;Parent=g260.t2;
OX637532.1_Linnaemya_tessellans_genome_assembly,_chromosome:_1	AUGUSTUS	intron	3008081	3009306	1	-	.	ID=g260.t2.intron2;Parent=g260.t2;
OX637532.1_Linnaemya_tessellans_genome_assembly,_chromosome:_1	AUGUSTUS	CDS	3009307	3010568	1	-	0	ID=g260.t2.CDS3;Parent=g260.t2;
OX637532.1_Linnaemya_tessellans_genome_assembly,_chromosome:_1	AUGUSTUS	exon	3009307	3010568	.	-	.	ID=g260.t2.exon3;Parent=g260.t2;
OX637532.1_Linnaemya_tessellans_genome_assembly,_chromosome:_1	AUGUSTUS	intron	3010569	3010770	1	-	.	ID=g260.t2.intron3;Parent=g260.t2;
OX637532.1_Linnaemya_tessellans_genome_assembly,_chromosome:_1	AUGUSTUS	CDS	3010771	3010975	1	-	1	ID=g260.t2.CDS4;Parent=g260.t2;
OX637532.1_Linnaemya_tessellans_genome_assembly,_chromosome:_1	AUGUSTUS	exon	3010771	3010975	.	-	.	ID=g260.t2.exon4;Parent=g260.t2;
OX637532.1_Linnaemya_tessellans_genome_assembly,_chromosome:_1	AUGUSTUS	intron	3010976	3011030	1	-	.	ID=g260.t2.intron4;Parent=g260.t2;
OX637532.1_Linnaemya_tessellans_genome_assembly,_chromosome:_1	AUGUSTUS	CDS	3011031	3011157	1	-	2	ID=g260.t2.CDS5;Parent=g260.t2;
OX637532.1_Linnaemya_tessellans_genome_assembly,_chromosome:_1	AUGUSTUS	exon	3011031	3011157	.	-	.	ID=g260.t2.exon5;Parent=g260.t2;
OX637532.1_Linnaemya_tessellans_genome_assembly,_chromosome:_1	AUGUSTUS	intron	3011158	3011687	1	-	.	ID=g260.t2.intron5;Parent=g260.t2;
OX637532.1_Linnaemya_tessellans_genome_assembly,_chromosome:_1	AUGUSTUS	CDS	3011688	3011823	1	-	0	ID=g260.t2.CDS6;Parent=g260.t2;
OX637532.1_Linnaemya_tessellans_genome_assembly,_chromosome:_1	AUGUSTUS	exon	3011688	3011823	.	-	.	ID=g260.t2.exon6;Parent=g260.t2;
OX637532.1_Linnaemya_tessellans_genome_assembly,_chromosome:_1	AUGUSTUS	intron	3011824	3012960	1	-	.	ID=g260.t2.intron6;Parent=g260.t2;
OX637532.1_Linnaemya_tessellans_genome_assembly,_chromosome:_1	AUGUSTUS	CDS	3012961	3013084	1	-	1	ID=g260.t2.CDS7;Parent=g260.t2;
OX637532.1_Linnaemya_tessellans_genome_assembly,_chromosome:_1	AUGUSTUS	exon	3012961	3013084	.	-	.	ID=g260.t2.exon7;Parent=g260.t2;
OX637532.1_Linnaemya_tessellans_genome_assembly,_chromosome:_1	AUGUSTUS	intron	3013085	3013269	1	-	.	ID=g260.t2.intron7;Parent=g260.t2;
OX637532.1_Linnaemya_tessellans_genome_assembly,_chromosome:_1	AUGUSTUS	CDS	3013270	3013757	1	-	0	ID=g260.t2.CDS8;Parent=g260.t2;
OX637532.1_Linnaemya_tessellans_genome_assembly,_chromosome:_1	AUGUSTUS	exon	3013270	3013757	.	-	.	ID=g260.t2.exon8;Parent=g260.t2;
OX637532.1_Linnaemya_tessellans_genome_assembly,_chromosome:_1	AUGUSTUS	intron	3013758	3014948	1	-	.	ID=g260.t2.intron8;Parent=g260.t2;
OX637532.1_Linnaemya_tessellans_genome_assembly,_chromosome:_1	AUGUSTUS	CDS	3014949	3015116	1	-	0	ID=g260.t2.CDS9;Parent=g260.t2;
OX637532.1_Linnaemya_tessellans_genome_assembly,_chromosome:_1	AUGUSTUS	exon	3014949	3015116	.	-	.	ID=g260.t2.exon9;Parent=g260.t2;
OX637532.1_Linnaemya_tessellans_genome_assembly,_chromosome:_1	AUGUSTUS	start_codon	3015114	3015116	.	-	0	ID=g260.t2.start1;Parent=g260.t2;
OX637532.1_Linnaemya_tessellans_genome_assembly,_chromosome:_1	AUGUSTUS	mRNA	3007223	3015116	1	-	.	ID=g260.t3;Parent=g260;
OX637532.1_Linnaemya_tessellans_genome_assembly,_chromosome:_1	AUGUSTUS	stop_codon	3007223	3007225	.	-	0	ID=g260.t3.stop1;Parent=g260.t3;
OX637532.1_Linnaemya_tessellans_genome_assembly,_chromosome:_1	AUGUSTUS	CDS	3007223	3007430	1	-	1	ID=g260.t3.CDS1;Parent=g260.t3;
OX637532.1_Linnaemya_tessellans_genome_assembly,_chromosome:_1	AUGUSTUS	exon	3007223	3007430	.	-	.	ID=g260.t3.exon1;Parent=g260.t3;
OX637532.1_Linnaemya_tessellans_genome_assembly,_chromosome:_1	AUGUSTUS	intron	3007431	3007495	1	-	.	ID=g260.t3.intron1;Parent=g260.t3;
OX637532.1_Linnaemya_tessellans_genome_assembly,_chromosome:_1	AUGUSTUS	CDS	3007496	3008080	1	-	1	ID=g260.t3.CDS2;Parent=g260.t3;
OX637532.1_Linnaemya_tessellans_genome_assembly,_chromosome:_1	AUGUSTUS	exon	3007496	3008080	.	-	.	ID=g260.t3.exon2;Parent=g260.t3;
OX637532.1_Linnaemya_tessellans_genome_assembly,_chromosome:_1	AUGUSTUS	intron	3008081	3009306	1	-	.	ID=g260.t3.intron2;Parent=g260.t3;
OX637532.1_Linnaemya_tessellans_genome_assembly,_chromosome:_1	AUGUSTUS	CDS	3009307	3010568	1	-	0	ID=g260.t3.CDS3;Parent=g260.t3;
OX637532.1_Linnaemya_tessellans_genome_assembly,_chromosome:_1	AUGUSTUS	exon	3009307	3010568	.	-	.	ID=g260.t3.exon3;Parent=g260.t3;
OX637532.1_Linnaemya_tessellans_genome_assembly,_chromosome:_1	AUGUSTUS	intron	3010569	3010770	1	-	.	ID=g260.t3.intron3;Parent=g260.t3;
OX637532.1_Linnaemya_tessellans_genome_assembly,_chromosome:_1	AUGUSTUS	CDS	3010771	3010975	1	-	1	ID=g260.t3.CDS4;Parent=g260.t3;
OX637532.1_Linnaemya_tessellans_genome_assembly,_chromosome:_1	AUGUSTUS	exon	3010771	3010975	.	-	.	ID=g260.t3.exon4;Parent=g260.t3;
OX637532.1_Linnaemya_tessellans_genome_assembly,_chromosome:_1	AUGUSTUS	intron	3010976	3011030	1	-	.	ID=g260.t3.intron4;Parent=g260.t3;
OX637532.1_Linnaemya_tessellans_genome_assembly,_chromosome:_1	AUGUSTUS	CDS	3011031	3011157	1	-	2	ID=g260.t3.CDS5;Parent=g260.t3;
OX637532.1_Linnaemya_tessellans_genome_assembly,_chromosome:_1	AUGUSTUS	exon	3011031	3011157	.	-	.	ID=g260.t3.exon5;Parent=g260.t3;
OX637532.1_Linnaemya_tessellans_genome_assembly,_chromosome:_1	AUGUSTUS	intron	3011158	3011687	1	-	.	ID=g260.t3.intron5;Parent=g260.t3;
OX637532.1_Linnaemya_tessellans_genome_assembly,_chromosome:_1	AUGUSTUS	CDS	3011688	3011823	1	-	0	ID=g260.t3.CDS6;Parent=g260.t3;
OX637532.1_Linnaemya_tessellans_genome_assembly,_chromosome:_1	AUGUSTUS	exon	3011688	3011823	.	-	.	ID=g260.t3.exon6;Parent=g260.t3;
OX637532.1_Linnaemya_tessellans_genome_assembly,_chromosome:_1	AUGUSTUS	intron	3011824	3012960	1	-	.	ID=g260.t3.intron6;Parent=g260.t3;
OX637532.1_Linnaemya_tessellans_genome_assembly,_chromosome:_1	AUGUSTUS	CDS	3012961	3013084	1	-	1	ID=g260.t3.CDS7;Parent=g260.t3;
OX637532.1_Linnaemya_tessellans_genome_assembly,_chromosome:_1	AUGUSTUS	exon	3012961	3013084	.	-	.	ID=g260.t3.exon7;Parent=g260.t3;
OX637532.1_Linnaemya_tessellans_genome_assembly,_chromosome:_1	AUGUSTUS	intron	3013085	3013269	1	-	.	ID=g260.t3.intron7;Parent=g260.t3;
OX637532.1_Linnaemya_tessellans_genome_assembly,_chromosome:_1	AUGUSTUS	CDS	3013270	3013757	1	-	0	ID=g260.t3.CDS8;Parent=g260.t3;
OX637532.1_Linnaemya_tessellans_genome_assembly,_chromosome:_1	AUGUSTUS	exon	3013270	3013757	.	-	.	ID=g260.t3.exon8;Parent=g260.t3;
OX637532.1_Linnaemya_tessellans_genome_assembly,_chromosome:_1	AUGUSTUS	intron	3013758	3014948	1	-	.	ID=g260.t3.intron8;Parent=g260.t3;
OX637532.1_Linnaemya_tessellans_genome_assembly,_chromosome:_1	AUGUSTUS	CDS	3014949	3015116	1	-	0	ID=g260.t3.CDS9;Parent=g260.t3;
OX637532.1_Linnaemya_tessellans_genome_assembly,_chromosome:_1	AUGUSTUS	exon	3014949	3015116	.	-	.	ID=g260.t3.exon9;Parent=g260.t3;
OX637532.1_Linnaemya_tessellans_genome_assembly,_chromosome:_1	AUGUSTUS	start_codon	3015114	3015116	.	-	0	ID=g260.t3.start1;Parent=g260.t3;
OX637532.1_Linnaemya_tessellans_genome_assembly,_chromosome:_1	AUGUSTUS	gene	3064895	3082482	.	+	.	ID=g261;
OX637532.1_Linnaemya_tessellans_genome_assembly,_chromosome:_1	AUGUSTUS	mRNA	3064895	3082482	1	+	.	ID=g261.t1;Parent=g261;
OX637532.1_Linnaemya_tessellans_genome_assembly,_chromosome:_1	AUGUSTUS	start_codon	3064895	3064897	.	+	0	ID=g261.t1.start1;Parent=g261.t1;
OX637532.1_Linnaemya_tessellans_genome_assembly,_chromosome:_1	AUGUSTUS	CDS	3064895	3064985	1	+	0	ID=g261.t1.CDS1;Parent=g261.t1;
OX637532.1_Linnaemya_tessellans_genome_assembly,_chromosome:_1	AUGUSTUS	exon	3064895	3064985	.	+	.	ID=g261.t1.exon1;Parent=g261.t1;
OX637532.1_Linnaemya_tessellans_genome_assembly,_chromosome:_1	AUGUSTUS	intron	3064986	3067242	1	+	.	ID=g261.t1.intron1;Parent=g261.t1;
OX637532.1_Linnaemya_tessellans_genome_assembly,_chromosome:_1	AUGUSTUS	CDS	3067243	3067455	1	+	2	ID=g261.t1.CDS2;Parent=g261.t1;
OX637532.1_Linnaemya_tessellans_genome_assembly,_chromosome:_1	AUGUSTUS	exon	3067243	3067455	.	+	.	ID=g261.t1.exon2;Parent=g261.t1;
OX637532.1_Linnaemya_tessellans_genome_assembly,_chromosome:_1	AUGUSTUS	intron	3067456	3072060	1	+	.	ID=g261.t1.intron2;Parent=g261.t1;
OX637532.1_Linnaemya_tessellans_genome_assembly,_chromosome:_1	AUGUSTUS	CDS	3072061	3072130	1	+	2	ID=g261.t1.CDS3;Parent=g261.t1;
OX637532.1_Linnaemya_tessellans_genome_assembly,_chromosome:_1	AUGUSTUS	exon	3072061	3072130	.	+	.	ID=g261.t1.exon3;Parent=g261.t1;
OX637532.1_Linnaemya_tessellans_genome_assembly,_chromosome:_1	AUGUSTUS	intron	3072131	3073038	1	+	.	ID=g261.t1.intron3;Parent=g261.t1;
OX637532.1_Linnaemya_tessellans_genome_assembly,_chromosome:_1	AUGUSTUS	CDS	3073039	3073148	1	+	1	ID=g261.t1.CDS4;Parent=g261.t1;
OX637532.1_Linnaemya_tessellans_genome_assembly,_chromosome:_1	AUGUSTUS	exon	3073039	3073148	.	+	.	ID=g261.t1.exon4;Parent=g261.t1;
OX637532.1_Linnaemya_tessellans_genome_assembly,_chromosome:_1	AUGUSTUS	intron	3073149	3079312	1	+	.	ID=g261.t1.intron4;Parent=g261.t1;
OX637532.1_Linnaemya_tessellans_genome_assembly,_chromosome:_1	AUGUSTUS	CDS	3079313	3079645	1	+	2	ID=g261.t1.CDS5;Parent=g261.t1;
OX637532.1_Linnaemya_tessellans_genome_assembly,_chromosome:_1	AUGUSTUS	exon	3079313	3079645	.	+	.	ID=g261.t1.exon5;Parent=g261.t1;
OX637532.1_Linnaemya_tessellans_genome_assembly,_chromosome:_1	AUGUSTUS	intron	3079646	3082210	1	+	.	ID=g261.t1.intron5;Parent=g261.t1;
OX637532.1_Linnaemya_tessellans_genome_assembly,_chromosome:_1	AUGUSTUS	CDS	3082211	3082482	1	+	2	ID=g261.t1.CDS6;Parent=g261.t1;
OX637532.1_Linnaemya_tessellans_genome_assembly,_chromosome:_1	AUGUSTUS	exon	3082211	3082482	.	+	.	ID=g261.t1.exon6;Parent=g261.t1;
OX637532.1_Linnaemya_tessellans_genome_assembly,_chromosome:_1	AUGUSTUS	stop_codon	3082480	3082482	.	+	0	ID=g261.t1.stop1;Parent=g261.t1;
OX637532.1_Linnaemya_tessellans_genome_assembly,_chromosome:_1	AUGUSTUS	gene	3149588	3152351	.	+	.	ID=g262;
OX637532.1_Linnaemya_tessellans_genome_assembly,_chromosome:_1	AUGUSTUS	mRNA	3149588	3152351	0.63	+	.	ID=g262.t1;Parent=g262;
OX637532.1_Linnaemya_tessellans_genome_assembly,_chromosome:_1	AUGUSTUS	start_codon	3149588	3149590	.	+	0	ID=g262.t1.start1;Parent=g262.t1;
OX637532.1_Linnaemya_tessellans_genome_assembly,_chromosome:_1	AUGUSTUS	CDS	3149588	3149683	1	+	0	ID=g262.t1.CDS1;Parent=g262.t1;
OX637532.1_Linnaemya_tessellans_genome_assembly,_chromosome:_1	AUGUSTUS	exon	3149588	3149683	.	+	.	ID=g262.t1.exon1;Parent=g262.t1;
OX637532.1_Linnaemya_tessellans_genome_assembly,_chromosome:_1	AUGUSTUS	intron	3149684	3150000	1	+	.	ID=g262.t1.intron1;Parent=g262.t1;
OX637532.1_Linnaemya_tessellans_genome_assembly,_chromosome:_1	AUGUSTUS	CDS	3150001	3150144	1	+	0	ID=g262.t1.CDS2;Parent=g262.t1;
OX637532.1_Linnaemya_tessellans_genome_assembly,_chromosome:_1	AUGUSTUS	exon	3150001	3150144	.	+	.	ID=g262.t1.exon2;Parent=g262.t1;
OX637532.1_Linnaemya_tessellans_genome_assembly,_chromosome:_1	AUGUSTUS	intron	3150145	3150322	1	+	.	ID=g262.t1.intron2;Parent=g262.t1;
OX637532.1_Linnaemya_tessellans_genome_assembly,_chromosome:_1	AUGUSTUS	CDS	3150323	3150412	1	+	0	ID=g262.t1.CDS3;Parent=g262.t1;
OX637532.1_Linnaemya_tessellans_genome_assembly,_chromosome:_1	AUGUSTUS	exon	3150323	3150412	.	+	.	ID=g262.t1.exon3;Parent=g262.t1;
OX637532.1_Linnaemya_tessellans_genome_assembly,_chromosome:_1	AUGUSTUS	intron	3150413	3150478	1	+	.	ID=g262.t1.intron3;Parent=g262.t1;
OX637532.1_Linnaemya_tessellans_genome_assembly,_chromosome:_1	AUGUSTUS	CDS	3150479	3150633	1	+	0	ID=g262.t1.CDS4;Parent=g262.t1;
OX637532.1_Linnaemya_tessellans_genome_assembly,_chromosome:_1	AUGUSTUS	exon	3150479	3150633	.	+	.	ID=g262.t1.exon4;Parent=g262.t1;
OX637532.1_Linnaemya_tessellans_genome_assembly,_chromosome:_1	AUGUSTUS	intron	3150634	3150770	1	+	.	ID=g262.t1.intron4;Parent=g262.t1;
OX637532.1_Linnaemya_tessellans_genome_assembly,_chromosome:_1	AUGUSTUS	CDS	3150771	3151299	1	+	1	ID=g262.t1.CDS5;Parent=g262.t1;
OX637532.1_Linnaemya_tessellans_genome_assembly,_chromosome:_1	AUGUSTUS	exon	3150771	3151299	.	+	.	ID=g262.t1.exon5;Parent=g262.t1;
OX637532.1_Linnaemya_tessellans_genome_assembly,_chromosome:_1	AUGUSTUS	intron	3151300	3151359	1	+	.	ID=g262.t1.intron5;Parent=g262.t1;
OX637532.1_Linnaemya_tessellans_genome_assembly,_chromosome:_1	AUGUSTUS	CDS	3151360	3151558	1	+	0	ID=g262.t1.CDS6;Parent=g262.t1;
OX637532.1_Linnaemya_tessellans_genome_assembly,_chromosome:_1	AUGUSTUS	exon	3151360	3151558	.	+	.	ID=g262.t1.exon6;Parent=g262.t1;
OX637532.1_Linnaemya_tessellans_genome_assembly,_chromosome:_1	AUGUSTUS	intron	3151559	3152142	1	+	.	ID=g262.t1.intron6;Parent=g262.t1;
OX637532.1_Linnaemya_tessellans_genome_assembly,_chromosome:_1	AUGUSTUS	CDS	3152143	3152351	0.63	+	2	ID=g262.t1.CDS7;Parent=g262.t1;
OX637532.1_Linnaemya_tessellans_genome_assembly,_chromosome:_1	AUGUSTUS	exon	3152143	3152351	.	+	.	ID=g262.t1.exon7;Parent=g262.t1;
OX637532.1_Linnaemya_tessellans_genome_assembly,_chromosome:_1	AUGUSTUS	stop_codon	3152349	3152351	.	+	0	ID=g262.t1.stop1;Parent=g262.t1;
OX637532.1_Linnaemya_tessellans_genome_assembly,_chromosome:_1	AUGUSTUS	gene	3163131	3165353	.	-	.	ID=g263;
OX637532.1_Linnaemya_tessellans_genome_assembly,_chromosome:_1	AUGUSTUS	mRNA	3163131	3165353	1	-	.	ID=g263.t1;Parent=g263;
OX637532.1_Linnaemya_tessellans_genome_assembly,_chromosome:_1	AUGUSTUS	stop_codon	3163131	3163133	.	-	0	ID=g263.t1.stop1;Parent=g263.t1;
OX637532.1_Linnaemya_tessellans_genome_assembly,_chromosome:_1	AUGUSTUS	CDS	3163131	3165353	1	-	0	ID=g263.t1.CDS1;Parent=g263.t1;
OX637532.1_Linnaemya_tessellans_genome_assembly,_chromosome:_1	AUGUSTUS	exon	3163131	3165353	.	-	.	ID=g263.t1.exon1;Parent=g263.t1;
OX637532.1_Linnaemya_tessellans_genome_assembly,_chromosome:_1	AUGUSTUS	start_codon	3165351	3165353	.	-	0	ID=g263.t1.start1;Parent=g263.t1;
OX637532.1_Linnaemya_tessellans_genome_assembly,_chromosome:_1	GeneMark.hmm3	gene	3163131	3165353	.	-	.	ID=g264;
OX637532.1_Linnaemya_tessellans_genome_assembly,_chromosome:_1	GeneMark.hmm3	mRNA	3163131	3165353	.	-	.	ID=g264.t1;Parent=g264;
OX637532.1_Linnaemya_tessellans_genome_assembly,_chromosome:_1	GeneMark.hmm3	stop_codon	3163131	3163133	.	-	0	ID=g264.t1.stop1;Parent=g264.t1;
OX637532.1_Linnaemya_tessellans_genome_assembly,_chromosome:_1	GeneMark.hmm3	CDS	3163131	3163198	.	-	2	ID=g264.t1.CDS1;Parent=g264.t1;
OX637532.1_Linnaemya_tessellans_genome_assembly,_chromosome:_1	GeneMark.hmm3	exon	3163131	3163198	0	-	.	ID=g264.t1.exon1;Parent=g264.t1;
OX637532.1_Linnaemya_tessellans_genome_assembly,_chromosome:_1	GeneMark.hmm3	intron	3163199	3163237	.	-	0	ID=g264.t1.intron1;Parent=g264.t1;
OX637532.1_Linnaemya_tessellans_genome_assembly,_chromosome:_1	GeneMark.hmm3	CDS	3163238	3165353	.	-	0	ID=g264.t1.CDS2;Parent=g264.t1;
OX637532.1_Linnaemya_tessellans_genome_assembly,_chromosome:_1	GeneMark.hmm3	exon	3163238	3165353	0	-	.	ID=g264.t1.exon2;Parent=g264.t1;
OX637532.1_Linnaemya_tessellans_genome_assembly,_chromosome:_1	GeneMark.hmm3	start_codon	3165351	3165353	.	-	0	ID=g264.t1.start1;Parent=g264.t1;
OX637532.1_Linnaemya_tessellans_genome_assembly,_chromosome:_1	AUGUSTUS	gene	3177470	3178162	.	+	.	ID=g265;
OX637532.1_Linnaemya_tessellans_genome_assembly,_chromosome:_1	AUGUSTUS	mRNA	3177470	3178162	0.97	+	.	ID=g265.t1;Parent=g265;
OX637532.1_Linnaemya_tessellans_genome_assembly,_chromosome:_1	AUGUSTUS	start_codon	3177470	3177472	.	+	0	ID=g265.t1.start1;Parent=g265.t1;
OX637532.1_Linnaemya_tessellans_genome_assembly,_chromosome:_1	AUGUSTUS	CDS	3177470	3177912	0.97	+	0	ID=g265.t1.CDS1;Parent=g265.t1;
OX637532.1_Linnaemya_tessellans_genome_assembly,_chromosome:_1	AUGUSTUS	exon	3177470	3177912	.	+	.	ID=g265.t1.exon1;Parent=g265.t1;
OX637532.1_Linnaemya_tessellans_genome_assembly,_chromosome:_1	AUGUSTUS	intron	3177913	3177981	1	+	.	ID=g265.t1.intron1;Parent=g265.t1;
OX637532.1_Linnaemya_tessellans_genome_assembly,_chromosome:_1	AUGUSTUS	CDS	3177982	3178162	1	+	1	ID=g265.t1.CDS2;Parent=g265.t1;
OX637532.1_Linnaemya_tessellans_genome_assembly,_chromosome:_1	AUGUSTUS	exon	3177982	3178162	.	+	.	ID=g265.t1.exon2;Parent=g265.t1;
OX637532.1_Linnaemya_tessellans_genome_assembly,_chromosome:_1	AUGUSTUS	stop_codon	3178160	3178162	.	+	0	ID=g265.t1.stop1;Parent=g265.t1;
OX637532.1_Linnaemya_tessellans_genome_assembly,_chromosome:_1	AUGUSTUS	gene	3214600	3229686	.	-	.	ID=g266;
OX637532.1_Linnaemya_tessellans_genome_assembly,_chromosome:_1	AUGUSTUS	mRNA	3214600	3229686	1	-	.	ID=g266.t1;Parent=g266;
OX637532.1_Linnaemya_tessellans_genome_assembly,_chromosome:_1	AUGUSTUS	stop_codon	3214600	3214602	.	-	0	ID=g266.t1.stop1;Parent=g266.t1;
OX637532.1_Linnaemya_tessellans_genome_assembly,_chromosome:_1	AUGUSTUS	CDS	3214600	3215023	1	-	1	ID=g266.t1.CDS1;Parent=g266.t1;
OX637532.1_Linnaemya_tessellans_genome_assembly,_chromosome:_1	AUGUSTUS	exon	3214600	3215023	.	-	.	ID=g266.t1.exon1;Parent=g266.t1;
OX637532.1_Linnaemya_tessellans_genome_assembly,_chromosome:_1	AUGUSTUS	intron	3215024	3215752	1	-	.	ID=g266.t1.intron1;Parent=g266.t1;
OX637532.1_Linnaemya_tessellans_genome_assembly,_chromosome:_1	AUGUSTUS	CDS	3215753	3216480	1	-	0	ID=g266.t1.CDS2;Parent=g266.t1;
OX637532.1_Linnaemya_tessellans_genome_assembly,_chromosome:_1	AUGUSTUS	exon	3215753	3216480	.	-	.	ID=g266.t1.exon2;Parent=g266.t1;
OX637532.1_Linnaemya_tessellans_genome_assembly,_chromosome:_1	AUGUSTUS	intron	3216481	3228990	1	-	.	ID=g266.t1.intron2;Parent=g266.t1;
OX637532.1_Linnaemya_tessellans_genome_assembly,_chromosome:_1	AUGUSTUS	CDS	3228991	3229686	1	-	0	ID=g266.t1.CDS3;Parent=g266.t1;
OX637532.1_Linnaemya_tessellans_genome_assembly,_chromosome:_1	AUGUSTUS	exon	3228991	3229686	.	-	.	ID=g266.t1.exon3;Parent=g266.t1;
OX637532.1_Linnaemya_tessellans_genome_assembly,_chromosome:_1	AUGUSTUS	start_codon	3229684	3229686	.	-	0	ID=g266.t1.start1;Parent=g266.t1;
OX637532.1_Linnaemya_tessellans_genome_assembly,_chromosome:_1	AUGUSTUS	gene	3269754	3277551	.	+	.	ID=g267;
OX637532.1_Linnaemya_tessellans_genome_assembly,_chromosome:_1	AUGUSTUS	mRNA	3269754	3277551	0.84	+	.	ID=g267.t1;Parent=g267;
OX637532.1_Linnaemya_tessellans_genome_assembly,_chromosome:_1	AUGUSTUS	start_codon	3269754	3269756	.	+	0	ID=g267.t1.start1;Parent=g267.t1;
OX637532.1_Linnaemya_tessellans_genome_assembly,_chromosome:_1	AUGUSTUS	CDS	3269754	3269781	0.84	+	0	ID=g267.t1.CDS1;Parent=g267.t1;
OX637532.1_Linnaemya_tessellans_genome_assembly,_chromosome:_1	AUGUSTUS	exon	3269754	3269781	.	+	.	ID=g267.t1.exon1;Parent=g267.t1;
OX637532.1_Linnaemya_tessellans_genome_assembly,_chromosome:_1	AUGUSTUS	intron	3269782	3272380	0.86	+	.	ID=g267.t1.intron1;Parent=g267.t1;
OX637532.1_Linnaemya_tessellans_genome_assembly,_chromosome:_1	AUGUSTUS	CDS	3272381	3273644	1	+	2	ID=g267.t1.CDS2;Parent=g267.t1;
OX637532.1_Linnaemya_tessellans_genome_assembly,_chromosome:_1	AUGUSTUS	exon	3272381	3273644	.	+	.	ID=g267.t1.exon2;Parent=g267.t1;
OX637532.1_Linnaemya_tessellans_genome_assembly,_chromosome:_1	AUGUSTUS	intron	3273645	3276812	1	+	.	ID=g267.t1.intron2;Parent=g267.t1;
OX637532.1_Linnaemya_tessellans_genome_assembly,_chromosome:_1	AUGUSTUS	CDS	3276813	3277551	1	+	1	ID=g267.t1.CDS3;Parent=g267.t1;
OX637532.1_Linnaemya_tessellans_genome_assembly,_chromosome:_1	AUGUSTUS	exon	3276813	3277551	.	+	.	ID=g267.t1.exon3;Parent=g267.t1;
OX637532.1_Linnaemya_tessellans_genome_assembly,_chromosome:_1	AUGUSTUS	stop_codon	3277549	3277551	.	+	0	ID=g267.t1.stop1;Parent=g267.t1;
OX637532.1_Linnaemya_tessellans_genome_assembly,_chromosome:_1	AUGUSTUS	gene	3330462	3331072	.	-	.	ID=g268;
OX637532.1_Linnaemya_tessellans_genome_assembly,_chromosome:_1	AUGUSTUS	mRNA	3330462	3331072	1	-	.	ID=g268.t1;Parent=g268;
OX637532.1_Linnaemya_tessellans_genome_assembly,_chromosome:_1	AUGUSTUS	stop_codon	3330462	3330464	.	-	0	ID=g268.t1.stop1;Parent=g268.t1;
OX637532.1_Linnaemya_tessellans_genome_assembly,_chromosome:_1	AUGUSTUS	CDS	3330462	3330916	1	-	2	ID=g268.t1.CDS1;Parent=g268.t1;
OX637532.1_Linnaemya_tessellans_genome_assembly,_chromosome:_1	AUGUSTUS	exon	3330462	3330916	.	-	.	ID=g268.t1.exon1;Parent=g268.t1;
OX637532.1_Linnaemya_tessellans_genome_assembly,_chromosome:_1	AUGUSTUS	intron	3330917	3330999	1	-	.	ID=g268.t1.intron1;Parent=g268.t1;
OX637532.1_Linnaemya_tessellans_genome_assembly,_chromosome:_1	AUGUSTUS	CDS	3331000	3331072	1	-	0	ID=g268.t1.CDS2;Parent=g268.t1;
OX637532.1_Linnaemya_tessellans_genome_assembly,_chromosome:_1	AUGUSTUS	exon	3331000	3331072	.	-	.	ID=g268.t1.exon2;Parent=g268.t1;
OX637532.1_Linnaemya_tessellans_genome_assembly,_chromosome:_1	AUGUSTUS	start_codon	3331070	3331072	.	-	0	ID=g268.t1.start1;Parent=g268.t1;
OX637532.1_Linnaemya_tessellans_genome_assembly,_chromosome:_1	AUGUSTUS	gene	3339362	3342181	.	+	.	ID=g269;
OX637532.1_Linnaemya_tessellans_genome_assembly,_chromosome:_1	AUGUSTUS	mRNA	3339362	3342181	1	+	.	ID=g269.t1;Parent=g269;
OX637532.1_Linnaemya_tessellans_genome_assembly,_chromosome:_1	AUGUSTUS	start_codon	3339362	3339364	.	+	0	ID=g269.t1.start1;Parent=g269.t1;
OX637532.1_Linnaemya_tessellans_genome_assembly,_chromosome:_1	AUGUSTUS	CDS	3339362	3339580	1	+	0	ID=g269.t1.CDS1;Parent=g269.t1;
OX637532.1_Linnaemya_tessellans_genome_assembly,_chromosome:_1	AUGUSTUS	exon	3339362	3339580	.	+	.	ID=g269.t1.exon1;Parent=g269.t1;
OX637532.1_Linnaemya_tessellans_genome_assembly,_chromosome:_1	AUGUSTUS	intron	3339581	3340522	1	+	.	ID=g269.t1.intron1;Parent=g269.t1;
OX637532.1_Linnaemya_tessellans_genome_assembly,_chromosome:_1	AUGUSTUS	CDS	3340523	3340648	1	+	0	ID=g269.t1.CDS2;Parent=g269.t1;
OX637532.1_Linnaemya_tessellans_genome_assembly,_chromosome:_1	AUGUSTUS	exon	3340523	3340648	.	+	.	ID=g269.t1.exon2;Parent=g269.t1;
OX637532.1_Linnaemya_tessellans_genome_assembly,_chromosome:_1	AUGUSTUS	intron	3340649	3340707	1	+	.	ID=g269.t1.intron2;Parent=g269.t1;
OX637532.1_Linnaemya_tessellans_genome_assembly,_chromosome:_1	AUGUSTUS	CDS	3340708	3341773	1	+	0	ID=g269.t1.CDS3;Parent=g269.t1;
OX637532.1_Linnaemya_tessellans_genome_assembly,_chromosome:_1	AUGUSTUS	exon	3340708	3341773	.	+	.	ID=g269.t1.exon3;Parent=g269.t1;
OX637532.1_Linnaemya_tessellans_genome_assembly,_chromosome:_1	AUGUSTUS	intron	3341774	3341848	1	+	.	ID=g269.t1.intron3;Parent=g269.t1;
OX637532.1_Linnaemya_tessellans_genome_assembly,_chromosome:_1	AUGUSTUS	CDS	3341849	3341975	1	+	2	ID=g269.t1.CDS4;Parent=g269.t1;
OX637532.1_Linnaemya_tessellans_genome_assembly,_chromosome:_1	AUGUSTUS	exon	3341849	3341975	.	+	.	ID=g269.t1.exon4;Parent=g269.t1;
OX637532.1_Linnaemya_tessellans_genome_assembly,_chromosome:_1	AUGUSTUS	intron	3341976	3342033	1	+	.	ID=g269.t1.intron4;Parent=g269.t1;
OX637532.1_Linnaemya_tessellans_genome_assembly,_chromosome:_1	AUGUSTUS	CDS	3342034	3342181	1	+	1	ID=g269.t1.CDS5;Parent=g269.t1;
OX637532.1_Linnaemya_tessellans_genome_assembly,_chromosome:_1	AUGUSTUS	exon	3342034	3342181	.	+	.	ID=g269.t1.exon5;Parent=g269.t1;
OX637532.1_Linnaemya_tessellans_genome_assembly,_chromosome:_1	AUGUSTUS	stop_codon	3342179	3342181	.	+	0	ID=g269.t1.stop1;Parent=g269.t1;
OX637532.1_Linnaemya_tessellans_genome_assembly,_chromosome:_1	AUGUSTUS	gene	3453658	3470624	.	-	.	ID=g270;
OX637532.1_Linnaemya_tessellans_genome_assembly,_chromosome:_1	AUGUSTUS	mRNA	3453658	3470624	0.76	-	.	ID=g270.t1;Parent=g270;
OX637532.1_Linnaemya_tessellans_genome_assembly,_chromosome:_1	AUGUSTUS	stop_codon	3453658	3453660	.	-	0	ID=g270.t1.stop1;Parent=g270.t1;
OX637532.1_Linnaemya_tessellans_genome_assembly,_chromosome:_1	AUGUSTUS	CDS	3453658	3454086	0.86	-	0	ID=g270.t1.CDS1;Parent=g270.t1;
OX637532.1_Linnaemya_tessellans_genome_assembly,_chromosome:_1	AUGUSTUS	exon	3453658	3454086	.	-	.	ID=g270.t1.exon1;Parent=g270.t1;
OX637532.1_Linnaemya_tessellans_genome_assembly,_chromosome:_1	AUGUSTUS	intron	3454087	3455371	0.8	-	.	ID=g270.t1.intron1;Parent=g270.t1;
OX637532.1_Linnaemya_tessellans_genome_assembly,_chromosome:_1	AUGUSTUS	CDS	3455372	3455642	0.81	-	1	ID=g270.t1.CDS2;Parent=g270.t1;
OX637532.1_Linnaemya_tessellans_genome_assembly,_chromosome:_1	AUGUSTUS	exon	3455372	3455642	.	-	.	ID=g270.t1.exon2;Parent=g270.t1;
OX637532.1_Linnaemya_tessellans_genome_assembly,_chromosome:_1	AUGUSTUS	intron	3455643	3470520	0.97	-	.	ID=g270.t1.intron2;Parent=g270.t1;
OX637532.1_Linnaemya_tessellans_genome_assembly,_chromosome:_1	AUGUSTUS	CDS	3470521	3470624	1	-	0	ID=g270.t1.CDS3;Parent=g270.t1;
OX637532.1_Linnaemya_tessellans_genome_assembly,_chromosome:_1	AUGUSTUS	exon	3470521	3470624	.	-	.	ID=g270.t1.exon3;Parent=g270.t1;
OX637532.1_Linnaemya_tessellans_genome_assembly,_chromosome:_1	AUGUSTUS	start_codon	3470622	3470624	.	-	0	ID=g270.t1.start1;Parent=g270.t1;
OX637532.1_Linnaemya_tessellans_genome_assembly,_chromosome:_1	AUGUSTUS	gene	3523886	3535058	.	+	.	ID=g271;
OX637532.1_Linnaemya_tessellans_genome_assembly,_chromosome:_1	AUGUSTUS	mRNA	3523886	3535058	1	+	.	ID=g271.t1;Parent=g271;
OX637532.1_Linnaemya_tessellans_genome_assembly,_chromosome:_1	AUGUSTUS	start_codon	3523886	3523888	.	+	0	ID=g271.t1.start1;Parent=g271.t1;
OX637532.1_Linnaemya_tessellans_genome_assembly,_chromosome:_1	AUGUSTUS	CDS	3523886	3523980	1	+	0	ID=g271.t1.CDS1;Parent=g271.t1;
OX637532.1_Linnaemya_tessellans_genome_assembly,_chromosome:_1	AUGUSTUS	exon	3523886	3523980	.	+	.	ID=g271.t1.exon1;Parent=g271.t1;
OX637532.1_Linnaemya_tessellans_genome_assembly,_chromosome:_1	AUGUSTUS	intron	3523981	3524081	1	+	.	ID=g271.t1.intron1;Parent=g271.t1;
OX637532.1_Linnaemya_tessellans_genome_assembly,_chromosome:_1	AUGUSTUS	CDS	3524082	3524600	1	+	1	ID=g271.t1.CDS2;Parent=g271.t1;
OX637532.1_Linnaemya_tessellans_genome_assembly,_chromosome:_1	AUGUSTUS	exon	3524082	3524600	.	+	.	ID=g271.t1.exon2;Parent=g271.t1;
OX637532.1_Linnaemya_tessellans_genome_assembly,_chromosome:_1	AUGUSTUS	intron	3524601	3524674	1	+	.	ID=g271.t1.intron2;Parent=g271.t1;
OX637532.1_Linnaemya_tessellans_genome_assembly,_chromosome:_1	AUGUSTUS	CDS	3524675	3524837	1	+	1	ID=g271.t1.CDS3;Parent=g271.t1;
OX637532.1_Linnaemya_tessellans_genome_assembly,_chromosome:_1	AUGUSTUS	exon	3524675	3524837	.	+	.	ID=g271.t1.exon3;Parent=g271.t1;
OX637532.1_Linnaemya_tessellans_genome_assembly,_chromosome:_1	AUGUSTUS	intron	3524838	3524949	1	+	.	ID=g271.t1.intron3;Parent=g271.t1;
OX637532.1_Linnaemya_tessellans_genome_assembly,_chromosome:_1	AUGUSTUS	CDS	3524950	3525432	1	+	0	ID=g271.t1.CDS4;Parent=g271.t1;
OX637532.1_Linnaemya_tessellans_genome_assembly,_chromosome:_1	AUGUSTUS	exon	3524950	3525432	.	+	.	ID=g271.t1.exon4;Parent=g271.t1;
OX637532.1_Linnaemya_tessellans_genome_assembly,_chromosome:_1	AUGUSTUS	intron	3525433	3525503	1	+	.	ID=g271.t1.intron4;Parent=g271.t1;
OX637532.1_Linnaemya_tessellans_genome_assembly,_chromosome:_1	AUGUSTUS	CDS	3525504	3525971	1	+	0	ID=g271.t1.CDS5;Parent=g271.t1;
OX637532.1_Linnaemya_tessellans_genome_assembly,_chromosome:_1	AUGUSTUS	exon	3525504	3525971	.	+	.	ID=g271.t1.exon5;Parent=g271.t1;
OX637532.1_Linnaemya_tessellans_genome_assembly,_chromosome:_1	AUGUSTUS	intron	3525972	3532281	1	+	.	ID=g271.t1.intron5;Parent=g271.t1;
OX637532.1_Linnaemya_tessellans_genome_assembly,_chromosome:_1	AUGUSTUS	CDS	3532282	3532512	1	+	0	ID=g271.t1.CDS6;Parent=g271.t1;
OX637532.1_Linnaemya_tessellans_genome_assembly,_chromosome:_1	AUGUSTUS	exon	3532282	3532512	.	+	.	ID=g271.t1.exon6;Parent=g271.t1;
OX637532.1_Linnaemya_tessellans_genome_assembly,_chromosome:_1	AUGUSTUS	intron	3532513	3533850	1	+	.	ID=g271.t1.intron6;Parent=g271.t1;
OX637532.1_Linnaemya_tessellans_genome_assembly,_chromosome:_1	AUGUSTUS	CDS	3533851	3534308	1	+	0	ID=g271.t1.CDS7;Parent=g271.t1;
OX637532.1_Linnaemya_tessellans_genome_assembly,_chromosome:_1	AUGUSTUS	exon	3533851	3534308	.	+	.	ID=g271.t1.exon7;Parent=g271.t1;
OX637532.1_Linnaemya_tessellans_genome_assembly,_chromosome:_1	AUGUSTUS	intron	3534309	3534709	1	+	.	ID=g271.t1.intron7;Parent=g271.t1;
OX637532.1_Linnaemya_tessellans_genome_assembly,_chromosome:_1	AUGUSTUS	CDS	3534710	3535058	1	+	1	ID=g271.t1.CDS8;Parent=g271.t1;
OX637532.1_Linnaemya_tessellans_genome_assembly,_chromosome:_1	AUGUSTUS	exon	3534710	3535058	.	+	.	ID=g271.t1.exon8;Parent=g271.t1;
OX637532.1_Linnaemya_tessellans_genome_assembly,_chromosome:_1	AUGUSTUS	stop_codon	3535056	3535058	.	+	0	ID=g271.t1.stop1;Parent=g271.t1;
OX637532.1_Linnaemya_tessellans_genome_assembly,_chromosome:_1	AUGUSTUS	gene	3536763	3537783	.	+	.	ID=g272;
OX637532.1_Linnaemya_tessellans_genome_assembly,_chromosome:_1	AUGUSTUS	mRNA	3536763	3537783	0.78	+	.	ID=g272.t1;Parent=g272;
OX637532.1_Linnaemya_tessellans_genome_assembly,_chromosome:_1	AUGUSTUS	start_codon	3536763	3536765	.	+	0	ID=g272.t1.start1;Parent=g272.t1;
OX637532.1_Linnaemya_tessellans_genome_assembly,_chromosome:_1	AUGUSTUS	CDS	3536763	3536807	1	+	0	ID=g272.t1.CDS1;Parent=g272.t1;
OX637532.1_Linnaemya_tessellans_genome_assembly,_chromosome:_1	AUGUSTUS	exon	3536763	3536807	.	+	.	ID=g272.t1.exon1;Parent=g272.t1;
OX637532.1_Linnaemya_tessellans_genome_assembly,_chromosome:_1	AUGUSTUS	intron	3536808	3536864	1	+	.	ID=g272.t1.intron1;Parent=g272.t1;
OX637532.1_Linnaemya_tessellans_genome_assembly,_chromosome:_1	AUGUSTUS	CDS	3536865	3537532	0.78	+	0	ID=g272.t1.CDS2;Parent=g272.t1;
OX637532.1_Linnaemya_tessellans_genome_assembly,_chromosome:_1	AUGUSTUS	exon	3536865	3537532	.	+	.	ID=g272.t1.exon2;Parent=g272.t1;
OX637532.1_Linnaemya_tessellans_genome_assembly,_chromosome:_1	AUGUSTUS	intron	3537533	3537734	0.78	+	.	ID=g272.t1.intron2;Parent=g272.t1;
OX637532.1_Linnaemya_tessellans_genome_assembly,_chromosome:_1	AUGUSTUS	CDS	3537735	3537783	0.78	+	1	ID=g272.t1.CDS3;Parent=g272.t1;
OX637532.1_Linnaemya_tessellans_genome_assembly,_chromosome:_1	AUGUSTUS	exon	3537735	3537783	.	+	.	ID=g272.t1.exon3;Parent=g272.t1;
OX637532.1_Linnaemya_tessellans_genome_assembly,_chromosome:_1	AUGUSTUS	stop_codon	3537781	3537783	.	+	0	ID=g272.t1.stop1;Parent=g272.t1;
OX637532.1_Linnaemya_tessellans_genome_assembly,_chromosome:_1	AUGUSTUS	gene	3538168	3542814	.	-	.	ID=g273;
OX637532.1_Linnaemya_tessellans_genome_assembly,_chromosome:_1	AUGUSTUS	mRNA	3538168	3542814	1	-	.	ID=g273.t1;Parent=g273;
OX637532.1_Linnaemya_tessellans_genome_assembly,_chromosome:_1	AUGUSTUS	stop_codon	3538168	3538170	.	-	0	ID=g273.t1.stop1;Parent=g273.t1;
OX637532.1_Linnaemya_tessellans_genome_assembly,_chromosome:_1	AUGUSTUS	CDS	3538168	3538728	1	-	0	ID=g273.t1.CDS1;Parent=g273.t1;
OX637532.1_Linnaemya_tessellans_genome_assembly,_chromosome:_1	AUGUSTUS	exon	3538168	3538728	.	-	.	ID=g273.t1.exon1;Parent=g273.t1;
OX637532.1_Linnaemya_tessellans_genome_assembly,_chromosome:_1	AUGUSTUS	intron	3538729	3538795	1	-	.	ID=g273.t1.intron1;Parent=g273.t1;
OX637532.1_Linnaemya_tessellans_genome_assembly,_chromosome:_1	AUGUSTUS	CDS	3538796	3538937	1	-	1	ID=g273.t1.CDS2;Parent=g273.t1;
OX637532.1_Linnaemya_tessellans_genome_assembly,_chromosome:_1	AUGUSTUS	exon	3538796	3538937	.	-	.	ID=g273.t1.exon2;Parent=g273.t1;
OX637532.1_Linnaemya_tessellans_genome_assembly,_chromosome:_1	AUGUSTUS	intron	3538938	3540574	1	-	.	ID=g273.t1.intron2;Parent=g273.t1;
OX637532.1_Linnaemya_tessellans_genome_assembly,_chromosome:_1	AUGUSTUS	CDS	3540575	3542814	1	-	0	ID=g273.t1.CDS3;Parent=g273.t1;
OX637532.1_Linnaemya_tessellans_genome_assembly,_chromosome:_1	AUGUSTUS	exon	3540575	3542814	.	-	.	ID=g273.t1.exon3;Parent=g273.t1;
OX637532.1_Linnaemya_tessellans_genome_assembly,_chromosome:_1	AUGUSTUS	start_codon	3542812	3542814	.	-	0	ID=g273.t1.start1;Parent=g273.t1;
OX637532.1_Linnaemya_tessellans_genome_assembly,_chromosome:_1	AUGUSTUS	gene	3544268	3546817	.	+	.	ID=g274;
OX637532.1_Linnaemya_tessellans_genome_assembly,_chromosome:_1	AUGUSTUS	mRNA	3544268	3545974	0.96	+	.	ID=g274.t1;Parent=g274;
OX637532.1_Linnaemya_tessellans_genome_assembly,_chromosome:_1	AUGUSTUS	start_codon	3544268	3544270	.	+	0	ID=g274.t1.start1;Parent=g274.t1;
OX637532.1_Linnaemya_tessellans_genome_assembly,_chromosome:_1	AUGUSTUS	CDS	3544268	3544895	1	+	0	ID=g274.t1.CDS1;Parent=g274.t1;
OX637532.1_Linnaemya_tessellans_genome_assembly,_chromosome:_1	AUGUSTUS	exon	3544268	3544895	.	+	.	ID=g274.t1.exon1;Parent=g274.t1;
OX637532.1_Linnaemya_tessellans_genome_assembly,_chromosome:_1	AUGUSTUS	intron	3544896	3544949	1	+	.	ID=g274.t1.intron1;Parent=g274.t1;
OX637532.1_Linnaemya_tessellans_genome_assembly,_chromosome:_1	AUGUSTUS	CDS	3544950	3545155	1	+	2	ID=g274.t1.CDS2;Parent=g274.t1;
OX637532.1_Linnaemya_tessellans_genome_assembly,_chromosome:_1	AUGUSTUS	exon	3544950	3545155	.	+	.	ID=g274.t1.exon2;Parent=g274.t1;
OX637532.1_Linnaemya_tessellans_genome_assembly,_chromosome:_1	AUGUSTUS	intron	3545156	3545212	1	+	.	ID=g274.t1.intron2;Parent=g274.t1;
OX637532.1_Linnaemya_tessellans_genome_assembly,_chromosome:_1	AUGUSTUS	CDS	3545213	3545974	0.96	+	0	ID=g274.t1.CDS3;Parent=g274.t1;
OX637532.1_Linnaemya_tessellans_genome_assembly,_chromosome:_1	AUGUSTUS	exon	3545213	3545974	.	+	.	ID=g274.t1.exon3;Parent=g274.t1;
OX637532.1_Linnaemya_tessellans_genome_assembly,_chromosome:_1	AUGUSTUS	stop_codon	3545972	3545974	.	+	0	ID=g274.t1.stop1;Parent=g274.t1;
OX637532.1_Linnaemya_tessellans_genome_assembly,_chromosome:_1	AUGUSTUS	mRNA	3544268	3546817	1	+	.	ID=g274.t2;Parent=g274;
OX637532.1_Linnaemya_tessellans_genome_assembly,_chromosome:_1	AUGUSTUS	start_codon	3544268	3544270	.	+	0	ID=g274.t2.start1;Parent=g274.t2;
OX637532.1_Linnaemya_tessellans_genome_assembly,_chromosome:_1	AUGUSTUS	CDS	3544268	3544895	1	+	0	ID=g274.t2.CDS1;Parent=g274.t2;
OX637532.1_Linnaemya_tessellans_genome_assembly,_chromosome:_1	AUGUSTUS	exon	3544268	3544895	.	+	.	ID=g274.t2.exon1;Parent=g274.t2;
OX637532.1_Linnaemya_tessellans_genome_assembly,_chromosome:_1	AUGUSTUS	intron	3544896	3544949	1	+	.	ID=g274.t2.intron1;Parent=g274.t2;
OX637532.1_Linnaemya_tessellans_genome_assembly,_chromosome:_1	AUGUSTUS	CDS	3544950	3545155	1	+	2	ID=g274.t2.CDS2;Parent=g274.t2;
OX637532.1_Linnaemya_tessellans_genome_assembly,_chromosome:_1	AUGUSTUS	exon	3544950	3545155	.	+	.	ID=g274.t2.exon2;Parent=g274.t2;
OX637532.1_Linnaemya_tessellans_genome_assembly,_chromosome:_1	AUGUSTUS	intron	3545156	3545212	1	+	.	ID=g274.t2.intron2;Parent=g274.t2;
OX637532.1_Linnaemya_tessellans_genome_assembly,_chromosome:_1	AUGUSTUS	CDS	3545213	3545745	1	+	0	ID=g274.t2.CDS3;Parent=g274.t2;
OX637532.1_Linnaemya_tessellans_genome_assembly,_chromosome:_1	AUGUSTUS	exon	3545213	3545745	.	+	.	ID=g274.t2.exon3;Parent=g274.t2;
OX637532.1_Linnaemya_tessellans_genome_assembly,_chromosome:_1	AUGUSTUS	intron	3545746	3546660	1	+	.	ID=g274.t2.intron3;Parent=g274.t2;
OX637532.1_Linnaemya_tessellans_genome_assembly,_chromosome:_1	AUGUSTUS	CDS	3546661	3546817	1	+	1	ID=g274.t2.CDS4;Parent=g274.t2;
OX637532.1_Linnaemya_tessellans_genome_assembly,_chromosome:_1	AUGUSTUS	exon	3546661	3546817	.	+	.	ID=g274.t2.exon4;Parent=g274.t2;
OX637532.1_Linnaemya_tessellans_genome_assembly,_chromosome:_1	AUGUSTUS	stop_codon	3546815	3546817	.	+	0	ID=g274.t2.stop1;Parent=g274.t2;
OX637532.1_Linnaemya_tessellans_genome_assembly,_chromosome:_1	AUGUSTUS	mRNA	3544268	3546817	0.97	+	.	ID=g274.t3;Parent=g274;
OX637532.1_Linnaemya_tessellans_genome_assembly,_chromosome:_1	AUGUSTUS	start_codon	3544268	3544270	.	+	0	ID=g274.t3.start1;Parent=g274.t3;
OX637532.1_Linnaemya_tessellans_genome_assembly,_chromosome:_1	AUGUSTUS	CDS	3544268	3544895	1	+	0	ID=g274.t3.CDS1;Parent=g274.t3;
OX637532.1_Linnaemya_tessellans_genome_assembly,_chromosome:_1	AUGUSTUS	exon	3544268	3544895	.	+	.	ID=g274.t3.exon1;Parent=g274.t3;
OX637532.1_Linnaemya_tessellans_genome_assembly,_chromosome:_1	AUGUSTUS	intron	3544896	3544949	1	+	.	ID=g274.t3.intron1;Parent=g274.t3;
OX637532.1_Linnaemya_tessellans_genome_assembly,_chromosome:_1	AUGUSTUS	CDS	3544950	3545155	1	+	2	ID=g274.t3.CDS2;Parent=g274.t3;
OX637532.1_Linnaemya_tessellans_genome_assembly,_chromosome:_1	AUGUSTUS	exon	3544950	3545155	.	+	.	ID=g274.t3.exon2;Parent=g274.t3;
OX637532.1_Linnaemya_tessellans_genome_assembly,_chromosome:_1	AUGUSTUS	intron	3545156	3545212	1	+	.	ID=g274.t3.intron2;Parent=g274.t3;
OX637532.1_Linnaemya_tessellans_genome_assembly,_chromosome:_1	AUGUSTUS	CDS	3545213	3545781	0.97	+	0	ID=g274.t3.CDS3;Parent=g274.t3;
OX637532.1_Linnaemya_tessellans_genome_assembly,_chromosome:_1	AUGUSTUS	exon	3545213	3545781	.	+	.	ID=g274.t3.exon3;Parent=g274.t3;
OX637532.1_Linnaemya_tessellans_genome_assembly,_chromosome:_1	AUGUSTUS	intron	3545782	3546660	0.97	+	.	ID=g274.t3.intron3;Parent=g274.t3;
OX637532.1_Linnaemya_tessellans_genome_assembly,_chromosome:_1	AUGUSTUS	CDS	3546661	3546817	0.98	+	1	ID=g274.t3.CDS4;Parent=g274.t3;
OX637532.1_Linnaemya_tessellans_genome_assembly,_chromosome:_1	AUGUSTUS	exon	3546661	3546817	.	+	.	ID=g274.t3.exon4;Parent=g274.t3;
OX637532.1_Linnaemya_tessellans_genome_assembly,_chromosome:_1	AUGUSTUS	stop_codon	3546815	3546817	.	+	0	ID=g274.t3.stop1;Parent=g274.t3;
OX637532.1_Linnaemya_tessellans_genome_assembly,_chromosome:_1	AUGUSTUS	gene	3547041	3550830	.	-	.	ID=g275;
OX637532.1_Linnaemya_tessellans_genome_assembly,_chromosome:_1	AUGUSTUS	mRNA	3547041	3550830	1	-	.	ID=g275.t1;Parent=g275;
OX637532.1_Linnaemya_tessellans_genome_assembly,_chromosome:_1	AUGUSTUS	stop_codon	3547041	3547043	.	-	0	ID=g275.t1.stop1;Parent=g275.t1;
OX637532.1_Linnaemya_tessellans_genome_assembly,_chromosome:_1	AUGUSTUS	CDS	3547041	3548045	1	-	0	ID=g275.t1.CDS1;Parent=g275.t1;
OX637532.1_Linnaemya_tessellans_genome_assembly,_chromosome:_1	AUGUSTUS	exon	3547041	3548045	.	-	.	ID=g275.t1.exon1;Parent=g275.t1;
OX637532.1_Linnaemya_tessellans_genome_assembly,_chromosome:_1	AUGUSTUS	intron	3548046	3548664	1	-	.	ID=g275.t1.intron1;Parent=g275.t1;
OX637532.1_Linnaemya_tessellans_genome_assembly,_chromosome:_1	AUGUSTUS	CDS	3548665	3550830	1	-	0	ID=g275.t1.CDS2;Parent=g275.t1;
OX637532.1_Linnaemya_tessellans_genome_assembly,_chromosome:_1	AUGUSTUS	exon	3548665	3550830	.	-	.	ID=g275.t1.exon2;Parent=g275.t1;
OX637532.1_Linnaemya_tessellans_genome_assembly,_chromosome:_1	AUGUSTUS	start_codon	3550828	3550830	.	-	0	ID=g275.t1.start1;Parent=g275.t1;
OX637532.1_Linnaemya_tessellans_genome_assembly,_chromosome:_1	AUGUSTUS	gene	3551596	3552201	.	+	.	ID=g276;
OX637532.1_Linnaemya_tessellans_genome_assembly,_chromosome:_1	AUGUSTUS	mRNA	3551596	3552201	1	+	.	ID=g276.t1;Parent=g276;
OX637532.1_Linnaemya_tessellans_genome_assembly,_chromosome:_1	AUGUSTUS	start_codon	3551596	3551598	.	+	0	ID=g276.t1.start1;Parent=g276.t1;
OX637532.1_Linnaemya_tessellans_genome_assembly,_chromosome:_1	AUGUSTUS	CDS	3551596	3551727	1	+	0	ID=g276.t1.CDS1;Parent=g276.t1;
OX637532.1_Linnaemya_tessellans_genome_assembly,_chromosome:_1	AUGUSTUS	exon	3551596	3551727	.	+	.	ID=g276.t1.exon1;Parent=g276.t1;
OX637532.1_Linnaemya_tessellans_genome_assembly,_chromosome:_1	AUGUSTUS	intron	3551728	3551790	1	+	.	ID=g276.t1.intron1;Parent=g276.t1;
OX637532.1_Linnaemya_tessellans_genome_assembly,_chromosome:_1	AUGUSTUS	CDS	3551791	3551986	1	+	0	ID=g276.t1.CDS2;Parent=g276.t1;
OX637532.1_Linnaemya_tessellans_genome_assembly,_chromosome:_1	AUGUSTUS	exon	3551791	3551986	.	+	.	ID=g276.t1.exon2;Parent=g276.t1;
OX637532.1_Linnaemya_tessellans_genome_assembly,_chromosome:_1	AUGUSTUS	intron	3551987	3552043	1	+	.	ID=g276.t1.intron2;Parent=g276.t1;
OX637532.1_Linnaemya_tessellans_genome_assembly,_chromosome:_1	AUGUSTUS	CDS	3552044	3552201	1	+	2	ID=g276.t1.CDS3;Parent=g276.t1;
OX637532.1_Linnaemya_tessellans_genome_assembly,_chromosome:_1	AUGUSTUS	exon	3552044	3552201	.	+	.	ID=g276.t1.exon3;Parent=g276.t1;
OX637532.1_Linnaemya_tessellans_genome_assembly,_chromosome:_1	AUGUSTUS	stop_codon	3552199	3552201	.	+	0	ID=g276.t1.stop1;Parent=g276.t1;
OX637532.1_Linnaemya_tessellans_genome_assembly,_chromosome:_1	AUGUSTUS	gene	3552503	3553521	.	-	.	ID=g277;
OX637532.1_Linnaemya_tessellans_genome_assembly,_chromosome:_1	AUGUSTUS	mRNA	3552503	3553521	1	-	.	ID=g277.t1;Parent=g277;
OX637532.1_Linnaemya_tessellans_genome_assembly,_chromosome:_1	AUGUSTUS	stop_codon	3552503	3552505	.	-	0	ID=g277.t1.stop1;Parent=g277.t1;
OX637532.1_Linnaemya_tessellans_genome_assembly,_chromosome:_1	AUGUSTUS	CDS	3552503	3552664	1	-	0	ID=g277.t1.CDS1;Parent=g277.t1;
OX637532.1_Linnaemya_tessellans_genome_assembly,_chromosome:_1	AUGUSTUS	exon	3552503	3552664	.	-	.	ID=g277.t1.exon1;Parent=g277.t1;
OX637532.1_Linnaemya_tessellans_genome_assembly,_chromosome:_1	AUGUSTUS	intron	3552665	3552721	1	-	.	ID=g277.t1.intron1;Parent=g277.t1;
OX637532.1_Linnaemya_tessellans_genome_assembly,_chromosome:_1	AUGUSTUS	CDS	3552722	3553170	1	-	2	ID=g277.t1.CDS2;Parent=g277.t1;
OX637532.1_Linnaemya_tessellans_genome_assembly,_chromosome:_1	AUGUSTUS	exon	3552722	3553170	.	-	.	ID=g277.t1.exon2;Parent=g277.t1;
OX637532.1_Linnaemya_tessellans_genome_assembly,_chromosome:_1	AUGUSTUS	intron	3553171	3553481	1	-	.	ID=g277.t1.intron2;Parent=g277.t1;
OX637532.1_Linnaemya_tessellans_genome_assembly,_chromosome:_1	AUGUSTUS	CDS	3553482	3553521	1	-	0	ID=g277.t1.CDS3;Parent=g277.t1;
OX637532.1_Linnaemya_tessellans_genome_assembly,_chromosome:_1	AUGUSTUS	exon	3553482	3553521	.	-	.	ID=g277.t1.exon3;Parent=g277.t1;
OX637532.1_Linnaemya_tessellans_genome_assembly,_chromosome:_1	AUGUSTUS	start_codon	3553519	3553521	.	-	0	ID=g277.t1.start1;Parent=g277.t1;
OX637532.1_Linnaemya_tessellans_genome_assembly,_chromosome:_1	AUGUSTUS	gene	3554789	3557294	.	+	.	ID=g278;
OX637532.1_Linnaemya_tessellans_genome_assembly,_chromosome:_1	AUGUSTUS	mRNA	3554789	3557294	1	+	.	ID=g278.t1;Parent=g278;
OX637532.1_Linnaemya_tessellans_genome_assembly,_chromosome:_1	AUGUSTUS	start_codon	3554789	3554791	.	+	0	ID=g278.t1.start1;Parent=g278.t1;
OX637532.1_Linnaemya_tessellans_genome_assembly,_chromosome:_1	AUGUSTUS	CDS	3554789	3554837	1	+	0	ID=g278.t1.CDS1;Parent=g278.t1;
OX637532.1_Linnaemya_tessellans_genome_assembly,_chromosome:_1	AUGUSTUS	exon	3554789	3554837	.	+	.	ID=g278.t1.exon1;Parent=g278.t1;
OX637532.1_Linnaemya_tessellans_genome_assembly,_chromosome:_1	AUGUSTUS	intron	3554838	3555017	1	+	.	ID=g278.t1.intron1;Parent=g278.t1;
OX637532.1_Linnaemya_tessellans_genome_assembly,_chromosome:_1	AUGUSTUS	CDS	3555018	3555089	1	+	2	ID=g278.t1.CDS2;Parent=g278.t1;
OX637532.1_Linnaemya_tessellans_genome_assembly,_chromosome:_1	AUGUSTUS	exon	3555018	3555089	.	+	.	ID=g278.t1.exon2;Parent=g278.t1;
OX637532.1_Linnaemya_tessellans_genome_assembly,_chromosome:_1	AUGUSTUS	intron	3555090	3556561	1	+	.	ID=g278.t1.intron2;Parent=g278.t1;
OX637532.1_Linnaemya_tessellans_genome_assembly,_chromosome:_1	AUGUSTUS	CDS	3556562	3556769	1	+	2	ID=g278.t1.CDS3;Parent=g278.t1;
OX637532.1_Linnaemya_tessellans_genome_assembly,_chromosome:_1	AUGUSTUS	exon	3556562	3556769	.	+	.	ID=g278.t1.exon3;Parent=g278.t1;
OX637532.1_Linnaemya_tessellans_genome_assembly,_chromosome:_1	AUGUSTUS	intron	3556770	3556834	1	+	.	ID=g278.t1.intron3;Parent=g278.t1;
OX637532.1_Linnaemya_tessellans_genome_assembly,_chromosome:_1	AUGUSTUS	CDS	3556835	3556964	1	+	1	ID=g278.t1.CDS4;Parent=g278.t1;
OX637532.1_Linnaemya_tessellans_genome_assembly,_chromosome:_1	AUGUSTUS	exon	3556835	3556964	.	+	.	ID=g278.t1.exon4;Parent=g278.t1;
OX637532.1_Linnaemya_tessellans_genome_assembly,_chromosome:_1	AUGUSTUS	intron	3556965	3557204	1	+	.	ID=g278.t1.intron4;Parent=g278.t1;
OX637532.1_Linnaemya_tessellans_genome_assembly,_chromosome:_1	AUGUSTUS	CDS	3557205	3557294	1	+	0	ID=g278.t1.CDS5;Parent=g278.t1;
OX637532.1_Linnaemya_tessellans_genome_assembly,_chromosome:_1	AUGUSTUS	exon	3557205	3557294	.	+	.	ID=g278.t1.exon5;Parent=g278.t1;
OX637532.1_Linnaemya_tessellans_genome_assembly,_chromosome:_1	AUGUSTUS	stop_codon	3557292	3557294	.	+	0	ID=g278.t1.stop1;Parent=g278.t1;
OX637532.1_Linnaemya_tessellans_genome_assembly,_chromosome:_1	AUGUSTUS	gene	3576452	3579550	.	+	.	ID=g279;
OX637532.1_Linnaemya_tessellans_genome_assembly,_chromosome:_1	AUGUSTUS	mRNA	3576452	3579550	1	+	.	ID=g279.t1;Parent=g279;
OX637532.1_Linnaemya_tessellans_genome_assembly,_chromosome:_1	AUGUSTUS	start_codon	3576452	3576454	.	+	0	ID=g279.t1.start1;Parent=g279.t1;
OX637532.1_Linnaemya_tessellans_genome_assembly,_chromosome:_1	AUGUSTUS	CDS	3576452	3577951	1	+	0	ID=g279.t1.CDS1;Parent=g279.t1;
OX637532.1_Linnaemya_tessellans_genome_assembly,_chromosome:_1	AUGUSTUS	exon	3576452	3577951	.	+	.	ID=g279.t1.exon1;Parent=g279.t1;
OX637532.1_Linnaemya_tessellans_genome_assembly,_chromosome:_1	AUGUSTUS	intron	3577952	3579090	1	+	.	ID=g279.t1.intron1;Parent=g279.t1;
OX637532.1_Linnaemya_tessellans_genome_assembly,_chromosome:_1	AUGUSTUS	CDS	3579091	3579357	1	+	0	ID=g279.t1.CDS2;Parent=g279.t1;
OX637532.1_Linnaemya_tessellans_genome_assembly,_chromosome:_1	AUGUSTUS	exon	3579091	3579357	.	+	.	ID=g279.t1.exon2;Parent=g279.t1;
OX637532.1_Linnaemya_tessellans_genome_assembly,_chromosome:_1	AUGUSTUS	intron	3579358	3579421	1	+	.	ID=g279.t1.intron2;Parent=g279.t1;
OX637532.1_Linnaemya_tessellans_genome_assembly,_chromosome:_1	AUGUSTUS	CDS	3579422	3579550	1	+	0	ID=g279.t1.CDS3;Parent=g279.t1;
OX637532.1_Linnaemya_tessellans_genome_assembly,_chromosome:_1	AUGUSTUS	exon	3579422	3579550	.	+	.	ID=g279.t1.exon3;Parent=g279.t1;
OX637532.1_Linnaemya_tessellans_genome_assembly,_chromosome:_1	AUGUSTUS	stop_codon	3579548	3579550	.	+	0	ID=g279.t1.stop1;Parent=g279.t1;
OX637532.1_Linnaemya_tessellans_genome_assembly,_chromosome:_1	AUGUSTUS	gene	3580994	3581432	.	-	.	ID=g280;
OX637532.1_Linnaemya_tessellans_genome_assembly,_chromosome:_1	AUGUSTUS	mRNA	3580994	3581432	1	-	.	ID=g280.t1;Parent=g280;
OX637532.1_Linnaemya_tessellans_genome_assembly,_chromosome:_1	AUGUSTUS	stop_codon	3580994	3580996	.	-	0	ID=g280.t1.stop1;Parent=g280.t1;
OX637532.1_Linnaemya_tessellans_genome_assembly,_chromosome:_1	AUGUSTUS	CDS	3580994	3581274	1	-	2	ID=g280.t1.CDS1;Parent=g280.t1;
OX637532.1_Linnaemya_tessellans_genome_assembly,_chromosome:_1	AUGUSTUS	exon	3580994	3581274	.	-	.	ID=g280.t1.exon1;Parent=g280.t1;
OX637532.1_Linnaemya_tessellans_genome_assembly,_chromosome:_1	AUGUSTUS	intron	3581275	3581398	1	-	.	ID=g280.t1.intron1;Parent=g280.t1;
OX637532.1_Linnaemya_tessellans_genome_assembly,_chromosome:_1	AUGUSTUS	CDS	3581399	3581432	1	-	0	ID=g280.t1.CDS2;Parent=g280.t1;
OX637532.1_Linnaemya_tessellans_genome_assembly,_chromosome:_1	AUGUSTUS	exon	3581399	3581432	.	-	.	ID=g280.t1.exon2;Parent=g280.t1;
OX637532.1_Linnaemya_tessellans_genome_assembly,_chromosome:_1	AUGUSTUS	start_codon	3581430	3581432	.	-	0	ID=g280.t1.start1;Parent=g280.t1;
OX637532.1_Linnaemya_tessellans_genome_assembly,_chromosome:_1	AUGUSTUS	gene	3581841	3585126	.	+	.	ID=g281;
OX637532.1_Linnaemya_tessellans_genome_assembly,_chromosome:_1	AUGUSTUS	mRNA	3581841	3585126	1	+	.	ID=g281.t1;Parent=g281;
OX637532.1_Linnaemya_tessellans_genome_assembly,_chromosome:_1	AUGUSTUS	start_codon	3581841	3581843	.	+	0	ID=g281.t1.start1;Parent=g281.t1;
OX637532.1_Linnaemya_tessellans_genome_assembly,_chromosome:_1	AUGUSTUS	CDS	3581841	3581998	1	+	0	ID=g281.t1.CDS1;Parent=g281.t1;
OX637532.1_Linnaemya_tessellans_genome_assembly,_chromosome:_1	AUGUSTUS	exon	3581841	3581998	.	+	.	ID=g281.t1.exon1;Parent=g281.t1;
OX637532.1_Linnaemya_tessellans_genome_assembly,_chromosome:_1	AUGUSTUS	intron	3581999	3582506	1	+	.	ID=g281.t1.intron1;Parent=g281.t1;
OX637532.1_Linnaemya_tessellans_genome_assembly,_chromosome:_1	AUGUSTUS	CDS	3582507	3585126	1	+	1	ID=g281.t1.CDS2;Parent=g281.t1;
OX637532.1_Linnaemya_tessellans_genome_assembly,_chromosome:_1	AUGUSTUS	exon	3582507	3585126	.	+	.	ID=g281.t1.exon2;Parent=g281.t1;
OX637532.1_Linnaemya_tessellans_genome_assembly,_chromosome:_1	AUGUSTUS	stop_codon	3585124	3585126	.	+	0	ID=g281.t1.stop1;Parent=g281.t1;
OX637532.1_Linnaemya_tessellans_genome_assembly,_chromosome:_1	AUGUSTUS	gene	3585356	3588111	.	-	.	ID=g282;
OX637532.1_Linnaemya_tessellans_genome_assembly,_chromosome:_1	AUGUSTUS	mRNA	3585356	3588111	0.92	-	.	ID=g282.t1;Parent=g282;
OX637532.1_Linnaemya_tessellans_genome_assembly,_chromosome:_1	AUGUSTUS	stop_codon	3585356	3585358	.	-	0	ID=g282.t1.stop1;Parent=g282.t1;
OX637532.1_Linnaemya_tessellans_genome_assembly,_chromosome:_1	AUGUSTUS	CDS	3585356	3585408	1	-	2	ID=g282.t1.CDS1;Parent=g282.t1;
OX637532.1_Linnaemya_tessellans_genome_assembly,_chromosome:_1	AUGUSTUS	exon	3585356	3585408	.	-	.	ID=g282.t1.exon1;Parent=g282.t1;
OX637532.1_Linnaemya_tessellans_genome_assembly,_chromosome:_1	AUGUSTUS	intron	3585409	3586541	1	-	.	ID=g282.t1.intron1;Parent=g282.t1;
OX637532.1_Linnaemya_tessellans_genome_assembly,_chromosome:_1	AUGUSTUS	CDS	3586542	3588040	1	-	1	ID=g282.t1.CDS2;Parent=g282.t1;
OX637532.1_Linnaemya_tessellans_genome_assembly,_chromosome:_1	AUGUSTUS	exon	3586542	3588040	.	-	.	ID=g282.t1.exon2;Parent=g282.t1;
OX637532.1_Linnaemya_tessellans_genome_assembly,_chromosome:_1	AUGUSTUS	intron	3588041	3588103	0.92	-	.	ID=g282.t1.intron2;Parent=g282.t1;
OX637532.1_Linnaemya_tessellans_genome_assembly,_chromosome:_1	AUGUSTUS	CDS	3588104	3588111	0.92	-	0	ID=g282.t1.CDS3;Parent=g282.t1;
OX637532.1_Linnaemya_tessellans_genome_assembly,_chromosome:_1	AUGUSTUS	exon	3588104	3588111	.	-	.	ID=g282.t1.exon3;Parent=g282.t1;
OX637532.1_Linnaemya_tessellans_genome_assembly,_chromosome:_1	AUGUSTUS	start_codon	3588109	3588111	.	-	0	ID=g282.t1.start1;Parent=g282.t1;
OX637532.1_Linnaemya_tessellans_genome_assembly,_chromosome:_1	AUGUSTUS	gene	3590184	3592206	.	-	.	ID=g283;
OX637532.1_Linnaemya_tessellans_genome_assembly,_chromosome:_1	AUGUSTUS	mRNA	3590184	3592206	0.76	-	.	ID=g283.t1;Parent=g283;
OX637532.1_Linnaemya_tessellans_genome_assembly,_chromosome:_1	AUGUSTUS	stop_codon	3590184	3590186	.	-	0	ID=g283.t1.stop1;Parent=g283.t1;
OX637532.1_Linnaemya_tessellans_genome_assembly,_chromosome:_1	AUGUSTUS	CDS	3590184	3590426	1	-	0	ID=g283.t1.CDS1;Parent=g283.t1;
OX637532.1_Linnaemya_tessellans_genome_assembly,_chromosome:_1	AUGUSTUS	exon	3590184	3590426	.	-	.	ID=g283.t1.exon1;Parent=g283.t1;
OX637532.1_Linnaemya_tessellans_genome_assembly,_chromosome:_1	AUGUSTUS	intron	3590427	3592146	0.76	-	.	ID=g283.t1.intron1;Parent=g283.t1;
OX637532.1_Linnaemya_tessellans_genome_assembly,_chromosome:_1	AUGUSTUS	CDS	3592147	3592206	0.76	-	0	ID=g283.t1.CDS2;Parent=g283.t1;
OX637532.1_Linnaemya_tessellans_genome_assembly,_chromosome:_1	AUGUSTUS	exon	3592147	3592206	.	-	.	ID=g283.t1.exon2;Parent=g283.t1;
OX637532.1_Linnaemya_tessellans_genome_assembly,_chromosome:_1	AUGUSTUS	start_codon	3592204	3592206	.	-	0	ID=g283.t1.start1;Parent=g283.t1;
OX637532.1_Linnaemya_tessellans_genome_assembly,_chromosome:_1	AUGUSTUS	gene	3593111	3594100	.	+	.	ID=g284;
OX637532.1_Linnaemya_tessellans_genome_assembly,_chromosome:_1	AUGUSTUS	mRNA	3593111	3594100	1	+	.	ID=g284.t1;Parent=g284;
OX637532.1_Linnaemya_tessellans_genome_assembly,_chromosome:_1	AUGUSTUS	start_codon	3593111	3593113	.	+	0	ID=g284.t1.start1;Parent=g284.t1;
OX637532.1_Linnaemya_tessellans_genome_assembly,_chromosome:_1	AUGUSTUS	CDS	3593111	3594100	1	+	0	ID=g284.t1.CDS1;Parent=g284.t1;
OX637532.1_Linnaemya_tessellans_genome_assembly,_chromosome:_1	AUGUSTUS	exon	3593111	3594100	.	+	.	ID=g284.t1.exon1;Parent=g284.t1;
OX637532.1_Linnaemya_tessellans_genome_assembly,_chromosome:_1	AUGUSTUS	stop_codon	3594098	3594100	.	+	0	ID=g284.t1.stop1;Parent=g284.t1;
OX637532.1_Linnaemya_tessellans_genome_assembly,_chromosome:_1	AUGUSTUS	gene	3596688	3596924	.	-	.	ID=g285;
OX637532.1_Linnaemya_tessellans_genome_assembly,_chromosome:_1	AUGUSTUS	mRNA	3596688	3596924	0.35	-	.	ID=g285.t1;Parent=g285;
OX637532.1_Linnaemya_tessellans_genome_assembly,_chromosome:_1	AUGUSTUS	stop_codon	3596688	3596690	.	-	0	ID=g285.t1.stop1;Parent=g285.t1;
OX637532.1_Linnaemya_tessellans_genome_assembly,_chromosome:_1	AUGUSTUS	CDS	3596688	3596924	0.35	-	0	ID=g285.t1.CDS1;Parent=g285.t1;
OX637532.1_Linnaemya_tessellans_genome_assembly,_chromosome:_1	AUGUSTUS	exon	3596688	3596924	.	-	.	ID=g285.t1.exon1;Parent=g285.t1;
OX637532.1_Linnaemya_tessellans_genome_assembly,_chromosome:_1	AUGUSTUS	start_codon	3596922	3596924	.	-	0	ID=g285.t1.start1;Parent=g285.t1;
OX637532.1_Linnaemya_tessellans_genome_assembly,_chromosome:_1	AUGUSTUS	gene	3597338	3597788	.	+	.	ID=g286;
OX637532.1_Linnaemya_tessellans_genome_assembly,_chromosome:_1	AUGUSTUS	mRNA	3597338	3597788	1	+	.	ID=g286.t1;Parent=g286;
OX637532.1_Linnaemya_tessellans_genome_assembly,_chromosome:_1	AUGUSTUS	start_codon	3597338	3597340	.	+	0	ID=g286.t1.start1;Parent=g286.t1;
OX637532.1_Linnaemya_tessellans_genome_assembly,_chromosome:_1	AUGUSTUS	CDS	3597338	3597422	1	+	0	ID=g286.t1.CDS1;Parent=g286.t1;
OX637532.1_Linnaemya_tessellans_genome_assembly,_chromosome:_1	AUGUSTUS	exon	3597338	3597422	.	+	.	ID=g286.t1.exon1;Parent=g286.t1;
OX637532.1_Linnaemya_tessellans_genome_assembly,_chromosome:_1	AUGUSTUS	intron	3597423	3597477	1	+	.	ID=g286.t1.intron1;Parent=g286.t1;
OX637532.1_Linnaemya_tessellans_genome_assembly,_chromosome:_1	AUGUSTUS	CDS	3597478	3597788	1	+	2	ID=g286.t1.CDS2;Parent=g286.t1;
OX637532.1_Linnaemya_tessellans_genome_assembly,_chromosome:_1	AUGUSTUS	exon	3597478	3597788	.	+	.	ID=g286.t1.exon2;Parent=g286.t1;
OX637532.1_Linnaemya_tessellans_genome_assembly,_chromosome:_1	AUGUSTUS	stop_codon	3597786	3597788	.	+	0	ID=g286.t1.stop1;Parent=g286.t1;
OX637532.1_Linnaemya_tessellans_genome_assembly,_chromosome:_1	AUGUSTUS	gene	3598070	3599162	.	+	.	ID=g287;
OX637532.1_Linnaemya_tessellans_genome_assembly,_chromosome:_1	AUGUSTUS	mRNA	3598070	3599162	1	+	.	ID=g287.t1;Parent=g287;
OX637532.1_Linnaemya_tessellans_genome_assembly,_chromosome:_1	AUGUSTUS	start_codon	3598070	3598072	.	+	0	ID=g287.t1.start1;Parent=g287.t1;
OX637532.1_Linnaemya_tessellans_genome_assembly,_chromosome:_1	AUGUSTUS	CDS	3598070	3598450	1	+	0	ID=g287.t1.CDS1;Parent=g287.t1;
OX637532.1_Linnaemya_tessellans_genome_assembly,_chromosome:_1	AUGUSTUS	exon	3598070	3598450	.	+	.	ID=g287.t1.exon1;Parent=g287.t1;
OX637532.1_Linnaemya_tessellans_genome_assembly,_chromosome:_1	AUGUSTUS	intron	3598451	3598547	1	+	.	ID=g287.t1.intron1;Parent=g287.t1;
OX637532.1_Linnaemya_tessellans_genome_assembly,_chromosome:_1	AUGUSTUS	CDS	3598548	3599162	1	+	0	ID=g287.t1.CDS2;Parent=g287.t1;
OX637532.1_Linnaemya_tessellans_genome_assembly,_chromosome:_1	AUGUSTUS	exon	3598548	3599162	.	+	.	ID=g287.t1.exon2;Parent=g287.t1;
OX637532.1_Linnaemya_tessellans_genome_assembly,_chromosome:_1	AUGUSTUS	stop_codon	3599160	3599162	.	+	0	ID=g287.t1.stop1;Parent=g287.t1;
OX637532.1_Linnaemya_tessellans_genome_assembly,_chromosome:_1	AUGUSTUS	gene	3599884	3602256	.	-	.	ID=g288;
OX637532.1_Linnaemya_tessellans_genome_assembly,_chromosome:_1	AUGUSTUS	mRNA	3599884	3602256	1	-	.	ID=g288.t1;Parent=g288;
OX637532.1_Linnaemya_tessellans_genome_assembly,_chromosome:_1	AUGUSTUS	stop_codon	3599884	3599886	.	-	0	ID=g288.t1.stop1;Parent=g288.t1;
OX637532.1_Linnaemya_tessellans_genome_assembly,_chromosome:_1	AUGUSTUS	CDS	3599884	3602256	1	-	0	ID=g288.t1.CDS1;Parent=g288.t1;
OX637532.1_Linnaemya_tessellans_genome_assembly,_chromosome:_1	AUGUSTUS	exon	3599884	3602256	.	-	.	ID=g288.t1.exon1;Parent=g288.t1;
OX637532.1_Linnaemya_tessellans_genome_assembly,_chromosome:_1	AUGUSTUS	start_codon	3602254	3602256	.	-	0	ID=g288.t1.start1;Parent=g288.t1;
OX637532.1_Linnaemya_tessellans_genome_assembly,_chromosome:_1	AUGUSTUS	gene	3617907	3620966	.	-	.	ID=g289;
OX637532.1_Linnaemya_tessellans_genome_assembly,_chromosome:_1	AUGUSTUS	mRNA	3617907	3620966	1	-	.	ID=g289.t1;Parent=g289;
OX637532.1_Linnaemya_tessellans_genome_assembly,_chromosome:_1	AUGUSTUS	stop_codon	3617907	3617909	.	-	0	ID=g289.t1.stop1;Parent=g289.t1;
OX637532.1_Linnaemya_tessellans_genome_assembly,_chromosome:_1	AUGUSTUS	CDS	3617907	3620653	1	-	2	ID=g289.t1.CDS1;Parent=g289.t1;
OX637532.1_Linnaemya_tessellans_genome_assembly,_chromosome:_1	AUGUSTUS	exon	3617907	3620653	.	-	.	ID=g289.t1.exon1;Parent=g289.t1;
OX637532.1_Linnaemya_tessellans_genome_assembly,_chromosome:_1	AUGUSTUS	intron	3620654	3620728	1	-	.	ID=g289.t1.intron1;Parent=g289.t1;
OX637532.1_Linnaemya_tessellans_genome_assembly,_chromosome:_1	AUGUSTUS	CDS	3620729	3620966	1	-	0	ID=g289.t1.CDS2;Parent=g289.t1;
OX637532.1_Linnaemya_tessellans_genome_assembly,_chromosome:_1	AUGUSTUS	exon	3620729	3620966	.	-	.	ID=g289.t1.exon2;Parent=g289.t1;
OX637532.1_Linnaemya_tessellans_genome_assembly,_chromosome:_1	AUGUSTUS	start_codon	3620964	3620966	.	-	0	ID=g289.t1.start1;Parent=g289.t1;
OX637532.1_Linnaemya_tessellans_genome_assembly,_chromosome:_1	AUGUSTUS	gene	3634948	3636183	.	-	.	ID=g290;
OX637532.1_Linnaemya_tessellans_genome_assembly,_chromosome:_1	AUGUSTUS	mRNA	3634948	3636183	0.51	-	.	ID=g290.t1;Parent=g290;
OX637532.1_Linnaemya_tessellans_genome_assembly,_chromosome:_1	AUGUSTUS	stop_codon	3634948	3634950	.	-	0	ID=g290.t1.stop1;Parent=g290.t1;
OX637532.1_Linnaemya_tessellans_genome_assembly,_chromosome:_1	AUGUSTUS	CDS	3634948	3636183	0.51	-	0	ID=g290.t1.CDS1;Parent=g290.t1;
OX637532.1_Linnaemya_tessellans_genome_assembly,_chromosome:_1	AUGUSTUS	exon	3634948	3636183	.	-	.	ID=g290.t1.exon1;Parent=g290.t1;
OX637532.1_Linnaemya_tessellans_genome_assembly,_chromosome:_1	AUGUSTUS	start_codon	3636181	3636183	.	-	0	ID=g290.t1.start1;Parent=g290.t1;
OX637532.1_Linnaemya_tessellans_genome_assembly,_chromosome:_1	AUGUSTUS	gene	3641070	3642868	.	-	.	ID=g291;
OX637532.1_Linnaemya_tessellans_genome_assembly,_chromosome:_1	AUGUSTUS	mRNA	3641070	3642868	0.97	-	.	ID=g291.t1;Parent=g291;
OX637532.1_Linnaemya_tessellans_genome_assembly,_chromosome:_1	AUGUSTUS	stop_codon	3641070	3641072	.	-	0	ID=g291.t1.stop1;Parent=g291.t1;
OX637532.1_Linnaemya_tessellans_genome_assembly,_chromosome:_1	AUGUSTUS	CDS	3641070	3642419	1	-	0	ID=g291.t1.CDS1;Parent=g291.t1;
OX637532.1_Linnaemya_tessellans_genome_assembly,_chromosome:_1	AUGUSTUS	exon	3641070	3642419	.	-	.	ID=g291.t1.exon1;Parent=g291.t1;
OX637532.1_Linnaemya_tessellans_genome_assembly,_chromosome:_1	AUGUSTUS	intron	3642420	3642865	0.97	-	.	ID=g291.t1.intron1;Parent=g291.t1;
OX637532.1_Linnaemya_tessellans_genome_assembly,_chromosome:_1	AUGUSTUS	CDS	3642866	3642868	0.97	-	0	ID=g291.t1.CDS2;Parent=g291.t1;
OX637532.1_Linnaemya_tessellans_genome_assembly,_chromosome:_1	AUGUSTUS	exon	3642866	3642868	.	-	.	ID=g291.t1.exon2;Parent=g291.t1;
OX637532.1_Linnaemya_tessellans_genome_assembly,_chromosome:_1	AUGUSTUS	start_codon	3642866	3642868	.	-	0	ID=g291.t1.start1;Parent=g291.t1;
OX637532.1_Linnaemya_tessellans_genome_assembly,_chromosome:_1	AUGUSTUS	gene	3643788	3644127	.	+	.	ID=g292;
OX637532.1_Linnaemya_tessellans_genome_assembly,_chromosome:_1	AUGUSTUS	mRNA	3643788	3644127	1	+	.	ID=g292.t1;Parent=g292;
OX637532.1_Linnaemya_tessellans_genome_assembly,_chromosome:_1	AUGUSTUS	start_codon	3643788	3643790	.	+	0	ID=g292.t1.start1;Parent=g292.t1;
OX637532.1_Linnaemya_tessellans_genome_assembly,_chromosome:_1	AUGUSTUS	CDS	3643788	3643843	1	+	0	ID=g292.t1.CDS1;Parent=g292.t1;
OX637532.1_Linnaemya_tessellans_genome_assembly,_chromosome:_1	AUGUSTUS	exon	3643788	3643843	.	+	.	ID=g292.t1.exon1;Parent=g292.t1;
OX637532.1_Linnaemya_tessellans_genome_assembly,_chromosome:_1	AUGUSTUS	intron	3643844	3643901	1	+	.	ID=g292.t1.intron1;Parent=g292.t1;
OX637532.1_Linnaemya_tessellans_genome_assembly,_chromosome:_1	AUGUSTUS	CDS	3643902	3644127	1	+	1	ID=g292.t1.CDS2;Parent=g292.t1;
OX637532.1_Linnaemya_tessellans_genome_assembly,_chromosome:_1	AUGUSTUS	exon	3643902	3644127	.	+	.	ID=g292.t1.exon2;Parent=g292.t1;
OX637532.1_Linnaemya_tessellans_genome_assembly,_chromosome:_1	AUGUSTUS	stop_codon	3644125	3644127	.	+	0	ID=g292.t1.stop1;Parent=g292.t1;
OX637532.1_Linnaemya_tessellans_genome_assembly,_chromosome:_1	AUGUSTUS	gene	3644216	3650103	.	-	.	ID=g293;
OX637532.1_Linnaemya_tessellans_genome_assembly,_chromosome:_1	AUGUSTUS	mRNA	3644216	3650103	1	-	.	ID=g293.t1;Parent=g293;
OX637532.1_Linnaemya_tessellans_genome_assembly,_chromosome:_1	AUGUSTUS	stop_codon	3644216	3644218	.	-	0	ID=g293.t1.stop1;Parent=g293.t1;
OX637532.1_Linnaemya_tessellans_genome_assembly,_chromosome:_1	AUGUSTUS	CDS	3644216	3644470	1	-	0	ID=g293.t1.CDS1;Parent=g293.t1;
OX637532.1_Linnaemya_tessellans_genome_assembly,_chromosome:_1	AUGUSTUS	exon	3644216	3644470	.	-	.	ID=g293.t1.exon1;Parent=g293.t1;
OX637532.1_Linnaemya_tessellans_genome_assembly,_chromosome:_1	AUGUSTUS	intron	3644471	3645869	1	-	.	ID=g293.t1.intron1;Parent=g293.t1;
OX637532.1_Linnaemya_tessellans_genome_assembly,_chromosome:_1	AUGUSTUS	CDS	3645870	3647104	1	-	2	ID=g293.t1.CDS2;Parent=g293.t1;
OX637532.1_Linnaemya_tessellans_genome_assembly,_chromosome:_1	AUGUSTUS	exon	3645870	3647104	.	-	.	ID=g293.t1.exon2;Parent=g293.t1;
OX637532.1_Linnaemya_tessellans_genome_assembly,_chromosome:_1	AUGUSTUS	intron	3647105	3649279	1	-	.	ID=g293.t1.intron2;Parent=g293.t1;
OX637532.1_Linnaemya_tessellans_genome_assembly,_chromosome:_1	AUGUSTUS	CDS	3649280	3649648	1	-	2	ID=g293.t1.CDS3;Parent=g293.t1;
OX637532.1_Linnaemya_tessellans_genome_assembly,_chromosome:_1	AUGUSTUS	exon	3649280	3649648	.	-	.	ID=g293.t1.exon3;Parent=g293.t1;
OX637532.1_Linnaemya_tessellans_genome_assembly,_chromosome:_1	AUGUSTUS	intron	3649649	3650027	1	-	.	ID=g293.t1.intron3;Parent=g293.t1;
OX637532.1_Linnaemya_tessellans_genome_assembly,_chromosome:_1	AUGUSTUS	CDS	3650028	3650103	1	-	0	ID=g293.t1.CDS4;Parent=g293.t1;
OX637532.1_Linnaemya_tessellans_genome_assembly,_chromosome:_1	AUGUSTUS	exon	3650028	3650103	.	-	.	ID=g293.t1.exon4;Parent=g293.t1;
OX637532.1_Linnaemya_tessellans_genome_assembly,_chromosome:_1	AUGUSTUS	start_codon	3650101	3650103	.	-	0	ID=g293.t1.start1;Parent=g293.t1;
OX637532.1_Linnaemya_tessellans_genome_assembly,_chromosome:_1	AUGUSTUS	gene	3651963	3655315	.	-	.	ID=g294;
OX637532.1_Linnaemya_tessellans_genome_assembly,_chromosome:_1	AUGUSTUS	mRNA	3651963	3655315	1	-	.	ID=g294.t1;Parent=g294;
OX637532.1_Linnaemya_tessellans_genome_assembly,_chromosome:_1	AUGUSTUS	stop_codon	3651963	3651965	.	-	0	ID=g294.t1.stop1;Parent=g294.t1;
OX637532.1_Linnaemya_tessellans_genome_assembly,_chromosome:_1	AUGUSTUS	CDS	3651963	3652787	1	-	0	ID=g294.t1.CDS1;Parent=g294.t1;
OX637532.1_Linnaemya_tessellans_genome_assembly,_chromosome:_1	AUGUSTUS	exon	3651963	3652787	.	-	.	ID=g294.t1.exon1;Parent=g294.t1;
OX637532.1_Linnaemya_tessellans_genome_assembly,_chromosome:_1	AUGUSTUS	intron	3652788	3653823	1	-	.	ID=g294.t1.intron1;Parent=g294.t1;
OX637532.1_Linnaemya_tessellans_genome_assembly,_chromosome:_1	AUGUSTUS	CDS	3653824	3654634	1	-	1	ID=g294.t1.CDS2;Parent=g294.t1;
OX637532.1_Linnaemya_tessellans_genome_assembly,_chromosome:_1	AUGUSTUS	exon	3653824	3654634	.	-	.	ID=g294.t1.exon2;Parent=g294.t1;
OX637532.1_Linnaemya_tessellans_genome_assembly,_chromosome:_1	AUGUSTUS	intron	3654635	3654953	1	-	.	ID=g294.t1.intron2;Parent=g294.t1;
OX637532.1_Linnaemya_tessellans_genome_assembly,_chromosome:_1	AUGUSTUS	CDS	3654954	3655315	1	-	0	ID=g294.t1.CDS3;Parent=g294.t1;
OX637532.1_Linnaemya_tessellans_genome_assembly,_chromosome:_1	AUGUSTUS	exon	3654954	3655315	.	-	.	ID=g294.t1.exon3;Parent=g294.t1;
OX637532.1_Linnaemya_tessellans_genome_assembly,_chromosome:_1	AUGUSTUS	start_codon	3655313	3655315	.	-	0	ID=g294.t1.start1;Parent=g294.t1;
OX637532.1_Linnaemya_tessellans_genome_assembly,_chromosome:_1	AUGUSTUS	mRNA	3652827	3655315	1	-	.	ID=g294.t2;Parent=g294;
OX637532.1_Linnaemya_tessellans_genome_assembly,_chromosome:_1	AUGUSTUS	stop_codon	3652827	3652829	.	-	0	ID=g294.t2.stop1;Parent=g294.t2;
OX637532.1_Linnaemya_tessellans_genome_assembly,_chromosome:_1	AUGUSTUS	CDS	3652827	3652868	1	-	0	ID=g294.t2.CDS1;Parent=g294.t2;
OX637532.1_Linnaemya_tessellans_genome_assembly,_chromosome:_1	AUGUSTUS	exon	3652827	3652868	.	-	.	ID=g294.t2.exon1;Parent=g294.t2;
OX637532.1_Linnaemya_tessellans_genome_assembly,_chromosome:_1	AUGUSTUS	intron	3652869	3653823	1	-	.	ID=g294.t2.intron1;Parent=g294.t2;
OX637532.1_Linnaemya_tessellans_genome_assembly,_chromosome:_1	AUGUSTUS	CDS	3653824	3654634	1	-	1	ID=g294.t2.CDS2;Parent=g294.t2;
OX637532.1_Linnaemya_tessellans_genome_assembly,_chromosome:_1	AUGUSTUS	exon	3653824	3654634	.	-	.	ID=g294.t2.exon2;Parent=g294.t2;
OX637532.1_Linnaemya_tessellans_genome_assembly,_chromosome:_1	AUGUSTUS	intron	3654635	3654953	1	-	.	ID=g294.t2.intron2;Parent=g294.t2;
OX637532.1_Linnaemya_tessellans_genome_assembly,_chromosome:_1	AUGUSTUS	CDS	3654954	3655315	1	-	0	ID=g294.t2.CDS3;Parent=g294.t2;
OX637532.1_Linnaemya_tessellans_genome_assembly,_chromosome:_1	AUGUSTUS	exon	3654954	3655315	.	-	.	ID=g294.t2.exon3;Parent=g294.t2;
OX637532.1_Linnaemya_tessellans_genome_assembly,_chromosome:_1	AUGUSTUS	start_codon	3655313	3655315	.	-	0	ID=g294.t2.start1;Parent=g294.t2;
OX637532.1_Linnaemya_tessellans_genome_assembly,_chromosome:_1	AUGUSTUS	gene	3657886	3680463	.	-	.	ID=g295;
OX637532.1_Linnaemya_tessellans_genome_assembly,_chromosome:_1	AUGUSTUS	mRNA	3657886	3680463	0.95	-	.	ID=g295.t1;Parent=g295;
OX637532.1_Linnaemya_tessellans_genome_assembly,_chromosome:_1	AUGUSTUS	stop_codon	3657886	3657888	.	-	0	ID=g295.t1.stop1;Parent=g295.t1;
OX637532.1_Linnaemya_tessellans_genome_assembly,_chromosome:_1	AUGUSTUS	CDS	3657886	3658046	1	-	2	ID=g295.t1.CDS1;Parent=g295.t1;
OX637532.1_Linnaemya_tessellans_genome_assembly,_chromosome:_1	AUGUSTUS	exon	3657886	3658046	.	-	.	ID=g295.t1.exon1;Parent=g295.t1;
OX637532.1_Linnaemya_tessellans_genome_assembly,_chromosome:_1	AUGUSTUS	intron	3658047	3658111	1	-	.	ID=g295.t1.intron1;Parent=g295.t1;
OX637532.1_Linnaemya_tessellans_genome_assembly,_chromosome:_1	AUGUSTUS	CDS	3658112	3658298	1	-	0	ID=g295.t1.CDS2;Parent=g295.t1;
OX637532.1_Linnaemya_tessellans_genome_assembly,_chromosome:_1	AUGUSTUS	exon	3658112	3658298	.	-	.	ID=g295.t1.exon2;Parent=g295.t1;
OX637532.1_Linnaemya_tessellans_genome_assembly,_chromosome:_1	AUGUSTUS	intron	3658299	3659265	1	-	.	ID=g295.t1.intron2;Parent=g295.t1;
OX637532.1_Linnaemya_tessellans_genome_assembly,_chromosome:_1	AUGUSTUS	CDS	3659266	3661621	1	-	1	ID=g295.t1.CDS3;Parent=g295.t1;
OX637532.1_Linnaemya_tessellans_genome_assembly,_chromosome:_1	AUGUSTUS	exon	3659266	3661621	.	-	.	ID=g295.t1.exon3;Parent=g295.t1;
OX637532.1_Linnaemya_tessellans_genome_assembly,_chromosome:_1	AUGUSTUS	intron	3661622	3663550	1	-	.	ID=g295.t1.intron3;Parent=g295.t1;
OX637532.1_Linnaemya_tessellans_genome_assembly,_chromosome:_1	AUGUSTUS	CDS	3663551	3663902	1	-	2	ID=g295.t1.CDS4;Parent=g295.t1;
OX637532.1_Linnaemya_tessellans_genome_assembly,_chromosome:_1	AUGUSTUS	exon	3663551	3663902	.	-	.	ID=g295.t1.exon4;Parent=g295.t1;
OX637532.1_Linnaemya_tessellans_genome_assembly,_chromosome:_1	AUGUSTUS	intron	3663903	3663958	1	-	.	ID=g295.t1.intron4;Parent=g295.t1;
OX637532.1_Linnaemya_tessellans_genome_assembly,_chromosome:_1	AUGUSTUS	CDS	3663959	3664409	1	-	0	ID=g295.t1.CDS5;Parent=g295.t1;
OX637532.1_Linnaemya_tessellans_genome_assembly,_chromosome:_1	AUGUSTUS	exon	3663959	3664409	.	-	.	ID=g295.t1.exon5;Parent=g295.t1;
OX637532.1_Linnaemya_tessellans_genome_assembly,_chromosome:_1	AUGUSTUS	intron	3664410	3679899	1	-	.	ID=g295.t1.intron5;Parent=g295.t1;
OX637532.1_Linnaemya_tessellans_genome_assembly,_chromosome:_1	AUGUSTUS	CDS	3679900	3680463	0.95	-	0	ID=g295.t1.CDS6;Parent=g295.t1;
OX637532.1_Linnaemya_tessellans_genome_assembly,_chromosome:_1	AUGUSTUS	exon	3679900	3680463	.	-	.	ID=g295.t1.exon6;Parent=g295.t1;
OX637532.1_Linnaemya_tessellans_genome_assembly,_chromosome:_1	AUGUSTUS	start_codon	3680461	3680463	.	-	0	ID=g295.t1.start1;Parent=g295.t1;
OX637532.1_Linnaemya_tessellans_genome_assembly,_chromosome:_1	AUGUSTUS	gene	3682538	3683331	.	-	.	ID=g296;
OX637532.1_Linnaemya_tessellans_genome_assembly,_chromosome:_1	AUGUSTUS	mRNA	3682538	3683331	0.53	-	.	ID=g296.t1;Parent=g296;
OX637532.1_Linnaemya_tessellans_genome_assembly,_chromosome:_1	AUGUSTUS	stop_codon	3682538	3682540	.	-	0	ID=g296.t1.stop1;Parent=g296.t1;
OX637532.1_Linnaemya_tessellans_genome_assembly,_chromosome:_1	AUGUSTUS	CDS	3682538	3682717	0.69	-	0	ID=g296.t1.CDS1;Parent=g296.t1;
OX637532.1_Linnaemya_tessellans_genome_assembly,_chromosome:_1	AUGUSTUS	exon	3682538	3682717	.	-	.	ID=g296.t1.exon1;Parent=g296.t1;
OX637532.1_Linnaemya_tessellans_genome_assembly,_chromosome:_1	AUGUSTUS	intron	3682718	3682995	0.65	-	.	ID=g296.t1.intron1;Parent=g296.t1;
OX637532.1_Linnaemya_tessellans_genome_assembly,_chromosome:_1	AUGUSTUS	CDS	3682996	3683331	0.53	-	0	ID=g296.t1.CDS2;Parent=g296.t1;
OX637532.1_Linnaemya_tessellans_genome_assembly,_chromosome:_1	AUGUSTUS	exon	3682996	3683331	.	-	.	ID=g296.t1.exon2;Parent=g296.t1;
OX637532.1_Linnaemya_tessellans_genome_assembly,_chromosome:_1	AUGUSTUS	start_codon	3683329	3683331	.	-	0	ID=g296.t1.start1;Parent=g296.t1;
OX637532.1_Linnaemya_tessellans_genome_assembly,_chromosome:_1	AUGUSTUS	mRNA	3682538	3683331	0.35	-	.	ID=g296.t2;Parent=g296;
OX637532.1_Linnaemya_tessellans_genome_assembly,_chromosome:_1	AUGUSTUS	stop_codon	3682538	3682540	.	-	0	ID=g296.t2.stop1;Parent=g296.t2;
OX637532.1_Linnaemya_tessellans_genome_assembly,_chromosome:_1	AUGUSTUS	CDS	3682538	3682717	0.84	-	0	ID=g296.t2.CDS1;Parent=g296.t2;
OX637532.1_Linnaemya_tessellans_genome_assembly,_chromosome:_1	AUGUSTUS	exon	3682538	3682717	.	-	.	ID=g296.t2.exon1;Parent=g296.t2;
OX637532.1_Linnaemya_tessellans_genome_assembly,_chromosome:_1	AUGUSTUS	intron	3682718	3682785	0.39	-	.	ID=g296.t2.intron1;Parent=g296.t2;
OX637532.1_Linnaemya_tessellans_genome_assembly,_chromosome:_1	AUGUSTUS	CDS	3682786	3683331	0.35	-	0	ID=g296.t2.CDS2;Parent=g296.t2;
OX637532.1_Linnaemya_tessellans_genome_assembly,_chromosome:_1	AUGUSTUS	exon	3682786	3683331	.	-	.	ID=g296.t2.exon2;Parent=g296.t2;
OX637532.1_Linnaemya_tessellans_genome_assembly,_chromosome:_1	AUGUSTUS	start_codon	3683329	3683331	.	-	0	ID=g296.t2.start1;Parent=g296.t2;
OX637532.1_Linnaemya_tessellans_genome_assembly,_chromosome:_1	AUGUSTUS	gene	3683353	3698187	.	-	.	ID=g297;
OX637532.1_Linnaemya_tessellans_genome_assembly,_chromosome:_1	AUGUSTUS	mRNA	3683353	3698187	0.67	-	.	ID=g297.t1;Parent=g297;
OX637532.1_Linnaemya_tessellans_genome_assembly,_chromosome:_1	AUGUSTUS	stop_codon	3683353	3683355	.	-	0	ID=g297.t1.stop1;Parent=g297.t1;
OX637532.1_Linnaemya_tessellans_genome_assembly,_chromosome:_1	AUGUSTUS	CDS	3683353	3683496	0.67	-	0	ID=g297.t1.CDS1;Parent=g297.t1;
OX637532.1_Linnaemya_tessellans_genome_assembly,_chromosome:_1	AUGUSTUS	exon	3683353	3683496	.	-	.	ID=g297.t1.exon1;Parent=g297.t1;
OX637532.1_Linnaemya_tessellans_genome_assembly,_chromosome:_1	AUGUSTUS	intron	3683497	3696286	0.67	-	.	ID=g297.t1.intron1;Parent=g297.t1;
OX637532.1_Linnaemya_tessellans_genome_assembly,_chromosome:_1	AUGUSTUS	CDS	3696287	3696374	0.83	-	1	ID=g297.t1.CDS2;Parent=g297.t1;
OX637532.1_Linnaemya_tessellans_genome_assembly,_chromosome:_1	AUGUSTUS	exon	3696287	3696374	.	-	.	ID=g297.t1.exon2;Parent=g297.t1;
OX637532.1_Linnaemya_tessellans_genome_assembly,_chromosome:_1	AUGUSTUS	intron	3696375	3696458	1	-	.	ID=g297.t1.intron2;Parent=g297.t1;
OX637532.1_Linnaemya_tessellans_genome_assembly,_chromosome:_1	AUGUSTUS	CDS	3696459	3697767	1	-	2	ID=g297.t1.CDS3;Parent=g297.t1;
OX637532.1_Linnaemya_tessellans_genome_assembly,_chromosome:_1	AUGUSTUS	exon	3696459	3697767	.	-	.	ID=g297.t1.exon3;Parent=g297.t1;
OX637532.1_Linnaemya_tessellans_genome_assembly,_chromosome:_1	AUGUSTUS	intron	3697768	3697832	1	-	.	ID=g297.t1.intron3;Parent=g297.t1;
OX637532.1_Linnaemya_tessellans_genome_assembly,_chromosome:_1	AUGUSTUS	CDS	3697833	3698187	1	-	0	ID=g297.t1.CDS4;Parent=g297.t1;
OX637532.1_Linnaemya_tessellans_genome_assembly,_chromosome:_1	AUGUSTUS	exon	3697833	3698187	.	-	.	ID=g297.t1.exon4;Parent=g297.t1;
OX637532.1_Linnaemya_tessellans_genome_assembly,_chromosome:_1	AUGUSTUS	start_codon	3698185	3698187	.	-	0	ID=g297.t1.start1;Parent=g297.t1;
OX637532.1_Linnaemya_tessellans_genome_assembly,_chromosome:_1	AUGUSTUS	gene	3703941	3706474	.	+	.	ID=g298;
OX637532.1_Linnaemya_tessellans_genome_assembly,_chromosome:_1	AUGUSTUS	mRNA	3703941	3706474	1	+	.	ID=g298.t1;Parent=g298;
OX637532.1_Linnaemya_tessellans_genome_assembly,_chromosome:_1	AUGUSTUS	start_codon	3703941	3703943	.	+	0	ID=g298.t1.start1;Parent=g298.t1;
OX637532.1_Linnaemya_tessellans_genome_assembly,_chromosome:_1	AUGUSTUS	CDS	3703941	3704090	1	+	0	ID=g298.t1.CDS1;Parent=g298.t1;
OX637532.1_Linnaemya_tessellans_genome_assembly,_chromosome:_1	AUGUSTUS	exon	3703941	3704090	.	+	.	ID=g298.t1.exon1;Parent=g298.t1;
OX637532.1_Linnaemya_tessellans_genome_assembly,_chromosome:_1	AUGUSTUS	intron	3704091	3704157	1	+	.	ID=g298.t1.intron1;Parent=g298.t1;
OX637532.1_Linnaemya_tessellans_genome_assembly,_chromosome:_1	AUGUSTUS	CDS	3704158	3704598	1	+	0	ID=g298.t1.CDS2;Parent=g298.t1;
OX637532.1_Linnaemya_tessellans_genome_assembly,_chromosome:_1	AUGUSTUS	exon	3704158	3704598	.	+	.	ID=g298.t1.exon2;Parent=g298.t1;
OX637532.1_Linnaemya_tessellans_genome_assembly,_chromosome:_1	AUGUSTUS	intron	3704599	3705994	1	+	.	ID=g298.t1.intron2;Parent=g298.t1;
OX637532.1_Linnaemya_tessellans_genome_assembly,_chromosome:_1	AUGUSTUS	CDS	3705995	3706474	1	+	0	ID=g298.t1.CDS3;Parent=g298.t1;
OX637532.1_Linnaemya_tessellans_genome_assembly,_chromosome:_1	AUGUSTUS	exon	3705995	3706474	.	+	.	ID=g298.t1.exon3;Parent=g298.t1;
OX637532.1_Linnaemya_tessellans_genome_assembly,_chromosome:_1	AUGUSTUS	stop_codon	3706472	3706474	.	+	0	ID=g298.t1.stop1;Parent=g298.t1;
OX637532.1_Linnaemya_tessellans_genome_assembly,_chromosome:_1	AUGUSTUS	gene	3707582	3708622	.	-	.	ID=g299;
OX637532.1_Linnaemya_tessellans_genome_assembly,_chromosome:_1	AUGUSTUS	mRNA	3707582	3708622	1	-	.	ID=g299.t1;Parent=g299;
OX637532.1_Linnaemya_tessellans_genome_assembly,_chromosome:_1	AUGUSTUS	stop_codon	3707582	3707584	.	-	0	ID=g299.t1.stop1;Parent=g299.t1;
OX637532.1_Linnaemya_tessellans_genome_assembly,_chromosome:_1	AUGUSTUS	CDS	3707582	3708013	1	-	0	ID=g299.t1.CDS1;Parent=g299.t1;
OX637532.1_Linnaemya_tessellans_genome_assembly,_chromosome:_1	AUGUSTUS	exon	3707582	3708013	.	-	.	ID=g299.t1.exon1;Parent=g299.t1;
OX637532.1_Linnaemya_tessellans_genome_assembly,_chromosome:_1	AUGUSTUS	intron	3708014	3708106	1	-	.	ID=g299.t1.intron1;Parent=g299.t1;
OX637532.1_Linnaemya_tessellans_genome_assembly,_chromosome:_1	AUGUSTUS	CDS	3708107	3708622	1	-	0	ID=g299.t1.CDS2;Parent=g299.t1;
OX637532.1_Linnaemya_tessellans_genome_assembly,_chromosome:_1	AUGUSTUS	exon	3708107	3708622	.	-	.	ID=g299.t1.exon2;Parent=g299.t1;
OX637532.1_Linnaemya_tessellans_genome_assembly,_chromosome:_1	AUGUSTUS	start_codon	3708620	3708622	.	-	0	ID=g299.t1.start1;Parent=g299.t1;
OX637532.1_Linnaemya_tessellans_genome_assembly,_chromosome:_1	AUGUSTUS	gene	3710810	3712410	.	+	.	ID=g300;
OX637532.1_Linnaemya_tessellans_genome_assembly,_chromosome:_1	AUGUSTUS	mRNA	3710810	3712410	1	+	.	ID=g300.t1;Parent=g300;
OX637532.1_Linnaemya_tessellans_genome_assembly,_chromosome:_1	AUGUSTUS	start_codon	3710810	3710812	.	+	0	ID=g300.t1.start1;Parent=g300.t1;
OX637532.1_Linnaemya_tessellans_genome_assembly,_chromosome:_1	AUGUSTUS	CDS	3710810	3710941	1	+	0	ID=g300.t1.CDS1;Parent=g300.t1;
OX637532.1_Linnaemya_tessellans_genome_assembly,_chromosome:_1	AUGUSTUS	exon	3710810	3710941	.	+	.	ID=g300.t1.exon1;Parent=g300.t1;
OX637532.1_Linnaemya_tessellans_genome_assembly,_chromosome:_1	AUGUSTUS	intron	3710942	3711004	1	+	.	ID=g300.t1.intron1;Parent=g300.t1;
OX637532.1_Linnaemya_tessellans_genome_assembly,_chromosome:_1	AUGUSTUS	CDS	3711005	3711275	1	+	0	ID=g300.t1.CDS2;Parent=g300.t1;
OX637532.1_Linnaemya_tessellans_genome_assembly,_chromosome:_1	AUGUSTUS	exon	3711005	3711275	.	+	.	ID=g300.t1.exon2;Parent=g300.t1;
OX637532.1_Linnaemya_tessellans_genome_assembly,_chromosome:_1	AUGUSTUS	intron	3711276	3711592	1	+	.	ID=g300.t1.intron2;Parent=g300.t1;
OX637532.1_Linnaemya_tessellans_genome_assembly,_chromosome:_1	AUGUSTUS	CDS	3711593	3712410	1	+	2	ID=g300.t1.CDS3;Parent=g300.t1;
OX637532.1_Linnaemya_tessellans_genome_assembly,_chromosome:_1	AUGUSTUS	exon	3711593	3712410	.	+	.	ID=g300.t1.exon3;Parent=g300.t1;
OX637532.1_Linnaemya_tessellans_genome_assembly,_chromosome:_1	AUGUSTUS	stop_codon	3712408	3712410	.	+	0	ID=g300.t1.stop1;Parent=g300.t1;
OX637532.1_Linnaemya_tessellans_genome_assembly,_chromosome:_1	AUGUSTUS	gene	3713685	3716209	.	-	.	ID=g301;
OX637532.1_Linnaemya_tessellans_genome_assembly,_chromosome:_1	AUGUSTUS	mRNA	3713685	3716209	1	-	.	ID=g301.t1;Parent=g301;
OX637532.1_Linnaemya_tessellans_genome_assembly,_chromosome:_1	AUGUSTUS	stop_codon	3713685	3713687	.	-	0	ID=g301.t1.stop1;Parent=g301.t1;
OX637532.1_Linnaemya_tessellans_genome_assembly,_chromosome:_1	AUGUSTUS	CDS	3713685	3713743	1	-	2	ID=g301.t1.CDS1;Parent=g301.t1;
OX637532.1_Linnaemya_tessellans_genome_assembly,_chromosome:_1	AUGUSTUS	exon	3713685	3713743	.	-	.	ID=g301.t1.exon1;Parent=g301.t1;
OX637532.1_Linnaemya_tessellans_genome_assembly,_chromosome:_1	AUGUSTUS	intron	3713744	3713806	1	-	.	ID=g301.t1.intron1;Parent=g301.t1;
OX637532.1_Linnaemya_tessellans_genome_assembly,_chromosome:_1	AUGUSTUS	CDS	3713807	3715106	1	-	0	ID=g301.t1.CDS2;Parent=g301.t1;
OX637532.1_Linnaemya_tessellans_genome_assembly,_chromosome:_1	AUGUSTUS	exon	3713807	3715106	.	-	.	ID=g301.t1.exon2;Parent=g301.t1;
OX637532.1_Linnaemya_tessellans_genome_assembly,_chromosome:_1	AUGUSTUS	intron	3715107	3715636	1	-	.	ID=g301.t1.intron2;Parent=g301.t1;
OX637532.1_Linnaemya_tessellans_genome_assembly,_chromosome:_1	AUGUSTUS	CDS	3715637	3715965	1	-	2	ID=g301.t1.CDS3;Parent=g301.t1;
OX637532.1_Linnaemya_tessellans_genome_assembly,_chromosome:_1	AUGUSTUS	exon	3715637	3715965	.	-	.	ID=g301.t1.exon3;Parent=g301.t1;
OX637532.1_Linnaemya_tessellans_genome_assembly,_chromosome:_1	AUGUSTUS	intron	3715966	3716028	1	-	.	ID=g301.t1.intron3;Parent=g301.t1;
OX637532.1_Linnaemya_tessellans_genome_assembly,_chromosome:_1	AUGUSTUS	CDS	3716029	3716209	1	-	0	ID=g301.t1.CDS4;Parent=g301.t1;
OX637532.1_Linnaemya_tessellans_genome_assembly,_chromosome:_1	AUGUSTUS	exon	3716029	3716209	.	-	.	ID=g301.t1.exon4;Parent=g301.t1;
OX637532.1_Linnaemya_tessellans_genome_assembly,_chromosome:_1	AUGUSTUS	start_codon	3716207	3716209	.	-	0	ID=g301.t1.start1;Parent=g301.t1;
OX637532.1_Linnaemya_tessellans_genome_assembly,_chromosome:_1	AUGUSTUS	gene	3716971	3719559	.	+	.	ID=g302;
OX637532.1_Linnaemya_tessellans_genome_assembly,_chromosome:_1	AUGUSTUS	mRNA	3716971	3719559	0.9	+	.	ID=g302.t1;Parent=g302;
OX637532.1_Linnaemya_tessellans_genome_assembly,_chromosome:_1	AUGUSTUS	start_codon	3716971	3716973	.	+	0	ID=g302.t1.start1;Parent=g302.t1;
OX637532.1_Linnaemya_tessellans_genome_assembly,_chromosome:_1	AUGUSTUS	CDS	3716971	3716988	0.9	+	0	ID=g302.t1.CDS1;Parent=g302.t1;
OX637532.1_Linnaemya_tessellans_genome_assembly,_chromosome:_1	AUGUSTUS	exon	3716971	3716988	.	+	.	ID=g302.t1.exon1;Parent=g302.t1;
OX637532.1_Linnaemya_tessellans_genome_assembly,_chromosome:_1	AUGUSTUS	intron	3716989	3717041	1	+	.	ID=g302.t1.intron1;Parent=g302.t1;
OX637532.1_Linnaemya_tessellans_genome_assembly,_chromosome:_1	AUGUSTUS	CDS	3717042	3717122	1	+	0	ID=g302.t1.CDS2;Parent=g302.t1;
OX637532.1_Linnaemya_tessellans_genome_assembly,_chromosome:_1	AUGUSTUS	exon	3717042	3717122	.	+	.	ID=g302.t1.exon2;Parent=g302.t1;
OX637532.1_Linnaemya_tessellans_genome_assembly,_chromosome:_1	AUGUSTUS	intron	3717123	3717181	1	+	.	ID=g302.t1.intron2;Parent=g302.t1;
OX637532.1_Linnaemya_tessellans_genome_assembly,_chromosome:_1	AUGUSTUS	CDS	3717182	3717339	1	+	0	ID=g302.t1.CDS3;Parent=g302.t1;
OX637532.1_Linnaemya_tessellans_genome_assembly,_chromosome:_1	AUGUSTUS	exon	3717182	3717339	.	+	.	ID=g302.t1.exon3;Parent=g302.t1;
OX637532.1_Linnaemya_tessellans_genome_assembly,_chromosome:_1	AUGUSTUS	intron	3717340	3717494	1	+	.	ID=g302.t1.intron3;Parent=g302.t1;
OX637532.1_Linnaemya_tessellans_genome_assembly,_chromosome:_1	AUGUSTUS	CDS	3717495	3718253	1	+	1	ID=g302.t1.CDS4;Parent=g302.t1;
OX637532.1_Linnaemya_tessellans_genome_assembly,_chromosome:_1	AUGUSTUS	exon	3717495	3718253	.	+	.	ID=g302.t1.exon4;Parent=g302.t1;
OX637532.1_Linnaemya_tessellans_genome_assembly,_chromosome:_1	AUGUSTUS	intron	3718254	3718316	1	+	.	ID=g302.t1.intron4;Parent=g302.t1;
OX637532.1_Linnaemya_tessellans_genome_assembly,_chromosome:_1	AUGUSTUS	CDS	3718317	3718457	1	+	1	ID=g302.t1.CDS5;Parent=g302.t1;
OX637532.1_Linnaemya_tessellans_genome_assembly,_chromosome:_1	AUGUSTUS	exon	3718317	3718457	.	+	.	ID=g302.t1.exon5;Parent=g302.t1;
OX637532.1_Linnaemya_tessellans_genome_assembly,_chromosome:_1	AUGUSTUS	intron	3718458	3718520	1	+	.	ID=g302.t1.intron5;Parent=g302.t1;
OX637532.1_Linnaemya_tessellans_genome_assembly,_chromosome:_1	AUGUSTUS	CDS	3718521	3719559	1	+	1	ID=g302.t1.CDS6;Parent=g302.t1;
OX637532.1_Linnaemya_tessellans_genome_assembly,_chromosome:_1	AUGUSTUS	exon	3718521	3719559	.	+	.	ID=g302.t1.exon6;Parent=g302.t1;
OX637532.1_Linnaemya_tessellans_genome_assembly,_chromosome:_1	AUGUSTUS	stop_codon	3719557	3719559	.	+	0	ID=g302.t1.stop1;Parent=g302.t1;
OX637532.1_Linnaemya_tessellans_genome_assembly,_chromosome:_1	AUGUSTUS	gene	3719956	3720972	.	-	.	ID=g303;
OX637532.1_Linnaemya_tessellans_genome_assembly,_chromosome:_1	AUGUSTUS	mRNA	3719956	3720972	1	-	.	ID=g303.t1;Parent=g303;
OX637532.1_Linnaemya_tessellans_genome_assembly,_chromosome:_1	AUGUSTUS	stop_codon	3719956	3719958	.	-	0	ID=g303.t1.stop1;Parent=g303.t1;
OX637532.1_Linnaemya_tessellans_genome_assembly,_chromosome:_1	AUGUSTUS	CDS	3719956	3720972	1	-	0	ID=g303.t1.CDS1;Parent=g303.t1;
OX637532.1_Linnaemya_tessellans_genome_assembly,_chromosome:_1	AUGUSTUS	exon	3719956	3720972	.	-	.	ID=g303.t1.exon1;Parent=g303.t1;
OX637532.1_Linnaemya_tessellans_genome_assembly,_chromosome:_1	AUGUSTUS	start_codon	3720970	3720972	.	-	0	ID=g303.t1.start1;Parent=g303.t1;
OX637532.1_Linnaemya_tessellans_genome_assembly,_chromosome:_1	AUGUSTUS	gene	3722036	3732670	.	-	.	ID=g304;
OX637532.1_Linnaemya_tessellans_genome_assembly,_chromosome:_1	AUGUSTUS	mRNA	3722036	3732670	1	-	.	ID=g304.t1;Parent=g304;
OX637532.1_Linnaemya_tessellans_genome_assembly,_chromosome:_1	AUGUSTUS	stop_codon	3722036	3722038	.	-	0	ID=g304.t1.stop1;Parent=g304.t1;
OX637532.1_Linnaemya_tessellans_genome_assembly,_chromosome:_1	AUGUSTUS	CDS	3722036	3722421	1	-	2	ID=g304.t1.CDS1;Parent=g304.t1;
OX637532.1_Linnaemya_tessellans_genome_assembly,_chromosome:_1	AUGUSTUS	exon	3722036	3722421	.	-	.	ID=g304.t1.exon1;Parent=g304.t1;
OX637532.1_Linnaemya_tessellans_genome_assembly,_chromosome:_1	AUGUSTUS	intron	3722422	3722498	1	-	.	ID=g304.t1.intron1;Parent=g304.t1;
OX637532.1_Linnaemya_tessellans_genome_assembly,_chromosome:_1	AUGUSTUS	CDS	3722499	3722745	1	-	0	ID=g304.t1.CDS2;Parent=g304.t1;
OX637532.1_Linnaemya_tessellans_genome_assembly,_chromosome:_1	AUGUSTUS	exon	3722499	3722745	.	-	.	ID=g304.t1.exon2;Parent=g304.t1;
OX637532.1_Linnaemya_tessellans_genome_assembly,_chromosome:_1	AUGUSTUS	intron	3722746	3722831	1	-	.	ID=g304.t1.intron2;Parent=g304.t1;
OX637532.1_Linnaemya_tessellans_genome_assembly,_chromosome:_1	AUGUSTUS	CDS	3722832	3723815	1	-	0	ID=g304.t1.CDS3;Parent=g304.t1;
OX637532.1_Linnaemya_tessellans_genome_assembly,_chromosome:_1	AUGUSTUS	exon	3722832	3723815	.	-	.	ID=g304.t1.exon3;Parent=g304.t1;
OX637532.1_Linnaemya_tessellans_genome_assembly,_chromosome:_1	AUGUSTUS	intron	3723816	3723876	1	-	.	ID=g304.t1.intron3;Parent=g304.t1;
OX637532.1_Linnaemya_tessellans_genome_assembly,_chromosome:_1	AUGUSTUS	CDS	3723877	3724599	1	-	0	ID=g304.t1.CDS4;Parent=g304.t1;
OX637532.1_Linnaemya_tessellans_genome_assembly,_chromosome:_1	AUGUSTUS	exon	3723877	3724599	.	-	.	ID=g304.t1.exon4;Parent=g304.t1;
OX637532.1_Linnaemya_tessellans_genome_assembly,_chromosome:_1	AUGUSTUS	intron	3724600	3731896	1	-	.	ID=g304.t1.intron4;Parent=g304.t1;
OX637532.1_Linnaemya_tessellans_genome_assembly,_chromosome:_1	AUGUSTUS	CDS	3731897	3732670	1	-	0	ID=g304.t1.CDS5;Parent=g304.t1;
OX637532.1_Linnaemya_tessellans_genome_assembly,_chromosome:_1	AUGUSTUS	exon	3731897	3732670	.	-	.	ID=g304.t1.exon5;Parent=g304.t1;
OX637532.1_Linnaemya_tessellans_genome_assembly,_chromosome:_1	AUGUSTUS	start_codon	3732668	3732670	.	-	0	ID=g304.t1.start1;Parent=g304.t1;
OX637532.1_Linnaemya_tessellans_genome_assembly,_chromosome:_1	AUGUSTUS	gene	3739432	3751185	.	-	.	ID=g305;
OX637532.1_Linnaemya_tessellans_genome_assembly,_chromosome:_1	AUGUSTUS	mRNA	3739432	3751185	1	-	.	ID=g305.t1;Parent=g305;
OX637532.1_Linnaemya_tessellans_genome_assembly,_chromosome:_1	AUGUSTUS	stop_codon	3739432	3739434	.	-	0	ID=g305.t1.stop1;Parent=g305.t1;
OX637532.1_Linnaemya_tessellans_genome_assembly,_chromosome:_1	AUGUSTUS	CDS	3739432	3739632	1	-	0	ID=g305.t1.CDS1;Parent=g305.t1;
OX637532.1_Linnaemya_tessellans_genome_assembly,_chromosome:_1	AUGUSTUS	exon	3739432	3739632	.	-	.	ID=g305.t1.exon1;Parent=g305.t1;
OX637532.1_Linnaemya_tessellans_genome_assembly,_chromosome:_1	AUGUSTUS	intron	3739633	3739767	1	-	.	ID=g305.t1.intron1;Parent=g305.t1;
OX637532.1_Linnaemya_tessellans_genome_assembly,_chromosome:_1	AUGUSTUS	CDS	3739768	3739987	1	-	1	ID=g305.t1.CDS2;Parent=g305.t1;
OX637532.1_Linnaemya_tessellans_genome_assembly,_chromosome:_1	AUGUSTUS	exon	3739768	3739987	.	-	.	ID=g305.t1.exon2;Parent=g305.t1;
OX637532.1_Linnaemya_tessellans_genome_assembly,_chromosome:_1	AUGUSTUS	intron	3739988	3740048	1	-	.	ID=g305.t1.intron2;Parent=g305.t1;
OX637532.1_Linnaemya_tessellans_genome_assembly,_chromosome:_1	AUGUSTUS	CDS	3740049	3740305	1	-	0	ID=g305.t1.CDS3;Parent=g305.t1;
OX637532.1_Linnaemya_tessellans_genome_assembly,_chromosome:_1	AUGUSTUS	exon	3740049	3740305	.	-	.	ID=g305.t1.exon3;Parent=g305.t1;
OX637532.1_Linnaemya_tessellans_genome_assembly,_chromosome:_1	AUGUSTUS	intron	3740306	3740661	1	-	.	ID=g305.t1.intron3;Parent=g305.t1;
OX637532.1_Linnaemya_tessellans_genome_assembly,_chromosome:_1	AUGUSTUS	CDS	3740662	3740760	1	-	0	ID=g305.t1.CDS4;Parent=g305.t1;
OX637532.1_Linnaemya_tessellans_genome_assembly,_chromosome:_1	AUGUSTUS	exon	3740662	3740760	.	-	.	ID=g305.t1.exon4;Parent=g305.t1;
OX637532.1_Linnaemya_tessellans_genome_assembly,_chromosome:_1	AUGUSTUS	intron	3740761	3740883	1	-	.	ID=g305.t1.intron4;Parent=g305.t1;
OX637532.1_Linnaemya_tessellans_genome_assembly,_chromosome:_1	AUGUSTUS	CDS	3740884	3741369	1	-	0	ID=g305.t1.CDS5;Parent=g305.t1;
OX637532.1_Linnaemya_tessellans_genome_assembly,_chromosome:_1	AUGUSTUS	exon	3740884	3741369	.	-	.	ID=g305.t1.exon5;Parent=g305.t1;
OX637532.1_Linnaemya_tessellans_genome_assembly,_chromosome:_1	AUGUSTUS	intron	3741370	3741425	1	-	.	ID=g305.t1.intron5;Parent=g305.t1;
OX637532.1_Linnaemya_tessellans_genome_assembly,_chromosome:_1	AUGUSTUS	CDS	3741426	3741681	1	-	1	ID=g305.t1.CDS6;Parent=g305.t1;
OX637532.1_Linnaemya_tessellans_genome_assembly,_chromosome:_1	AUGUSTUS	exon	3741426	3741681	.	-	.	ID=g305.t1.exon6;Parent=g305.t1;
OX637532.1_Linnaemya_tessellans_genome_assembly,_chromosome:_1	AUGUSTUS	intron	3741682	3741760	1	-	.	ID=g305.t1.intron6;Parent=g305.t1;
OX637532.1_Linnaemya_tessellans_genome_assembly,_chromosome:_1	AUGUSTUS	CDS	3741761	3741850	1	-	1	ID=g305.t1.CDS7;Parent=g305.t1;
OX637532.1_Linnaemya_tessellans_genome_assembly,_chromosome:_1	AUGUSTUS	exon	3741761	3741850	.	-	.	ID=g305.t1.exon7;Parent=g305.t1;
OX637532.1_Linnaemya_tessellans_genome_assembly,_chromosome:_1	AUGUSTUS	intron	3741851	3742854	1	-	.	ID=g305.t1.intron7;Parent=g305.t1;
OX637532.1_Linnaemya_tessellans_genome_assembly,_chromosome:_1	AUGUSTUS	CDS	3742855	3742981	1	-	2	ID=g305.t1.CDS8;Parent=g305.t1;
OX637532.1_Linnaemya_tessellans_genome_assembly,_chromosome:_1	AUGUSTUS	exon	3742855	3742981	.	-	.	ID=g305.t1.exon8;Parent=g305.t1;
OX637532.1_Linnaemya_tessellans_genome_assembly,_chromosome:_1	AUGUSTUS	intron	3742982	3750125	1	-	.	ID=g305.t1.intron8;Parent=g305.t1;
OX637532.1_Linnaemya_tessellans_genome_assembly,_chromosome:_1	AUGUSTUS	CDS	3750126	3751185	1	-	0	ID=g305.t1.CDS9;Parent=g305.t1;
OX637532.1_Linnaemya_tessellans_genome_assembly,_chromosome:_1	AUGUSTUS	exon	3750126	3751185	.	-	.	ID=g305.t1.exon9;Parent=g305.t1;
OX637532.1_Linnaemya_tessellans_genome_assembly,_chromosome:_1	AUGUSTUS	start_codon	3751183	3751185	.	-	0	ID=g305.t1.start1;Parent=g305.t1;
OX637532.1_Linnaemya_tessellans_genome_assembly,_chromosome:_1	AUGUSTUS	mRNA	3739432	3751185	1	-	.	ID=g305.t2;Parent=g305;
OX637532.1_Linnaemya_tessellans_genome_assembly,_chromosome:_1	AUGUSTUS	stop_codon	3739432	3739434	.	-	0	ID=g305.t2.stop1;Parent=g305.t2;
OX637532.1_Linnaemya_tessellans_genome_assembly,_chromosome:_1	AUGUSTUS	CDS	3739432	3739632	1	-	0	ID=g305.t2.CDS1;Parent=g305.t2;
OX637532.1_Linnaemya_tessellans_genome_assembly,_chromosome:_1	AUGUSTUS	exon	3739432	3739632	.	-	.	ID=g305.t2.exon1;Parent=g305.t2;
OX637532.1_Linnaemya_tessellans_genome_assembly,_chromosome:_1	AUGUSTUS	intron	3739633	3739767	1	-	.	ID=g305.t2.intron1;Parent=g305.t2;
OX637532.1_Linnaemya_tessellans_genome_assembly,_chromosome:_1	AUGUSTUS	CDS	3739768	3739987	1	-	1	ID=g305.t2.CDS2;Parent=g305.t2;
OX637532.1_Linnaemya_tessellans_genome_assembly,_chromosome:_1	AUGUSTUS	exon	3739768	3739987	.	-	.	ID=g305.t2.exon2;Parent=g305.t2;
OX637532.1_Linnaemya_tessellans_genome_assembly,_chromosome:_1	AUGUSTUS	intron	3739988	3740048	1	-	.	ID=g305.t2.intron2;Parent=g305.t2;
OX637532.1_Linnaemya_tessellans_genome_assembly,_chromosome:_1	AUGUSTUS	CDS	3740049	3740305	1	-	0	ID=g305.t2.CDS3;Parent=g305.t2;
OX637532.1_Linnaemya_tessellans_genome_assembly,_chromosome:_1	AUGUSTUS	exon	3740049	3740305	.	-	.	ID=g305.t2.exon3;Parent=g305.t2;
OX637532.1_Linnaemya_tessellans_genome_assembly,_chromosome:_1	AUGUSTUS	intron	3740306	3740883	1	-	.	ID=g305.t2.intron3;Parent=g305.t2;
OX637532.1_Linnaemya_tessellans_genome_assembly,_chromosome:_1	AUGUSTUS	CDS	3740884	3741369	1	-	0	ID=g305.t2.CDS4;Parent=g305.t2;
OX637532.1_Linnaemya_tessellans_genome_assembly,_chromosome:_1	AUGUSTUS	exon	3740884	3741369	.	-	.	ID=g305.t2.exon4;Parent=g305.t2;
OX637532.1_Linnaemya_tessellans_genome_assembly,_chromosome:_1	AUGUSTUS	intron	3741370	3741425	1	-	.	ID=g305.t2.intron4;Parent=g305.t2;
OX637532.1_Linnaemya_tessellans_genome_assembly,_chromosome:_1	AUGUSTUS	CDS	3741426	3741681	1	-	1	ID=g305.t2.CDS5;Parent=g305.t2;
OX637532.1_Linnaemya_tessellans_genome_assembly,_chromosome:_1	AUGUSTUS	exon	3741426	3741681	.	-	.	ID=g305.t2.exon5;Parent=g305.t2;
OX637532.1_Linnaemya_tessellans_genome_assembly,_chromosome:_1	AUGUSTUS	intron	3741682	3741760	1	-	.	ID=g305.t2.intron5;Parent=g305.t2;
OX637532.1_Linnaemya_tessellans_genome_assembly,_chromosome:_1	AUGUSTUS	CDS	3741761	3741850	1	-	1	ID=g305.t2.CDS6;Parent=g305.t2;
OX637532.1_Linnaemya_tessellans_genome_assembly,_chromosome:_1	AUGUSTUS	exon	3741761	3741850	.	-	.	ID=g305.t2.exon6;Parent=g305.t2;
OX637532.1_Linnaemya_tessellans_genome_assembly,_chromosome:_1	AUGUSTUS	intron	3741851	3742854	1	-	.	ID=g305.t2.intron6;Parent=g305.t2;
OX637532.1_Linnaemya_tessellans_genome_assembly,_chromosome:_1	AUGUSTUS	CDS	3742855	3742981	1	-	2	ID=g305.t2.CDS7;Parent=g305.t2;
OX637532.1_Linnaemya_tessellans_genome_assembly,_chromosome:_1	AUGUSTUS	exon	3742855	3742981	.	-	.	ID=g305.t2.exon7;Parent=g305.t2;
OX637532.1_Linnaemya_tessellans_genome_assembly,_chromosome:_1	AUGUSTUS	intron	3742982	3750125	1	-	.	ID=g305.t2.intron7;Parent=g305.t2;
OX637532.1_Linnaemya_tessellans_genome_assembly,_chromosome:_1	AUGUSTUS	CDS	3750126	3751185	1	-	0	ID=g305.t2.CDS8;Parent=g305.t2;
OX637532.1_Linnaemya_tessellans_genome_assembly,_chromosome:_1	AUGUSTUS	exon	3750126	3751185	.	-	.	ID=g305.t2.exon8;Parent=g305.t2;
OX637532.1_Linnaemya_tessellans_genome_assembly,_chromosome:_1	AUGUSTUS	start_codon	3751183	3751185	.	-	0	ID=g305.t2.start1;Parent=g305.t2;
OX637532.1_Linnaemya_tessellans_genome_assembly,_chromosome:_1	AUGUSTUS	gene	3768130	3775086	.	-	.	ID=g306;
OX637532.1_Linnaemya_tessellans_genome_assembly,_chromosome:_1	AUGUSTUS	mRNA	3768130	3775086	1	-	.	ID=g306.t1;Parent=g306;
OX637532.1_Linnaemya_tessellans_genome_assembly,_chromosome:_1	AUGUSTUS	stop_codon	3768130	3768132	.	-	0	ID=g306.t1.stop1;Parent=g306.t1;
OX637532.1_Linnaemya_tessellans_genome_assembly,_chromosome:_1	AUGUSTUS	CDS	3768130	3768338	1	-	2	ID=g306.t1.CDS1;Parent=g306.t1;
OX637532.1_Linnaemya_tessellans_genome_assembly,_chromosome:_1	AUGUSTUS	exon	3768130	3768338	.	-	.	ID=g306.t1.exon1;Parent=g306.t1;
OX637532.1_Linnaemya_tessellans_genome_assembly,_chromosome:_1	AUGUSTUS	intron	3768339	3768397	1	-	.	ID=g306.t1.intron1;Parent=g306.t1;
OX637532.1_Linnaemya_tessellans_genome_assembly,_chromosome:_1	AUGUSTUS	CDS	3768398	3768742	1	-	2	ID=g306.t1.CDS2;Parent=g306.t1;
OX637532.1_Linnaemya_tessellans_genome_assembly,_chromosome:_1	AUGUSTUS	exon	3768398	3768742	.	-	.	ID=g306.t1.exon2;Parent=g306.t1;
OX637532.1_Linnaemya_tessellans_genome_assembly,_chromosome:_1	AUGUSTUS	intron	3768743	3775049	1	-	.	ID=g306.t1.intron2;Parent=g306.t1;
OX637532.1_Linnaemya_tessellans_genome_assembly,_chromosome:_1	AUGUSTUS	CDS	3775050	3775086	1	-	0	ID=g306.t1.CDS3;Parent=g306.t1;
OX637532.1_Linnaemya_tessellans_genome_assembly,_chromosome:_1	AUGUSTUS	exon	3775050	3775086	.	-	.	ID=g306.t1.exon3;Parent=g306.t1;
OX637532.1_Linnaemya_tessellans_genome_assembly,_chromosome:_1	AUGUSTUS	start_codon	3775084	3775086	.	-	0	ID=g306.t1.start1;Parent=g306.t1;
OX637532.1_Linnaemya_tessellans_genome_assembly,_chromosome:_1	AUGUSTUS	gene	3778805	3779375	.	-	.	ID=g307;
OX637532.1_Linnaemya_tessellans_genome_assembly,_chromosome:_1	AUGUSTUS	mRNA	3778805	3779375	1	-	.	ID=g307.t1;Parent=g307;
OX637532.1_Linnaemya_tessellans_genome_assembly,_chromosome:_1	AUGUSTUS	stop_codon	3778805	3778807	.	-	0	ID=g307.t1.stop1;Parent=g307.t1;
OX637532.1_Linnaemya_tessellans_genome_assembly,_chromosome:_1	AUGUSTUS	CDS	3778805	3779265	1	-	2	ID=g307.t1.CDS1;Parent=g307.t1;
OX637532.1_Linnaemya_tessellans_genome_assembly,_chromosome:_1	AUGUSTUS	exon	3778805	3779265	.	-	.	ID=g307.t1.exon1;Parent=g307.t1;
OX637532.1_Linnaemya_tessellans_genome_assembly,_chromosome:_1	AUGUSTUS	intron	3779266	3779338	1	-	.	ID=g307.t1.intron1;Parent=g307.t1;
OX637532.1_Linnaemya_tessellans_genome_assembly,_chromosome:_1	AUGUSTUS	CDS	3779339	3779375	1	-	0	ID=g307.t1.CDS2;Parent=g307.t1;
OX637532.1_Linnaemya_tessellans_genome_assembly,_chromosome:_1	AUGUSTUS	exon	3779339	3779375	.	-	.	ID=g307.t1.exon2;Parent=g307.t1;
OX637532.1_Linnaemya_tessellans_genome_assembly,_chromosome:_1	AUGUSTUS	start_codon	3779373	3779375	.	-	0	ID=g307.t1.start1;Parent=g307.t1;
OX637532.1_Linnaemya_tessellans_genome_assembly,_chromosome:_1	AUGUSTUS	gene	3781830	3783509	.	+	.	ID=g308;
OX637532.1_Linnaemya_tessellans_genome_assembly,_chromosome:_1	AUGUSTUS	mRNA	3781830	3783509	1	+	.	ID=g308.t1;Parent=g308;
OX637532.1_Linnaemya_tessellans_genome_assembly,_chromosome:_1	AUGUSTUS	start_codon	3781830	3781832	.	+	0	ID=g308.t1.start1;Parent=g308.t1;
OX637532.1_Linnaemya_tessellans_genome_assembly,_chromosome:_1	AUGUSTUS	CDS	3781830	3783509	1	+	0	ID=g308.t1.CDS1;Parent=g308.t1;
OX637532.1_Linnaemya_tessellans_genome_assembly,_chromosome:_1	AUGUSTUS	exon	3781830	3783509	.	+	.	ID=g308.t1.exon1;Parent=g308.t1;
OX637532.1_Linnaemya_tessellans_genome_assembly,_chromosome:_1	AUGUSTUS	stop_codon	3783507	3783509	.	+	0	ID=g308.t1.stop1;Parent=g308.t1;
OX637532.1_Linnaemya_tessellans_genome_assembly,_chromosome:_1	AUGUSTUS	gene	3902431	3905535	.	+	.	ID=g309;
OX637532.1_Linnaemya_tessellans_genome_assembly,_chromosome:_1	AUGUSTUS	mRNA	3902431	3905535	1	+	.	ID=g309.t1;Parent=g309;
OX637532.1_Linnaemya_tessellans_genome_assembly,_chromosome:_1	AUGUSTUS	start_codon	3902431	3902433	.	+	0	ID=g309.t1.start1;Parent=g309.t1;
OX637532.1_Linnaemya_tessellans_genome_assembly,_chromosome:_1	AUGUSTUS	CDS	3902431	3902812	1	+	0	ID=g309.t1.CDS1;Parent=g309.t1;
OX637532.1_Linnaemya_tessellans_genome_assembly,_chromosome:_1	AUGUSTUS	exon	3902431	3902812	.	+	.	ID=g309.t1.exon1;Parent=g309.t1;
OX637532.1_Linnaemya_tessellans_genome_assembly,_chromosome:_1	AUGUSTUS	intron	3902813	3902880	1	+	.	ID=g309.t1.intron1;Parent=g309.t1;
OX637532.1_Linnaemya_tessellans_genome_assembly,_chromosome:_1	AUGUSTUS	CDS	3902881	3903138	1	+	2	ID=g309.t1.CDS2;Parent=g309.t1;
OX637532.1_Linnaemya_tessellans_genome_assembly,_chromosome:_1	AUGUSTUS	exon	3902881	3903138	.	+	.	ID=g309.t1.exon2;Parent=g309.t1;
OX637532.1_Linnaemya_tessellans_genome_assembly,_chromosome:_1	AUGUSTUS	intron	3903139	3903265	1	+	.	ID=g309.t1.intron2;Parent=g309.t1;
OX637532.1_Linnaemya_tessellans_genome_assembly,_chromosome:_1	AUGUSTUS	CDS	3903266	3903384	1	+	2	ID=g309.t1.CDS3;Parent=g309.t1;
OX637532.1_Linnaemya_tessellans_genome_assembly,_chromosome:_1	AUGUSTUS	exon	3903266	3903384	.	+	.	ID=g309.t1.exon3;Parent=g309.t1;
OX637532.1_Linnaemya_tessellans_genome_assembly,_chromosome:_1	AUGUSTUS	intron	3903385	3905511	1	+	.	ID=g309.t1.intron3;Parent=g309.t1;
OX637532.1_Linnaemya_tessellans_genome_assembly,_chromosome:_1	AUGUSTUS	CDS	3905512	3905535	1	+	0	ID=g309.t1.CDS4;Parent=g309.t1;
OX637532.1_Linnaemya_tessellans_genome_assembly,_chromosome:_1	AUGUSTUS	exon	3905512	3905535	.	+	.	ID=g309.t1.exon4;Parent=g309.t1;
OX637532.1_Linnaemya_tessellans_genome_assembly,_chromosome:_1	AUGUSTUS	stop_codon	3905533	3905535	.	+	0	ID=g309.t1.stop1;Parent=g309.t1;
OX637532.1_Linnaemya_tessellans_genome_assembly,_chromosome:_1	AUGUSTUS	gene	3986158	3987071	.	+	.	ID=g310;
OX637532.1_Linnaemya_tessellans_genome_assembly,_chromosome:_1	AUGUSTUS	mRNA	3986158	3987071	0.42	+	.	ID=g310.t1;Parent=g310;
OX637532.1_Linnaemya_tessellans_genome_assembly,_chromosome:_1	AUGUSTUS	start_codon	3986158	3986160	.	+	0	ID=g310.t1.start1;Parent=g310.t1;
OX637532.1_Linnaemya_tessellans_genome_assembly,_chromosome:_1	AUGUSTUS	CDS	3986158	3986268	0.47	+	0	ID=g310.t1.CDS1;Parent=g310.t1;
OX637532.1_Linnaemya_tessellans_genome_assembly,_chromosome:_1	AUGUSTUS	exon	3986158	3986268	.	+	.	ID=g310.t1.exon1;Parent=g310.t1;
OX637532.1_Linnaemya_tessellans_genome_assembly,_chromosome:_1	AUGUSTUS	intron	3986269	3986954	0.47	+	.	ID=g310.t1.intron1;Parent=g310.t1;
OX637532.1_Linnaemya_tessellans_genome_assembly,_chromosome:_1	AUGUSTUS	CDS	3986955	3987071	0.92	+	0	ID=g310.t1.CDS2;Parent=g310.t1;
OX637532.1_Linnaemya_tessellans_genome_assembly,_chromosome:_1	AUGUSTUS	exon	3986955	3987071	.	+	.	ID=g310.t1.exon2;Parent=g310.t1;
OX637532.1_Linnaemya_tessellans_genome_assembly,_chromosome:_1	AUGUSTUS	stop_codon	3987069	3987071	.	+	0	ID=g310.t1.stop1;Parent=g310.t1;
OX637532.1_Linnaemya_tessellans_genome_assembly,_chromosome:_1	AUGUSTUS	gene	4376823	4381652	.	+	.	ID=g311;
OX637532.1_Linnaemya_tessellans_genome_assembly,_chromosome:_1	AUGUSTUS	mRNA	4376823	4381652	1	+	.	ID=g311.t1;Parent=g311;
OX637532.1_Linnaemya_tessellans_genome_assembly,_chromosome:_1	AUGUSTUS	start_codon	4376823	4376825	.	+	0	ID=g311.t1.start1;Parent=g311.t1;
OX637532.1_Linnaemya_tessellans_genome_assembly,_chromosome:_1	AUGUSTUS	CDS	4376823	4376941	1	+	0	ID=g311.t1.CDS1;Parent=g311.t1;
OX637532.1_Linnaemya_tessellans_genome_assembly,_chromosome:_1	AUGUSTUS	exon	4376823	4376941	.	+	.	ID=g311.t1.exon1;Parent=g311.t1;
OX637532.1_Linnaemya_tessellans_genome_assembly,_chromosome:_1	AUGUSTUS	intron	4376942	4377000	1	+	.	ID=g311.t1.intron1;Parent=g311.t1;
OX637532.1_Linnaemya_tessellans_genome_assembly,_chromosome:_1	AUGUSTUS	CDS	4377001	4377228	1	+	1	ID=g311.t1.CDS2;Parent=g311.t1;
OX637532.1_Linnaemya_tessellans_genome_assembly,_chromosome:_1	AUGUSTUS	exon	4377001	4377228	.	+	.	ID=g311.t1.exon2;Parent=g311.t1;
OX637532.1_Linnaemya_tessellans_genome_assembly,_chromosome:_1	AUGUSTUS	intron	4377229	4377335	1	+	.	ID=g311.t1.intron2;Parent=g311.t1;
OX637532.1_Linnaemya_tessellans_genome_assembly,_chromosome:_1	AUGUSTUS	CDS	4377336	4377522	1	+	1	ID=g311.t1.CDS3;Parent=g311.t1;
OX637532.1_Linnaemya_tessellans_genome_assembly,_chromosome:_1	AUGUSTUS	exon	4377336	4377522	.	+	.	ID=g311.t1.exon3;Parent=g311.t1;
OX637532.1_Linnaemya_tessellans_genome_assembly,_chromosome:_1	AUGUSTUS	intron	4377523	4379485	1	+	.	ID=g311.t1.intron3;Parent=g311.t1;
OX637532.1_Linnaemya_tessellans_genome_assembly,_chromosome:_1	AUGUSTUS	CDS	4379486	4379619	1	+	0	ID=g311.t1.CDS4;Parent=g311.t1;
OX637532.1_Linnaemya_tessellans_genome_assembly,_chromosome:_1	AUGUSTUS	exon	4379486	4379619	.	+	.	ID=g311.t1.exon4;Parent=g311.t1;
OX637532.1_Linnaemya_tessellans_genome_assembly,_chromosome:_1	AUGUSTUS	intron	4379620	4380053	1	+	.	ID=g311.t1.intron4;Parent=g311.t1;
OX637532.1_Linnaemya_tessellans_genome_assembly,_chromosome:_1	AUGUSTUS	CDS	4380054	4380138	1	+	1	ID=g311.t1.CDS5;Parent=g311.t1;
OX637532.1_Linnaemya_tessellans_genome_assembly,_chromosome:_1	AUGUSTUS	exon	4380054	4380138	.	+	.	ID=g311.t1.exon5;Parent=g311.t1;
OX637532.1_Linnaemya_tessellans_genome_assembly,_chromosome:_1	AUGUSTUS	intron	4380139	4380244	1	+	.	ID=g311.t1.intron5;Parent=g311.t1;
OX637532.1_Linnaemya_tessellans_genome_assembly,_chromosome:_1	AUGUSTUS	CDS	4380245	4380542	1	+	0	ID=g311.t1.CDS6;Parent=g311.t1;
OX637532.1_Linnaemya_tessellans_genome_assembly,_chromosome:_1	AUGUSTUS	exon	4380245	4380542	.	+	.	ID=g311.t1.exon6;Parent=g311.t1;
OX637532.1_Linnaemya_tessellans_genome_assembly,_chromosome:_1	AUGUSTUS	intron	4380543	4380980	1	+	.	ID=g311.t1.intron6;Parent=g311.t1;
OX637532.1_Linnaemya_tessellans_genome_assembly,_chromosome:_1	AUGUSTUS	CDS	4380981	4381119	1	+	2	ID=g311.t1.CDS7;Parent=g311.t1;
OX637532.1_Linnaemya_tessellans_genome_assembly,_chromosome:_1	AUGUSTUS	exon	4380981	4381119	.	+	.	ID=g311.t1.exon7;Parent=g311.t1;
OX637532.1_Linnaemya_tessellans_genome_assembly,_chromosome:_1	AUGUSTUS	intron	4381120	4381426	1	+	.	ID=g311.t1.intron7;Parent=g311.t1;
OX637532.1_Linnaemya_tessellans_genome_assembly,_chromosome:_1	AUGUSTUS	CDS	4381427	4381652	1	+	1	ID=g311.t1.CDS8;Parent=g311.t1;
OX637532.1_Linnaemya_tessellans_genome_assembly,_chromosome:_1	AUGUSTUS	exon	4381427	4381652	.	+	.	ID=g311.t1.exon8;Parent=g311.t1;
OX637532.1_Linnaemya_tessellans_genome_assembly,_chromosome:_1	AUGUSTUS	stop_codon	4381650	4381652	.	+	0	ID=g311.t1.stop1;Parent=g311.t1;
OX637532.1_Linnaemya_tessellans_genome_assembly,_chromosome:_1	AUGUSTUS	gene	4561399	4575565	.	+	.	ID=g312;
OX637532.1_Linnaemya_tessellans_genome_assembly,_chromosome:_1	AUGUSTUS	mRNA	4561399	4575565	1	+	.	ID=g312.t1;Parent=g312;
OX637532.1_Linnaemya_tessellans_genome_assembly,_chromosome:_1	AUGUSTUS	start_codon	4561399	4561401	.	+	0	ID=g312.t1.start1;Parent=g312.t1;
OX637532.1_Linnaemya_tessellans_genome_assembly,_chromosome:_1	AUGUSTUS	CDS	4561399	4561462	1	+	0	ID=g312.t1.CDS1;Parent=g312.t1;
OX637532.1_Linnaemya_tessellans_genome_assembly,_chromosome:_1	AUGUSTUS	exon	4561399	4561462	.	+	.	ID=g312.t1.exon1;Parent=g312.t1;
OX637532.1_Linnaemya_tessellans_genome_assembly,_chromosome:_1	AUGUSTUS	intron	4561463	4561541	1	+	.	ID=g312.t1.intron1;Parent=g312.t1;
OX637532.1_Linnaemya_tessellans_genome_assembly,_chromosome:_1	AUGUSTUS	CDS	4561542	4561888	1	+	2	ID=g312.t1.CDS2;Parent=g312.t1;
OX637532.1_Linnaemya_tessellans_genome_assembly,_chromosome:_1	AUGUSTUS	exon	4561542	4561888	.	+	.	ID=g312.t1.exon2;Parent=g312.t1;
OX637532.1_Linnaemya_tessellans_genome_assembly,_chromosome:_1	AUGUSTUS	intron	4561889	4562413	1	+	.	ID=g312.t1.intron2;Parent=g312.t1;
OX637532.1_Linnaemya_tessellans_genome_assembly,_chromosome:_1	AUGUSTUS	CDS	4562414	4562559	1	+	0	ID=g312.t1.CDS3;Parent=g312.t1;
OX637532.1_Linnaemya_tessellans_genome_assembly,_chromosome:_1	AUGUSTUS	exon	4562414	4562559	.	+	.	ID=g312.t1.exon3;Parent=g312.t1;
OX637532.1_Linnaemya_tessellans_genome_assembly,_chromosome:_1	AUGUSTUS	intron	4562560	4564384	1	+	.	ID=g312.t1.intron3;Parent=g312.t1;
OX637532.1_Linnaemya_tessellans_genome_assembly,_chromosome:_1	AUGUSTUS	CDS	4564385	4564499	1	+	1	ID=g312.t1.CDS4;Parent=g312.t1;
OX637532.1_Linnaemya_tessellans_genome_assembly,_chromosome:_1	AUGUSTUS	exon	4564385	4564499	.	+	.	ID=g312.t1.exon4;Parent=g312.t1;
OX637532.1_Linnaemya_tessellans_genome_assembly,_chromosome:_1	AUGUSTUS	intron	4564500	4564656	1	+	.	ID=g312.t1.intron4;Parent=g312.t1;
OX637532.1_Linnaemya_tessellans_genome_assembly,_chromosome:_1	AUGUSTUS	CDS	4564657	4564849	1	+	0	ID=g312.t1.CDS5;Parent=g312.t1;
OX637532.1_Linnaemya_tessellans_genome_assembly,_chromosome:_1	AUGUSTUS	exon	4564657	4564849	.	+	.	ID=g312.t1.exon5;Parent=g312.t1;
OX637532.1_Linnaemya_tessellans_genome_assembly,_chromosome:_1	AUGUSTUS	intron	4564850	4564909	1	+	.	ID=g312.t1.intron5;Parent=g312.t1;
OX637532.1_Linnaemya_tessellans_genome_assembly,_chromosome:_1	AUGUSTUS	CDS	4564910	4565022	1	+	2	ID=g312.t1.CDS6;Parent=g312.t1;
OX637532.1_Linnaemya_tessellans_genome_assembly,_chromosome:_1	AUGUSTUS	exon	4564910	4565022	.	+	.	ID=g312.t1.exon6;Parent=g312.t1;
OX637532.1_Linnaemya_tessellans_genome_assembly,_chromosome:_1	AUGUSTUS	intron	4565023	4565080	1	+	.	ID=g312.t1.intron6;Parent=g312.t1;
OX637532.1_Linnaemya_tessellans_genome_assembly,_chromosome:_1	AUGUSTUS	CDS	4565081	4566150	1	+	0	ID=g312.t1.CDS7;Parent=g312.t1;
OX637532.1_Linnaemya_tessellans_genome_assembly,_chromosome:_1	AUGUSTUS	exon	4565081	4566150	.	+	.	ID=g312.t1.exon7;Parent=g312.t1;
OX637532.1_Linnaemya_tessellans_genome_assembly,_chromosome:_1	AUGUSTUS	intron	4566151	4566215	1	+	.	ID=g312.t1.intron7;Parent=g312.t1;
OX637532.1_Linnaemya_tessellans_genome_assembly,_chromosome:_1	AUGUSTUS	CDS	4566216	4566530	1	+	1	ID=g312.t1.CDS8;Parent=g312.t1;
OX637532.1_Linnaemya_tessellans_genome_assembly,_chromosome:_1	AUGUSTUS	exon	4566216	4566530	.	+	.	ID=g312.t1.exon8;Parent=g312.t1;
OX637532.1_Linnaemya_tessellans_genome_assembly,_chromosome:_1	AUGUSTUS	intron	4566531	4566595	1	+	.	ID=g312.t1.intron8;Parent=g312.t1;
OX637532.1_Linnaemya_tessellans_genome_assembly,_chromosome:_1	AUGUSTUS	CDS	4566596	4566824	1	+	1	ID=g312.t1.CDS9;Parent=g312.t1;
OX637532.1_Linnaemya_tessellans_genome_assembly,_chromosome:_1	AUGUSTUS	exon	4566596	4566824	.	+	.	ID=g312.t1.exon9;Parent=g312.t1;
OX637532.1_Linnaemya_tessellans_genome_assembly,_chromosome:_1	AUGUSTUS	intron	4566825	4567872	1	+	.	ID=g312.t1.intron9;Parent=g312.t1;
OX637532.1_Linnaemya_tessellans_genome_assembly,_chromosome:_1	AUGUSTUS	CDS	4567873	4568094	1	+	0	ID=g312.t1.CDS10;Parent=g312.t1;
OX637532.1_Linnaemya_tessellans_genome_assembly,_chromosome:_1	AUGUSTUS	exon	4567873	4568094	.	+	.	ID=g312.t1.exon10;Parent=g312.t1;
OX637532.1_Linnaemya_tessellans_genome_assembly,_chromosome:_1	AUGUSTUS	intron	4568095	4568163	1	+	.	ID=g312.t1.intron10;Parent=g312.t1;
OX637532.1_Linnaemya_tessellans_genome_assembly,_chromosome:_1	AUGUSTUS	CDS	4568164	4568268	1	+	0	ID=g312.t1.CDS11;Parent=g312.t1;
OX637532.1_Linnaemya_tessellans_genome_assembly,_chromosome:_1	AUGUSTUS	exon	4568164	4568268	.	+	.	ID=g312.t1.exon11;Parent=g312.t1;
OX637532.1_Linnaemya_tessellans_genome_assembly,_chromosome:_1	AUGUSTUS	intron	4568269	4570465	1	+	.	ID=g312.t1.intron11;Parent=g312.t1;
OX637532.1_Linnaemya_tessellans_genome_assembly,_chromosome:_1	AUGUSTUS	CDS	4570466	4571065	1	+	0	ID=g312.t1.CDS12;Parent=g312.t1;
OX637532.1_Linnaemya_tessellans_genome_assembly,_chromosome:_1	AUGUSTUS	exon	4570466	4571065	.	+	.	ID=g312.t1.exon12;Parent=g312.t1;
OX637532.1_Linnaemya_tessellans_genome_assembly,_chromosome:_1	AUGUSTUS	intron	4571066	4571131	1	+	.	ID=g312.t1.intron12;Parent=g312.t1;
OX637532.1_Linnaemya_tessellans_genome_assembly,_chromosome:_1	AUGUSTUS	CDS	4571132	4571539	1	+	0	ID=g312.t1.CDS13;Parent=g312.t1;
OX637532.1_Linnaemya_tessellans_genome_assembly,_chromosome:_1	AUGUSTUS	exon	4571132	4571539	.	+	.	ID=g312.t1.exon13;Parent=g312.t1;
OX637532.1_Linnaemya_tessellans_genome_assembly,_chromosome:_1	AUGUSTUS	intron	4571540	4571786	1	+	.	ID=g312.t1.intron13;Parent=g312.t1;
OX637532.1_Linnaemya_tessellans_genome_assembly,_chromosome:_1	AUGUSTUS	CDS	4571787	4571977	1	+	0	ID=g312.t1.CDS14;Parent=g312.t1;
OX637532.1_Linnaemya_tessellans_genome_assembly,_chromosome:_1	AUGUSTUS	exon	4571787	4571977	.	+	.	ID=g312.t1.exon14;Parent=g312.t1;
OX637532.1_Linnaemya_tessellans_genome_assembly,_chromosome:_1	AUGUSTUS	intron	4571978	4572049	1	+	.	ID=g312.t1.intron14;Parent=g312.t1;
OX637532.1_Linnaemya_tessellans_genome_assembly,_chromosome:_1	AUGUSTUS	CDS	4572050	4572708	1	+	1	ID=g312.t1.CDS15;Parent=g312.t1;
OX637532.1_Linnaemya_tessellans_genome_assembly,_chromosome:_1	AUGUSTUS	exon	4572050	4572708	.	+	.	ID=g312.t1.exon15;Parent=g312.t1;
OX637532.1_Linnaemya_tessellans_genome_assembly,_chromosome:_1	AUGUSTUS	intron	4572709	4573734	1	+	.	ID=g312.t1.intron15;Parent=g312.t1;
OX637532.1_Linnaemya_tessellans_genome_assembly,_chromosome:_1	AUGUSTUS	CDS	4573735	4573862	1	+	2	ID=g312.t1.CDS16;Parent=g312.t1;
OX637532.1_Linnaemya_tessellans_genome_assembly,_chromosome:_1	AUGUSTUS	exon	4573735	4573862	.	+	.	ID=g312.t1.exon16;Parent=g312.t1;
OX637532.1_Linnaemya_tessellans_genome_assembly,_chromosome:_1	AUGUSTUS	intron	4573863	4573924	1	+	.	ID=g312.t1.intron16;Parent=g312.t1;
OX637532.1_Linnaemya_tessellans_genome_assembly,_chromosome:_1	AUGUSTUS	CDS	4573925	4574200	1	+	0	ID=g312.t1.CDS17;Parent=g312.t1;
OX637532.1_Linnaemya_tessellans_genome_assembly,_chromosome:_1	AUGUSTUS	exon	4573925	4574200	.	+	.	ID=g312.t1.exon17;Parent=g312.t1;
OX637532.1_Linnaemya_tessellans_genome_assembly,_chromosome:_1	AUGUSTUS	intron	4574201	4574531	1	+	.	ID=g312.t1.intron17;Parent=g312.t1;
OX637532.1_Linnaemya_tessellans_genome_assembly,_chromosome:_1	AUGUSTUS	CDS	4574532	4574692	1	+	0	ID=g312.t1.CDS18;Parent=g312.t1;
OX637532.1_Linnaemya_tessellans_genome_assembly,_chromosome:_1	AUGUSTUS	exon	4574532	4574692	.	+	.	ID=g312.t1.exon18;Parent=g312.t1;
OX637532.1_Linnaemya_tessellans_genome_assembly,_chromosome:_1	AUGUSTUS	intron	4574693	4574879	1	+	.	ID=g312.t1.intron18;Parent=g312.t1;
OX637532.1_Linnaemya_tessellans_genome_assembly,_chromosome:_1	AUGUSTUS	CDS	4574880	4574981	1	+	1	ID=g312.t1.CDS19;Parent=g312.t1;
OX637532.1_Linnaemya_tessellans_genome_assembly,_chromosome:_1	AUGUSTUS	exon	4574880	4574981	.	+	.	ID=g312.t1.exon19;Parent=g312.t1;
OX637532.1_Linnaemya_tessellans_genome_assembly,_chromosome:_1	AUGUSTUS	intron	4574982	4575044	1	+	.	ID=g312.t1.intron19;Parent=g312.t1;
OX637532.1_Linnaemya_tessellans_genome_assembly,_chromosome:_1	AUGUSTUS	CDS	4575045	4575126	1	+	1	ID=g312.t1.CDS20;Parent=g312.t1;
OX637532.1_Linnaemya_tessellans_genome_assembly,_chromosome:_1	AUGUSTUS	exon	4575045	4575126	.	+	.	ID=g312.t1.exon20;Parent=g312.t1;
OX637532.1_Linnaemya_tessellans_genome_assembly,_chromosome:_1	AUGUSTUS	intron	4575127	4575190	1	+	.	ID=g312.t1.intron20;Parent=g312.t1;
OX637532.1_Linnaemya_tessellans_genome_assembly,_chromosome:_1	AUGUSTUS	CDS	4575191	4575424	1	+	0	ID=g312.t1.CDS21;Parent=g312.t1;
OX637532.1_Linnaemya_tessellans_genome_assembly,_chromosome:_1	AUGUSTUS	exon	4575191	4575424	.	+	.	ID=g312.t1.exon21;Parent=g312.t1;
OX637532.1_Linnaemya_tessellans_genome_assembly,_chromosome:_1	AUGUSTUS	intron	4575425	4575490	1	+	.	ID=g312.t1.intron21;Parent=g312.t1;
OX637532.1_Linnaemya_tessellans_genome_assembly,_chromosome:_1	AUGUSTUS	CDS	4575491	4575565	1	+	0	ID=g312.t1.CDS22;Parent=g312.t1;
OX637532.1_Linnaemya_tessellans_genome_assembly,_chromosome:_1	AUGUSTUS	exon	4575491	4575565	.	+	.	ID=g312.t1.exon22;Parent=g312.t1;
OX637532.1_Linnaemya_tessellans_genome_assembly,_chromosome:_1	AUGUSTUS	stop_codon	4575563	4575565	.	+	0	ID=g312.t1.stop1;Parent=g312.t1;
OX637532.1_Linnaemya_tessellans_genome_assembly,_chromosome:_1	AUGUSTUS	gene	4577230	4578301	.	+	.	ID=g313;
OX637532.1_Linnaemya_tessellans_genome_assembly,_chromosome:_1	AUGUSTUS	mRNA	4577230	4578301	0.85	+	.	ID=g313.t1;Parent=g313;
OX637532.1_Linnaemya_tessellans_genome_assembly,_chromosome:_1	AUGUSTUS	start_codon	4577230	4577232	.	+	0	ID=g313.t1.start1;Parent=g313.t1;
OX637532.1_Linnaemya_tessellans_genome_assembly,_chromosome:_1	AUGUSTUS	CDS	4577230	4577343	1	+	0	ID=g313.t1.CDS1;Parent=g313.t1;
OX637532.1_Linnaemya_tessellans_genome_assembly,_chromosome:_1	AUGUSTUS	exon	4577230	4577343	.	+	.	ID=g313.t1.exon1;Parent=g313.t1;
OX637532.1_Linnaemya_tessellans_genome_assembly,_chromosome:_1	AUGUSTUS	intron	4577344	4577401	1	+	.	ID=g313.t1.intron1;Parent=g313.t1;
OX637532.1_Linnaemya_tessellans_genome_assembly,_chromosome:_1	AUGUSTUS	CDS	4577402	4577867	1	+	0	ID=g313.t1.CDS2;Parent=g313.t1;
OX637532.1_Linnaemya_tessellans_genome_assembly,_chromosome:_1	AUGUSTUS	exon	4577402	4577867	.	+	.	ID=g313.t1.exon2;Parent=g313.t1;
OX637532.1_Linnaemya_tessellans_genome_assembly,_chromosome:_1	AUGUSTUS	intron	4577868	4577933	1	+	.	ID=g313.t1.intron2;Parent=g313.t1;
OX637532.1_Linnaemya_tessellans_genome_assembly,_chromosome:_1	AUGUSTUS	CDS	4577934	4578301	0.85	+	2	ID=g313.t1.CDS3;Parent=g313.t1;
OX637532.1_Linnaemya_tessellans_genome_assembly,_chromosome:_1	AUGUSTUS	exon	4577934	4578301	.	+	.	ID=g313.t1.exon3;Parent=g313.t1;
OX637532.1_Linnaemya_tessellans_genome_assembly,_chromosome:_1	AUGUSTUS	stop_codon	4578299	4578301	.	+	0	ID=g313.t1.stop1;Parent=g313.t1;
OX637532.1_Linnaemya_tessellans_genome_assembly,_chromosome:_1	AUGUSTUS	gene	4578821	4580743	.	-	.	ID=g314;
OX637532.1_Linnaemya_tessellans_genome_assembly,_chromosome:_1	AUGUSTUS	mRNA	4578821	4580743	1	-	.	ID=g314.t1;Parent=g314;
OX637532.1_Linnaemya_tessellans_genome_assembly,_chromosome:_1	AUGUSTUS	stop_codon	4578821	4578823	.	-	0	ID=g314.t1.stop1;Parent=g314.t1;
OX637532.1_Linnaemya_tessellans_genome_assembly,_chromosome:_1	AUGUSTUS	CDS	4578821	4579079	1	-	1	ID=g314.t1.CDS1;Parent=g314.t1;
OX637532.1_Linnaemya_tessellans_genome_assembly,_chromosome:_1	AUGUSTUS	exon	4578821	4579079	.	-	.	ID=g314.t1.exon1;Parent=g314.t1;
OX637532.1_Linnaemya_tessellans_genome_assembly,_chromosome:_1	AUGUSTUS	intron	4579080	4579146	1	-	.	ID=g314.t1.intron1;Parent=g314.t1;
OX637532.1_Linnaemya_tessellans_genome_assembly,_chromosome:_1	AUGUSTUS	CDS	4579147	4579647	1	-	1	ID=g314.t1.CDS2;Parent=g314.t1;
OX637532.1_Linnaemya_tessellans_genome_assembly,_chromosome:_1	AUGUSTUS	exon	4579147	4579647	.	-	.	ID=g314.t1.exon2;Parent=g314.t1;
OX637532.1_Linnaemya_tessellans_genome_assembly,_chromosome:_1	AUGUSTUS	intron	4579648	4579769	1	-	.	ID=g314.t1.intron2;Parent=g314.t1;
OX637532.1_Linnaemya_tessellans_genome_assembly,_chromosome:_1	AUGUSTUS	CDS	4579770	4579954	1	-	0	ID=g314.t1.CDS3;Parent=g314.t1;
OX637532.1_Linnaemya_tessellans_genome_assembly,_chromosome:_1	AUGUSTUS	exon	4579770	4579954	.	-	.	ID=g314.t1.exon3;Parent=g314.t1;
OX637532.1_Linnaemya_tessellans_genome_assembly,_chromosome:_1	AUGUSTUS	intron	4579955	4580025	1	-	.	ID=g314.t1.intron3;Parent=g314.t1;
OX637532.1_Linnaemya_tessellans_genome_assembly,_chromosome:_1	AUGUSTUS	CDS	4580026	4580190	1	-	0	ID=g314.t1.CDS4;Parent=g314.t1;
OX637532.1_Linnaemya_tessellans_genome_assembly,_chromosome:_1	AUGUSTUS	exon	4580026	4580190	.	-	.	ID=g314.t1.exon4;Parent=g314.t1;
OX637532.1_Linnaemya_tessellans_genome_assembly,_chromosome:_1	AUGUSTUS	intron	4580191	4580261	1	-	.	ID=g314.t1.intron4;Parent=g314.t1;
OX637532.1_Linnaemya_tessellans_genome_assembly,_chromosome:_1	AUGUSTUS	CDS	4580262	4580386	1	-	2	ID=g314.t1.CDS5;Parent=g314.t1;
OX637532.1_Linnaemya_tessellans_genome_assembly,_chromosome:_1	AUGUSTUS	exon	4580262	4580386	.	-	.	ID=g314.t1.exon5;Parent=g314.t1;
OX637532.1_Linnaemya_tessellans_genome_assembly,_chromosome:_1	AUGUSTUS	intron	4580387	4580559	1	-	.	ID=g314.t1.intron5;Parent=g314.t1;
OX637532.1_Linnaemya_tessellans_genome_assembly,_chromosome:_1	AUGUSTUS	CDS	4580560	4580743	1	-	0	ID=g314.t1.CDS6;Parent=g314.t1;
OX637532.1_Linnaemya_tessellans_genome_assembly,_chromosome:_1	AUGUSTUS	exon	4580560	4580743	.	-	.	ID=g314.t1.exon6;Parent=g314.t1;
OX637532.1_Linnaemya_tessellans_genome_assembly,_chromosome:_1	AUGUSTUS	start_codon	4580741	4580743	.	-	0	ID=g314.t1.start1;Parent=g314.t1;
OX637532.1_Linnaemya_tessellans_genome_assembly,_chromosome:_1	AUGUSTUS	gene	4583844	4587740	.	+	.	ID=g315;
OX637532.1_Linnaemya_tessellans_genome_assembly,_chromosome:_1	AUGUSTUS	mRNA	4583844	4587740	1	+	.	ID=g315.t1;Parent=g315;
OX637532.1_Linnaemya_tessellans_genome_assembly,_chromosome:_1	AUGUSTUS	start_codon	4583844	4583846	.	+	0	ID=g315.t1.start1;Parent=g315.t1;
OX637532.1_Linnaemya_tessellans_genome_assembly,_chromosome:_1	AUGUSTUS	CDS	4583844	4584660	1	+	0	ID=g315.t1.CDS1;Parent=g315.t1;
OX637532.1_Linnaemya_tessellans_genome_assembly,_chromosome:_1	AUGUSTUS	exon	4583844	4584660	.	+	.	ID=g315.t1.exon1;Parent=g315.t1;
OX637532.1_Linnaemya_tessellans_genome_assembly,_chromosome:_1	AUGUSTUS	intron	4584661	4584730	1	+	.	ID=g315.t1.intron1;Parent=g315.t1;
OX637532.1_Linnaemya_tessellans_genome_assembly,_chromosome:_1	AUGUSTUS	CDS	4584731	4584939	1	+	2	ID=g315.t1.CDS2;Parent=g315.t1;
OX637532.1_Linnaemya_tessellans_genome_assembly,_chromosome:_1	AUGUSTUS	exon	4584731	4584939	.	+	.	ID=g315.t1.exon2;Parent=g315.t1;
OX637532.1_Linnaemya_tessellans_genome_assembly,_chromosome:_1	AUGUSTUS	intron	4584940	4584994	1	+	.	ID=g315.t1.intron2;Parent=g315.t1;
OX637532.1_Linnaemya_tessellans_genome_assembly,_chromosome:_1	AUGUSTUS	CDS	4584995	4585186	1	+	0	ID=g315.t1.CDS3;Parent=g315.t1;
OX637532.1_Linnaemya_tessellans_genome_assembly,_chromosome:_1	AUGUSTUS	exon	4584995	4585186	.	+	.	ID=g315.t1.exon3;Parent=g315.t1;
OX637532.1_Linnaemya_tessellans_genome_assembly,_chromosome:_1	AUGUSTUS	intron	4585187	4585247	1	+	.	ID=g315.t1.intron3;Parent=g315.t1;
OX637532.1_Linnaemya_tessellans_genome_assembly,_chromosome:_1	AUGUSTUS	CDS	4585248	4585510	1	+	0	ID=g315.t1.CDS4;Parent=g315.t1;
OX637532.1_Linnaemya_tessellans_genome_assembly,_chromosome:_1	AUGUSTUS	exon	4585248	4585510	.	+	.	ID=g315.t1.exon4;Parent=g315.t1;
OX637532.1_Linnaemya_tessellans_genome_assembly,_chromosome:_1	AUGUSTUS	intron	4585511	4585581	1	+	.	ID=g315.t1.intron4;Parent=g315.t1;
OX637532.1_Linnaemya_tessellans_genome_assembly,_chromosome:_1	AUGUSTUS	CDS	4585582	4586797	1	+	1	ID=g315.t1.CDS5;Parent=g315.t1;
OX637532.1_Linnaemya_tessellans_genome_assembly,_chromosome:_1	AUGUSTUS	exon	4585582	4586797	.	+	.	ID=g315.t1.exon5;Parent=g315.t1;
OX637532.1_Linnaemya_tessellans_genome_assembly,_chromosome:_1	AUGUSTUS	intron	4586798	4586863	1	+	.	ID=g315.t1.intron5;Parent=g315.t1;
OX637532.1_Linnaemya_tessellans_genome_assembly,_chromosome:_1	AUGUSTUS	CDS	4586864	4587232	1	+	0	ID=g315.t1.CDS6;Parent=g315.t1;
OX637532.1_Linnaemya_tessellans_genome_assembly,_chromosome:_1	AUGUSTUS	exon	4586864	4587232	.	+	.	ID=g315.t1.exon6;Parent=g315.t1;
OX637532.1_Linnaemya_tessellans_genome_assembly,_chromosome:_1	AUGUSTUS	intron	4587233	4587296	1	+	.	ID=g315.t1.intron6;Parent=g315.t1;
OX637532.1_Linnaemya_tessellans_genome_assembly,_chromosome:_1	AUGUSTUS	CDS	4587297	4587740	1	+	0	ID=g315.t1.CDS7;Parent=g315.t1;
OX637532.1_Linnaemya_tessellans_genome_assembly,_chromosome:_1	AUGUSTUS	exon	4587297	4587740	.	+	.	ID=g315.t1.exon7;Parent=g315.t1;
OX637532.1_Linnaemya_tessellans_genome_assembly,_chromosome:_1	AUGUSTUS	stop_codon	4587738	4587740	.	+	0	ID=g315.t1.stop1;Parent=g315.t1;
OX637532.1_Linnaemya_tessellans_genome_assembly,_chromosome:_1	AUGUSTUS	gene	4587812	4588688	.	-	.	ID=g316;
OX637532.1_Linnaemya_tessellans_genome_assembly,_chromosome:_1	AUGUSTUS	mRNA	4587812	4588688	1	-	.	ID=g316.t1;Parent=g316;
OX637532.1_Linnaemya_tessellans_genome_assembly,_chromosome:_1	AUGUSTUS	stop_codon	4587812	4587814	.	-	0	ID=g316.t1.stop1;Parent=g316.t1;
OX637532.1_Linnaemya_tessellans_genome_assembly,_chromosome:_1	AUGUSTUS	CDS	4587812	4588191	1	-	2	ID=g316.t1.CDS1;Parent=g316.t1;
OX637532.1_Linnaemya_tessellans_genome_assembly,_chromosome:_1	AUGUSTUS	exon	4587812	4588191	.	-	.	ID=g316.t1.exon1;Parent=g316.t1;
OX637532.1_Linnaemya_tessellans_genome_assembly,_chromosome:_1	AUGUSTUS	intron	4588192	4588255	1	-	.	ID=g316.t1.intron1;Parent=g316.t1;
OX637532.1_Linnaemya_tessellans_genome_assembly,_chromosome:_1	AUGUSTUS	CDS	4588256	4588511	1	-	0	ID=g316.t1.CDS2;Parent=g316.t1;
OX637532.1_Linnaemya_tessellans_genome_assembly,_chromosome:_1	AUGUSTUS	exon	4588256	4588511	.	-	.	ID=g316.t1.exon2;Parent=g316.t1;
OX637532.1_Linnaemya_tessellans_genome_assembly,_chromosome:_1	AUGUSTUS	intron	4588512	4588574	1	-	.	ID=g316.t1.intron2;Parent=g316.t1;
OX637532.1_Linnaemya_tessellans_genome_assembly,_chromosome:_1	AUGUSTUS	CDS	4588575	4588688	1	-	0	ID=g316.t1.CDS3;Parent=g316.t1;
OX637532.1_Linnaemya_tessellans_genome_assembly,_chromosome:_1	AUGUSTUS	exon	4588575	4588688	.	-	.	ID=g316.t1.exon3;Parent=g316.t1;
OX637532.1_Linnaemya_tessellans_genome_assembly,_chromosome:_1	AUGUSTUS	start_codon	4588686	4588688	.	-	0	ID=g316.t1.start1;Parent=g316.t1;
OX637532.1_Linnaemya_tessellans_genome_assembly,_chromosome:_1	AUGUSTUS	gene	4589708	4592911	.	+	.	ID=g317;
OX637532.1_Linnaemya_tessellans_genome_assembly,_chromosome:_1	AUGUSTUS	mRNA	4589708	4592911	1	+	.	ID=g317.t1;Parent=g317;
OX637532.1_Linnaemya_tessellans_genome_assembly,_chromosome:_1	AUGUSTUS	start_codon	4589708	4589710	.	+	0	ID=g317.t1.start1;Parent=g317.t1;
OX637532.1_Linnaemya_tessellans_genome_assembly,_chromosome:_1	AUGUSTUS	CDS	4589708	4589734	1	+	0	ID=g317.t1.CDS1;Parent=g317.t1;
OX637532.1_Linnaemya_tessellans_genome_assembly,_chromosome:_1	AUGUSTUS	exon	4589708	4589734	.	+	.	ID=g317.t1.exon1;Parent=g317.t1;
OX637532.1_Linnaemya_tessellans_genome_assembly,_chromosome:_1	AUGUSTUS	intron	4589735	4589834	1	+	.	ID=g317.t1.intron1;Parent=g317.t1;
OX637532.1_Linnaemya_tessellans_genome_assembly,_chromosome:_1	AUGUSTUS	CDS	4589835	4590134	1	+	0	ID=g317.t1.CDS2;Parent=g317.t1;
OX637532.1_Linnaemya_tessellans_genome_assembly,_chromosome:_1	AUGUSTUS	exon	4589835	4590134	.	+	.	ID=g317.t1.exon2;Parent=g317.t1;
OX637532.1_Linnaemya_tessellans_genome_assembly,_chromosome:_1	AUGUSTUS	intron	4590135	4590202	1	+	.	ID=g317.t1.intron2;Parent=g317.t1;
OX637532.1_Linnaemya_tessellans_genome_assembly,_chromosome:_1	AUGUSTUS	CDS	4590203	4590721	1	+	0	ID=g317.t1.CDS3;Parent=g317.t1;
OX637532.1_Linnaemya_tessellans_genome_assembly,_chromosome:_1	AUGUSTUS	exon	4590203	4590721	.	+	.	ID=g317.t1.exon3;Parent=g317.t1;
OX637532.1_Linnaemya_tessellans_genome_assembly,_chromosome:_1	AUGUSTUS	intron	4590722	4590775	1	+	.	ID=g317.t1.intron3;Parent=g317.t1;
OX637532.1_Linnaemya_tessellans_genome_assembly,_chromosome:_1	AUGUSTUS	CDS	4590776	4591038	1	+	0	ID=g317.t1.CDS4;Parent=g317.t1;
OX637532.1_Linnaemya_tessellans_genome_assembly,_chromosome:_1	AUGUSTUS	exon	4590776	4591038	.	+	.	ID=g317.t1.exon4;Parent=g317.t1;
OX637532.1_Linnaemya_tessellans_genome_assembly,_chromosome:_1	AUGUSTUS	intron	4591039	4591095	1	+	.	ID=g317.t1.intron4;Parent=g317.t1;
OX637532.1_Linnaemya_tessellans_genome_assembly,_chromosome:_1	AUGUSTUS	CDS	4591096	4591255	1	+	1	ID=g317.t1.CDS5;Parent=g317.t1;
OX637532.1_Linnaemya_tessellans_genome_assembly,_chromosome:_1	AUGUSTUS	exon	4591096	4591255	.	+	.	ID=g317.t1.exon5;Parent=g317.t1;
OX637532.1_Linnaemya_tessellans_genome_assembly,_chromosome:_1	AUGUSTUS	intron	4591256	4591314	1	+	.	ID=g317.t1.intron5;Parent=g317.t1;
OX637532.1_Linnaemya_tessellans_genome_assembly,_chromosome:_1	AUGUSTUS	CDS	4591315	4591421	1	+	0	ID=g317.t1.CDS6;Parent=g317.t1;
OX637532.1_Linnaemya_tessellans_genome_assembly,_chromosome:_1	AUGUSTUS	exon	4591315	4591421	.	+	.	ID=g317.t1.exon6;Parent=g317.t1;
OX637532.1_Linnaemya_tessellans_genome_assembly,_chromosome:_1	AUGUSTUS	intron	4591422	4591479	1	+	.	ID=g317.t1.intron6;Parent=g317.t1;
OX637532.1_Linnaemya_tessellans_genome_assembly,_chromosome:_1	AUGUSTUS	CDS	4591480	4591795	1	+	1	ID=g317.t1.CDS7;Parent=g317.t1;
OX637532.1_Linnaemya_tessellans_genome_assembly,_chromosome:_1	AUGUSTUS	exon	4591480	4591795	.	+	.	ID=g317.t1.exon7;Parent=g317.t1;
OX637532.1_Linnaemya_tessellans_genome_assembly,_chromosome:_1	AUGUSTUS	intron	4591796	4591864	1	+	.	ID=g317.t1.intron7;Parent=g317.t1;
OX637532.1_Linnaemya_tessellans_genome_assembly,_chromosome:_1	AUGUSTUS	CDS	4591865	4592116	1	+	0	ID=g317.t1.CDS8;Parent=g317.t1;
OX637532.1_Linnaemya_tessellans_genome_assembly,_chromosome:_1	AUGUSTUS	exon	4591865	4592116	.	+	.	ID=g317.t1.exon8;Parent=g317.t1;
OX637532.1_Linnaemya_tessellans_genome_assembly,_chromosome:_1	AUGUSTUS	intron	4592117	4592519	1	+	.	ID=g317.t1.intron8;Parent=g317.t1;
OX637532.1_Linnaemya_tessellans_genome_assembly,_chromosome:_1	AUGUSTUS	CDS	4592520	4592628	1	+	0	ID=g317.t1.CDS9;Parent=g317.t1;
OX637532.1_Linnaemya_tessellans_genome_assembly,_chromosome:_1	AUGUSTUS	exon	4592520	4592628	.	+	.	ID=g317.t1.exon9;Parent=g317.t1;
OX637532.1_Linnaemya_tessellans_genome_assembly,_chromosome:_1	AUGUSTUS	intron	4592629	4592714	1	+	.	ID=g317.t1.intron9;Parent=g317.t1;
OX637532.1_Linnaemya_tessellans_genome_assembly,_chromosome:_1	AUGUSTUS	CDS	4592715	4592911	1	+	2	ID=g317.t1.CDS10;Parent=g317.t1;
OX637532.1_Linnaemya_tessellans_genome_assembly,_chromosome:_1	AUGUSTUS	exon	4592715	4592911	.	+	.	ID=g317.t1.exon10;Parent=g317.t1;
OX637532.1_Linnaemya_tessellans_genome_assembly,_chromosome:_1	AUGUSTUS	stop_codon	4592909	4592911	.	+	0	ID=g317.t1.stop1;Parent=g317.t1;
OX637532.1_Linnaemya_tessellans_genome_assembly,_chromosome:_1	AUGUSTUS	mRNA	4589708	4592911	1	+	.	ID=g317.t2;Parent=g317;
OX637532.1_Linnaemya_tessellans_genome_assembly,_chromosome:_1	AUGUSTUS	start_codon	4589708	4589710	.	+	0	ID=g317.t2.start1;Parent=g317.t2;
OX637532.1_Linnaemya_tessellans_genome_assembly,_chromosome:_1	AUGUSTUS	CDS	4589708	4589734	1	+	0	ID=g317.t2.CDS1;Parent=g317.t2;
OX637532.1_Linnaemya_tessellans_genome_assembly,_chromosome:_1	AUGUSTUS	exon	4589708	4589734	.	+	.	ID=g317.t2.exon1;Parent=g317.t2;
OX637532.1_Linnaemya_tessellans_genome_assembly,_chromosome:_1	AUGUSTUS	intron	4589735	4589834	1	+	.	ID=g317.t2.intron1;Parent=g317.t2;
OX637532.1_Linnaemya_tessellans_genome_assembly,_chromosome:_1	AUGUSTUS	CDS	4589835	4590134	1	+	0	ID=g317.t2.CDS2;Parent=g317.t2;
OX637532.1_Linnaemya_tessellans_genome_assembly,_chromosome:_1	AUGUSTUS	exon	4589835	4590134	.	+	.	ID=g317.t2.exon2;Parent=g317.t2;
OX637532.1_Linnaemya_tessellans_genome_assembly,_chromosome:_1	AUGUSTUS	intron	4590135	4590202	1	+	.	ID=g317.t2.intron2;Parent=g317.t2;
OX637532.1_Linnaemya_tessellans_genome_assembly,_chromosome:_1	AUGUSTUS	CDS	4590203	4590721	1	+	0	ID=g317.t2.CDS3;Parent=g317.t2;
OX637532.1_Linnaemya_tessellans_genome_assembly,_chromosome:_1	AUGUSTUS	exon	4590203	4590721	.	+	.	ID=g317.t2.exon3;Parent=g317.t2;
OX637532.1_Linnaemya_tessellans_genome_assembly,_chromosome:_1	AUGUSTUS	intron	4590722	4590775	1	+	.	ID=g317.t2.intron3;Parent=g317.t2;
OX637532.1_Linnaemya_tessellans_genome_assembly,_chromosome:_1	AUGUSTUS	CDS	4590776	4591038	1	+	0	ID=g317.t2.CDS4;Parent=g317.t2;
OX637532.1_Linnaemya_tessellans_genome_assembly,_chromosome:_1	AUGUSTUS	exon	4590776	4591038	.	+	.	ID=g317.t2.exon4;Parent=g317.t2;
OX637532.1_Linnaemya_tessellans_genome_assembly,_chromosome:_1	AUGUSTUS	intron	4591039	4591095	1	+	.	ID=g317.t2.intron4;Parent=g317.t2;
OX637532.1_Linnaemya_tessellans_genome_assembly,_chromosome:_1	AUGUSTUS	CDS	4591096	4591255	1	+	1	ID=g317.t2.CDS5;Parent=g317.t2;
OX637532.1_Linnaemya_tessellans_genome_assembly,_chromosome:_1	AUGUSTUS	exon	4591096	4591255	.	+	.	ID=g317.t2.exon5;Parent=g317.t2;
OX637532.1_Linnaemya_tessellans_genome_assembly,_chromosome:_1	AUGUSTUS	intron	4591256	4591314	1	+	.	ID=g317.t2.intron5;Parent=g317.t2;
OX637532.1_Linnaemya_tessellans_genome_assembly,_chromosome:_1	AUGUSTUS	CDS	4591315	4591421	1	+	0	ID=g317.t2.CDS6;Parent=g317.t2;
OX637532.1_Linnaemya_tessellans_genome_assembly,_chromosome:_1	AUGUSTUS	exon	4591315	4591421	.	+	.	ID=g317.t2.exon6;Parent=g317.t2;
OX637532.1_Linnaemya_tessellans_genome_assembly,_chromosome:_1	AUGUSTUS	intron	4591422	4591479	1	+	.	ID=g317.t2.intron6;Parent=g317.t2;
OX637532.1_Linnaemya_tessellans_genome_assembly,_chromosome:_1	AUGUSTUS	CDS	4591480	4591795	1	+	1	ID=g317.t2.CDS7;Parent=g317.t2;
OX637532.1_Linnaemya_tessellans_genome_assembly,_chromosome:_1	AUGUSTUS	exon	4591480	4591795	.	+	.	ID=g317.t2.exon7;Parent=g317.t2;
OX637532.1_Linnaemya_tessellans_genome_assembly,_chromosome:_1	AUGUSTUS	intron	4591796	4591864	1	+	.	ID=g317.t2.intron7;Parent=g317.t2;
OX637532.1_Linnaemya_tessellans_genome_assembly,_chromosome:_1	AUGUSTUS	CDS	4591865	4592116	1	+	0	ID=g317.t2.CDS8;Parent=g317.t2;
OX637532.1_Linnaemya_tessellans_genome_assembly,_chromosome:_1	AUGUSTUS	exon	4591865	4592116	.	+	.	ID=g317.t2.exon8;Parent=g317.t2;
OX637532.1_Linnaemya_tessellans_genome_assembly,_chromosome:_1	AUGUSTUS	intron	4592117	4592519	1	+	.	ID=g317.t2.intron8;Parent=g317.t2;
OX637532.1_Linnaemya_tessellans_genome_assembly,_chromosome:_1	AUGUSTUS	CDS	4592520	4592628	1	+	0	ID=g317.t2.CDS9;Parent=g317.t2;
OX637532.1_Linnaemya_tessellans_genome_assembly,_chromosome:_1	AUGUSTUS	exon	4592520	4592628	.	+	.	ID=g317.t2.exon9;Parent=g317.t2;
OX637532.1_Linnaemya_tessellans_genome_assembly,_chromosome:_1	AUGUSTUS	intron	4592629	4592696	1	+	.	ID=g317.t2.intron9;Parent=g317.t2;
OX637532.1_Linnaemya_tessellans_genome_assembly,_chromosome:_1	AUGUSTUS	CDS	4592697	4592911	1	+	2	ID=g317.t2.CDS10;Parent=g317.t2;
OX637532.1_Linnaemya_tessellans_genome_assembly,_chromosome:_1	AUGUSTUS	exon	4592697	4592911	.	+	.	ID=g317.t2.exon10;Parent=g317.t2;
OX637532.1_Linnaemya_tessellans_genome_assembly,_chromosome:_1	AUGUSTUS	stop_codon	4592909	4592911	.	+	0	ID=g317.t2.stop1;Parent=g317.t2;
OX637532.1_Linnaemya_tessellans_genome_assembly,_chromosome:_1	AUGUSTUS	gene	4593063	4596840	.	-	.	ID=g318;
OX637532.1_Linnaemya_tessellans_genome_assembly,_chromosome:_1	AUGUSTUS	mRNA	4593063	4596840	1	-	.	ID=g318.t1;Parent=g318;
OX637532.1_Linnaemya_tessellans_genome_assembly,_chromosome:_1	AUGUSTUS	stop_codon	4593063	4593065	.	-	0	ID=g318.t1.stop1;Parent=g318.t1;
OX637532.1_Linnaemya_tessellans_genome_assembly,_chromosome:_1	AUGUSTUS	CDS	4593063	4593173	1	-	0	ID=g318.t1.CDS1;Parent=g318.t1;
OX637532.1_Linnaemya_tessellans_genome_assembly,_chromosome:_1	AUGUSTUS	exon	4593063	4593173	.	-	.	ID=g318.t1.exon1;Parent=g318.t1;
OX637532.1_Linnaemya_tessellans_genome_assembly,_chromosome:_1	AUGUSTUS	intron	4593174	4593250	1	-	.	ID=g318.t1.intron1;Parent=g318.t1;
OX637532.1_Linnaemya_tessellans_genome_assembly,_chromosome:_1	AUGUSTUS	CDS	4593251	4593466	1	-	0	ID=g318.t1.CDS2;Parent=g318.t1;
OX637532.1_Linnaemya_tessellans_genome_assembly,_chromosome:_1	AUGUSTUS	exon	4593251	4593466	.	-	.	ID=g318.t1.exon2;Parent=g318.t1;
OX637532.1_Linnaemya_tessellans_genome_assembly,_chromosome:_1	AUGUSTUS	intron	4593467	4593530	1	-	.	ID=g318.t1.intron2;Parent=g318.t1;
OX637532.1_Linnaemya_tessellans_genome_assembly,_chromosome:_1	AUGUSTUS	CDS	4593531	4593743	1	-	0	ID=g318.t1.CDS3;Parent=g318.t1;
OX637532.1_Linnaemya_tessellans_genome_assembly,_chromosome:_1	AUGUSTUS	exon	4593531	4593743	.	-	.	ID=g318.t1.exon3;Parent=g318.t1;
OX637532.1_Linnaemya_tessellans_genome_assembly,_chromosome:_1	AUGUSTUS	intron	4593744	4594571	1	-	.	ID=g318.t1.intron3;Parent=g318.t1;
OX637532.1_Linnaemya_tessellans_genome_assembly,_chromosome:_1	AUGUSTUS	CDS	4594572	4594915	1	-	2	ID=g318.t1.CDS4;Parent=g318.t1;
OX637532.1_Linnaemya_tessellans_genome_assembly,_chromosome:_1	AUGUSTUS	exon	4594572	4594915	.	-	.	ID=g318.t1.exon4;Parent=g318.t1;
OX637532.1_Linnaemya_tessellans_genome_assembly,_chromosome:_1	AUGUSTUS	intron	4594916	4595027	1	-	.	ID=g318.t1.intron4;Parent=g318.t1;
OX637532.1_Linnaemya_tessellans_genome_assembly,_chromosome:_1	AUGUSTUS	CDS	4595028	4595227	1	-	1	ID=g318.t1.CDS5;Parent=g318.t1;
OX637532.1_Linnaemya_tessellans_genome_assembly,_chromosome:_1	AUGUSTUS	exon	4595028	4595227	.	-	.	ID=g318.t1.exon5;Parent=g318.t1;
OX637532.1_Linnaemya_tessellans_genome_assembly,_chromosome:_1	AUGUSTUS	intron	4595228	4595304	1	-	.	ID=g318.t1.intron5;Parent=g318.t1;
OX637532.1_Linnaemya_tessellans_genome_assembly,_chromosome:_1	AUGUSTUS	CDS	4595305	4595514	1	-	1	ID=g318.t1.CDS6;Parent=g318.t1;
OX637532.1_Linnaemya_tessellans_genome_assembly,_chromosome:_1	AUGUSTUS	exon	4595305	4595514	.	-	.	ID=g318.t1.exon6;Parent=g318.t1;
OX637532.1_Linnaemya_tessellans_genome_assembly,_chromosome:_1	AUGUSTUS	intron	4595515	4596628	1	-	.	ID=g318.t1.intron6;Parent=g318.t1;
OX637532.1_Linnaemya_tessellans_genome_assembly,_chromosome:_1	AUGUSTUS	CDS	4596629	4596840	1	-	0	ID=g318.t1.CDS7;Parent=g318.t1;
OX637532.1_Linnaemya_tessellans_genome_assembly,_chromosome:_1	AUGUSTUS	exon	4596629	4596840	.	-	.	ID=g318.t1.exon7;Parent=g318.t1;
OX637532.1_Linnaemya_tessellans_genome_assembly,_chromosome:_1	AUGUSTUS	start_codon	4596838	4596840	.	-	0	ID=g318.t1.start1;Parent=g318.t1;
OX637532.1_Linnaemya_tessellans_genome_assembly,_chromosome:_1	AUGUSTUS	gene	4602098	4618132	.	+	.	ID=g319;
OX637532.1_Linnaemya_tessellans_genome_assembly,_chromosome:_1	AUGUSTUS	mRNA	4602098	4618132	1	+	.	ID=g319.t1;Parent=g319;
OX637532.1_Linnaemya_tessellans_genome_assembly,_chromosome:_1	AUGUSTUS	start_codon	4602098	4602100	.	+	0	ID=g319.t1.start1;Parent=g319.t1;
OX637532.1_Linnaemya_tessellans_genome_assembly,_chromosome:_1	AUGUSTUS	CDS	4602098	4602282	1	+	0	ID=g319.t1.CDS1;Parent=g319.t1;
OX637532.1_Linnaemya_tessellans_genome_assembly,_chromosome:_1	AUGUSTUS	exon	4602098	4602282	.	+	.	ID=g319.t1.exon1;Parent=g319.t1;
OX637532.1_Linnaemya_tessellans_genome_assembly,_chromosome:_1	AUGUSTUS	intron	4602283	4604968	1	+	.	ID=g319.t1.intron1;Parent=g319.t1;
OX637532.1_Linnaemya_tessellans_genome_assembly,_chromosome:_1	AUGUSTUS	CDS	4604969	4605100	1	+	1	ID=g319.t1.CDS2;Parent=g319.t1;
OX637532.1_Linnaemya_tessellans_genome_assembly,_chromosome:_1	AUGUSTUS	exon	4604969	4605100	.	+	.	ID=g319.t1.exon2;Parent=g319.t1;
OX637532.1_Linnaemya_tessellans_genome_assembly,_chromosome:_1	AUGUSTUS	intron	4605101	4605193	1	+	.	ID=g319.t1.intron2;Parent=g319.t1;
OX637532.1_Linnaemya_tessellans_genome_assembly,_chromosome:_1	AUGUSTUS	CDS	4605194	4605357	1	+	1	ID=g319.t1.CDS3;Parent=g319.t1;
OX637532.1_Linnaemya_tessellans_genome_assembly,_chromosome:_1	AUGUSTUS	exon	4605194	4605357	.	+	.	ID=g319.t1.exon3;Parent=g319.t1;
OX637532.1_Linnaemya_tessellans_genome_assembly,_chromosome:_1	AUGUSTUS	intron	4605358	4607194	1	+	.	ID=g319.t1.intron3;Parent=g319.t1;
OX637532.1_Linnaemya_tessellans_genome_assembly,_chromosome:_1	AUGUSTUS	CDS	4607195	4607454	1	+	2	ID=g319.t1.CDS4;Parent=g319.t1;
OX637532.1_Linnaemya_tessellans_genome_assembly,_chromosome:_1	AUGUSTUS	exon	4607195	4607454	.	+	.	ID=g319.t1.exon4;Parent=g319.t1;
OX637532.1_Linnaemya_tessellans_genome_assembly,_chromosome:_1	AUGUSTUS	intron	4607455	4610952	1	+	.	ID=g319.t1.intron4;Parent=g319.t1;
OX637532.1_Linnaemya_tessellans_genome_assembly,_chromosome:_1	AUGUSTUS	CDS	4610953	4611792	1	+	0	ID=g319.t1.CDS5;Parent=g319.t1;
OX637532.1_Linnaemya_tessellans_genome_assembly,_chromosome:_1	AUGUSTUS	exon	4610953	4611792	.	+	.	ID=g319.t1.exon5;Parent=g319.t1;
OX637532.1_Linnaemya_tessellans_genome_assembly,_chromosome:_1	AUGUSTUS	intron	4611793	4611858	1	+	.	ID=g319.t1.intron5;Parent=g319.t1;
OX637532.1_Linnaemya_tessellans_genome_assembly,_chromosome:_1	AUGUSTUS	CDS	4611859	4612569	1	+	0	ID=g319.t1.CDS6;Parent=g319.t1;
OX637532.1_Linnaemya_tessellans_genome_assembly,_chromosome:_1	AUGUSTUS	exon	4611859	4612569	.	+	.	ID=g319.t1.exon6;Parent=g319.t1;
OX637532.1_Linnaemya_tessellans_genome_assembly,_chromosome:_1	AUGUSTUS	intron	4612570	4612636	1	+	.	ID=g319.t1.intron6;Parent=g319.t1;
OX637532.1_Linnaemya_tessellans_genome_assembly,_chromosome:_1	AUGUSTUS	CDS	4612637	4612927	1	+	0	ID=g319.t1.CDS7;Parent=g319.t1;
OX637532.1_Linnaemya_tessellans_genome_assembly,_chromosome:_1	AUGUSTUS	exon	4612637	4612927	.	+	.	ID=g319.t1.exon7;Parent=g319.t1;
OX637532.1_Linnaemya_tessellans_genome_assembly,_chromosome:_1	AUGUSTUS	intron	4612928	4612990	1	+	.	ID=g319.t1.intron7;Parent=g319.t1;
OX637532.1_Linnaemya_tessellans_genome_assembly,_chromosome:_1	AUGUSTUS	CDS	4612991	4613345	1	+	0	ID=g319.t1.CDS8;Parent=g319.t1;
OX637532.1_Linnaemya_tessellans_genome_assembly,_chromosome:_1	AUGUSTUS	exon	4612991	4613345	.	+	.	ID=g319.t1.exon8;Parent=g319.t1;
OX637532.1_Linnaemya_tessellans_genome_assembly,_chromosome:_1	AUGUSTUS	intron	4613346	4613645	1	+	.	ID=g319.t1.intron8;Parent=g319.t1;
OX637532.1_Linnaemya_tessellans_genome_assembly,_chromosome:_1	AUGUSTUS	CDS	4613646	4613873	1	+	2	ID=g319.t1.CDS9;Parent=g319.t1;
OX637532.1_Linnaemya_tessellans_genome_assembly,_chromosome:_1	AUGUSTUS	exon	4613646	4613873	.	+	.	ID=g319.t1.exon9;Parent=g319.t1;
OX637532.1_Linnaemya_tessellans_genome_assembly,_chromosome:_1	AUGUSTUS	intron	4613874	4613935	1	+	.	ID=g319.t1.intron9;Parent=g319.t1;
OX637532.1_Linnaemya_tessellans_genome_assembly,_chromosome:_1	AUGUSTUS	CDS	4613936	4614468	1	+	2	ID=g319.t1.CDS10;Parent=g319.t1;
OX637532.1_Linnaemya_tessellans_genome_assembly,_chromosome:_1	AUGUSTUS	exon	4613936	4614468	.	+	.	ID=g319.t1.exon10;Parent=g319.t1;
OX637532.1_Linnaemya_tessellans_genome_assembly,_chromosome:_1	AUGUSTUS	intron	4614469	4614538	1	+	.	ID=g319.t1.intron10;Parent=g319.t1;
OX637532.1_Linnaemya_tessellans_genome_assembly,_chromosome:_1	AUGUSTUS	CDS	4614539	4614699	1	+	0	ID=g319.t1.CDS11;Parent=g319.t1;
OX637532.1_Linnaemya_tessellans_genome_assembly,_chromosome:_1	AUGUSTUS	exon	4614539	4614699	.	+	.	ID=g319.t1.exon11;Parent=g319.t1;
OX637532.1_Linnaemya_tessellans_genome_assembly,_chromosome:_1	AUGUSTUS	intron	4614700	4617870	1	+	.	ID=g319.t1.intron11;Parent=g319.t1;
OX637532.1_Linnaemya_tessellans_genome_assembly,_chromosome:_1	AUGUSTUS	CDS	4617871	4618132	1	+	1	ID=g319.t1.CDS12;Parent=g319.t1;
OX637532.1_Linnaemya_tessellans_genome_assembly,_chromosome:_1	AUGUSTUS	exon	4617871	4618132	.	+	.	ID=g319.t1.exon12;Parent=g319.t1;
OX637532.1_Linnaemya_tessellans_genome_assembly,_chromosome:_1	AUGUSTUS	stop_codon	4618130	4618132	.	+	0	ID=g319.t1.stop1;Parent=g319.t1;
OX637532.1_Linnaemya_tessellans_genome_assembly,_chromosome:_1	AUGUSTUS	gene	4619017	4626910	.	-	.	ID=g320;
OX637532.1_Linnaemya_tessellans_genome_assembly,_chromosome:_1	AUGUSTUS	mRNA	4619017	4626910	1	-	.	ID=g320.t1;Parent=g320;
OX637532.1_Linnaemya_tessellans_genome_assembly,_chromosome:_1	AUGUSTUS	stop_codon	4619017	4619019	.	-	0	ID=g320.t1.stop1;Parent=g320.t1;
OX637532.1_Linnaemya_tessellans_genome_assembly,_chromosome:_1	AUGUSTUS	CDS	4619017	4619388	1	-	0	ID=g320.t1.CDS1;Parent=g320.t1;
OX637532.1_Linnaemya_tessellans_genome_assembly,_chromosome:_1	AUGUSTUS	exon	4619017	4619388	.	-	.	ID=g320.t1.exon1;Parent=g320.t1;
OX637532.1_Linnaemya_tessellans_genome_assembly,_chromosome:_1	AUGUSTUS	intron	4619389	4619454	1	-	.	ID=g320.t1.intron1;Parent=g320.t1;
OX637532.1_Linnaemya_tessellans_genome_assembly,_chromosome:_1	AUGUSTUS	CDS	4619455	4620053	1	-	2	ID=g320.t1.CDS2;Parent=g320.t1;
OX637532.1_Linnaemya_tessellans_genome_assembly,_chromosome:_1	AUGUSTUS	exon	4619455	4620053	.	-	.	ID=g320.t1.exon2;Parent=g320.t1;
OX637532.1_Linnaemya_tessellans_genome_assembly,_chromosome:_1	AUGUSTUS	intron	4620054	4622488	1	-	.	ID=g320.t1.intron2;Parent=g320.t1;
OX637532.1_Linnaemya_tessellans_genome_assembly,_chromosome:_1	AUGUSTUS	CDS	4622489	4624339	1	-	2	ID=g320.t1.CDS3;Parent=g320.t1;
OX637532.1_Linnaemya_tessellans_genome_assembly,_chromosome:_1	AUGUSTUS	exon	4622489	4624339	.	-	.	ID=g320.t1.exon3;Parent=g320.t1;
OX637532.1_Linnaemya_tessellans_genome_assembly,_chromosome:_1	AUGUSTUS	intron	4624340	4624396	1	-	.	ID=g320.t1.intron3;Parent=g320.t1;
OX637532.1_Linnaemya_tessellans_genome_assembly,_chromosome:_1	AUGUSTUS	CDS	4624397	4625108	1	-	0	ID=g320.t1.CDS4;Parent=g320.t1;
OX637532.1_Linnaemya_tessellans_genome_assembly,_chromosome:_1	AUGUSTUS	exon	4624397	4625108	.	-	.	ID=g320.t1.exon4;Parent=g320.t1;
OX637532.1_Linnaemya_tessellans_genome_assembly,_chromosome:_1	AUGUSTUS	intron	4625109	4625167	1	-	.	ID=g320.t1.intron4;Parent=g320.t1;
OX637532.1_Linnaemya_tessellans_genome_assembly,_chromosome:_1	AUGUSTUS	CDS	4625168	4625291	1	-	1	ID=g320.t1.CDS5;Parent=g320.t1;
OX637532.1_Linnaemya_tessellans_genome_assembly,_chromosome:_1	AUGUSTUS	exon	4625168	4625291	.	-	.	ID=g320.t1.exon5;Parent=g320.t1;
OX637532.1_Linnaemya_tessellans_genome_assembly,_chromosome:_1	AUGUSTUS	intron	4625292	4625343	1	-	.	ID=g320.t1.intron5;Parent=g320.t1;
OX637532.1_Linnaemya_tessellans_genome_assembly,_chromosome:_1	AUGUSTUS	CDS	4625344	4626722	1	-	0	ID=g320.t1.CDS6;Parent=g320.t1;
OX637532.1_Linnaemya_tessellans_genome_assembly,_chromosome:_1	AUGUSTUS	exon	4625344	4626722	.	-	.	ID=g320.t1.exon6;Parent=g320.t1;
OX637532.1_Linnaemya_tessellans_genome_assembly,_chromosome:_1	AUGUSTUS	intron	4626723	4626784	1	-	.	ID=g320.t1.intron6;Parent=g320.t1;
OX637532.1_Linnaemya_tessellans_genome_assembly,_chromosome:_1	AUGUSTUS	CDS	4626785	4626910	1	-	0	ID=g320.t1.CDS7;Parent=g320.t1;
OX637532.1_Linnaemya_tessellans_genome_assembly,_chromosome:_1	AUGUSTUS	exon	4626785	4626910	.	-	.	ID=g320.t1.exon7;Parent=g320.t1;
OX637532.1_Linnaemya_tessellans_genome_assembly,_chromosome:_1	AUGUSTUS	start_codon	4626908	4626910	.	-	0	ID=g320.t1.start1;Parent=g320.t1;
OX637532.1_Linnaemya_tessellans_genome_assembly,_chromosome:_1	AUGUSTUS	gene	4632339	4632905	.	-	.	ID=g321;
OX637532.1_Linnaemya_tessellans_genome_assembly,_chromosome:_1	AUGUSTUS	mRNA	4632339	4632905	1	-	.	ID=g321.t1;Parent=g321;
OX637532.1_Linnaemya_tessellans_genome_assembly,_chromosome:_1	AUGUSTUS	stop_codon	4632339	4632341	.	-	0	ID=g321.t1.stop1;Parent=g321.t1;
OX637532.1_Linnaemya_tessellans_genome_assembly,_chromosome:_1	AUGUSTUS	CDS	4632339	4632905	1	-	0	ID=g321.t1.CDS1;Parent=g321.t1;
OX637532.1_Linnaemya_tessellans_genome_assembly,_chromosome:_1	AUGUSTUS	exon	4632339	4632905	.	-	.	ID=g321.t1.exon1;Parent=g321.t1;
OX637532.1_Linnaemya_tessellans_genome_assembly,_chromosome:_1	AUGUSTUS	start_codon	4632903	4632905	.	-	0	ID=g321.t1.start1;Parent=g321.t1;
OX637532.1_Linnaemya_tessellans_genome_assembly,_chromosome:_1	AUGUSTUS	gene	4641819	4642406	.	-	.	ID=g322;
OX637532.1_Linnaemya_tessellans_genome_assembly,_chromosome:_1	AUGUSTUS	mRNA	4641819	4642406	1	-	.	ID=g322.t1;Parent=g322;
OX637532.1_Linnaemya_tessellans_genome_assembly,_chromosome:_1	AUGUSTUS	stop_codon	4641819	4641821	.	-	0	ID=g322.t1.stop1;Parent=g322.t1;
OX637532.1_Linnaemya_tessellans_genome_assembly,_chromosome:_1	AUGUSTUS	CDS	4641819	4642406	1	-	0	ID=g322.t1.CDS1;Parent=g322.t1;
OX637532.1_Linnaemya_tessellans_genome_assembly,_chromosome:_1	AUGUSTUS	exon	4641819	4642406	.	-	.	ID=g322.t1.exon1;Parent=g322.t1;
OX637532.1_Linnaemya_tessellans_genome_assembly,_chromosome:_1	AUGUSTUS	start_codon	4642404	4642406	.	-	0	ID=g322.t1.start1;Parent=g322.t1;
OX637532.1_Linnaemya_tessellans_genome_assembly,_chromosome:_1	AUGUSTUS	gene	4653676	4654050	.	-	.	ID=g323;
OX637532.1_Linnaemya_tessellans_genome_assembly,_chromosome:_1	AUGUSTUS	mRNA	4653676	4654050	1	-	.	ID=g323.t1;Parent=g323;
OX637532.1_Linnaemya_tessellans_genome_assembly,_chromosome:_1	AUGUSTUS	stop_codon	4653676	4653678	.	-	0	ID=g323.t1.stop1;Parent=g323.t1;
OX637532.1_Linnaemya_tessellans_genome_assembly,_chromosome:_1	AUGUSTUS	CDS	4653676	4654050	1	-	0	ID=g323.t1.CDS1;Parent=g323.t1;
OX637532.1_Linnaemya_tessellans_genome_assembly,_chromosome:_1	AUGUSTUS	exon	4653676	4654050	.	-	.	ID=g323.t1.exon1;Parent=g323.t1;
OX637532.1_Linnaemya_tessellans_genome_assembly,_chromosome:_1	AUGUSTUS	start_codon	4654048	4654050	.	-	0	ID=g323.t1.start1;Parent=g323.t1;
OX637532.1_Linnaemya_tessellans_genome_assembly,_chromosome:_1	AUGUSTUS	gene	4659346	4659864	.	-	.	ID=g324;
OX637532.1_Linnaemya_tessellans_genome_assembly,_chromosome:_1	AUGUSTUS	mRNA	4659346	4659864	1	-	.	ID=g324.t1;Parent=g324;
OX637532.1_Linnaemya_tessellans_genome_assembly,_chromosome:_1	AUGUSTUS	stop_codon	4659346	4659348	.	-	0	ID=g324.t1.stop1;Parent=g324.t1;
OX637532.1_Linnaemya_tessellans_genome_assembly,_chromosome:_1	AUGUSTUS	CDS	4659346	4659864	1	-	0	ID=g324.t1.CDS1;Parent=g324.t1;
OX637532.1_Linnaemya_tessellans_genome_assembly,_chromosome:_1	AUGUSTUS	exon	4659346	4659864	.	-	.	ID=g324.t1.exon1;Parent=g324.t1;
OX637532.1_Linnaemya_tessellans_genome_assembly,_chromosome:_1	AUGUSTUS	start_codon	4659862	4659864	.	-	0	ID=g324.t1.start1;Parent=g324.t1;
OX637532.1_Linnaemya_tessellans_genome_assembly,_chromosome:_1	AUGUSTUS	gene	4662613	4663173	.	+	.	ID=g325;
OX637532.1_Linnaemya_tessellans_genome_assembly,_chromosome:_1	AUGUSTUS	mRNA	4662613	4663173	1	+	.	ID=g325.t1;Parent=g325;
OX637532.1_Linnaemya_tessellans_genome_assembly,_chromosome:_1	AUGUSTUS	start_codon	4662613	4662615	.	+	0	ID=g325.t1.start1;Parent=g325.t1;
OX637532.1_Linnaemya_tessellans_genome_assembly,_chromosome:_1	AUGUSTUS	CDS	4662613	4663173	1	+	0	ID=g325.t1.CDS1;Parent=g325.t1;
OX637532.1_Linnaemya_tessellans_genome_assembly,_chromosome:_1	AUGUSTUS	exon	4662613	4663173	.	+	.	ID=g325.t1.exon1;Parent=g325.t1;
OX637532.1_Linnaemya_tessellans_genome_assembly,_chromosome:_1	AUGUSTUS	stop_codon	4663171	4663173	.	+	0	ID=g325.t1.stop1;Parent=g325.t1;
OX637532.1_Linnaemya_tessellans_genome_assembly,_chromosome:_1	AUGUSTUS	gene	4675913	4676404	.	+	.	ID=g326;
OX637532.1_Linnaemya_tessellans_genome_assembly,_chromosome:_1	AUGUSTUS	mRNA	4675913	4676404	1	+	.	ID=g326.t1;Parent=g326;
OX637532.1_Linnaemya_tessellans_genome_assembly,_chromosome:_1	AUGUSTUS	start_codon	4675913	4675915	.	+	0	ID=g326.t1.start1;Parent=g326.t1;
OX637532.1_Linnaemya_tessellans_genome_assembly,_chromosome:_1	AUGUSTUS	CDS	4675913	4676404	1	+	0	ID=g326.t1.CDS1;Parent=g326.t1;
OX637532.1_Linnaemya_tessellans_genome_assembly,_chromosome:_1	AUGUSTUS	exon	4675913	4676404	.	+	.	ID=g326.t1.exon1;Parent=g326.t1;
OX637532.1_Linnaemya_tessellans_genome_assembly,_chromosome:_1	AUGUSTUS	stop_codon	4676402	4676404	.	+	0	ID=g326.t1.stop1;Parent=g326.t1;
OX637532.1_Linnaemya_tessellans_genome_assembly,_chromosome:_1	AUGUSTUS	gene	4682006	4682698	.	-	.	ID=g327;
OX637532.1_Linnaemya_tessellans_genome_assembly,_chromosome:_1	AUGUSTUS	mRNA	4682006	4682698	1	-	.	ID=g327.t1;Parent=g327;
OX637532.1_Linnaemya_tessellans_genome_assembly,_chromosome:_1	AUGUSTUS	stop_codon	4682006	4682008	.	-	0	ID=g327.t1.stop1;Parent=g327.t1;
OX637532.1_Linnaemya_tessellans_genome_assembly,_chromosome:_1	AUGUSTUS	CDS	4682006	4682698	1	-	0	ID=g327.t1.CDS1;Parent=g327.t1;
OX637532.1_Linnaemya_tessellans_genome_assembly,_chromosome:_1	AUGUSTUS	exon	4682006	4682698	.	-	.	ID=g327.t1.exon1;Parent=g327.t1;
OX637532.1_Linnaemya_tessellans_genome_assembly,_chromosome:_1	AUGUSTUS	start_codon	4682696	4682698	.	-	0	ID=g327.t1.start1;Parent=g327.t1;
OX637532.1_Linnaemya_tessellans_genome_assembly,_chromosome:_1	AUGUSTUS	gene	4715927	4716631	.	+	.	ID=g328;
OX637532.1_Linnaemya_tessellans_genome_assembly,_chromosome:_1	AUGUSTUS	mRNA	4715927	4716631	1	+	.	ID=g328.t1;Parent=g328;
OX637532.1_Linnaemya_tessellans_genome_assembly,_chromosome:_1	AUGUSTUS	start_codon	4715927	4715929	.	+	0	ID=g328.t1.start1;Parent=g328.t1;
OX637532.1_Linnaemya_tessellans_genome_assembly,_chromosome:_1	AUGUSTUS	CDS	4715927	4716631	1	+	0	ID=g328.t1.CDS1;Parent=g328.t1;
OX637532.1_Linnaemya_tessellans_genome_assembly,_chromosome:_1	AUGUSTUS	exon	4715927	4716631	.	+	.	ID=g328.t1.exon1;Parent=g328.t1;
OX637532.1_Linnaemya_tessellans_genome_assembly,_chromosome:_1	AUGUSTUS	stop_codon	4716629	4716631	.	+	0	ID=g328.t1.stop1;Parent=g328.t1;
OX637532.1_Linnaemya_tessellans_genome_assembly,_chromosome:_1	AUGUSTUS	gene	4720132	4720674	.	+	.	ID=g329;
OX637532.1_Linnaemya_tessellans_genome_assembly,_chromosome:_1	AUGUSTUS	mRNA	4720132	4720674	1	+	.	ID=g329.t1;Parent=g329;
OX637532.1_Linnaemya_tessellans_genome_assembly,_chromosome:_1	AUGUSTUS	start_codon	4720132	4720134	.	+	0	ID=g329.t1.start1;Parent=g329.t1;
OX637532.1_Linnaemya_tessellans_genome_assembly,_chromosome:_1	AUGUSTUS	CDS	4720132	4720351	1	+	0	ID=g329.t1.CDS1;Parent=g329.t1;
OX637532.1_Linnaemya_tessellans_genome_assembly,_chromosome:_1	AUGUSTUS	exon	4720132	4720351	.	+	.	ID=g329.t1.exon1;Parent=g329.t1;
OX637532.1_Linnaemya_tessellans_genome_assembly,_chromosome:_1	AUGUSTUS	intron	4720352	4720411	1	+	.	ID=g329.t1.intron1;Parent=g329.t1;
OX637532.1_Linnaemya_tessellans_genome_assembly,_chromosome:_1	AUGUSTUS	CDS	4720412	4720674	1	+	2	ID=g329.t1.CDS2;Parent=g329.t1;
OX637532.1_Linnaemya_tessellans_genome_assembly,_chromosome:_1	AUGUSTUS	exon	4720412	4720674	.	+	.	ID=g329.t1.exon2;Parent=g329.t1;
OX637532.1_Linnaemya_tessellans_genome_assembly,_chromosome:_1	AUGUSTUS	stop_codon	4720672	4720674	.	+	0	ID=g329.t1.stop1;Parent=g329.t1;
OX637532.1_Linnaemya_tessellans_genome_assembly,_chromosome:_1	AUGUSTUS	gene	4737636	4738097	.	-	.	ID=g330;
OX637532.1_Linnaemya_tessellans_genome_assembly,_chromosome:_1	AUGUSTUS	mRNA	4737636	4738097	1	-	.	ID=g330.t1;Parent=g330;
OX637532.1_Linnaemya_tessellans_genome_assembly,_chromosome:_1	AUGUSTUS	stop_codon	4737636	4737638	.	-	0	ID=g330.t1.stop1;Parent=g330.t1;
OX637532.1_Linnaemya_tessellans_genome_assembly,_chromosome:_1	AUGUSTUS	CDS	4737636	4738097	1	-	0	ID=g330.t1.CDS1;Parent=g330.t1;
OX637532.1_Linnaemya_tessellans_genome_assembly,_chromosome:_1	AUGUSTUS	exon	4737636	4738097	.	-	.	ID=g330.t1.exon1;Parent=g330.t1;
OX637532.1_Linnaemya_tessellans_genome_assembly,_chromosome:_1	AUGUSTUS	start_codon	4738095	4738097	.	-	0	ID=g330.t1.start1;Parent=g330.t1;
OX637532.1_Linnaemya_tessellans_genome_assembly,_chromosome:_1	AUGUSTUS	gene	4755930	4757559	.	-	.	ID=g331;
OX637532.1_Linnaemya_tessellans_genome_assembly,_chromosome:_1	AUGUSTUS	mRNA	4755930	4757559	1	-	.	ID=g331.t1;Parent=g331;
OX637532.1_Linnaemya_tessellans_genome_assembly,_chromosome:_1	AUGUSTUS	stop_codon	4755930	4755932	.	-	0	ID=g331.t1.stop1;Parent=g331.t1;
OX637532.1_Linnaemya_tessellans_genome_assembly,_chromosome:_1	AUGUSTUS	CDS	4755930	4756075	1	-	2	ID=g331.t1.CDS1;Parent=g331.t1;
OX637532.1_Linnaemya_tessellans_genome_assembly,_chromosome:_1	AUGUSTUS	exon	4755930	4756075	.	-	.	ID=g331.t1.exon1;Parent=g331.t1;
OX637532.1_Linnaemya_tessellans_genome_assembly,_chromosome:_1	AUGUSTUS	intron	4756076	4756140	1	-	.	ID=g331.t1.intron1;Parent=g331.t1;
OX637532.1_Linnaemya_tessellans_genome_assembly,_chromosome:_1	AUGUSTUS	CDS	4756141	4756338	1	-	2	ID=g331.t1.CDS2;Parent=g331.t1;
OX637532.1_Linnaemya_tessellans_genome_assembly,_chromosome:_1	AUGUSTUS	exon	4756141	4756338	.	-	.	ID=g331.t1.exon2;Parent=g331.t1;
OX637532.1_Linnaemya_tessellans_genome_assembly,_chromosome:_1	AUGUSTUS	intron	4756339	4756408	1	-	.	ID=g331.t1.intron2;Parent=g331.t1;
OX637532.1_Linnaemya_tessellans_genome_assembly,_chromosome:_1	AUGUSTUS	CDS	4756409	4756607	1	-	0	ID=g331.t1.CDS3;Parent=g331.t1;
OX637532.1_Linnaemya_tessellans_genome_assembly,_chromosome:_1	AUGUSTUS	exon	4756409	4756607	.	-	.	ID=g331.t1.exon3;Parent=g331.t1;
OX637532.1_Linnaemya_tessellans_genome_assembly,_chromosome:_1	AUGUSTUS	intron	4756608	4757016	1	-	.	ID=g331.t1.intron3;Parent=g331.t1;
OX637532.1_Linnaemya_tessellans_genome_assembly,_chromosome:_1	AUGUSTUS	CDS	4757017	4757559	1	-	0	ID=g331.t1.CDS4;Parent=g331.t1;
OX637532.1_Linnaemya_tessellans_genome_assembly,_chromosome:_1	AUGUSTUS	exon	4757017	4757559	.	-	.	ID=g331.t1.exon4;Parent=g331.t1;
OX637532.1_Linnaemya_tessellans_genome_assembly,_chromosome:_1	AUGUSTUS	start_codon	4757557	4757559	.	-	0	ID=g331.t1.start1;Parent=g331.t1;
OX637532.1_Linnaemya_tessellans_genome_assembly,_chromosome:_1	AUGUSTUS	mRNA	4755930	4757559	1	-	.	ID=g331.t2;Parent=g331;
OX637532.1_Linnaemya_tessellans_genome_assembly,_chromosome:_1	AUGUSTUS	stop_codon	4755930	4755932	.	-	0	ID=g331.t2.stop1;Parent=g331.t2;
OX637532.1_Linnaemya_tessellans_genome_assembly,_chromosome:_1	AUGUSTUS	CDS	4755930	4756075	1	-	2	ID=g331.t2.CDS1;Parent=g331.t2;
OX637532.1_Linnaemya_tessellans_genome_assembly,_chromosome:_1	AUGUSTUS	exon	4755930	4756075	.	-	.	ID=g331.t2.exon1;Parent=g331.t2;
OX637532.1_Linnaemya_tessellans_genome_assembly,_chromosome:_1	AUGUSTUS	intron	4756076	4756140	1	-	.	ID=g331.t2.intron1;Parent=g331.t2;
OX637532.1_Linnaemya_tessellans_genome_assembly,_chromosome:_1	AUGUSTUS	CDS	4756141	4756338	1	-	2	ID=g331.t2.CDS2;Parent=g331.t2;
OX637532.1_Linnaemya_tessellans_genome_assembly,_chromosome:_1	AUGUSTUS	exon	4756141	4756338	.	-	.	ID=g331.t2.exon2;Parent=g331.t2;
OX637532.1_Linnaemya_tessellans_genome_assembly,_chromosome:_1	AUGUSTUS	intron	4756339	4756408	1	-	.	ID=g331.t2.intron2;Parent=g331.t2;
OX637532.1_Linnaemya_tessellans_genome_assembly,_chromosome:_1	AUGUSTUS	CDS	4756409	4756607	1	-	0	ID=g331.t2.CDS3;Parent=g331.t2;
OX637532.1_Linnaemya_tessellans_genome_assembly,_chromosome:_1	AUGUSTUS	exon	4756409	4756607	.	-	.	ID=g331.t2.exon3;Parent=g331.t2;
OX637532.1_Linnaemya_tessellans_genome_assembly,_chromosome:_1	AUGUSTUS	intron	4756608	4757016	1	-	.	ID=g331.t2.intron3;Parent=g331.t2;
OX637532.1_Linnaemya_tessellans_genome_assembly,_chromosome:_1	AUGUSTUS	CDS	4757017	4757159	1	-	2	ID=g331.t2.CDS4;Parent=g331.t2;
OX637532.1_Linnaemya_tessellans_genome_assembly,_chromosome:_1	AUGUSTUS	exon	4757017	4757159	.	-	.	ID=g331.t2.exon4;Parent=g331.t2;
OX637532.1_Linnaemya_tessellans_genome_assembly,_chromosome:_1	AUGUSTUS	intron	4757160	4757468	1	-	.	ID=g331.t2.intron4;Parent=g331.t2;
OX637532.1_Linnaemya_tessellans_genome_assembly,_chromosome:_1	AUGUSTUS	CDS	4757469	4757559	1	-	0	ID=g331.t2.CDS5;Parent=g331.t2;
OX637532.1_Linnaemya_tessellans_genome_assembly,_chromosome:_1	AUGUSTUS	exon	4757469	4757559	.	-	.	ID=g331.t2.exon5;Parent=g331.t2;
OX637532.1_Linnaemya_tessellans_genome_assembly,_chromosome:_1	AUGUSTUS	start_codon	4757557	4757559	.	-	0	ID=g331.t2.start1;Parent=g331.t2;
OX637532.1_Linnaemya_tessellans_genome_assembly,_chromosome:_1	AUGUSTUS	gene	4770910	4771527	.	+	.	ID=g332;
OX637532.1_Linnaemya_tessellans_genome_assembly,_chromosome:_1	AUGUSTUS	mRNA	4770910	4771527	1	+	.	ID=g332.t1;Parent=g332;
OX637532.1_Linnaemya_tessellans_genome_assembly,_chromosome:_1	AUGUSTUS	start_codon	4770910	4770912	.	+	0	ID=g332.t1.start1;Parent=g332.t1;
OX637532.1_Linnaemya_tessellans_genome_assembly,_chromosome:_1	AUGUSTUS	CDS	4770910	4771527	1	+	0	ID=g332.t1.CDS1;Parent=g332.t1;
OX637532.1_Linnaemya_tessellans_genome_assembly,_chromosome:_1	AUGUSTUS	exon	4770910	4771527	.	+	.	ID=g332.t1.exon1;Parent=g332.t1;
OX637532.1_Linnaemya_tessellans_genome_assembly,_chromosome:_1	AUGUSTUS	stop_codon	4771525	4771527	.	+	0	ID=g332.t1.stop1;Parent=g332.t1;
OX637532.1_Linnaemya_tessellans_genome_assembly,_chromosome:_1	AUGUSTUS	gene	4793239	4793889	.	-	.	ID=g333;
OX637532.1_Linnaemya_tessellans_genome_assembly,_chromosome:_1	AUGUSTUS	mRNA	4793239	4793889	1	-	.	ID=g333.t1;Parent=g333;
OX637532.1_Linnaemya_tessellans_genome_assembly,_chromosome:_1	AUGUSTUS	stop_codon	4793239	4793241	.	-	0	ID=g333.t1.stop1;Parent=g333.t1;
OX637532.1_Linnaemya_tessellans_genome_assembly,_chromosome:_1	AUGUSTUS	CDS	4793239	4793889	1	-	0	ID=g333.t1.CDS1;Parent=g333.t1;
OX637532.1_Linnaemya_tessellans_genome_assembly,_chromosome:_1	AUGUSTUS	exon	4793239	4793889	.	-	.	ID=g333.t1.exon1;Parent=g333.t1;
OX637532.1_Linnaemya_tessellans_genome_assembly,_chromosome:_1	AUGUSTUS	start_codon	4793887	4793889	.	-	0	ID=g333.t1.start1;Parent=g333.t1;
OX637532.1_Linnaemya_tessellans_genome_assembly,_chromosome:_1	AUGUSTUS	gene	4799270	4799785	.	-	.	ID=g334;
OX637532.1_Linnaemya_tessellans_genome_assembly,_chromosome:_1	AUGUSTUS	mRNA	4799270	4799785	1	-	.	ID=g334.t1;Parent=g334;
OX637532.1_Linnaemya_tessellans_genome_assembly,_chromosome:_1	AUGUSTUS	stop_codon	4799270	4799272	.	-	0	ID=g334.t1.stop1;Parent=g334.t1;
OX637532.1_Linnaemya_tessellans_genome_assembly,_chromosome:_1	AUGUSTUS	CDS	4799270	4799785	1	-	0	ID=g334.t1.CDS1;Parent=g334.t1;
OX637532.1_Linnaemya_tessellans_genome_assembly,_chromosome:_1	AUGUSTUS	exon	4799270	4799785	.	-	.	ID=g334.t1.exon1;Parent=g334.t1;
OX637532.1_Linnaemya_tessellans_genome_assembly,_chromosome:_1	AUGUSTUS	start_codon	4799783	4799785	.	-	0	ID=g334.t1.start1;Parent=g334.t1;
OX637532.1_Linnaemya_tessellans_genome_assembly,_chromosome:_1	AUGUSTUS	gene	4813838	4837415	.	-	.	ID=g335;
OX637532.1_Linnaemya_tessellans_genome_assembly,_chromosome:_1	AUGUSTUS	mRNA	4813838	4837415	1	-	.	ID=g335.t1;Parent=g335;
OX637532.1_Linnaemya_tessellans_genome_assembly,_chromosome:_1	AUGUSTUS	stop_codon	4813838	4813840	.	-	0	ID=g335.t1.stop1;Parent=g335.t1;
OX637532.1_Linnaemya_tessellans_genome_assembly,_chromosome:_1	AUGUSTUS	CDS	4813838	4813959	1	-	2	ID=g335.t1.CDS1;Parent=g335.t1;
OX637532.1_Linnaemya_tessellans_genome_assembly,_chromosome:_1	AUGUSTUS	exon	4813838	4813959	.	-	.	ID=g335.t1.exon1;Parent=g335.t1;
OX637532.1_Linnaemya_tessellans_genome_assembly,_chromosome:_1	AUGUSTUS	intron	4813960	4816665	1	-	.	ID=g335.t1.intron1;Parent=g335.t1;
OX637532.1_Linnaemya_tessellans_genome_assembly,_chromosome:_1	AUGUSTUS	CDS	4816666	4817021	1	-	1	ID=g335.t1.CDS2;Parent=g335.t1;
OX637532.1_Linnaemya_tessellans_genome_assembly,_chromosome:_1	AUGUSTUS	exon	4816666	4817021	.	-	.	ID=g335.t1.exon2;Parent=g335.t1;
OX637532.1_Linnaemya_tessellans_genome_assembly,_chromosome:_1	AUGUSTUS	intron	4817022	4817085	1	-	.	ID=g335.t1.intron2;Parent=g335.t1;
OX637532.1_Linnaemya_tessellans_genome_assembly,_chromosome:_1	AUGUSTUS	CDS	4817086	4817288	1	-	0	ID=g335.t1.CDS3;Parent=g335.t1;
OX637532.1_Linnaemya_tessellans_genome_assembly,_chromosome:_1	AUGUSTUS	exon	4817086	4817288	.	-	.	ID=g335.t1.exon3;Parent=g335.t1;
OX637532.1_Linnaemya_tessellans_genome_assembly,_chromosome:_1	AUGUSTUS	intron	4817289	4820116	1	-	.	ID=g335.t1.intron3;Parent=g335.t1;
OX637532.1_Linnaemya_tessellans_genome_assembly,_chromosome:_1	AUGUSTUS	CDS	4820117	4820206	1	-	0	ID=g335.t1.CDS4;Parent=g335.t1;
OX637532.1_Linnaemya_tessellans_genome_assembly,_chromosome:_1	AUGUSTUS	exon	4820117	4820206	.	-	.	ID=g335.t1.exon4;Parent=g335.t1;
OX637532.1_Linnaemya_tessellans_genome_assembly,_chromosome:_1	AUGUSTUS	intron	4820207	4820890	1	-	.	ID=g335.t1.intron4;Parent=g335.t1;
OX637532.1_Linnaemya_tessellans_genome_assembly,_chromosome:_1	AUGUSTUS	CDS	4820891	4820986	1	-	0	ID=g335.t1.CDS5;Parent=g335.t1;
OX637532.1_Linnaemya_tessellans_genome_assembly,_chromosome:_1	AUGUSTUS	exon	4820891	4820986	.	-	.	ID=g335.t1.exon5;Parent=g335.t1;
OX637532.1_Linnaemya_tessellans_genome_assembly,_chromosome:_1	AUGUSTUS	intron	4820987	4821052	1	-	.	ID=g335.t1.intron5;Parent=g335.t1;
OX637532.1_Linnaemya_tessellans_genome_assembly,_chromosome:_1	AUGUSTUS	CDS	4821053	4821310	1	-	0	ID=g335.t1.CDS6;Parent=g335.t1;
OX637532.1_Linnaemya_tessellans_genome_assembly,_chromosome:_1	AUGUSTUS	exon	4821053	4821310	.	-	.	ID=g335.t1.exon6;Parent=g335.t1;
OX637532.1_Linnaemya_tessellans_genome_assembly,_chromosome:_1	AUGUSTUS	intron	4821311	4822963	1	-	.	ID=g335.t1.intron6;Parent=g335.t1;
OX637532.1_Linnaemya_tessellans_genome_assembly,_chromosome:_1	AUGUSTUS	CDS	4822964	4823230	1	-	0	ID=g335.t1.CDS7;Parent=g335.t1;
OX637532.1_Linnaemya_tessellans_genome_assembly,_chromosome:_1	AUGUSTUS	exon	4822964	4823230	.	-	.	ID=g335.t1.exon7;Parent=g335.t1;
OX637532.1_Linnaemya_tessellans_genome_assembly,_chromosome:_1	AUGUSTUS	intron	4823231	4823291	1	-	.	ID=g335.t1.intron7;Parent=g335.t1;
OX637532.1_Linnaemya_tessellans_genome_assembly,_chromosome:_1	AUGUSTUS	CDS	4823292	4825115	1	-	0	ID=g335.t1.CDS8;Parent=g335.t1;
OX637532.1_Linnaemya_tessellans_genome_assembly,_chromosome:_1	AUGUSTUS	exon	4823292	4825115	.	-	.	ID=g335.t1.exon8;Parent=g335.t1;
OX637532.1_Linnaemya_tessellans_genome_assembly,_chromosome:_1	AUGUSTUS	intron	4825116	4825185	1	-	.	ID=g335.t1.intron8;Parent=g335.t1;
OX637532.1_Linnaemya_tessellans_genome_assembly,_chromosome:_1	AUGUSTUS	CDS	4825186	4825447	1	-	1	ID=g335.t1.CDS9;Parent=g335.t1;
OX637532.1_Linnaemya_tessellans_genome_assembly,_chromosome:_1	AUGUSTUS	exon	4825186	4825447	.	-	.	ID=g335.t1.exon9;Parent=g335.t1;
OX637532.1_Linnaemya_tessellans_genome_assembly,_chromosome:_1	AUGUSTUS	intron	4825448	4825519	1	-	.	ID=g335.t1.intron9;Parent=g335.t1;
OX637532.1_Linnaemya_tessellans_genome_assembly,_chromosome:_1	AUGUSTUS	CDS	4825520	4825711	1	-	1	ID=g335.t1.CDS10;Parent=g335.t1;
OX637532.1_Linnaemya_tessellans_genome_assembly,_chromosome:_1	AUGUSTUS	exon	4825520	4825711	.	-	.	ID=g335.t1.exon10;Parent=g335.t1;
OX637532.1_Linnaemya_tessellans_genome_assembly,_chromosome:_1	AUGUSTUS	intron	4825712	4825786	1	-	.	ID=g335.t1.intron10;Parent=g335.t1;
OX637532.1_Linnaemya_tessellans_genome_assembly,_chromosome:_1	AUGUSTUS	CDS	4825787	4826201	1	-	2	ID=g335.t1.CDS11;Parent=g335.t1;
OX637532.1_Linnaemya_tessellans_genome_assembly,_chromosome:_1	AUGUSTUS	exon	4825787	4826201	.	-	.	ID=g335.t1.exon11;Parent=g335.t1;
OX637532.1_Linnaemya_tessellans_genome_assembly,_chromosome:_1	AUGUSTUS	intron	4826202	4828521	1	-	.	ID=g335.t1.intron11;Parent=g335.t1;
OX637532.1_Linnaemya_tessellans_genome_assembly,_chromosome:_1	AUGUSTUS	CDS	4828522	4828748	1	-	1	ID=g335.t1.CDS12;Parent=g335.t1;
OX637532.1_Linnaemya_tessellans_genome_assembly,_chromosome:_1	AUGUSTUS	exon	4828522	4828748	.	-	.	ID=g335.t1.exon12;Parent=g335.t1;
OX637532.1_Linnaemya_tessellans_genome_assembly,_chromosome:_1	AUGUSTUS	intron	4828749	4828912	1	-	.	ID=g335.t1.intron12;Parent=g335.t1;
OX637532.1_Linnaemya_tessellans_genome_assembly,_chromosome:_1	AUGUSTUS	CDS	4828913	4829581	1	-	1	ID=g335.t1.CDS13;Parent=g335.t1;
OX637532.1_Linnaemya_tessellans_genome_assembly,_chromosome:_1	AUGUSTUS	exon	4828913	4829581	.	-	.	ID=g335.t1.exon13;Parent=g335.t1;
OX637532.1_Linnaemya_tessellans_genome_assembly,_chromosome:_1	AUGUSTUS	intron	4829582	4829649	1	-	.	ID=g335.t1.intron13;Parent=g335.t1;
OX637532.1_Linnaemya_tessellans_genome_assembly,_chromosome:_1	AUGUSTUS	CDS	4829650	4829784	1	-	1	ID=g335.t1.CDS14;Parent=g335.t1;
OX637532.1_Linnaemya_tessellans_genome_assembly,_chromosome:_1	AUGUSTUS	exon	4829650	4829784	.	-	.	ID=g335.t1.exon14;Parent=g335.t1;
OX637532.1_Linnaemya_tessellans_genome_assembly,_chromosome:_1	AUGUSTUS	intron	4829785	4829850	1	-	.	ID=g335.t1.intron14;Parent=g335.t1;
OX637532.1_Linnaemya_tessellans_genome_assembly,_chromosome:_1	AUGUSTUS	CDS	4829851	4830402	1	-	1	ID=g335.t1.CDS15;Parent=g335.t1;
OX637532.1_Linnaemya_tessellans_genome_assembly,_chromosome:_1	AUGUSTUS	exon	4829851	4830402	.	-	.	ID=g335.t1.exon15;Parent=g335.t1;
OX637532.1_Linnaemya_tessellans_genome_assembly,_chromosome:_1	AUGUSTUS	intron	4830403	4830464	1	-	.	ID=g335.t1.intron15;Parent=g335.t1;
OX637532.1_Linnaemya_tessellans_genome_assembly,_chromosome:_1	AUGUSTUS	CDS	4830465	4830959	1	-	1	ID=g335.t1.CDS16;Parent=g335.t1;
OX637532.1_Linnaemya_tessellans_genome_assembly,_chromosome:_1	AUGUSTUS	exon	4830465	4830959	.	-	.	ID=g335.t1.exon16;Parent=g335.t1;
OX637532.1_Linnaemya_tessellans_genome_assembly,_chromosome:_1	AUGUSTUS	intron	4830960	4831020	1	-	.	ID=g335.t1.intron16;Parent=g335.t1;
OX637532.1_Linnaemya_tessellans_genome_assembly,_chromosome:_1	AUGUSTUS	CDS	4831021	4831168	1	-	2	ID=g335.t1.CDS17;Parent=g335.t1;
OX637532.1_Linnaemya_tessellans_genome_assembly,_chromosome:_1	AUGUSTUS	exon	4831021	4831168	.	-	.	ID=g335.t1.exon17;Parent=g335.t1;
OX637532.1_Linnaemya_tessellans_genome_assembly,_chromosome:_1	AUGUSTUS	intron	4831169	4832896	1	-	.	ID=g335.t1.intron17;Parent=g335.t1;
OX637532.1_Linnaemya_tessellans_genome_assembly,_chromosome:_1	AUGUSTUS	CDS	4832897	4833771	1	-	1	ID=g335.t1.CDS18;Parent=g335.t1;
OX637532.1_Linnaemya_tessellans_genome_assembly,_chromosome:_1	AUGUSTUS	exon	4832897	4833771	.	-	.	ID=g335.t1.exon18;Parent=g335.t1;
OX637532.1_Linnaemya_tessellans_genome_assembly,_chromosome:_1	AUGUSTUS	intron	4833772	4833838	1	-	.	ID=g335.t1.intron18;Parent=g335.t1;
OX637532.1_Linnaemya_tessellans_genome_assembly,_chromosome:_1	AUGUSTUS	CDS	4833839	4834305	1	-	0	ID=g335.t1.CDS19;Parent=g335.t1;
OX637532.1_Linnaemya_tessellans_genome_assembly,_chromosome:_1	AUGUSTUS	exon	4833839	4834305	.	-	.	ID=g335.t1.exon19;Parent=g335.t1;
OX637532.1_Linnaemya_tessellans_genome_assembly,_chromosome:_1	AUGUSTUS	intron	4834306	4834360	1	-	.	ID=g335.t1.intron19;Parent=g335.t1;
OX637532.1_Linnaemya_tessellans_genome_assembly,_chromosome:_1	AUGUSTUS	CDS	4834361	4834466	1	-	1	ID=g335.t1.CDS20;Parent=g335.t1;
OX637532.1_Linnaemya_tessellans_genome_assembly,_chromosome:_1	AUGUSTUS	exon	4834361	4834466	.	-	.	ID=g335.t1.exon20;Parent=g335.t1;
OX637532.1_Linnaemya_tessellans_genome_assembly,_chromosome:_1	AUGUSTUS	intron	4834467	4834532	1	-	.	ID=g335.t1.intron20;Parent=g335.t1;
OX637532.1_Linnaemya_tessellans_genome_assembly,_chromosome:_1	AUGUSTUS	CDS	4834533	4835059	1	-	0	ID=g335.t1.CDS21;Parent=g335.t1;
OX637532.1_Linnaemya_tessellans_genome_assembly,_chromosome:_1	AUGUSTUS	exon	4834533	4835059	.	-	.	ID=g335.t1.exon21;Parent=g335.t1;
OX637532.1_Linnaemya_tessellans_genome_assembly,_chromosome:_1	AUGUSTUS	intron	4835060	4835137	1	-	.	ID=g335.t1.intron21;Parent=g335.t1;
OX637532.1_Linnaemya_tessellans_genome_assembly,_chromosome:_1	AUGUSTUS	CDS	4835138	4835284	1	-	0	ID=g335.t1.CDS22;Parent=g335.t1;
OX637532.1_Linnaemya_tessellans_genome_assembly,_chromosome:_1	AUGUSTUS	exon	4835138	4835284	.	-	.	ID=g335.t1.exon22;Parent=g335.t1;
OX637532.1_Linnaemya_tessellans_genome_assembly,_chromosome:_1	AUGUSTUS	intron	4835285	4837355	1	-	.	ID=g335.t1.intron22;Parent=g335.t1;
OX637532.1_Linnaemya_tessellans_genome_assembly,_chromosome:_1	AUGUSTUS	CDS	4837356	4837415	1	-	0	ID=g335.t1.CDS23;Parent=g335.t1;
OX637532.1_Linnaemya_tessellans_genome_assembly,_chromosome:_1	AUGUSTUS	exon	4837356	4837415	.	-	.	ID=g335.t1.exon23;Parent=g335.t1;
OX637532.1_Linnaemya_tessellans_genome_assembly,_chromosome:_1	AUGUSTUS	start_codon	4837413	4837415	.	-	0	ID=g335.t1.start1;Parent=g335.t1;
OX637532.1_Linnaemya_tessellans_genome_assembly,_chromosome:_1	AUGUSTUS	mRNA	4813838	4837415	1	-	.	ID=g335.t2;Parent=g335;
OX637532.1_Linnaemya_tessellans_genome_assembly,_chromosome:_1	AUGUSTUS	stop_codon	4813838	4813840	.	-	0	ID=g335.t2.stop1;Parent=g335.t2;
OX637532.1_Linnaemya_tessellans_genome_assembly,_chromosome:_1	AUGUSTUS	CDS	4813838	4813959	1	-	2	ID=g335.t2.CDS1;Parent=g335.t2;
OX637532.1_Linnaemya_tessellans_genome_assembly,_chromosome:_1	AUGUSTUS	exon	4813838	4813959	.	-	.	ID=g335.t2.exon1;Parent=g335.t2;
OX637532.1_Linnaemya_tessellans_genome_assembly,_chromosome:_1	AUGUSTUS	intron	4813960	4816665	1	-	.	ID=g335.t2.intron1;Parent=g335.t2;
OX637532.1_Linnaemya_tessellans_genome_assembly,_chromosome:_1	AUGUSTUS	CDS	4816666	4817021	1	-	1	ID=g335.t2.CDS2;Parent=g335.t2;
OX637532.1_Linnaemya_tessellans_genome_assembly,_chromosome:_1	AUGUSTUS	exon	4816666	4817021	.	-	.	ID=g335.t2.exon2;Parent=g335.t2;
OX637532.1_Linnaemya_tessellans_genome_assembly,_chromosome:_1	AUGUSTUS	intron	4817022	4817085	1	-	.	ID=g335.t2.intron2;Parent=g335.t2;
OX637532.1_Linnaemya_tessellans_genome_assembly,_chromosome:_1	AUGUSTUS	CDS	4817086	4817288	1	-	0	ID=g335.t2.CDS3;Parent=g335.t2;
OX637532.1_Linnaemya_tessellans_genome_assembly,_chromosome:_1	AUGUSTUS	exon	4817086	4817288	.	-	.	ID=g335.t2.exon3;Parent=g335.t2;
OX637532.1_Linnaemya_tessellans_genome_assembly,_chromosome:_1	AUGUSTUS	intron	4817289	4820890	1	-	.	ID=g335.t2.intron3;Parent=g335.t2;
OX637532.1_Linnaemya_tessellans_genome_assembly,_chromosome:_1	AUGUSTUS	CDS	4820891	4820986	1	-	0	ID=g335.t2.CDS4;Parent=g335.t2;
OX637532.1_Linnaemya_tessellans_genome_assembly,_chromosome:_1	AUGUSTUS	exon	4820891	4820986	.	-	.	ID=g335.t2.exon4;Parent=g335.t2;
OX637532.1_Linnaemya_tessellans_genome_assembly,_chromosome:_1	AUGUSTUS	intron	4820987	4821052	1	-	.	ID=g335.t2.intron4;Parent=g335.t2;
OX637532.1_Linnaemya_tessellans_genome_assembly,_chromosome:_1	AUGUSTUS	CDS	4821053	4821310	1	-	0	ID=g335.t2.CDS5;Parent=g335.t2;
OX637532.1_Linnaemya_tessellans_genome_assembly,_chromosome:_1	AUGUSTUS	exon	4821053	4821310	.	-	.	ID=g335.t2.exon5;Parent=g335.t2;
OX637532.1_Linnaemya_tessellans_genome_assembly,_chromosome:_1	AUGUSTUS	intron	4821311	4822963	1	-	.	ID=g335.t2.intron5;Parent=g335.t2;
OX637532.1_Linnaemya_tessellans_genome_assembly,_chromosome:_1	AUGUSTUS	CDS	4822964	4823230	1	-	0	ID=g335.t2.CDS6;Parent=g335.t2;
OX637532.1_Linnaemya_tessellans_genome_assembly,_chromosome:_1	AUGUSTUS	exon	4822964	4823230	.	-	.	ID=g335.t2.exon6;Parent=g335.t2;
OX637532.1_Linnaemya_tessellans_genome_assembly,_chromosome:_1	AUGUSTUS	intron	4823231	4823291	1	-	.	ID=g335.t2.intron6;Parent=g335.t2;
OX637532.1_Linnaemya_tessellans_genome_assembly,_chromosome:_1	AUGUSTUS	CDS	4823292	4825115	1	-	0	ID=g335.t2.CDS7;Parent=g335.t2;
OX637532.1_Linnaemya_tessellans_genome_assembly,_chromosome:_1	AUGUSTUS	exon	4823292	4825115	.	-	.	ID=g335.t2.exon7;Parent=g335.t2;
OX637532.1_Linnaemya_tessellans_genome_assembly,_chromosome:_1	AUGUSTUS	intron	4825116	4825185	1	-	.	ID=g335.t2.intron7;Parent=g335.t2;
OX637532.1_Linnaemya_tessellans_genome_assembly,_chromosome:_1	AUGUSTUS	CDS	4825186	4825447	1	-	1	ID=g335.t2.CDS8;Parent=g335.t2;
OX637532.1_Linnaemya_tessellans_genome_assembly,_chromosome:_1	AUGUSTUS	exon	4825186	4825447	.	-	.	ID=g335.t2.exon8;Parent=g335.t2;
OX637532.1_Linnaemya_tessellans_genome_assembly,_chromosome:_1	AUGUSTUS	intron	4825448	4825519	1	-	.	ID=g335.t2.intron8;Parent=g335.t2;
OX637532.1_Linnaemya_tessellans_genome_assembly,_chromosome:_1	AUGUSTUS	CDS	4825520	4825711	1	-	1	ID=g335.t2.CDS9;Parent=g335.t2;
OX637532.1_Linnaemya_tessellans_genome_assembly,_chromosome:_1	AUGUSTUS	exon	4825520	4825711	.	-	.	ID=g335.t2.exon9;Parent=g335.t2;
OX637532.1_Linnaemya_tessellans_genome_assembly,_chromosome:_1	AUGUSTUS	intron	4825712	4825786	1	-	.	ID=g335.t2.intron9;Parent=g335.t2;
OX637532.1_Linnaemya_tessellans_genome_assembly,_chromosome:_1	AUGUSTUS	CDS	4825787	4826201	1	-	2	ID=g335.t2.CDS10;Parent=g335.t2;
OX637532.1_Linnaemya_tessellans_genome_assembly,_chromosome:_1	AUGUSTUS	exon	4825787	4826201	.	-	.	ID=g335.t2.exon10;Parent=g335.t2;
OX637532.1_Linnaemya_tessellans_genome_assembly,_chromosome:_1	AUGUSTUS	intron	4826202	4828521	1	-	.	ID=g335.t2.intron10;Parent=g335.t2;
OX637532.1_Linnaemya_tessellans_genome_assembly,_chromosome:_1	AUGUSTUS	CDS	4828522	4828748	1	-	1	ID=g335.t2.CDS11;Parent=g335.t2;
OX637532.1_Linnaemya_tessellans_genome_assembly,_chromosome:_1	AUGUSTUS	exon	4828522	4828748	.	-	.	ID=g335.t2.exon11;Parent=g335.t2;
OX637532.1_Linnaemya_tessellans_genome_assembly,_chromosome:_1	AUGUSTUS	intron	4828749	4828912	1	-	.	ID=g335.t2.intron11;Parent=g335.t2;
OX637532.1_Linnaemya_tessellans_genome_assembly,_chromosome:_1	AUGUSTUS	CDS	4828913	4829581	1	-	1	ID=g335.t2.CDS12;Parent=g335.t2;
OX637532.1_Linnaemya_tessellans_genome_assembly,_chromosome:_1	AUGUSTUS	exon	4828913	4829581	.	-	.	ID=g335.t2.exon12;Parent=g335.t2;
OX637532.1_Linnaemya_tessellans_genome_assembly,_chromosome:_1	AUGUSTUS	intron	4829582	4829649	1	-	.	ID=g335.t2.intron12;Parent=g335.t2;
OX637532.1_Linnaemya_tessellans_genome_assembly,_chromosome:_1	AUGUSTUS	CDS	4829650	4829784	1	-	1	ID=g335.t2.CDS13;Parent=g335.t2;
OX637532.1_Linnaemya_tessellans_genome_assembly,_chromosome:_1	AUGUSTUS	exon	4829650	4829784	.	-	.	ID=g335.t2.exon13;Parent=g335.t2;
OX637532.1_Linnaemya_tessellans_genome_assembly,_chromosome:_1	AUGUSTUS	intron	4829785	4829850	1	-	.	ID=g335.t2.intron13;Parent=g335.t2;
OX637532.1_Linnaemya_tessellans_genome_assembly,_chromosome:_1	AUGUSTUS	CDS	4829851	4830402	1	-	1	ID=g335.t2.CDS14;Parent=g335.t2;
OX637532.1_Linnaemya_tessellans_genome_assembly,_chromosome:_1	AUGUSTUS	exon	4829851	4830402	.	-	.	ID=g335.t2.exon14;Parent=g335.t2;
OX637532.1_Linnaemya_tessellans_genome_assembly,_chromosome:_1	AUGUSTUS	intron	4830403	4830464	1	-	.	ID=g335.t2.intron14;Parent=g335.t2;
OX637532.1_Linnaemya_tessellans_genome_assembly,_chromosome:_1	AUGUSTUS	CDS	4830465	4830959	1	-	1	ID=g335.t2.CDS15;Parent=g335.t2;
OX637532.1_Linnaemya_tessellans_genome_assembly,_chromosome:_1	AUGUSTUS	exon	4830465	4830959	.	-	.	ID=g335.t2.exon15;Parent=g335.t2;
OX637532.1_Linnaemya_tessellans_genome_assembly,_chromosome:_1	AUGUSTUS	intron	4830960	4831020	1	-	.	ID=g335.t2.intron15;Parent=g335.t2;
OX637532.1_Linnaemya_tessellans_genome_assembly,_chromosome:_1	AUGUSTUS	CDS	4831021	4831168	1	-	2	ID=g335.t2.CDS16;Parent=g335.t2;
OX637532.1_Linnaemya_tessellans_genome_assembly,_chromosome:_1	AUGUSTUS	exon	4831021	4831168	.	-	.	ID=g335.t2.exon16;Parent=g335.t2;
OX637532.1_Linnaemya_tessellans_genome_assembly,_chromosome:_1	AUGUSTUS	intron	4831169	4832896	1	-	.	ID=g335.t2.intron16;Parent=g335.t2;
OX637532.1_Linnaemya_tessellans_genome_assembly,_chromosome:_1	AUGUSTUS	CDS	4832897	4833771	1	-	1	ID=g335.t2.CDS17;Parent=g335.t2;
OX637532.1_Linnaemya_tessellans_genome_assembly,_chromosome:_1	AUGUSTUS	exon	4832897	4833771	.	-	.	ID=g335.t2.exon17;Parent=g335.t2;
OX637532.1_Linnaemya_tessellans_genome_assembly,_chromosome:_1	AUGUSTUS	intron	4833772	4833838	1	-	.	ID=g335.t2.intron17;Parent=g335.t2;
OX637532.1_Linnaemya_tessellans_genome_assembly,_chromosome:_1	AUGUSTUS	CDS	4833839	4834305	1	-	0	ID=g335.t2.CDS18;Parent=g335.t2;
OX637532.1_Linnaemya_tessellans_genome_assembly,_chromosome:_1	AUGUSTUS	exon	4833839	4834305	.	-	.	ID=g335.t2.exon18;Parent=g335.t2;
OX637532.1_Linnaemya_tessellans_genome_assembly,_chromosome:_1	AUGUSTUS	intron	4834306	4834360	1	-	.	ID=g335.t2.intron18;Parent=g335.t2;
OX637532.1_Linnaemya_tessellans_genome_assembly,_chromosome:_1	AUGUSTUS	CDS	4834361	4834466	1	-	1	ID=g335.t2.CDS19;Parent=g335.t2;
OX637532.1_Linnaemya_tessellans_genome_assembly,_chromosome:_1	AUGUSTUS	exon	4834361	4834466	.	-	.	ID=g335.t2.exon19;Parent=g335.t2;
OX637532.1_Linnaemya_tessellans_genome_assembly,_chromosome:_1	AUGUSTUS	intron	4834467	4834532	1	-	.	ID=g335.t2.intron19;Parent=g335.t2;
OX637532.1_Linnaemya_tessellans_genome_assembly,_chromosome:_1	AUGUSTUS	CDS	4834533	4835059	1	-	0	ID=g335.t2.CDS20;Parent=g335.t2;
OX637532.1_Linnaemya_tessellans_genome_assembly,_chromosome:_1	AUGUSTUS	exon	4834533	4835059	.	-	.	ID=g335.t2.exon20;Parent=g335.t2;
OX637532.1_Linnaemya_tessellans_genome_assembly,_chromosome:_1	AUGUSTUS	intron	4835060	4835137	1	-	.	ID=g335.t2.intron20;Parent=g335.t2;
OX637532.1_Linnaemya_tessellans_genome_assembly,_chromosome:_1	AUGUSTUS	CDS	4835138	4835284	1	-	0	ID=g335.t2.CDS21;Parent=g335.t2;
OX637532.1_Linnaemya_tessellans_genome_assembly,_chromosome:_1	AUGUSTUS	exon	4835138	4835284	.	-	.	ID=g335.t2.exon21;Parent=g335.t2;
OX637532.1_Linnaemya_tessellans_genome_assembly,_chromosome:_1	AUGUSTUS	intron	4835285	4837355	1	-	.	ID=g335.t2.intron21;Parent=g335.t2;
OX637532.1_Linnaemya_tessellans_genome_assembly,_chromosome:_1	AUGUSTUS	CDS	4837356	4837415	1	-	0	ID=g335.t2.CDS22;Parent=g335.t2;
OX637532.1_Linnaemya_tessellans_genome_assembly,_chromosome:_1	AUGUSTUS	exon	4837356	4837415	.	-	.	ID=g335.t2.exon22;Parent=g335.t2;
OX637532.1_Linnaemya_tessellans_genome_assembly,_chromosome:_1	AUGUSTUS	start_codon	4837413	4837415	.	-	0	ID=g335.t2.start1;Parent=g335.t2;
OX637532.1_Linnaemya_tessellans_genome_assembly,_chromosome:_1	AUGUSTUS	gene	4838842	4839111	.	-	.	ID=g336;
OX637532.1_Linnaemya_tessellans_genome_assembly,_chromosome:_1	AUGUSTUS	mRNA	4838842	4839111	1	-	.	ID=g336.t1;Parent=g336;
OX637532.1_Linnaemya_tessellans_genome_assembly,_chromosome:_1	AUGUSTUS	stop_codon	4838842	4838844	.	-	0	ID=g336.t1.stop1;Parent=g336.t1;
OX637532.1_Linnaemya_tessellans_genome_assembly,_chromosome:_1	AUGUSTUS	CDS	4838842	4839111	1	-	0	ID=g336.t1.CDS1;Parent=g336.t1;
OX637532.1_Linnaemya_tessellans_genome_assembly,_chromosome:_1	AUGUSTUS	exon	4838842	4839111	.	-	.	ID=g336.t1.exon1;Parent=g336.t1;
OX637532.1_Linnaemya_tessellans_genome_assembly,_chromosome:_1	AUGUSTUS	start_codon	4839109	4839111	.	-	0	ID=g336.t1.start1;Parent=g336.t1;
OX637532.1_Linnaemya_tessellans_genome_assembly,_chromosome:_1	AUGUSTUS	gene	4854619	4856584	.	+	.	ID=g337;
OX637532.1_Linnaemya_tessellans_genome_assembly,_chromosome:_1	AUGUSTUS	mRNA	4854619	4856584	1	+	.	ID=g337.t1;Parent=g337;
OX637532.1_Linnaemya_tessellans_genome_assembly,_chromosome:_1	AUGUSTUS	start_codon	4854619	4854621	.	+	0	ID=g337.t1.start1;Parent=g337.t1;
OX637532.1_Linnaemya_tessellans_genome_assembly,_chromosome:_1	AUGUSTUS	CDS	4854619	4855602	1	+	0	ID=g337.t1.CDS1;Parent=g337.t1;
OX637532.1_Linnaemya_tessellans_genome_assembly,_chromosome:_1	AUGUSTUS	exon	4854619	4855602	.	+	.	ID=g337.t1.exon1;Parent=g337.t1;
OX637532.1_Linnaemya_tessellans_genome_assembly,_chromosome:_1	AUGUSTUS	intron	4855603	4856290	1	+	.	ID=g337.t1.intron1;Parent=g337.t1;
OX637532.1_Linnaemya_tessellans_genome_assembly,_chromosome:_1	AUGUSTUS	CDS	4856291	4856584	1	+	0	ID=g337.t1.CDS2;Parent=g337.t1;
OX637532.1_Linnaemya_tessellans_genome_assembly,_chromosome:_1	AUGUSTUS	exon	4856291	4856584	.	+	.	ID=g337.t1.exon2;Parent=g337.t1;
OX637532.1_Linnaemya_tessellans_genome_assembly,_chromosome:_1	AUGUSTUS	stop_codon	4856582	4856584	.	+	0	ID=g337.t1.stop1;Parent=g337.t1;
OX637532.1_Linnaemya_tessellans_genome_assembly,_chromosome:_1	AUGUSTUS	gene	4860390	4871462	.	-	.	ID=g338;
OX637532.1_Linnaemya_tessellans_genome_assembly,_chromosome:_1	AUGUSTUS	mRNA	4860390	4871462	1	-	.	ID=g338.t1;Parent=g338;
OX637532.1_Linnaemya_tessellans_genome_assembly,_chromosome:_1	AUGUSTUS	stop_codon	4860390	4860392	.	-	0	ID=g338.t1.stop1;Parent=g338.t1;
OX637532.1_Linnaemya_tessellans_genome_assembly,_chromosome:_1	AUGUSTUS	CDS	4860390	4860569	1	-	0	ID=g338.t1.CDS1;Parent=g338.t1;
OX637532.1_Linnaemya_tessellans_genome_assembly,_chromosome:_1	AUGUSTUS	exon	4860390	4860569	.	-	.	ID=g338.t1.exon1;Parent=g338.t1;
OX637532.1_Linnaemya_tessellans_genome_assembly,_chromosome:_1	AUGUSTUS	intron	4860570	4860642	1	-	.	ID=g338.t1.intron1;Parent=g338.t1;
OX637532.1_Linnaemya_tessellans_genome_assembly,_chromosome:_1	AUGUSTUS	CDS	4860643	4860825	1	-	0	ID=g338.t1.CDS2;Parent=g338.t1;
OX637532.1_Linnaemya_tessellans_genome_assembly,_chromosome:_1	AUGUSTUS	exon	4860643	4860825	.	-	.	ID=g338.t1.exon2;Parent=g338.t1;
OX637532.1_Linnaemya_tessellans_genome_assembly,_chromosome:_1	AUGUSTUS	intron	4860826	4866138	1	-	.	ID=g338.t1.intron2;Parent=g338.t1;
OX637532.1_Linnaemya_tessellans_genome_assembly,_chromosome:_1	AUGUSTUS	CDS	4866139	4866855	1	-	0	ID=g338.t1.CDS3;Parent=g338.t1;
OX637532.1_Linnaemya_tessellans_genome_assembly,_chromosome:_1	AUGUSTUS	exon	4866139	4866855	.	-	.	ID=g338.t1.exon3;Parent=g338.t1;
OX637532.1_Linnaemya_tessellans_genome_assembly,_chromosome:_1	AUGUSTUS	intron	4866856	4870012	1	-	.	ID=g338.t1.intron3;Parent=g338.t1;
OX637532.1_Linnaemya_tessellans_genome_assembly,_chromosome:_1	AUGUSTUS	CDS	4870013	4870450	1	-	0	ID=g338.t1.CDS4;Parent=g338.t1;
OX637532.1_Linnaemya_tessellans_genome_assembly,_chromosome:_1	AUGUSTUS	exon	4870013	4870450	.	-	.	ID=g338.t1.exon4;Parent=g338.t1;
OX637532.1_Linnaemya_tessellans_genome_assembly,_chromosome:_1	AUGUSTUS	intron	4870451	4871282	1	-	.	ID=g338.t1.intron4;Parent=g338.t1;
OX637532.1_Linnaemya_tessellans_genome_assembly,_chromosome:_1	AUGUSTUS	CDS	4871283	4871462	1	-	0	ID=g338.t1.CDS5;Parent=g338.t1;
OX637532.1_Linnaemya_tessellans_genome_assembly,_chromosome:_1	AUGUSTUS	exon	4871283	4871462	.	-	.	ID=g338.t1.exon5;Parent=g338.t1;
OX637532.1_Linnaemya_tessellans_genome_assembly,_chromosome:_1	AUGUSTUS	start_codon	4871460	4871462	.	-	0	ID=g338.t1.start1;Parent=g338.t1;
OX637532.1_Linnaemya_tessellans_genome_assembly,_chromosome:_1	AUGUSTUS	gene	4880979	4887675	.	-	.	ID=g339;
OX637532.1_Linnaemya_tessellans_genome_assembly,_chromosome:_1	AUGUSTUS	mRNA	4880979	4887675	0.77	-	.	ID=g339.t1;Parent=g339;
OX637532.1_Linnaemya_tessellans_genome_assembly,_chromosome:_1	AUGUSTUS	stop_codon	4880979	4880981	.	-	0	ID=g339.t1.stop1;Parent=g339.t1;
OX637532.1_Linnaemya_tessellans_genome_assembly,_chromosome:_1	AUGUSTUS	CDS	4880979	4881576	0.77	-	1	ID=g339.t1.CDS1;Parent=g339.t1;
OX637532.1_Linnaemya_tessellans_genome_assembly,_chromosome:_1	AUGUSTUS	exon	4880979	4881576	.	-	.	ID=g339.t1.exon1;Parent=g339.t1;
OX637532.1_Linnaemya_tessellans_genome_assembly,_chromosome:_1	AUGUSTUS	intron	4881577	4881726	0.77	-	.	ID=g339.t1.intron1;Parent=g339.t1;
OX637532.1_Linnaemya_tessellans_genome_assembly,_chromosome:_1	AUGUSTUS	CDS	4881727	4881883	0.82	-	2	ID=g339.t1.CDS2;Parent=g339.t1;
OX637532.1_Linnaemya_tessellans_genome_assembly,_chromosome:_1	AUGUSTUS	exon	4881727	4881883	.	-	.	ID=g339.t1.exon2;Parent=g339.t1;
OX637532.1_Linnaemya_tessellans_genome_assembly,_chromosome:_1	AUGUSTUS	intron	4881884	4881968	1	-	.	ID=g339.t1.intron2;Parent=g339.t1;
OX637532.1_Linnaemya_tessellans_genome_assembly,_chromosome:_1	AUGUSTUS	CDS	4881969	4882041	1	-	0	ID=g339.t1.CDS3;Parent=g339.t1;
OX637532.1_Linnaemya_tessellans_genome_assembly,_chromosome:_1	AUGUSTUS	exon	4881969	4882041	.	-	.	ID=g339.t1.exon3;Parent=g339.t1;
OX637532.1_Linnaemya_tessellans_genome_assembly,_chromosome:_1	AUGUSTUS	intron	4882042	4882125	1	-	.	ID=g339.t1.intron3;Parent=g339.t1;
OX637532.1_Linnaemya_tessellans_genome_assembly,_chromosome:_1	AUGUSTUS	CDS	4882126	4882342	1	-	1	ID=g339.t1.CDS4;Parent=g339.t1;
OX637532.1_Linnaemya_tessellans_genome_assembly,_chromosome:_1	AUGUSTUS	exon	4882126	4882342	.	-	.	ID=g339.t1.exon4;Parent=g339.t1;
OX637532.1_Linnaemya_tessellans_genome_assembly,_chromosome:_1	AUGUSTUS	intron	4882343	4882414	1	-	.	ID=g339.t1.intron4;Parent=g339.t1;
OX637532.1_Linnaemya_tessellans_genome_assembly,_chromosome:_1	AUGUSTUS	CDS	4882415	4882601	1	-	2	ID=g339.t1.CDS5;Parent=g339.t1;
OX637532.1_Linnaemya_tessellans_genome_assembly,_chromosome:_1	AUGUSTUS	exon	4882415	4882601	.	-	.	ID=g339.t1.exon5;Parent=g339.t1;
OX637532.1_Linnaemya_tessellans_genome_assembly,_chromosome:_1	AUGUSTUS	intron	4882602	4884175	1	-	.	ID=g339.t1.intron5;Parent=g339.t1;
OX637532.1_Linnaemya_tessellans_genome_assembly,_chromosome:_1	AUGUSTUS	CDS	4884176	4884378	1	-	1	ID=g339.t1.CDS6;Parent=g339.t1;
OX637532.1_Linnaemya_tessellans_genome_assembly,_chromosome:_1	AUGUSTUS	exon	4884176	4884378	.	-	.	ID=g339.t1.exon6;Parent=g339.t1;
OX637532.1_Linnaemya_tessellans_genome_assembly,_chromosome:_1	AUGUSTUS	intron	4884379	4884447	1	-	.	ID=g339.t1.intron6;Parent=g339.t1;
OX637532.1_Linnaemya_tessellans_genome_assembly,_chromosome:_1	AUGUSTUS	CDS	4884448	4884595	1	-	2	ID=g339.t1.CDS7;Parent=g339.t1;
OX637532.1_Linnaemya_tessellans_genome_assembly,_chromosome:_1	AUGUSTUS	exon	4884448	4884595	.	-	.	ID=g339.t1.exon7;Parent=g339.t1;
OX637532.1_Linnaemya_tessellans_genome_assembly,_chromosome:_1	AUGUSTUS	intron	4884596	4884670	1	-	.	ID=g339.t1.intron7;Parent=g339.t1;
OX637532.1_Linnaemya_tessellans_genome_assembly,_chromosome:_1	AUGUSTUS	CDS	4884671	4884905	1	-	0	ID=g339.t1.CDS8;Parent=g339.t1;
OX637532.1_Linnaemya_tessellans_genome_assembly,_chromosome:_1	AUGUSTUS	exon	4884671	4884905	.	-	.	ID=g339.t1.exon8;Parent=g339.t1;
OX637532.1_Linnaemya_tessellans_genome_assembly,_chromosome:_1	AUGUSTUS	intron	4884906	4884966	1	-	.	ID=g339.t1.intron8;Parent=g339.t1;
OX637532.1_Linnaemya_tessellans_genome_assembly,_chromosome:_1	AUGUSTUS	CDS	4884967	4885206	1	-	0	ID=g339.t1.CDS9;Parent=g339.t1;
OX637532.1_Linnaemya_tessellans_genome_assembly,_chromosome:_1	AUGUSTUS	exon	4884967	4885206	.	-	.	ID=g339.t1.exon9;Parent=g339.t1;
OX637532.1_Linnaemya_tessellans_genome_assembly,_chromosome:_1	AUGUSTUS	intron	4885207	4887141	1	-	.	ID=g339.t1.intron9;Parent=g339.t1;
OX637532.1_Linnaemya_tessellans_genome_assembly,_chromosome:_1	AUGUSTUS	CDS	4887142	4887675	1	-	0	ID=g339.t1.CDS10;Parent=g339.t1;
OX637532.1_Linnaemya_tessellans_genome_assembly,_chromosome:_1	AUGUSTUS	exon	4887142	4887675	.	-	.	ID=g339.t1.exon10;Parent=g339.t1;
OX637532.1_Linnaemya_tessellans_genome_assembly,_chromosome:_1	AUGUSTUS	start_codon	4887673	4887675	.	-	0	ID=g339.t1.start1;Parent=g339.t1;
OX637532.1_Linnaemya_tessellans_genome_assembly,_chromosome:_1	AUGUSTUS	gene	5230838	5232340	.	+	.	ID=g340;
OX637532.1_Linnaemya_tessellans_genome_assembly,_chromosome:_1	AUGUSTUS	mRNA	5230838	5232340	0.79	+	.	ID=g340.t1;Parent=g340;
OX637532.1_Linnaemya_tessellans_genome_assembly,_chromosome:_1	AUGUSTUS	start_codon	5230838	5230840	.	+	0	ID=g340.t1.start1;Parent=g340.t1;
OX637532.1_Linnaemya_tessellans_genome_assembly,_chromosome:_1	AUGUSTUS	CDS	5230838	5230889	0.79	+	0	ID=g340.t1.CDS1;Parent=g340.t1;
OX637532.1_Linnaemya_tessellans_genome_assembly,_chromosome:_1	AUGUSTUS	exon	5230838	5230889	.	+	.	ID=g340.t1.exon1;Parent=g340.t1;
OX637532.1_Linnaemya_tessellans_genome_assembly,_chromosome:_1	AUGUSTUS	intron	5230890	5232092	0.79	+	.	ID=g340.t1.intron1;Parent=g340.t1;
OX637532.1_Linnaemya_tessellans_genome_assembly,_chromosome:_1	AUGUSTUS	CDS	5232093	5232340	1	+	2	ID=g340.t1.CDS2;Parent=g340.t1;
OX637532.1_Linnaemya_tessellans_genome_assembly,_chromosome:_1	AUGUSTUS	exon	5232093	5232340	.	+	.	ID=g340.t1.exon2;Parent=g340.t1;
OX637532.1_Linnaemya_tessellans_genome_assembly,_chromosome:_1	AUGUSTUS	stop_codon	5232338	5232340	.	+	0	ID=g340.t1.stop1;Parent=g340.t1;
OX637532.1_Linnaemya_tessellans_genome_assembly,_chromosome:_1	AUGUSTUS	gene	5326509	5328152	.	-	.	ID=g341;
OX637532.1_Linnaemya_tessellans_genome_assembly,_chromosome:_1	AUGUSTUS	mRNA	5326509	5328152	0.72	-	.	ID=g341.t1;Parent=g341;
OX637532.1_Linnaemya_tessellans_genome_assembly,_chromosome:_1	AUGUSTUS	stop_codon	5326509	5326511	.	-	0	ID=g341.t1.stop1;Parent=g341.t1;
OX637532.1_Linnaemya_tessellans_genome_assembly,_chromosome:_1	AUGUSTUS	CDS	5326509	5326734	0.82	-	1	ID=g341.t1.CDS1;Parent=g341.t1;
OX637532.1_Linnaemya_tessellans_genome_assembly,_chromosome:_1	AUGUSTUS	exon	5326509	5326734	.	-	.	ID=g341.t1.exon1;Parent=g341.t1;
OX637532.1_Linnaemya_tessellans_genome_assembly,_chromosome:_1	AUGUSTUS	intron	5326735	5327709	0.72	-	.	ID=g341.t1.intron1;Parent=g341.t1;
OX637532.1_Linnaemya_tessellans_genome_assembly,_chromosome:_1	AUGUSTUS	CDS	5327710	5328152	0.97	-	0	ID=g341.t1.CDS2;Parent=g341.t1;
OX637532.1_Linnaemya_tessellans_genome_assembly,_chromosome:_1	AUGUSTUS	exon	5327710	5328152	.	-	.	ID=g341.t1.exon2;Parent=g341.t1;
OX637532.1_Linnaemya_tessellans_genome_assembly,_chromosome:_1	AUGUSTUS	start_codon	5328150	5328152	.	-	0	ID=g341.t1.start1;Parent=g341.t1;
OX637532.1_Linnaemya_tessellans_genome_assembly,_chromosome:_1	AUGUSTUS	mRNA	5326509	5328152	0.25	-	.	ID=g341.t2;Parent=g341;
OX637532.1_Linnaemya_tessellans_genome_assembly,_chromosome:_1	AUGUSTUS	stop_codon	5326509	5326511	.	-	0	ID=g341.t2.stop1;Parent=g341.t2;
OX637532.1_Linnaemya_tessellans_genome_assembly,_chromosome:_1	AUGUSTUS	CDS	5326509	5326734	0.54	-	1	ID=g341.t2.CDS1;Parent=g341.t2;
OX637532.1_Linnaemya_tessellans_genome_assembly,_chromosome:_1	AUGUSTUS	exon	5326509	5326734	.	-	.	ID=g341.t2.exon1;Parent=g341.t2;
OX637532.1_Linnaemya_tessellans_genome_assembly,_chromosome:_1	AUGUSTUS	intron	5326735	5326892	0.27	-	.	ID=g341.t2.intron1;Parent=g341.t2;
OX637532.1_Linnaemya_tessellans_genome_assembly,_chromosome:_1	AUGUSTUS	CDS	5326893	5327033	0.49	-	1	ID=g341.t2.CDS2;Parent=g341.t2;
OX637532.1_Linnaemya_tessellans_genome_assembly,_chromosome:_1	AUGUSTUS	exon	5326893	5327033	.	-	.	ID=g341.t2.exon2;Parent=g341.t2;
OX637532.1_Linnaemya_tessellans_genome_assembly,_chromosome:_1	AUGUSTUS	intron	5327034	5327229	0.48	-	.	ID=g341.t2.intron2;Parent=g341.t2;
OX637532.1_Linnaemya_tessellans_genome_assembly,_chromosome:_1	AUGUSTUS	CDS	5327230	5328152	0.72	-	0	ID=g341.t2.CDS3;Parent=g341.t2;
OX637532.1_Linnaemya_tessellans_genome_assembly,_chromosome:_1	AUGUSTUS	exon	5327230	5328152	.	-	.	ID=g341.t2.exon3;Parent=g341.t2;
OX637532.1_Linnaemya_tessellans_genome_assembly,_chromosome:_1	AUGUSTUS	start_codon	5328150	5328152	.	-	0	ID=g341.t2.start1;Parent=g341.t2;
OX637532.1_Linnaemya_tessellans_genome_assembly,_chromosome:_1	AUGUSTUS	gene	5354666	5359244	.	+	.	ID=g342;
OX637532.1_Linnaemya_tessellans_genome_assembly,_chromosome:_1	AUGUSTUS	mRNA	5354666	5359244	0.57	+	.	ID=g342.t1;Parent=g342;
OX637532.1_Linnaemya_tessellans_genome_assembly,_chromosome:_1	AUGUSTUS	start_codon	5354666	5354668	.	+	0	ID=g342.t1.start1;Parent=g342.t1;
OX637532.1_Linnaemya_tessellans_genome_assembly,_chromosome:_1	AUGUSTUS	CDS	5354666	5354871	0.57	+	0	ID=g342.t1.CDS1;Parent=g342.t1;
OX637532.1_Linnaemya_tessellans_genome_assembly,_chromosome:_1	AUGUSTUS	exon	5354666	5354871	.	+	.	ID=g342.t1.exon1;Parent=g342.t1;
OX637532.1_Linnaemya_tessellans_genome_assembly,_chromosome:_1	AUGUSTUS	intron	5354872	5354926	0.57	+	.	ID=g342.t1.intron1;Parent=g342.t1;
OX637532.1_Linnaemya_tessellans_genome_assembly,_chromosome:_1	AUGUSTUS	CDS	5354927	5359244	0.57	+	1	ID=g342.t1.CDS2;Parent=g342.t1;
OX637532.1_Linnaemya_tessellans_genome_assembly,_chromosome:_1	AUGUSTUS	exon	5354927	5359244	.	+	.	ID=g342.t1.exon2;Parent=g342.t1;
OX637532.1_Linnaemya_tessellans_genome_assembly,_chromosome:_1	AUGUSTUS	stop_codon	5359242	5359244	.	+	0	ID=g342.t1.stop1;Parent=g342.t1;
OX637532.1_Linnaemya_tessellans_genome_assembly,_chromosome:_1	AUGUSTUS	gene	5381302	5389462	.	+	.	ID=g343;
OX637532.1_Linnaemya_tessellans_genome_assembly,_chromosome:_1	AUGUSTUS	mRNA	5381302	5389462	0.29	+	.	ID=g343.t1;Parent=g343;
OX637532.1_Linnaemya_tessellans_genome_assembly,_chromosome:_1	AUGUSTUS	start_codon	5381302	5381304	.	+	0	ID=g343.t1.start1;Parent=g343.t1;
OX637532.1_Linnaemya_tessellans_genome_assembly,_chromosome:_1	AUGUSTUS	CDS	5381302	5382007	0.59	+	0	ID=g343.t1.CDS1;Parent=g343.t1;
OX637532.1_Linnaemya_tessellans_genome_assembly,_chromosome:_1	AUGUSTUS	exon	5381302	5382007	.	+	.	ID=g343.t1.exon1;Parent=g343.t1;
OX637532.1_Linnaemya_tessellans_genome_assembly,_chromosome:_1	AUGUSTUS	intron	5382008	5386478	0.4	+	.	ID=g343.t1.intron1;Parent=g343.t1;
OX637532.1_Linnaemya_tessellans_genome_assembly,_chromosome:_1	AUGUSTUS	CDS	5386479	5387531	0.59	+	2	ID=g343.t1.CDS2;Parent=g343.t1;
OX637532.1_Linnaemya_tessellans_genome_assembly,_chromosome:_1	AUGUSTUS	exon	5386479	5387531	.	+	.	ID=g343.t1.exon2;Parent=g343.t1;
OX637532.1_Linnaemya_tessellans_genome_assembly,_chromosome:_1	AUGUSTUS	intron	5387532	5387675	1	+	.	ID=g343.t1.intron2;Parent=g343.t1;
OX637532.1_Linnaemya_tessellans_genome_assembly,_chromosome:_1	AUGUSTUS	CDS	5387676	5389462	1	+	2	ID=g343.t1.CDS3;Parent=g343.t1;
OX637532.1_Linnaemya_tessellans_genome_assembly,_chromosome:_1	AUGUSTUS	exon	5387676	5389462	.	+	.	ID=g343.t1.exon3;Parent=g343.t1;
OX637532.1_Linnaemya_tessellans_genome_assembly,_chromosome:_1	AUGUSTUS	stop_codon	5389460	5389462	.	+	0	ID=g343.t1.stop1;Parent=g343.t1;
OX637532.1_Linnaemya_tessellans_genome_assembly,_chromosome:_1	AUGUSTUS	gene	5648275	5678801	.	-	.	ID=g344;
OX637532.1_Linnaemya_tessellans_genome_assembly,_chromosome:_1	AUGUSTUS	mRNA	5648275	5678801	1	-	.	ID=g344.t1;Parent=g344;
OX637532.1_Linnaemya_tessellans_genome_assembly,_chromosome:_1	AUGUSTUS	stop_codon	5648275	5648277	.	-	0	ID=g344.t1.stop1;Parent=g344.t1;
OX637532.1_Linnaemya_tessellans_genome_assembly,_chromosome:_1	AUGUSTUS	CDS	5648275	5649068	1	-	2	ID=g344.t1.CDS1;Parent=g344.t1;
OX637532.1_Linnaemya_tessellans_genome_assembly,_chromosome:_1	AUGUSTUS	exon	5648275	5649068	.	-	.	ID=g344.t1.exon1;Parent=g344.t1;
OX637532.1_Linnaemya_tessellans_genome_assembly,_chromosome:_1	AUGUSTUS	intron	5649069	5649888	1	-	.	ID=g344.t1.intron1;Parent=g344.t1;
OX637532.1_Linnaemya_tessellans_genome_assembly,_chromosome:_1	AUGUSTUS	CDS	5649889	5650057	1	-	0	ID=g344.t1.CDS2;Parent=g344.t1;
OX637532.1_Linnaemya_tessellans_genome_assembly,_chromosome:_1	AUGUSTUS	exon	5649889	5650057	.	-	.	ID=g344.t1.exon2;Parent=g344.t1;
OX637532.1_Linnaemya_tessellans_genome_assembly,_chromosome:_1	AUGUSTUS	intron	5650058	5655740	1	-	.	ID=g344.t1.intron2;Parent=g344.t1;
OX637532.1_Linnaemya_tessellans_genome_assembly,_chromosome:_1	AUGUSTUS	CDS	5655741	5655868	1	-	2	ID=g344.t1.CDS3;Parent=g344.t1;
OX637532.1_Linnaemya_tessellans_genome_assembly,_chromosome:_1	AUGUSTUS	exon	5655741	5655868	.	-	.	ID=g344.t1.exon3;Parent=g344.t1;
OX637532.1_Linnaemya_tessellans_genome_assembly,_chromosome:_1	AUGUSTUS	intron	5655869	5656381	1	-	.	ID=g344.t1.intron3;Parent=g344.t1;
OX637532.1_Linnaemya_tessellans_genome_assembly,_chromosome:_1	AUGUSTUS	CDS	5656382	5656604	1	-	0	ID=g344.t1.CDS4;Parent=g344.t1;
OX637532.1_Linnaemya_tessellans_genome_assembly,_chromosome:_1	AUGUSTUS	exon	5656382	5656604	.	-	.	ID=g344.t1.exon4;Parent=g344.t1;
OX637532.1_Linnaemya_tessellans_genome_assembly,_chromosome:_1	AUGUSTUS	intron	5656605	5666526	1	-	.	ID=g344.t1.intron4;Parent=g344.t1;
OX637532.1_Linnaemya_tessellans_genome_assembly,_chromosome:_1	AUGUSTUS	CDS	5666527	5667059	1	-	2	ID=g344.t1.CDS5;Parent=g344.t1;
OX637532.1_Linnaemya_tessellans_genome_assembly,_chromosome:_1	AUGUSTUS	exon	5666527	5667059	.	-	.	ID=g344.t1.exon5;Parent=g344.t1;
OX637532.1_Linnaemya_tessellans_genome_assembly,_chromosome:_1	AUGUSTUS	intron	5667060	5678350	1	-	.	ID=g344.t1.intron5;Parent=g344.t1;
OX637532.1_Linnaemya_tessellans_genome_assembly,_chromosome:_1	AUGUSTUS	CDS	5678351	5678801	1	-	0	ID=g344.t1.CDS6;Parent=g344.t1;
OX637532.1_Linnaemya_tessellans_genome_assembly,_chromosome:_1	AUGUSTUS	exon	5678351	5678801	.	-	.	ID=g344.t1.exon6;Parent=g344.t1;
OX637532.1_Linnaemya_tessellans_genome_assembly,_chromosome:_1	AUGUSTUS	start_codon	5678799	5678801	.	-	0	ID=g344.t1.start1;Parent=g344.t1;
OX637532.1_Linnaemya_tessellans_genome_assembly,_chromosome:_1	AUGUSTUS	gene	5708750	5713130	.	-	.	ID=g345;
OX637532.1_Linnaemya_tessellans_genome_assembly,_chromosome:_1	AUGUSTUS	mRNA	5708750	5713130	1	-	.	ID=g345.t1;Parent=g345;
OX637532.1_Linnaemya_tessellans_genome_assembly,_chromosome:_1	AUGUSTUS	stop_codon	5708750	5708752	.	-	0	ID=g345.t1.stop1;Parent=g345.t1;
OX637532.1_Linnaemya_tessellans_genome_assembly,_chromosome:_1	AUGUSTUS	CDS	5708750	5708935	1	-	0	ID=g345.t1.CDS1;Parent=g345.t1;
OX637532.1_Linnaemya_tessellans_genome_assembly,_chromosome:_1	AUGUSTUS	exon	5708750	5708935	.	-	.	ID=g345.t1.exon1;Parent=g345.t1;
OX637532.1_Linnaemya_tessellans_genome_assembly,_chromosome:_1	AUGUSTUS	intron	5708936	5711320	1	-	.	ID=g345.t1.intron1;Parent=g345.t1;
OX637532.1_Linnaemya_tessellans_genome_assembly,_chromosome:_1	AUGUSTUS	CDS	5711321	5711835	1	-	2	ID=g345.t1.CDS2;Parent=g345.t1;
OX637532.1_Linnaemya_tessellans_genome_assembly,_chromosome:_1	AUGUSTUS	exon	5711321	5711835	.	-	.	ID=g345.t1.exon2;Parent=g345.t1;
OX637532.1_Linnaemya_tessellans_genome_assembly,_chromosome:_1	AUGUSTUS	intron	5711836	5711892	1	-	.	ID=g345.t1.intron2;Parent=g345.t1;
OX637532.1_Linnaemya_tessellans_genome_assembly,_chromosome:_1	AUGUSTUS	CDS	5711893	5712146	1	-	1	ID=g345.t1.CDS3;Parent=g345.t1;
OX637532.1_Linnaemya_tessellans_genome_assembly,_chromosome:_1	AUGUSTUS	exon	5711893	5712146	.	-	.	ID=g345.t1.exon3;Parent=g345.t1;
OX637532.1_Linnaemya_tessellans_genome_assembly,_chromosome:_1	AUGUSTUS	intron	5712147	5712204	1	-	.	ID=g345.t1.intron3;Parent=g345.t1;
OX637532.1_Linnaemya_tessellans_genome_assembly,_chromosome:_1	AUGUSTUS	CDS	5712205	5713130	1	-	0	ID=g345.t1.CDS4;Parent=g345.t1;
OX637532.1_Linnaemya_tessellans_genome_assembly,_chromosome:_1	AUGUSTUS	exon	5712205	5713130	.	-	.	ID=g345.t1.exon4;Parent=g345.t1;
OX637532.1_Linnaemya_tessellans_genome_assembly,_chromosome:_1	AUGUSTUS	start_codon	5713128	5713130	.	-	0	ID=g345.t1.start1;Parent=g345.t1;
OX637532.1_Linnaemya_tessellans_genome_assembly,_chromosome:_1	AUGUSTUS	gene	5749118	5758504	.	-	.	ID=g346;
OX637532.1_Linnaemya_tessellans_genome_assembly,_chromosome:_1	AUGUSTUS	mRNA	5749118	5758504	0.47	-	.	ID=g346.t1;Parent=g346;
OX637532.1_Linnaemya_tessellans_genome_assembly,_chromosome:_1	AUGUSTUS	stop_codon	5749118	5749120	.	-	0	ID=g346.t1.stop1;Parent=g346.t1;
OX637532.1_Linnaemya_tessellans_genome_assembly,_chromosome:_1	AUGUSTUS	CDS	5749118	5749280	1	-	1	ID=g346.t1.CDS1;Parent=g346.t1;
OX637532.1_Linnaemya_tessellans_genome_assembly,_chromosome:_1	AUGUSTUS	exon	5749118	5749280	.	-	.	ID=g346.t1.exon1;Parent=g346.t1;
OX637532.1_Linnaemya_tessellans_genome_assembly,_chromosome:_1	AUGUSTUS	intron	5749281	5750475	1	-	.	ID=g346.t1.intron1;Parent=g346.t1;
OX637532.1_Linnaemya_tessellans_genome_assembly,_chromosome:_1	AUGUSTUS	CDS	5750476	5750641	1	-	2	ID=g346.t1.CDS2;Parent=g346.t1;
OX637532.1_Linnaemya_tessellans_genome_assembly,_chromosome:_1	AUGUSTUS	exon	5750476	5750641	.	-	.	ID=g346.t1.exon2;Parent=g346.t1;
OX637532.1_Linnaemya_tessellans_genome_assembly,_chromosome:_1	AUGUSTUS	intron	5750642	5750713	1	-	.	ID=g346.t1.intron2;Parent=g346.t1;
OX637532.1_Linnaemya_tessellans_genome_assembly,_chromosome:_1	AUGUSTUS	CDS	5750714	5752401	0.96	-	1	ID=g346.t1.CDS3;Parent=g346.t1;
OX637532.1_Linnaemya_tessellans_genome_assembly,_chromosome:_1	AUGUSTUS	exon	5750714	5752401	.	-	.	ID=g346.t1.exon3;Parent=g346.t1;
OX637532.1_Linnaemya_tessellans_genome_assembly,_chromosome:_1	AUGUSTUS	intron	5752402	5758484	0.47	-	.	ID=g346.t1.intron3;Parent=g346.t1;
OX637532.1_Linnaemya_tessellans_genome_assembly,_chromosome:_1	AUGUSTUS	CDS	5758485	5758504	0.47	-	0	ID=g346.t1.CDS4;Parent=g346.t1;
OX637532.1_Linnaemya_tessellans_genome_assembly,_chromosome:_1	AUGUSTUS	exon	5758485	5758504	.	-	.	ID=g346.t1.exon4;Parent=g346.t1;
OX637532.1_Linnaemya_tessellans_genome_assembly,_chromosome:_1	AUGUSTUS	start_codon	5758502	5758504	.	-	0	ID=g346.t1.start1;Parent=g346.t1;
OX637532.1_Linnaemya_tessellans_genome_assembly,_chromosome:_1	AUGUSTUS	gene	5765213	5768056	.	-	.	ID=g347;
OX637532.1_Linnaemya_tessellans_genome_assembly,_chromosome:_1	AUGUSTUS	mRNA	5765213	5768056	1	-	.	ID=g347.t1;Parent=g347;
OX637532.1_Linnaemya_tessellans_genome_assembly,_chromosome:_1	AUGUSTUS	stop_codon	5765213	5765215	.	-	0	ID=g347.t1.stop1;Parent=g347.t1;
OX637532.1_Linnaemya_tessellans_genome_assembly,_chromosome:_1	AUGUSTUS	CDS	5765213	5768056	1	-	0	ID=g347.t1.CDS1;Parent=g347.t1;
OX637532.1_Linnaemya_tessellans_genome_assembly,_chromosome:_1	AUGUSTUS	exon	5765213	5768056	.	-	.	ID=g347.t1.exon1;Parent=g347.t1;
OX637532.1_Linnaemya_tessellans_genome_assembly,_chromosome:_1	AUGUSTUS	start_codon	5768054	5768056	.	-	0	ID=g347.t1.start1;Parent=g347.t1;
OX637532.1_Linnaemya_tessellans_genome_assembly,_chromosome:_1	AUGUSTUS	gene	5777691	5780272	.	-	.	ID=g348;
OX637532.1_Linnaemya_tessellans_genome_assembly,_chromosome:_1	AUGUSTUS	mRNA	5777691	5780272	0.36	-	.	ID=g348.t1;Parent=g348;
OX637532.1_Linnaemya_tessellans_genome_assembly,_chromosome:_1	AUGUSTUS	stop_codon	5777691	5777693	.	-	0	ID=g348.t1.stop1;Parent=g348.t1;
OX637532.1_Linnaemya_tessellans_genome_assembly,_chromosome:_1	AUGUSTUS	CDS	5777691	5777736	0.36	-	1	ID=g348.t1.CDS1;Parent=g348.t1;
OX637532.1_Linnaemya_tessellans_genome_assembly,_chromosome:_1	AUGUSTUS	exon	5777691	5777736	.	-	.	ID=g348.t1.exon1;Parent=g348.t1;
OX637532.1_Linnaemya_tessellans_genome_assembly,_chromosome:_1	AUGUSTUS	intron	5777737	5777821	0.36	-	.	ID=g348.t1.intron1;Parent=g348.t1;
OX637532.1_Linnaemya_tessellans_genome_assembly,_chromosome:_1	AUGUSTUS	CDS	5777822	5778755	0.66	-	2	ID=g348.t1.CDS2;Parent=g348.t1;
OX637532.1_Linnaemya_tessellans_genome_assembly,_chromosome:_1	AUGUSTUS	exon	5777822	5778755	.	-	.	ID=g348.t1.exon2;Parent=g348.t1;
OX637532.1_Linnaemya_tessellans_genome_assembly,_chromosome:_1	AUGUSTUS	intron	5778756	5778818	1	-	.	ID=g348.t1.intron2;Parent=g348.t1;
OX637532.1_Linnaemya_tessellans_genome_assembly,_chromosome:_1	AUGUSTUS	CDS	5778819	5780139	1	-	0	ID=g348.t1.CDS3;Parent=g348.t1;
OX637532.1_Linnaemya_tessellans_genome_assembly,_chromosome:_1	AUGUSTUS	exon	5778819	5780139	.	-	.	ID=g348.t1.exon3;Parent=g348.t1;
OX637532.1_Linnaemya_tessellans_genome_assembly,_chromosome:_1	AUGUSTUS	intron	5780140	5780194	1	-	.	ID=g348.t1.intron3;Parent=g348.t1;
OX637532.1_Linnaemya_tessellans_genome_assembly,_chromosome:_1	AUGUSTUS	CDS	5780195	5780272	1	-	0	ID=g348.t1.CDS4;Parent=g348.t1;
OX637532.1_Linnaemya_tessellans_genome_assembly,_chromosome:_1	AUGUSTUS	exon	5780195	5780272	.	-	.	ID=g348.t1.exon4;Parent=g348.t1;
OX637532.1_Linnaemya_tessellans_genome_assembly,_chromosome:_1	AUGUSTUS	start_codon	5780270	5780272	.	-	0	ID=g348.t1.start1;Parent=g348.t1;
OX637532.1_Linnaemya_tessellans_genome_assembly,_chromosome:_1	AUGUSTUS	gene	5782187	5785929	.	+	.	ID=g349;
OX637532.1_Linnaemya_tessellans_genome_assembly,_chromosome:_1	AUGUSTUS	mRNA	5782187	5785929	1	+	.	ID=g349.t1;Parent=g349;
OX637532.1_Linnaemya_tessellans_genome_assembly,_chromosome:_1	AUGUSTUS	start_codon	5782187	5782189	.	+	0	ID=g349.t1.start1;Parent=g349.t1;
OX637532.1_Linnaemya_tessellans_genome_assembly,_chromosome:_1	AUGUSTUS	CDS	5782187	5782240	1	+	0	ID=g349.t1.CDS1;Parent=g349.t1;
OX637532.1_Linnaemya_tessellans_genome_assembly,_chromosome:_1	AUGUSTUS	exon	5782187	5782240	.	+	.	ID=g349.t1.exon1;Parent=g349.t1;
OX637532.1_Linnaemya_tessellans_genome_assembly,_chromosome:_1	AUGUSTUS	intron	5782241	5782305	1	+	.	ID=g349.t1.intron1;Parent=g349.t1;
OX637532.1_Linnaemya_tessellans_genome_assembly,_chromosome:_1	AUGUSTUS	CDS	5782306	5782634	1	+	0	ID=g349.t1.CDS2;Parent=g349.t1;
OX637532.1_Linnaemya_tessellans_genome_assembly,_chromosome:_1	AUGUSTUS	exon	5782306	5782634	.	+	.	ID=g349.t1.exon2;Parent=g349.t1;
OX637532.1_Linnaemya_tessellans_genome_assembly,_chromosome:_1	AUGUSTUS	intron	5782635	5782700	1	+	.	ID=g349.t1.intron2;Parent=g349.t1;
OX637532.1_Linnaemya_tessellans_genome_assembly,_chromosome:_1	AUGUSTUS	CDS	5782701	5783151	1	+	1	ID=g349.t1.CDS3;Parent=g349.t1;
OX637532.1_Linnaemya_tessellans_genome_assembly,_chromosome:_1	AUGUSTUS	exon	5782701	5783151	.	+	.	ID=g349.t1.exon3;Parent=g349.t1;
OX637532.1_Linnaemya_tessellans_genome_assembly,_chromosome:_1	AUGUSTUS	intron	5783152	5783486	1	+	.	ID=g349.t1.intron3;Parent=g349.t1;
OX637532.1_Linnaemya_tessellans_genome_assembly,_chromosome:_1	AUGUSTUS	CDS	5783487	5784059	1	+	0	ID=g349.t1.CDS4;Parent=g349.t1;
OX637532.1_Linnaemya_tessellans_genome_assembly,_chromosome:_1	AUGUSTUS	exon	5783487	5784059	.	+	.	ID=g349.t1.exon4;Parent=g349.t1;
OX637532.1_Linnaemya_tessellans_genome_assembly,_chromosome:_1	AUGUSTUS	intron	5784060	5784119	1	+	.	ID=g349.t1.intron4;Parent=g349.t1;
OX637532.1_Linnaemya_tessellans_genome_assembly,_chromosome:_1	AUGUSTUS	CDS	5784120	5784616	1	+	0	ID=g349.t1.CDS5;Parent=g349.t1;
OX637532.1_Linnaemya_tessellans_genome_assembly,_chromosome:_1	AUGUSTUS	exon	5784120	5784616	.	+	.	ID=g349.t1.exon5;Parent=g349.t1;
OX637532.1_Linnaemya_tessellans_genome_assembly,_chromosome:_1	AUGUSTUS	intron	5784617	5784682	1	+	.	ID=g349.t1.intron5;Parent=g349.t1;
OX637532.1_Linnaemya_tessellans_genome_assembly,_chromosome:_1	AUGUSTUS	CDS	5784683	5785147	1	+	1	ID=g349.t1.CDS6;Parent=g349.t1;
OX637532.1_Linnaemya_tessellans_genome_assembly,_chromosome:_1	AUGUSTUS	exon	5784683	5785147	.	+	.	ID=g349.t1.exon6;Parent=g349.t1;
OX637532.1_Linnaemya_tessellans_genome_assembly,_chromosome:_1	AUGUSTUS	intron	5785148	5785208	1	+	.	ID=g349.t1.intron6;Parent=g349.t1;
OX637532.1_Linnaemya_tessellans_genome_assembly,_chromosome:_1	AUGUSTUS	CDS	5785209	5785412	1	+	1	ID=g349.t1.CDS7;Parent=g349.t1;
OX637532.1_Linnaemya_tessellans_genome_assembly,_chromosome:_1	AUGUSTUS	exon	5785209	5785412	.	+	.	ID=g349.t1.exon7;Parent=g349.t1;
OX637532.1_Linnaemya_tessellans_genome_assembly,_chromosome:_1	AUGUSTUS	intron	5785413	5785474	1	+	.	ID=g349.t1.intron7;Parent=g349.t1;
OX637532.1_Linnaemya_tessellans_genome_assembly,_chromosome:_1	AUGUSTUS	CDS	5785475	5785613	1	+	1	ID=g349.t1.CDS8;Parent=g349.t1;
OX637532.1_Linnaemya_tessellans_genome_assembly,_chromosome:_1	AUGUSTUS	exon	5785475	5785613	.	+	.	ID=g349.t1.exon8;Parent=g349.t1;
OX637532.1_Linnaemya_tessellans_genome_assembly,_chromosome:_1	AUGUSTUS	intron	5785614	5785677	1	+	.	ID=g349.t1.intron8;Parent=g349.t1;
OX637532.1_Linnaemya_tessellans_genome_assembly,_chromosome:_1	AUGUSTUS	CDS	5785678	5785929	1	+	0	ID=g349.t1.CDS9;Parent=g349.t1;
OX637532.1_Linnaemya_tessellans_genome_assembly,_chromosome:_1	AUGUSTUS	exon	5785678	5785929	.	+	.	ID=g349.t1.exon9;Parent=g349.t1;
OX637532.1_Linnaemya_tessellans_genome_assembly,_chromosome:_1	AUGUSTUS	stop_codon	5785927	5785929	.	+	0	ID=g349.t1.stop1;Parent=g349.t1;
OX637532.1_Linnaemya_tessellans_genome_assembly,_chromosome:_1	AUGUSTUS	gene	5786402	5798294	.	+	.	ID=g350;
OX637532.1_Linnaemya_tessellans_genome_assembly,_chromosome:_1	AUGUSTUS	mRNA	5786402	5798294	0.99	+	.	ID=g350.t1;Parent=g350;
OX637532.1_Linnaemya_tessellans_genome_assembly,_chromosome:_1	AUGUSTUS	start_codon	5786402	5786404	.	+	0	ID=g350.t1.start1;Parent=g350.t1;
OX637532.1_Linnaemya_tessellans_genome_assembly,_chromosome:_1	AUGUSTUS	CDS	5786402	5786432	1	+	0	ID=g350.t1.CDS1;Parent=g350.t1;
OX637532.1_Linnaemya_tessellans_genome_assembly,_chromosome:_1	AUGUSTUS	exon	5786402	5786432	.	+	.	ID=g350.t1.exon1;Parent=g350.t1;
OX637532.1_Linnaemya_tessellans_genome_assembly,_chromosome:_1	AUGUSTUS	intron	5786433	5791749	0.99	+	.	ID=g350.t1.intron1;Parent=g350.t1;
OX637532.1_Linnaemya_tessellans_genome_assembly,_chromosome:_1	AUGUSTUS	CDS	5791750	5792060	0.99	+	2	ID=g350.t1.CDS2;Parent=g350.t1;
OX637532.1_Linnaemya_tessellans_genome_assembly,_chromosome:_1	AUGUSTUS	exon	5791750	5792060	.	+	.	ID=g350.t1.exon2;Parent=g350.t1;
OX637532.1_Linnaemya_tessellans_genome_assembly,_chromosome:_1	AUGUSTUS	intron	5792061	5792123	1	+	.	ID=g350.t1.intron2;Parent=g350.t1;
OX637532.1_Linnaemya_tessellans_genome_assembly,_chromosome:_1	AUGUSTUS	CDS	5792124	5792806	1	+	0	ID=g350.t1.CDS3;Parent=g350.t1;
OX637532.1_Linnaemya_tessellans_genome_assembly,_chromosome:_1	AUGUSTUS	exon	5792124	5792806	.	+	.	ID=g350.t1.exon3;Parent=g350.t1;
OX637532.1_Linnaemya_tessellans_genome_assembly,_chromosome:_1	AUGUSTUS	intron	5792807	5792874	1	+	.	ID=g350.t1.intron3;Parent=g350.t1;
OX637532.1_Linnaemya_tessellans_genome_assembly,_chromosome:_1	AUGUSTUS	CDS	5792875	5793185	1	+	1	ID=g350.t1.CDS4;Parent=g350.t1;
OX637532.1_Linnaemya_tessellans_genome_assembly,_chromosome:_1	AUGUSTUS	exon	5792875	5793185	.	+	.	ID=g350.t1.exon4;Parent=g350.t1;
OX637532.1_Linnaemya_tessellans_genome_assembly,_chromosome:_1	AUGUSTUS	intron	5793186	5794363	1	+	.	ID=g350.t1.intron4;Parent=g350.t1;
OX637532.1_Linnaemya_tessellans_genome_assembly,_chromosome:_1	AUGUSTUS	CDS	5794364	5794509	1	+	2	ID=g350.t1.CDS5;Parent=g350.t1;
OX637532.1_Linnaemya_tessellans_genome_assembly,_chromosome:_1	AUGUSTUS	exon	5794364	5794509	.	+	.	ID=g350.t1.exon5;Parent=g350.t1;
OX637532.1_Linnaemya_tessellans_genome_assembly,_chromosome:_1	AUGUSTUS	intron	5794510	5797784	1	+	.	ID=g350.t1.intron5;Parent=g350.t1;
OX637532.1_Linnaemya_tessellans_genome_assembly,_chromosome:_1	AUGUSTUS	CDS	5797785	5798294	1	+	0	ID=g350.t1.CDS6;Parent=g350.t1;
OX637532.1_Linnaemya_tessellans_genome_assembly,_chromosome:_1	AUGUSTUS	exon	5797785	5798294	.	+	.	ID=g350.t1.exon6;Parent=g350.t1;
OX637532.1_Linnaemya_tessellans_genome_assembly,_chromosome:_1	AUGUSTUS	stop_codon	5798292	5798294	.	+	0	ID=g350.t1.stop1;Parent=g350.t1;
OX637532.1_Linnaemya_tessellans_genome_assembly,_chromosome:_1	AUGUSTUS	gene	5808204	5808807	.	+	.	ID=g351;
OX637532.1_Linnaemya_tessellans_genome_assembly,_chromosome:_1	AUGUSTUS	mRNA	5808204	5808807	1	+	.	ID=g351.t1;Parent=g351;
OX637532.1_Linnaemya_tessellans_genome_assembly,_chromosome:_1	AUGUSTUS	start_codon	5808204	5808206	.	+	0	ID=g351.t1.start1;Parent=g351.t1;
OX637532.1_Linnaemya_tessellans_genome_assembly,_chromosome:_1	AUGUSTUS	CDS	5808204	5808411	1	+	0	ID=g351.t1.CDS1;Parent=g351.t1;
OX637532.1_Linnaemya_tessellans_genome_assembly,_chromosome:_1	AUGUSTUS	exon	5808204	5808411	.	+	.	ID=g351.t1.exon1;Parent=g351.t1;
OX637532.1_Linnaemya_tessellans_genome_assembly,_chromosome:_1	AUGUSTUS	intron	5808412	5808715	1	+	.	ID=g351.t1.intron1;Parent=g351.t1;
OX637532.1_Linnaemya_tessellans_genome_assembly,_chromosome:_1	AUGUSTUS	CDS	5808716	5808807	1	+	2	ID=g351.t1.CDS2;Parent=g351.t1;
OX637532.1_Linnaemya_tessellans_genome_assembly,_chromosome:_1	AUGUSTUS	exon	5808716	5808807	.	+	.	ID=g351.t1.exon2;Parent=g351.t1;
OX637532.1_Linnaemya_tessellans_genome_assembly,_chromosome:_1	AUGUSTUS	stop_codon	5808805	5808807	.	+	0	ID=g351.t1.stop1;Parent=g351.t1;
OX637532.1_Linnaemya_tessellans_genome_assembly,_chromosome:_1	AUGUSTUS	gene	5820698	5824067	.	-	.	ID=g352;
OX637532.1_Linnaemya_tessellans_genome_assembly,_chromosome:_1	AUGUSTUS	mRNA	5820698	5824067	1	-	.	ID=g352.t1;Parent=g352;
OX637532.1_Linnaemya_tessellans_genome_assembly,_chromosome:_1	AUGUSTUS	stop_codon	5820698	5820700	.	-	0	ID=g352.t1.stop1;Parent=g352.t1;
OX637532.1_Linnaemya_tessellans_genome_assembly,_chromosome:_1	AUGUSTUS	CDS	5820698	5820747	1	-	2	ID=g352.t1.CDS1;Parent=g352.t1;
OX637532.1_Linnaemya_tessellans_genome_assembly,_chromosome:_1	AUGUSTUS	exon	5820698	5820747	.	-	.	ID=g352.t1.exon1;Parent=g352.t1;
OX637532.1_Linnaemya_tessellans_genome_assembly,_chromosome:_1	AUGUSTUS	intron	5820748	5820956	1	-	.	ID=g352.t1.intron1;Parent=g352.t1;
OX637532.1_Linnaemya_tessellans_genome_assembly,_chromosome:_1	AUGUSTUS	CDS	5820957	5821111	1	-	1	ID=g352.t1.CDS2;Parent=g352.t1;
OX637532.1_Linnaemya_tessellans_genome_assembly,_chromosome:_1	AUGUSTUS	exon	5820957	5821111	.	-	.	ID=g352.t1.exon2;Parent=g352.t1;
OX637532.1_Linnaemya_tessellans_genome_assembly,_chromosome:_1	AUGUSTUS	intron	5821112	5822732	1	-	.	ID=g352.t1.intron2;Parent=g352.t1;
OX637532.1_Linnaemya_tessellans_genome_assembly,_chromosome:_1	AUGUSTUS	CDS	5822733	5822945	1	-	1	ID=g352.t1.CDS3;Parent=g352.t1;
OX637532.1_Linnaemya_tessellans_genome_assembly,_chromosome:_1	AUGUSTUS	exon	5822733	5822945	.	-	.	ID=g352.t1.exon3;Parent=g352.t1;
OX637532.1_Linnaemya_tessellans_genome_assembly,_chromosome:_1	AUGUSTUS	intron	5822946	5823008	1	-	.	ID=g352.t1.intron3;Parent=g352.t1;
OX637532.1_Linnaemya_tessellans_genome_assembly,_chromosome:_1	AUGUSTUS	CDS	5823009	5823633	1	-	2	ID=g352.t1.CDS4;Parent=g352.t1;
OX637532.1_Linnaemya_tessellans_genome_assembly,_chromosome:_1	AUGUSTUS	exon	5823009	5823633	.	-	.	ID=g352.t1.exon4;Parent=g352.t1;
OX637532.1_Linnaemya_tessellans_genome_assembly,_chromosome:_1	AUGUSTUS	intron	5823634	5823697	1	-	.	ID=g352.t1.intron4;Parent=g352.t1;
OX637532.1_Linnaemya_tessellans_genome_assembly,_chromosome:_1	AUGUSTUS	CDS	5823698	5824067	1	-	0	ID=g352.t1.CDS5;Parent=g352.t1;
OX637532.1_Linnaemya_tessellans_genome_assembly,_chromosome:_1	AUGUSTUS	exon	5823698	5824067	.	-	.	ID=g352.t1.exon5;Parent=g352.t1;
OX637532.1_Linnaemya_tessellans_genome_assembly,_chromosome:_1	AUGUSTUS	start_codon	5824065	5824067	.	-	0	ID=g352.t1.start1;Parent=g352.t1;
OX637532.1_Linnaemya_tessellans_genome_assembly,_chromosome:_1	AUGUSTUS	gene	5825253	5835477	.	+	.	ID=g353;
OX637532.1_Linnaemya_tessellans_genome_assembly,_chromosome:_1	AUGUSTUS	mRNA	5825253	5835477	0.8	+	.	ID=g353.t1;Parent=g353;
OX637532.1_Linnaemya_tessellans_genome_assembly,_chromosome:_1	AUGUSTUS	start_codon	5825253	5825255	.	+	0	ID=g353.t1.start1;Parent=g353.t1;
OX637532.1_Linnaemya_tessellans_genome_assembly,_chromosome:_1	AUGUSTUS	CDS	5825253	5825416	1	+	0	ID=g353.t1.CDS1;Parent=g353.t1;
OX637532.1_Linnaemya_tessellans_genome_assembly,_chromosome:_1	AUGUSTUS	exon	5825253	5825416	.	+	.	ID=g353.t1.exon1;Parent=g353.t1;
OX637532.1_Linnaemya_tessellans_genome_assembly,_chromosome:_1	AUGUSTUS	intron	5825417	5825534	1	+	.	ID=g353.t1.intron1;Parent=g353.t1;
OX637532.1_Linnaemya_tessellans_genome_assembly,_chromosome:_1	AUGUSTUS	CDS	5825535	5825836	1	+	1	ID=g353.t1.CDS2;Parent=g353.t1;
OX637532.1_Linnaemya_tessellans_genome_assembly,_chromosome:_1	AUGUSTUS	exon	5825535	5825836	.	+	.	ID=g353.t1.exon2;Parent=g353.t1;
OX637532.1_Linnaemya_tessellans_genome_assembly,_chromosome:_1	AUGUSTUS	intron	5825837	5825890	1	+	.	ID=g353.t1.intron2;Parent=g353.t1;
OX637532.1_Linnaemya_tessellans_genome_assembly,_chromosome:_1	AUGUSTUS	CDS	5825891	5826051	1	+	2	ID=g353.t1.CDS3;Parent=g353.t1;
OX637532.1_Linnaemya_tessellans_genome_assembly,_chromosome:_1	AUGUSTUS	exon	5825891	5826051	.	+	.	ID=g353.t1.exon3;Parent=g353.t1;
OX637532.1_Linnaemya_tessellans_genome_assembly,_chromosome:_1	AUGUSTUS	intron	5826052	5826109	1	+	.	ID=g353.t1.intron3;Parent=g353.t1;
OX637532.1_Linnaemya_tessellans_genome_assembly,_chromosome:_1	AUGUSTUS	CDS	5826110	5826291	1	+	0	ID=g353.t1.CDS4;Parent=g353.t1;
OX637532.1_Linnaemya_tessellans_genome_assembly,_chromosome:_1	AUGUSTUS	exon	5826110	5826291	.	+	.	ID=g353.t1.exon4;Parent=g353.t1;
OX637532.1_Linnaemya_tessellans_genome_assembly,_chromosome:_1	AUGUSTUS	intron	5826292	5826666	1	+	.	ID=g353.t1.intron4;Parent=g353.t1;
OX637532.1_Linnaemya_tessellans_genome_assembly,_chromosome:_1	AUGUSTUS	CDS	5826667	5827438	0.8	+	1	ID=g353.t1.CDS5;Parent=g353.t1;
OX637532.1_Linnaemya_tessellans_genome_assembly,_chromosome:_1	AUGUSTUS	exon	5826667	5827438	.	+	.	ID=g353.t1.exon5;Parent=g353.t1;
OX637532.1_Linnaemya_tessellans_genome_assembly,_chromosome:_1	AUGUSTUS	intron	5827439	5828095	0.8	+	.	ID=g353.t1.intron5;Parent=g353.t1;
OX637532.1_Linnaemya_tessellans_genome_assembly,_chromosome:_1	AUGUSTUS	CDS	5828096	5829023	0.99	+	0	ID=g353.t1.CDS6;Parent=g353.t1;
OX637532.1_Linnaemya_tessellans_genome_assembly,_chromosome:_1	AUGUSTUS	exon	5828096	5829023	.	+	.	ID=g353.t1.exon6;Parent=g353.t1;
OX637532.1_Linnaemya_tessellans_genome_assembly,_chromosome:_1	AUGUSTUS	intron	5829024	5832670	1	+	.	ID=g353.t1.intron6;Parent=g353.t1;
OX637532.1_Linnaemya_tessellans_genome_assembly,_chromosome:_1	AUGUSTUS	CDS	5832671	5833001	1	+	2	ID=g353.t1.CDS7;Parent=g353.t1;
OX637532.1_Linnaemya_tessellans_genome_assembly,_chromosome:_1	AUGUSTUS	exon	5832671	5833001	.	+	.	ID=g353.t1.exon7;Parent=g353.t1;
OX637532.1_Linnaemya_tessellans_genome_assembly,_chromosome:_1	AUGUSTUS	intron	5833002	5833077	1	+	.	ID=g353.t1.intron7;Parent=g353.t1;
OX637532.1_Linnaemya_tessellans_genome_assembly,_chromosome:_1	AUGUSTUS	CDS	5833078	5833469	1	+	1	ID=g353.t1.CDS8;Parent=g353.t1;
OX637532.1_Linnaemya_tessellans_genome_assembly,_chromosome:_1	AUGUSTUS	exon	5833078	5833469	.	+	.	ID=g353.t1.exon8;Parent=g353.t1;
OX637532.1_Linnaemya_tessellans_genome_assembly,_chromosome:_1	AUGUSTUS	intron	5833470	5833525	1	+	.	ID=g353.t1.intron8;Parent=g353.t1;
OX637532.1_Linnaemya_tessellans_genome_assembly,_chromosome:_1	AUGUSTUS	CDS	5833526	5834201	1	+	2	ID=g353.t1.CDS9;Parent=g353.t1;
OX637532.1_Linnaemya_tessellans_genome_assembly,_chromosome:_1	AUGUSTUS	exon	5833526	5834201	.	+	.	ID=g353.t1.exon9;Parent=g353.t1;
OX637532.1_Linnaemya_tessellans_genome_assembly,_chromosome:_1	AUGUSTUS	intron	5834202	5834272	1	+	.	ID=g353.t1.intron9;Parent=g353.t1;
OX637532.1_Linnaemya_tessellans_genome_assembly,_chromosome:_1	AUGUSTUS	CDS	5834273	5834360	1	+	1	ID=g353.t1.CDS10;Parent=g353.t1;
OX637532.1_Linnaemya_tessellans_genome_assembly,_chromosome:_1	AUGUSTUS	exon	5834273	5834360	.	+	.	ID=g353.t1.exon10;Parent=g353.t1;
OX637532.1_Linnaemya_tessellans_genome_assembly,_chromosome:_1	AUGUSTUS	intron	5834361	5834637	1	+	.	ID=g353.t1.intron10;Parent=g353.t1;
OX637532.1_Linnaemya_tessellans_genome_assembly,_chromosome:_1	AUGUSTUS	CDS	5834638	5834955	1	+	0	ID=g353.t1.CDS11;Parent=g353.t1;
OX637532.1_Linnaemya_tessellans_genome_assembly,_chromosome:_1	AUGUSTUS	exon	5834638	5834955	.	+	.	ID=g353.t1.exon11;Parent=g353.t1;
OX637532.1_Linnaemya_tessellans_genome_assembly,_chromosome:_1	AUGUSTUS	intron	5834956	5835014	1	+	.	ID=g353.t1.intron11;Parent=g353.t1;
OX637532.1_Linnaemya_tessellans_genome_assembly,_chromosome:_1	AUGUSTUS	CDS	5835015	5835182	1	+	0	ID=g353.t1.CDS12;Parent=g353.t1;
OX637532.1_Linnaemya_tessellans_genome_assembly,_chromosome:_1	AUGUSTUS	exon	5835015	5835182	.	+	.	ID=g353.t1.exon12;Parent=g353.t1;
OX637532.1_Linnaemya_tessellans_genome_assembly,_chromosome:_1	AUGUSTUS	intron	5835183	5835240	1	+	.	ID=g353.t1.intron12;Parent=g353.t1;
OX637532.1_Linnaemya_tessellans_genome_assembly,_chromosome:_1	AUGUSTUS	CDS	5835241	5835345	1	+	0	ID=g353.t1.CDS13;Parent=g353.t1;
OX637532.1_Linnaemya_tessellans_genome_assembly,_chromosome:_1	AUGUSTUS	exon	5835241	5835345	.	+	.	ID=g353.t1.exon13;Parent=g353.t1;
OX637532.1_Linnaemya_tessellans_genome_assembly,_chromosome:_1	AUGUSTUS	intron	5835346	5835414	1	+	.	ID=g353.t1.intron13;Parent=g353.t1;
OX637532.1_Linnaemya_tessellans_genome_assembly,_chromosome:_1	AUGUSTUS	CDS	5835415	5835477	1	+	0	ID=g353.t1.CDS14;Parent=g353.t1;
OX637532.1_Linnaemya_tessellans_genome_assembly,_chromosome:_1	AUGUSTUS	exon	5835415	5835477	.	+	.	ID=g353.t1.exon14;Parent=g353.t1;
OX637532.1_Linnaemya_tessellans_genome_assembly,_chromosome:_1	AUGUSTUS	stop_codon	5835475	5835477	.	+	0	ID=g353.t1.stop1;Parent=g353.t1;
OX637532.1_Linnaemya_tessellans_genome_assembly,_chromosome:_1	AUGUSTUS	gene	5836335	5837132	.	+	.	ID=g354;
OX637532.1_Linnaemya_tessellans_genome_assembly,_chromosome:_1	AUGUSTUS	mRNA	5836335	5837132	1	+	.	ID=g354.t1;Parent=g354;
OX637532.1_Linnaemya_tessellans_genome_assembly,_chromosome:_1	AUGUSTUS	start_codon	5836335	5836337	.	+	0	ID=g354.t1.start1;Parent=g354.t1;
OX637532.1_Linnaemya_tessellans_genome_assembly,_chromosome:_1	AUGUSTUS	CDS	5836335	5836647	1	+	0	ID=g354.t1.CDS1;Parent=g354.t1;
OX637532.1_Linnaemya_tessellans_genome_assembly,_chromosome:_1	AUGUSTUS	exon	5836335	5836647	.	+	.	ID=g354.t1.exon1;Parent=g354.t1;
OX637532.1_Linnaemya_tessellans_genome_assembly,_chromosome:_1	AUGUSTUS	intron	5836648	5836698	1	+	.	ID=g354.t1.intron1;Parent=g354.t1;
OX637532.1_Linnaemya_tessellans_genome_assembly,_chromosome:_1	AUGUSTUS	CDS	5836699	5837132	1	+	2	ID=g354.t1.CDS2;Parent=g354.t1;
OX637532.1_Linnaemya_tessellans_genome_assembly,_chromosome:_1	AUGUSTUS	exon	5836699	5837132	.	+	.	ID=g354.t1.exon2;Parent=g354.t1;
OX637532.1_Linnaemya_tessellans_genome_assembly,_chromosome:_1	AUGUSTUS	stop_codon	5837130	5837132	.	+	0	ID=g354.t1.stop1;Parent=g354.t1;
OX637532.1_Linnaemya_tessellans_genome_assembly,_chromosome:_1	AUGUSTUS	gene	5837735	5838433	.	-	.	ID=g355;
OX637532.1_Linnaemya_tessellans_genome_assembly,_chromosome:_1	AUGUSTUS	mRNA	5837735	5838433	1	-	.	ID=g355.t1;Parent=g355;
OX637532.1_Linnaemya_tessellans_genome_assembly,_chromosome:_1	AUGUSTUS	stop_codon	5837735	5837737	.	-	0	ID=g355.t1.stop1;Parent=g355.t1;
OX637532.1_Linnaemya_tessellans_genome_assembly,_chromosome:_1	AUGUSTUS	CDS	5837735	5838433	1	-	0	ID=g355.t1.CDS1;Parent=g355.t1;
OX637532.1_Linnaemya_tessellans_genome_assembly,_chromosome:_1	AUGUSTUS	exon	5837735	5838433	.	-	.	ID=g355.t1.exon1;Parent=g355.t1;
OX637532.1_Linnaemya_tessellans_genome_assembly,_chromosome:_1	AUGUSTUS	start_codon	5838431	5838433	.	-	0	ID=g355.t1.start1;Parent=g355.t1;
OX637532.1_Linnaemya_tessellans_genome_assembly,_chromosome:_1	AUGUSTUS	gene	5839075	5840160	.	+	.	ID=g356;
OX637532.1_Linnaemya_tessellans_genome_assembly,_chromosome:_1	AUGUSTUS	mRNA	5839075	5840160	1	+	.	ID=g356.t1;Parent=g356;
OX637532.1_Linnaemya_tessellans_genome_assembly,_chromosome:_1	AUGUSTUS	start_codon	5839075	5839077	.	+	0	ID=g356.t1.start1;Parent=g356.t1;
OX637532.1_Linnaemya_tessellans_genome_assembly,_chromosome:_1	AUGUSTUS	CDS	5839075	5839702	1	+	0	ID=g356.t1.CDS1;Parent=g356.t1;
OX637532.1_Linnaemya_tessellans_genome_assembly,_chromosome:_1	AUGUSTUS	exon	5839075	5839702	.	+	.	ID=g356.t1.exon1;Parent=g356.t1;
OX637532.1_Linnaemya_tessellans_genome_assembly,_chromosome:_1	AUGUSTUS	intron	5839703	5839763	1	+	.	ID=g356.t1.intron1;Parent=g356.t1;
OX637532.1_Linnaemya_tessellans_genome_assembly,_chromosome:_1	AUGUSTUS	CDS	5839764	5839933	1	+	2	ID=g356.t1.CDS2;Parent=g356.t1;
OX637532.1_Linnaemya_tessellans_genome_assembly,_chromosome:_1	AUGUSTUS	exon	5839764	5839933	.	+	.	ID=g356.t1.exon2;Parent=g356.t1;
OX637532.1_Linnaemya_tessellans_genome_assembly,_chromosome:_1	AUGUSTUS	intron	5839934	5840001	1	+	.	ID=g356.t1.intron2;Parent=g356.t1;
OX637532.1_Linnaemya_tessellans_genome_assembly,_chromosome:_1	AUGUSTUS	CDS	5840002	5840160	1	+	0	ID=g356.t1.CDS3;Parent=g356.t1;
OX637532.1_Linnaemya_tessellans_genome_assembly,_chromosome:_1	AUGUSTUS	exon	5840002	5840160	.	+	.	ID=g356.t1.exon3;Parent=g356.t1;
OX637532.1_Linnaemya_tessellans_genome_assembly,_chromosome:_1	AUGUSTUS	stop_codon	5840158	5840160	.	+	0	ID=g356.t1.stop1;Parent=g356.t1;
OX637532.1_Linnaemya_tessellans_genome_assembly,_chromosome:_1	AUGUSTUS	gene	5840396	5841033	.	-	.	ID=g357;
OX637532.1_Linnaemya_tessellans_genome_assembly,_chromosome:_1	AUGUSTUS	mRNA	5840396	5841033	1	-	.	ID=g357.t1;Parent=g357;
OX637532.1_Linnaemya_tessellans_genome_assembly,_chromosome:_1	AUGUSTUS	stop_codon	5840396	5840398	.	-	0	ID=g357.t1.stop1;Parent=g357.t1;
OX637532.1_Linnaemya_tessellans_genome_assembly,_chromosome:_1	AUGUSTUS	CDS	5840396	5840476	1	-	0	ID=g357.t1.CDS1;Parent=g357.t1;
OX637532.1_Linnaemya_tessellans_genome_assembly,_chromosome:_1	AUGUSTUS	exon	5840396	5840476	.	-	.	ID=g357.t1.exon1;Parent=g357.t1;
OX637532.1_Linnaemya_tessellans_genome_assembly,_chromosome:_1	AUGUSTUS	intron	5840477	5840542	1	-	.	ID=g357.t1.intron1;Parent=g357.t1;
OX637532.1_Linnaemya_tessellans_genome_assembly,_chromosome:_1	AUGUSTUS	CDS	5840543	5840702	1	-	1	ID=g357.t1.CDS2;Parent=g357.t1;
OX637532.1_Linnaemya_tessellans_genome_assembly,_chromosome:_1	AUGUSTUS	exon	5840543	5840702	.	-	.	ID=g357.t1.exon2;Parent=g357.t1;
OX637532.1_Linnaemya_tessellans_genome_assembly,_chromosome:_1	AUGUSTUS	intron	5840703	5840764	1	-	.	ID=g357.t1.intron2;Parent=g357.t1;
OX637532.1_Linnaemya_tessellans_genome_assembly,_chromosome:_1	AUGUSTUS	CDS	5840765	5841033	1	-	0	ID=g357.t1.CDS3;Parent=g357.t1;
OX637532.1_Linnaemya_tessellans_genome_assembly,_chromosome:_1	AUGUSTUS	exon	5840765	5841033	.	-	.	ID=g357.t1.exon3;Parent=g357.t1;
OX637532.1_Linnaemya_tessellans_genome_assembly,_chromosome:_1	AUGUSTUS	start_codon	5841031	5841033	.	-	0	ID=g357.t1.start1;Parent=g357.t1;
OX637532.1_Linnaemya_tessellans_genome_assembly,_chromosome:_1	AUGUSTUS	gene	5920090	5980511	.	-	.	ID=g358;
OX637532.1_Linnaemya_tessellans_genome_assembly,_chromosome:_1	AUGUSTUS	mRNA	5920090	5980511	0.71	-	.	ID=g358.t1;Parent=g358;
OX637532.1_Linnaemya_tessellans_genome_assembly,_chromosome:_1	AUGUSTUS	stop_codon	5920090	5920092	.	-	0	ID=g358.t1.stop1;Parent=g358.t1;
OX637532.1_Linnaemya_tessellans_genome_assembly,_chromosome:_1	AUGUSTUS	CDS	5920090	5920118	1	-	2	ID=g358.t1.CDS1;Parent=g358.t1;
OX637532.1_Linnaemya_tessellans_genome_assembly,_chromosome:_1	AUGUSTUS	exon	5920090	5920118	.	-	.	ID=g358.t1.exon1;Parent=g358.t1;
OX637532.1_Linnaemya_tessellans_genome_assembly,_chromosome:_1	AUGUSTUS	intron	5920119	5921904	1	-	.	ID=g358.t1.intron1;Parent=g358.t1;
OX637532.1_Linnaemya_tessellans_genome_assembly,_chromosome:_1	AUGUSTUS	CDS	5921905	5923283	1	-	1	ID=g358.t1.CDS2;Parent=g358.t1;
OX637532.1_Linnaemya_tessellans_genome_assembly,_chromosome:_1	AUGUSTUS	exon	5921905	5923283	.	-	.	ID=g358.t1.exon2;Parent=g358.t1;
OX637532.1_Linnaemya_tessellans_genome_assembly,_chromosome:_1	AUGUSTUS	intron	5923284	5925229	1	-	.	ID=g358.t1.intron2;Parent=g358.t1;
OX637532.1_Linnaemya_tessellans_genome_assembly,_chromosome:_1	AUGUSTUS	CDS	5925230	5925383	1	-	2	ID=g358.t1.CDS3;Parent=g358.t1;
OX637532.1_Linnaemya_tessellans_genome_assembly,_chromosome:_1	AUGUSTUS	exon	5925230	5925383	.	-	.	ID=g358.t1.exon3;Parent=g358.t1;
OX637532.1_Linnaemya_tessellans_genome_assembly,_chromosome:_1	AUGUSTUS	intron	5925384	5925489	1	-	.	ID=g358.t1.intron3;Parent=g358.t1;
OX637532.1_Linnaemya_tessellans_genome_assembly,_chromosome:_1	AUGUSTUS	CDS	5925490	5925596	1	-	1	ID=g358.t1.CDS4;Parent=g358.t1;
OX637532.1_Linnaemya_tessellans_genome_assembly,_chromosome:_1	AUGUSTUS	exon	5925490	5925596	.	-	.	ID=g358.t1.exon4;Parent=g358.t1;
OX637532.1_Linnaemya_tessellans_genome_assembly,_chromosome:_1	AUGUSTUS	intron	5925597	5925793	1	-	.	ID=g358.t1.intron4;Parent=g358.t1;
OX637532.1_Linnaemya_tessellans_genome_assembly,_chromosome:_1	AUGUSTUS	CDS	5925794	5925978	1	-	0	ID=g358.t1.CDS5;Parent=g358.t1;
OX637532.1_Linnaemya_tessellans_genome_assembly,_chromosome:_1	AUGUSTUS	exon	5925794	5925978	.	-	.	ID=g358.t1.exon5;Parent=g358.t1;
OX637532.1_Linnaemya_tessellans_genome_assembly,_chromosome:_1	AUGUSTUS	intron	5925979	5935707	1	-	.	ID=g358.t1.intron5;Parent=g358.t1;
OX637532.1_Linnaemya_tessellans_genome_assembly,_chromosome:_1	AUGUSTUS	CDS	5935708	5935941	1	-	0	ID=g358.t1.CDS6;Parent=g358.t1;
OX637532.1_Linnaemya_tessellans_genome_assembly,_chromosome:_1	AUGUSTUS	exon	5935708	5935941	.	-	.	ID=g358.t1.exon6;Parent=g358.t1;
OX637532.1_Linnaemya_tessellans_genome_assembly,_chromosome:_1	AUGUSTUS	intron	5935942	5939547	1	-	.	ID=g358.t1.intron6;Parent=g358.t1;
OX637532.1_Linnaemya_tessellans_genome_assembly,_chromosome:_1	AUGUSTUS	CDS	5939548	5939637	1	-	0	ID=g358.t1.CDS7;Parent=g358.t1;
OX637532.1_Linnaemya_tessellans_genome_assembly,_chromosome:_1	AUGUSTUS	exon	5939548	5939637	.	-	.	ID=g358.t1.exon7;Parent=g358.t1;
OX637532.1_Linnaemya_tessellans_genome_assembly,_chromosome:_1	AUGUSTUS	intron	5939638	5945617	1	-	.	ID=g358.t1.intron7;Parent=g358.t1;
OX637532.1_Linnaemya_tessellans_genome_assembly,_chromosome:_1	AUGUSTUS	CDS	5945618	5945679	1	-	2	ID=g358.t1.CDS8;Parent=g358.t1;
OX637532.1_Linnaemya_tessellans_genome_assembly,_chromosome:_1	AUGUSTUS	exon	5945618	5945679	.	-	.	ID=g358.t1.exon8;Parent=g358.t1;
OX637532.1_Linnaemya_tessellans_genome_assembly,_chromosome:_1	AUGUSTUS	intron	5945680	5974111	0.98	-	.	ID=g358.t1.intron8;Parent=g358.t1;
OX637532.1_Linnaemya_tessellans_genome_assembly,_chromosome:_1	AUGUSTUS	CDS	5974112	5974293	0.98	-	1	ID=g358.t1.CDS9;Parent=g358.t1;
OX637532.1_Linnaemya_tessellans_genome_assembly,_chromosome:_1	AUGUSTUS	exon	5974112	5974293	.	-	.	ID=g358.t1.exon9;Parent=g358.t1;
OX637532.1_Linnaemya_tessellans_genome_assembly,_chromosome:_1	AUGUSTUS	intron	5974294	5980500	0.71	-	.	ID=g358.t1.intron9;Parent=g358.t1;
OX637532.1_Linnaemya_tessellans_genome_assembly,_chromosome:_1	AUGUSTUS	CDS	5980501	5980511	0.71	-	0	ID=g358.t1.CDS10;Parent=g358.t1;
OX637532.1_Linnaemya_tessellans_genome_assembly,_chromosome:_1	AUGUSTUS	exon	5980501	5980511	.	-	.	ID=g358.t1.exon10;Parent=g358.t1;
OX637532.1_Linnaemya_tessellans_genome_assembly,_chromosome:_1	AUGUSTUS	start_codon	5980509	5980511	.	-	0	ID=g358.t1.start1;Parent=g358.t1;
OX637532.1_Linnaemya_tessellans_genome_assembly,_chromosome:_1	GeneMark.hmm3	mRNA	5920090	5939616	.	-	.	ID=g358.t2;Parent=g358;
OX637532.1_Linnaemya_tessellans_genome_assembly,_chromosome:_1	GeneMark.hmm3	stop_codon	5920090	5920092	.	-	0	ID=g358.t2.stop1;Parent=g358.t2;
OX637532.1_Linnaemya_tessellans_genome_assembly,_chromosome:_1	GeneMark.hmm3	CDS	5920090	5920118	.	-	2	ID=g358.t2.CDS1;Parent=g358.t2;
OX637532.1_Linnaemya_tessellans_genome_assembly,_chromosome:_1	GeneMark.hmm3	exon	5920090	5920118	0	-	.	ID=g358.t2.exon1;Parent=g358.t2;
OX637532.1_Linnaemya_tessellans_genome_assembly,_chromosome:_1	GeneMark.hmm3	intron	5920119	5921904	.	-	1	ID=g358.t2.intron1;Parent=g358.t2;
OX637532.1_Linnaemya_tessellans_genome_assembly,_chromosome:_1	GeneMark.hmm3	CDS	5921905	5923283	.	-	1	ID=g358.t2.CDS2;Parent=g358.t2;
OX637532.1_Linnaemya_tessellans_genome_assembly,_chromosome:_1	GeneMark.hmm3	exon	5921905	5923283	0	-	.	ID=g358.t2.exon2;Parent=g358.t2;
OX637532.1_Linnaemya_tessellans_genome_assembly,_chromosome:_1	GeneMark.hmm3	intron	5923284	5925229	.	-	2	ID=g358.t2.intron2;Parent=g358.t2;
OX637532.1_Linnaemya_tessellans_genome_assembly,_chromosome:_1	GeneMark.hmm3	CDS	5925230	5925383	.	-	2	ID=g358.t2.CDS3;Parent=g358.t2;
OX637532.1_Linnaemya_tessellans_genome_assembly,_chromosome:_1	GeneMark.hmm3	exon	5925230	5925383	0	-	.	ID=g358.t2.exon3;Parent=g358.t2;
OX637532.1_Linnaemya_tessellans_genome_assembly,_chromosome:_1	GeneMark.hmm3	intron	5925384	5925489	.	-	1	ID=g358.t2.intron3;Parent=g358.t2;
OX637532.1_Linnaemya_tessellans_genome_assembly,_chromosome:_1	GeneMark.hmm3	CDS	5925490	5925596	.	-	1	ID=g358.t2.CDS4;Parent=g358.t2;
OX637532.1_Linnaemya_tessellans_genome_assembly,_chromosome:_1	GeneMark.hmm3	exon	5925490	5925596	0	-	.	ID=g358.t2.exon4;Parent=g358.t2;
OX637532.1_Linnaemya_tessellans_genome_assembly,_chromosome:_1	GeneMark.hmm3	intron	5925597	5925793	.	-	0	ID=g358.t2.intron4;Parent=g358.t2;
OX637532.1_Linnaemya_tessellans_genome_assembly,_chromosome:_1	GeneMark.hmm3	CDS	5925794	5925978	.	-	0	ID=g358.t2.CDS5;Parent=g358.t2;
OX637532.1_Linnaemya_tessellans_genome_assembly,_chromosome:_1	GeneMark.hmm3	exon	5925794	5925978	0	-	.	ID=g358.t2.exon5;Parent=g358.t2;
OX637532.1_Linnaemya_tessellans_genome_assembly,_chromosome:_1	GeneMark.hmm3	intron	5925979	5935707	.	-	0	ID=g358.t2.intron5;Parent=g358.t2;
OX637532.1_Linnaemya_tessellans_genome_assembly,_chromosome:_1	GeneMark.hmm3	CDS	5935708	5935941	.	-	0	ID=g358.t2.CDS6;Parent=g358.t2;
OX637532.1_Linnaemya_tessellans_genome_assembly,_chromosome:_1	GeneMark.hmm3	exon	5935708	5935941	0	-	.	ID=g358.t2.exon6;Parent=g358.t2;
OX637532.1_Linnaemya_tessellans_genome_assembly,_chromosome:_1	GeneMark.hmm3	intron	5935942	5939547	.	-	0	ID=g358.t2.intron6;Parent=g358.t2;
OX637532.1_Linnaemya_tessellans_genome_assembly,_chromosome:_1	GeneMark.hmm3	CDS	5939548	5939616	.	-	0	ID=g358.t2.CDS7;Parent=g358.t2;
OX637532.1_Linnaemya_tessellans_genome_assembly,_chromosome:_1	GeneMark.hmm3	exon	5939548	5939616	0	-	.	ID=g358.t2.exon7;Parent=g358.t2;
OX637532.1_Linnaemya_tessellans_genome_assembly,_chromosome:_1	GeneMark.hmm3	start_codon	5939614	5939616	.	-	0	ID=g358.t2.start1;Parent=g358.t2;
OX637532.1_Linnaemya_tessellans_genome_assembly,_chromosome:_1	AUGUSTUS	gene	6007423	6008004	.	-	.	ID=g359;
OX637532.1_Linnaemya_tessellans_genome_assembly,_chromosome:_1	AUGUSTUS	mRNA	6007423	6008004	1	-	.	ID=g359.t1;Parent=g359;
OX637532.1_Linnaemya_tessellans_genome_assembly,_chromosome:_1	AUGUSTUS	stop_codon	6007423	6007425	.	-	0	ID=g359.t1.stop1;Parent=g359.t1;
OX637532.1_Linnaemya_tessellans_genome_assembly,_chromosome:_1	AUGUSTUS	CDS	6007423	6008004	1	-	0	ID=g359.t1.CDS1;Parent=g359.t1;
OX637532.1_Linnaemya_tessellans_genome_assembly,_chromosome:_1	AUGUSTUS	exon	6007423	6008004	.	-	.	ID=g359.t1.exon1;Parent=g359.t1;
OX637532.1_Linnaemya_tessellans_genome_assembly,_chromosome:_1	AUGUSTUS	start_codon	6008002	6008004	.	-	0	ID=g359.t1.start1;Parent=g359.t1;
OX637532.1_Linnaemya_tessellans_genome_assembly,_chromosome:_1	AUGUSTUS	gene	6047709	6048656	.	-	.	ID=g360;
OX637532.1_Linnaemya_tessellans_genome_assembly,_chromosome:_1	AUGUSTUS	mRNA	6047709	6048656	1	-	.	ID=g360.t1;Parent=g360;
OX637532.1_Linnaemya_tessellans_genome_assembly,_chromosome:_1	AUGUSTUS	stop_codon	6047709	6047711	.	-	0	ID=g360.t1.stop1;Parent=g360.t1;
OX637532.1_Linnaemya_tessellans_genome_assembly,_chromosome:_1	AUGUSTUS	CDS	6047709	6048656	1	-	0	ID=g360.t1.CDS1;Parent=g360.t1;
OX637532.1_Linnaemya_tessellans_genome_assembly,_chromosome:_1	AUGUSTUS	exon	6047709	6048656	.	-	.	ID=g360.t1.exon1;Parent=g360.t1;
OX637532.1_Linnaemya_tessellans_genome_assembly,_chromosome:_1	AUGUSTUS	start_codon	6048654	6048656	.	-	0	ID=g360.t1.start1;Parent=g360.t1;
OX637532.1_Linnaemya_tessellans_genome_assembly,_chromosome:_1	AUGUSTUS	gene	6056883	6057827	.	+	.	ID=g361;
OX637532.1_Linnaemya_tessellans_genome_assembly,_chromosome:_1	AUGUSTUS	mRNA	6056883	6057827	1	+	.	ID=g361.t1;Parent=g361;
OX637532.1_Linnaemya_tessellans_genome_assembly,_chromosome:_1	AUGUSTUS	start_codon	6056883	6056885	.	+	0	ID=g361.t1.start1;Parent=g361.t1;
OX637532.1_Linnaemya_tessellans_genome_assembly,_chromosome:_1	AUGUSTUS	CDS	6056883	6057827	1	+	0	ID=g361.t1.CDS1;Parent=g361.t1;
OX637532.1_Linnaemya_tessellans_genome_assembly,_chromosome:_1	AUGUSTUS	exon	6056883	6057827	.	+	.	ID=g361.t1.exon1;Parent=g361.t1;
OX637532.1_Linnaemya_tessellans_genome_assembly,_chromosome:_1	AUGUSTUS	stop_codon	6057825	6057827	.	+	0	ID=g361.t1.stop1;Parent=g361.t1;
OX637532.1_Linnaemya_tessellans_genome_assembly,_chromosome:_1	AUGUSTUS	gene	6059465	6075062	.	+	.	ID=g362;
OX637532.1_Linnaemya_tessellans_genome_assembly,_chromosome:_1	AUGUSTUS	mRNA	6059465	6075062	1	+	.	ID=g362.t1;Parent=g362;
OX637532.1_Linnaemya_tessellans_genome_assembly,_chromosome:_1	AUGUSTUS	start_codon	6059465	6059467	.	+	0	ID=g362.t1.start1;Parent=g362.t1;
OX637532.1_Linnaemya_tessellans_genome_assembly,_chromosome:_1	AUGUSTUS	CDS	6059465	6059538	1	+	0	ID=g362.t1.CDS1;Parent=g362.t1;
OX637532.1_Linnaemya_tessellans_genome_assembly,_chromosome:_1	AUGUSTUS	exon	6059465	6059538	.	+	.	ID=g362.t1.exon1;Parent=g362.t1;
OX637532.1_Linnaemya_tessellans_genome_assembly,_chromosome:_1	AUGUSTUS	intron	6059539	6062290	1	+	.	ID=g362.t1.intron1;Parent=g362.t1;
OX637532.1_Linnaemya_tessellans_genome_assembly,_chromosome:_1	AUGUSTUS	CDS	6062291	6062698	1	+	1	ID=g362.t1.CDS2;Parent=g362.t1;
OX637532.1_Linnaemya_tessellans_genome_assembly,_chromosome:_1	AUGUSTUS	exon	6062291	6062698	.	+	.	ID=g362.t1.exon2;Parent=g362.t1;
OX637532.1_Linnaemya_tessellans_genome_assembly,_chromosome:_1	AUGUSTUS	intron	6062699	6062770	1	+	.	ID=g362.t1.intron2;Parent=g362.t1;
OX637532.1_Linnaemya_tessellans_genome_assembly,_chromosome:_1	AUGUSTUS	CDS	6062771	6064399	1	+	1	ID=g362.t1.CDS3;Parent=g362.t1;
OX637532.1_Linnaemya_tessellans_genome_assembly,_chromosome:_1	AUGUSTUS	exon	6062771	6064399	.	+	.	ID=g362.t1.exon3;Parent=g362.t1;
OX637532.1_Linnaemya_tessellans_genome_assembly,_chromosome:_1	AUGUSTUS	intron	6064400	6064483	1	+	.	ID=g362.t1.intron3;Parent=g362.t1;
OX637532.1_Linnaemya_tessellans_genome_assembly,_chromosome:_1	AUGUSTUS	CDS	6064484	6064757	1	+	1	ID=g362.t1.CDS4;Parent=g362.t1;
OX637532.1_Linnaemya_tessellans_genome_assembly,_chromosome:_1	AUGUSTUS	exon	6064484	6064757	.	+	.	ID=g362.t1.exon4;Parent=g362.t1;
OX637532.1_Linnaemya_tessellans_genome_assembly,_chromosome:_1	AUGUSTUS	intron	6064758	6065007	1	+	.	ID=g362.t1.intron4;Parent=g362.t1;
OX637532.1_Linnaemya_tessellans_genome_assembly,_chromosome:_1	AUGUSTUS	CDS	6065008	6065040	1	+	0	ID=g362.t1.CDS5;Parent=g362.t1;
OX637532.1_Linnaemya_tessellans_genome_assembly,_chromosome:_1	AUGUSTUS	exon	6065008	6065040	.	+	.	ID=g362.t1.exon5;Parent=g362.t1;
OX637532.1_Linnaemya_tessellans_genome_assembly,_chromosome:_1	AUGUSTUS	intron	6065041	6065413	1	+	.	ID=g362.t1.intron5;Parent=g362.t1;
OX637532.1_Linnaemya_tessellans_genome_assembly,_chromosome:_1	AUGUSTUS	CDS	6065414	6066274	1	+	0	ID=g362.t1.CDS6;Parent=g362.t1;
OX637532.1_Linnaemya_tessellans_genome_assembly,_chromosome:_1	AUGUSTUS	exon	6065414	6066274	.	+	.	ID=g362.t1.exon6;Parent=g362.t1;
OX637532.1_Linnaemya_tessellans_genome_assembly,_chromosome:_1	AUGUSTUS	intron	6066275	6066336	1	+	.	ID=g362.t1.intron6;Parent=g362.t1;
OX637532.1_Linnaemya_tessellans_genome_assembly,_chromosome:_1	AUGUSTUS	CDS	6066337	6067317	1	+	0	ID=g362.t1.CDS7;Parent=g362.t1;
OX637532.1_Linnaemya_tessellans_genome_assembly,_chromosome:_1	AUGUSTUS	exon	6066337	6067317	.	+	.	ID=g362.t1.exon7;Parent=g362.t1;
OX637532.1_Linnaemya_tessellans_genome_assembly,_chromosome:_1	AUGUSTUS	intron	6067318	6067380	1	+	.	ID=g362.t1.intron7;Parent=g362.t1;
OX637532.1_Linnaemya_tessellans_genome_assembly,_chromosome:_1	AUGUSTUS	CDS	6067381	6069355	1	+	0	ID=g362.t1.CDS8;Parent=g362.t1;
OX637532.1_Linnaemya_tessellans_genome_assembly,_chromosome:_1	AUGUSTUS	exon	6067381	6069355	.	+	.	ID=g362.t1.exon8;Parent=g362.t1;
OX637532.1_Linnaemya_tessellans_genome_assembly,_chromosome:_1	AUGUSTUS	intron	6069356	6074733	1	+	.	ID=g362.t1.intron8;Parent=g362.t1;
OX637532.1_Linnaemya_tessellans_genome_assembly,_chromosome:_1	AUGUSTUS	CDS	6074734	6075062	1	+	2	ID=g362.t1.CDS9;Parent=g362.t1;
OX637532.1_Linnaemya_tessellans_genome_assembly,_chromosome:_1	AUGUSTUS	exon	6074734	6075062	.	+	.	ID=g362.t1.exon9;Parent=g362.t1;
OX637532.1_Linnaemya_tessellans_genome_assembly,_chromosome:_1	AUGUSTUS	stop_codon	6075060	6075062	.	+	0	ID=g362.t1.stop1;Parent=g362.t1;
OX637532.1_Linnaemya_tessellans_genome_assembly,_chromosome:_1	AUGUSTUS	gene	6076816	6079135	.	-	.	ID=g363;
OX637532.1_Linnaemya_tessellans_genome_assembly,_chromosome:_1	AUGUSTUS	mRNA	6076816	6079135	1	-	.	ID=g363.t1;Parent=g363;
OX637532.1_Linnaemya_tessellans_genome_assembly,_chromosome:_1	AUGUSTUS	stop_codon	6076816	6076818	.	-	0	ID=g363.t1.stop1;Parent=g363.t1;
OX637532.1_Linnaemya_tessellans_genome_assembly,_chromosome:_1	AUGUSTUS	CDS	6076816	6077987	1	-	2	ID=g363.t1.CDS1;Parent=g363.t1;
OX637532.1_Linnaemya_tessellans_genome_assembly,_chromosome:_1	AUGUSTUS	exon	6076816	6077987	.	-	.	ID=g363.t1.exon1;Parent=g363.t1;
OX637532.1_Linnaemya_tessellans_genome_assembly,_chromosome:_1	AUGUSTUS	intron	6077988	6078058	1	-	.	ID=g363.t1.intron1;Parent=g363.t1;
OX637532.1_Linnaemya_tessellans_genome_assembly,_chromosome:_1	AUGUSTUS	CDS	6078059	6078278	1	-	0	ID=g363.t1.CDS2;Parent=g363.t1;
OX637532.1_Linnaemya_tessellans_genome_assembly,_chromosome:_1	AUGUSTUS	exon	6078059	6078278	.	-	.	ID=g363.t1.exon2;Parent=g363.t1;
OX637532.1_Linnaemya_tessellans_genome_assembly,_chromosome:_1	AUGUSTUS	intron	6078279	6078345	1	-	.	ID=g363.t1.intron2;Parent=g363.t1;
OX637532.1_Linnaemya_tessellans_genome_assembly,_chromosome:_1	AUGUSTUS	CDS	6078346	6078666	1	-	0	ID=g363.t1.CDS3;Parent=g363.t1;
OX637532.1_Linnaemya_tessellans_genome_assembly,_chromosome:_1	AUGUSTUS	exon	6078346	6078666	.	-	.	ID=g363.t1.exon3;Parent=g363.t1;
OX637532.1_Linnaemya_tessellans_genome_assembly,_chromosome:_1	AUGUSTUS	intron	6078667	6078727	1	-	.	ID=g363.t1.intron3;Parent=g363.t1;
OX637532.1_Linnaemya_tessellans_genome_assembly,_chromosome:_1	AUGUSTUS	CDS	6078728	6079135	1	-	0	ID=g363.t1.CDS4;Parent=g363.t1;
OX637532.1_Linnaemya_tessellans_genome_assembly,_chromosome:_1	AUGUSTUS	exon	6078728	6079135	.	-	.	ID=g363.t1.exon4;Parent=g363.t1;
OX637532.1_Linnaemya_tessellans_genome_assembly,_chromosome:_1	AUGUSTUS	start_codon	6079133	6079135	.	-	0	ID=g363.t1.start1;Parent=g363.t1;
OX637532.1_Linnaemya_tessellans_genome_assembly,_chromosome:_1	AUGUSTUS	gene	6079915	6081485	.	+	.	ID=g364;
OX637532.1_Linnaemya_tessellans_genome_assembly,_chromosome:_1	AUGUSTUS	mRNA	6079915	6081485	1	+	.	ID=g364.t1;Parent=g364;
OX637532.1_Linnaemya_tessellans_genome_assembly,_chromosome:_1	AUGUSTUS	start_codon	6079915	6079917	.	+	0	ID=g364.t1.start1;Parent=g364.t1;
OX637532.1_Linnaemya_tessellans_genome_assembly,_chromosome:_1	AUGUSTUS	CDS	6079915	6081064	1	+	0	ID=g364.t1.CDS1;Parent=g364.t1;
OX637532.1_Linnaemya_tessellans_genome_assembly,_chromosome:_1	AUGUSTUS	exon	6079915	6081064	.	+	.	ID=g364.t1.exon1;Parent=g364.t1;
OX637532.1_Linnaemya_tessellans_genome_assembly,_chromosome:_1	AUGUSTUS	intron	6081065	6081121	1	+	.	ID=g364.t1.intron1;Parent=g364.t1;
OX637532.1_Linnaemya_tessellans_genome_assembly,_chromosome:_1	AUGUSTUS	CDS	6081122	6081282	1	+	2	ID=g364.t1.CDS2;Parent=g364.t1;
OX637532.1_Linnaemya_tessellans_genome_assembly,_chromosome:_1	AUGUSTUS	exon	6081122	6081282	.	+	.	ID=g364.t1.exon2;Parent=g364.t1;
OX637532.1_Linnaemya_tessellans_genome_assembly,_chromosome:_1	AUGUSTUS	intron	6081283	6081359	1	+	.	ID=g364.t1.intron2;Parent=g364.t1;
OX637532.1_Linnaemya_tessellans_genome_assembly,_chromosome:_1	AUGUSTUS	CDS	6081360	6081485	1	+	0	ID=g364.t1.CDS3;Parent=g364.t1;
OX637532.1_Linnaemya_tessellans_genome_assembly,_chromosome:_1	AUGUSTUS	exon	6081360	6081485	.	+	.	ID=g364.t1.exon3;Parent=g364.t1;
OX637532.1_Linnaemya_tessellans_genome_assembly,_chromosome:_1	AUGUSTUS	stop_codon	6081483	6081485	.	+	0	ID=g364.t1.stop1;Parent=g364.t1;
OX637532.1_Linnaemya_tessellans_genome_assembly,_chromosome:_1	AUGUSTUS	gene	6083159	6090291	.	+	.	ID=g365;
OX637532.1_Linnaemya_tessellans_genome_assembly,_chromosome:_1	AUGUSTUS	mRNA	6083159	6090291	1	+	.	ID=g365.t1;Parent=g365;
OX637532.1_Linnaemya_tessellans_genome_assembly,_chromosome:_1	AUGUSTUS	start_codon	6083159	6083161	.	+	0	ID=g365.t1.start1;Parent=g365.t1;
OX637532.1_Linnaemya_tessellans_genome_assembly,_chromosome:_1	AUGUSTUS	CDS	6083159	6084174	1	+	0	ID=g365.t1.CDS1;Parent=g365.t1;
OX637532.1_Linnaemya_tessellans_genome_assembly,_chromosome:_1	AUGUSTUS	exon	6083159	6084174	.	+	.	ID=g365.t1.exon1;Parent=g365.t1;
OX637532.1_Linnaemya_tessellans_genome_assembly,_chromosome:_1	AUGUSTUS	intron	6084175	6084238	1	+	.	ID=g365.t1.intron1;Parent=g365.t1;
OX637532.1_Linnaemya_tessellans_genome_assembly,_chromosome:_1	AUGUSTUS	CDS	6084239	6084458	1	+	1	ID=g365.t1.CDS2;Parent=g365.t1;
OX637532.1_Linnaemya_tessellans_genome_assembly,_chromosome:_1	AUGUSTUS	exon	6084239	6084458	.	+	.	ID=g365.t1.exon2;Parent=g365.t1;
OX637532.1_Linnaemya_tessellans_genome_assembly,_chromosome:_1	AUGUSTUS	intron	6084459	6086709	1	+	.	ID=g365.t1.intron2;Parent=g365.t1;
OX637532.1_Linnaemya_tessellans_genome_assembly,_chromosome:_1	AUGUSTUS	CDS	6086710	6086986	1	+	0	ID=g365.t1.CDS3;Parent=g365.t1;
OX637532.1_Linnaemya_tessellans_genome_assembly,_chromosome:_1	AUGUSTUS	exon	6086710	6086986	.	+	.	ID=g365.t1.exon3;Parent=g365.t1;
OX637532.1_Linnaemya_tessellans_genome_assembly,_chromosome:_1	AUGUSTUS	intron	6086987	6087063	1	+	.	ID=g365.t1.intron3;Parent=g365.t1;
OX637532.1_Linnaemya_tessellans_genome_assembly,_chromosome:_1	AUGUSTUS	CDS	6087064	6087343	1	+	2	ID=g365.t1.CDS4;Parent=g365.t1;
OX637532.1_Linnaemya_tessellans_genome_assembly,_chromosome:_1	AUGUSTUS	exon	6087064	6087343	.	+	.	ID=g365.t1.exon4;Parent=g365.t1;
OX637532.1_Linnaemya_tessellans_genome_assembly,_chromosome:_1	AUGUSTUS	intron	6087344	6087406	1	+	.	ID=g365.t1.intron4;Parent=g365.t1;
OX637532.1_Linnaemya_tessellans_genome_assembly,_chromosome:_1	AUGUSTUS	CDS	6087407	6087569	1	+	1	ID=g365.t1.CDS5;Parent=g365.t1;
OX637532.1_Linnaemya_tessellans_genome_assembly,_chromosome:_1	AUGUSTUS	exon	6087407	6087569	.	+	.	ID=g365.t1.exon5;Parent=g365.t1;
OX637532.1_Linnaemya_tessellans_genome_assembly,_chromosome:_1	AUGUSTUS	intron	6087570	6087631	1	+	.	ID=g365.t1.intron5;Parent=g365.t1;
OX637532.1_Linnaemya_tessellans_genome_assembly,_chromosome:_1	AUGUSTUS	CDS	6087632	6087928	1	+	0	ID=g365.t1.CDS6;Parent=g365.t1;
OX637532.1_Linnaemya_tessellans_genome_assembly,_chromosome:_1	AUGUSTUS	exon	6087632	6087928	.	+	.	ID=g365.t1.exon6;Parent=g365.t1;
OX637532.1_Linnaemya_tessellans_genome_assembly,_chromosome:_1	AUGUSTUS	intron	6087929	6088902	1	+	.	ID=g365.t1.intron6;Parent=g365.t1;
OX637532.1_Linnaemya_tessellans_genome_assembly,_chromosome:_1	AUGUSTUS	CDS	6088903	6089097	1	+	0	ID=g365.t1.CDS7;Parent=g365.t1;
OX637532.1_Linnaemya_tessellans_genome_assembly,_chromosome:_1	AUGUSTUS	exon	6088903	6089097	.	+	.	ID=g365.t1.exon7;Parent=g365.t1;
OX637532.1_Linnaemya_tessellans_genome_assembly,_chromosome:_1	AUGUSTUS	intron	6089098	6089161	1	+	.	ID=g365.t1.intron7;Parent=g365.t1;
OX637532.1_Linnaemya_tessellans_genome_assembly,_chromosome:_1	AUGUSTUS	CDS	6089162	6089473	1	+	0	ID=g365.t1.CDS8;Parent=g365.t1;
OX637532.1_Linnaemya_tessellans_genome_assembly,_chromosome:_1	AUGUSTUS	exon	6089162	6089473	.	+	.	ID=g365.t1.exon8;Parent=g365.t1;
OX637532.1_Linnaemya_tessellans_genome_assembly,_chromosome:_1	AUGUSTUS	intron	6089474	6089536	1	+	.	ID=g365.t1.intron8;Parent=g365.t1;
OX637532.1_Linnaemya_tessellans_genome_assembly,_chromosome:_1	AUGUSTUS	CDS	6089537	6089759	1	+	0	ID=g365.t1.CDS9;Parent=g365.t1;
OX637532.1_Linnaemya_tessellans_genome_assembly,_chromosome:_1	AUGUSTUS	exon	6089537	6089759	.	+	.	ID=g365.t1.exon9;Parent=g365.t1;
OX637532.1_Linnaemya_tessellans_genome_assembly,_chromosome:_1	AUGUSTUS	intron	6089760	6089824	1	+	.	ID=g365.t1.intron9;Parent=g365.t1;
OX637532.1_Linnaemya_tessellans_genome_assembly,_chromosome:_1	AUGUSTUS	CDS	6089825	6090017	1	+	2	ID=g365.t1.CDS10;Parent=g365.t1;
OX637532.1_Linnaemya_tessellans_genome_assembly,_chromosome:_1	AUGUSTUS	exon	6089825	6090017	.	+	.	ID=g365.t1.exon10;Parent=g365.t1;
OX637532.1_Linnaemya_tessellans_genome_assembly,_chromosome:_1	AUGUSTUS	intron	6090018	6090089	1	+	.	ID=g365.t1.intron10;Parent=g365.t1;
OX637532.1_Linnaemya_tessellans_genome_assembly,_chromosome:_1	AUGUSTUS	CDS	6090090	6090291	1	+	1	ID=g365.t1.CDS11;Parent=g365.t1;
OX637532.1_Linnaemya_tessellans_genome_assembly,_chromosome:_1	AUGUSTUS	exon	6090090	6090291	.	+	.	ID=g365.t1.exon11;Parent=g365.t1;
OX637532.1_Linnaemya_tessellans_genome_assembly,_chromosome:_1	AUGUSTUS	stop_codon	6090289	6090291	.	+	0	ID=g365.t1.stop1;Parent=g365.t1;
OX637532.1_Linnaemya_tessellans_genome_assembly,_chromosome:_1	AUGUSTUS	gene	6101979	6112066	.	-	.	ID=g366;
OX637532.1_Linnaemya_tessellans_genome_assembly,_chromosome:_1	AUGUSTUS	mRNA	6101979	6112066	0.77	-	.	ID=g366.t1;Parent=g366;
OX637532.1_Linnaemya_tessellans_genome_assembly,_chromosome:_1	AUGUSTUS	stop_codon	6101979	6101981	.	-	0	ID=g366.t1.stop1;Parent=g366.t1;
OX637532.1_Linnaemya_tessellans_genome_assembly,_chromosome:_1	AUGUSTUS	CDS	6101979	6103725	1	-	1	ID=g366.t1.CDS1;Parent=g366.t1;
OX637532.1_Linnaemya_tessellans_genome_assembly,_chromosome:_1	AUGUSTUS	exon	6101979	6103725	.	-	.	ID=g366.t1.exon1;Parent=g366.t1;
OX637532.1_Linnaemya_tessellans_genome_assembly,_chromosome:_1	AUGUSTUS	intron	6103726	6103855	1	-	.	ID=g366.t1.intron1;Parent=g366.t1;
OX637532.1_Linnaemya_tessellans_genome_assembly,_chromosome:_1	AUGUSTUS	CDS	6103856	6104039	1	-	2	ID=g366.t1.CDS2;Parent=g366.t1;
OX637532.1_Linnaemya_tessellans_genome_assembly,_chromosome:_1	AUGUSTUS	exon	6103856	6104039	.	-	.	ID=g366.t1.exon2;Parent=g366.t1;
OX637532.1_Linnaemya_tessellans_genome_assembly,_chromosome:_1	AUGUSTUS	intron	6104040	6104106	1	-	.	ID=g366.t1.intron2;Parent=g366.t1;
OX637532.1_Linnaemya_tessellans_genome_assembly,_chromosome:_1	AUGUSTUS	CDS	6104107	6104347	1	-	0	ID=g366.t1.CDS3;Parent=g366.t1;
OX637532.1_Linnaemya_tessellans_genome_assembly,_chromosome:_1	AUGUSTUS	exon	6104107	6104347	.	-	.	ID=g366.t1.exon3;Parent=g366.t1;
OX637532.1_Linnaemya_tessellans_genome_assembly,_chromosome:_1	AUGUSTUS	intron	6104348	6105389	1	-	.	ID=g366.t1.intron3;Parent=g366.t1;
OX637532.1_Linnaemya_tessellans_genome_assembly,_chromosome:_1	AUGUSTUS	CDS	6105390	6106268	1	-	0	ID=g366.t1.CDS4;Parent=g366.t1;
OX637532.1_Linnaemya_tessellans_genome_assembly,_chromosome:_1	AUGUSTUS	exon	6105390	6106268	.	-	.	ID=g366.t1.exon4;Parent=g366.t1;
OX637532.1_Linnaemya_tessellans_genome_assembly,_chromosome:_1	AUGUSTUS	intron	6106269	6106336	1	-	.	ID=g366.t1.intron4;Parent=g366.t1;
OX637532.1_Linnaemya_tessellans_genome_assembly,_chromosome:_1	AUGUSTUS	CDS	6106337	6106656	1	-	2	ID=g366.t1.CDS5;Parent=g366.t1;
OX637532.1_Linnaemya_tessellans_genome_assembly,_chromosome:_1	AUGUSTUS	exon	6106337	6106656	.	-	.	ID=g366.t1.exon5;Parent=g366.t1;
OX637532.1_Linnaemya_tessellans_genome_assembly,_chromosome:_1	AUGUSTUS	intron	6106657	6106735	1	-	.	ID=g366.t1.intron5;Parent=g366.t1;
OX637532.1_Linnaemya_tessellans_genome_assembly,_chromosome:_1	AUGUSTUS	CDS	6106736	6107187	1	-	1	ID=g366.t1.CDS6;Parent=g366.t1;
OX637532.1_Linnaemya_tessellans_genome_assembly,_chromosome:_1	AUGUSTUS	exon	6106736	6107187	.	-	.	ID=g366.t1.exon6;Parent=g366.t1;
OX637532.1_Linnaemya_tessellans_genome_assembly,_chromosome:_1	AUGUSTUS	intron	6107188	6107273	1	-	.	ID=g366.t1.intron6;Parent=g366.t1;
OX637532.1_Linnaemya_tessellans_genome_assembly,_chromosome:_1	AUGUSTUS	CDS	6107274	6107454	1	-	2	ID=g366.t1.CDS7;Parent=g366.t1;
OX637532.1_Linnaemya_tessellans_genome_assembly,_chromosome:_1	AUGUSTUS	exon	6107274	6107454	.	-	.	ID=g366.t1.exon7;Parent=g366.t1;
OX637532.1_Linnaemya_tessellans_genome_assembly,_chromosome:_1	AUGUSTUS	intron	6107455	6107530	1	-	.	ID=g366.t1.intron7;Parent=g366.t1;
OX637532.1_Linnaemya_tessellans_genome_assembly,_chromosome:_1	AUGUSTUS	CDS	6107531	6107853	1	-	1	ID=g366.t1.CDS8;Parent=g366.t1;
OX637532.1_Linnaemya_tessellans_genome_assembly,_chromosome:_1	AUGUSTUS	exon	6107531	6107853	.	-	.	ID=g366.t1.exon8;Parent=g366.t1;
OX637532.1_Linnaemya_tessellans_genome_assembly,_chromosome:_1	AUGUSTUS	intron	6107854	6107925	1	-	.	ID=g366.t1.intron8;Parent=g366.t1;
OX637532.1_Linnaemya_tessellans_genome_assembly,_chromosome:_1	AUGUSTUS	CDS	6107926	6108103	1	-	2	ID=g366.t1.CDS9;Parent=g366.t1;
OX637532.1_Linnaemya_tessellans_genome_assembly,_chromosome:_1	AUGUSTUS	exon	6107926	6108103	.	-	.	ID=g366.t1.exon9;Parent=g366.t1;
OX637532.1_Linnaemya_tessellans_genome_assembly,_chromosome:_1	AUGUSTUS	intron	6108104	6108173	1	-	.	ID=g366.t1.intron9;Parent=g366.t1;
OX637532.1_Linnaemya_tessellans_genome_assembly,_chromosome:_1	AUGUSTUS	CDS	6108174	6108379	1	-	1	ID=g366.t1.CDS10;Parent=g366.t1;
OX637532.1_Linnaemya_tessellans_genome_assembly,_chromosome:_1	AUGUSTUS	exon	6108174	6108379	.	-	.	ID=g366.t1.exon10;Parent=g366.t1;
OX637532.1_Linnaemya_tessellans_genome_assembly,_chromosome:_1	AUGUSTUS	intron	6108380	6109468	1	-	.	ID=g366.t1.intron10;Parent=g366.t1;
OX637532.1_Linnaemya_tessellans_genome_assembly,_chromosome:_1	AUGUSTUS	CDS	6109469	6109616	1	-	2	ID=g366.t1.CDS11;Parent=g366.t1;
OX637532.1_Linnaemya_tessellans_genome_assembly,_chromosome:_1	AUGUSTUS	exon	6109469	6109616	.	-	.	ID=g366.t1.exon11;Parent=g366.t1;
OX637532.1_Linnaemya_tessellans_genome_assembly,_chromosome:_1	AUGUSTUS	intron	6109617	6109677	1	-	.	ID=g366.t1.intron11;Parent=g366.t1;
OX637532.1_Linnaemya_tessellans_genome_assembly,_chromosome:_1	AUGUSTUS	CDS	6109678	6109957	1	-	0	ID=g366.t1.CDS12;Parent=g366.t1;
OX637532.1_Linnaemya_tessellans_genome_assembly,_chromosome:_1	AUGUSTUS	exon	6109678	6109957	.	-	.	ID=g366.t1.exon12;Parent=g366.t1;
OX637532.1_Linnaemya_tessellans_genome_assembly,_chromosome:_1	AUGUSTUS	intron	6109958	6110012	1	-	.	ID=g366.t1.intron12;Parent=g366.t1;
OX637532.1_Linnaemya_tessellans_genome_assembly,_chromosome:_1	AUGUSTUS	CDS	6110013	6110179	1	-	2	ID=g366.t1.CDS13;Parent=g366.t1;
OX637532.1_Linnaemya_tessellans_genome_assembly,_chromosome:_1	AUGUSTUS	exon	6110013	6110179	.	-	.	ID=g366.t1.exon13;Parent=g366.t1;
OX637532.1_Linnaemya_tessellans_genome_assembly,_chromosome:_1	AUGUSTUS	intron	6110180	6110747	1	-	.	ID=g366.t1.intron13;Parent=g366.t1;
OX637532.1_Linnaemya_tessellans_genome_assembly,_chromosome:_1	AUGUSTUS	CDS	6110748	6110886	1	-	0	ID=g366.t1.CDS14;Parent=g366.t1;
OX637532.1_Linnaemya_tessellans_genome_assembly,_chromosome:_1	AUGUSTUS	exon	6110748	6110886	.	-	.	ID=g366.t1.exon14;Parent=g366.t1;
OX637532.1_Linnaemya_tessellans_genome_assembly,_chromosome:_1	AUGUSTUS	intron	6110887	6110953	1	-	.	ID=g366.t1.intron14;Parent=g366.t1;
OX637532.1_Linnaemya_tessellans_genome_assembly,_chromosome:_1	AUGUSTUS	CDS	6110954	6111369	1	-	2	ID=g366.t1.CDS15;Parent=g366.t1;
OX637532.1_Linnaemya_tessellans_genome_assembly,_chromosome:_1	AUGUSTUS	exon	6110954	6111369	.	-	.	ID=g366.t1.exon15;Parent=g366.t1;
OX637532.1_Linnaemya_tessellans_genome_assembly,_chromosome:_1	AUGUSTUS	intron	6111370	6112002	0.77	-	.	ID=g366.t1.intron15;Parent=g366.t1;
OX637532.1_Linnaemya_tessellans_genome_assembly,_chromosome:_1	AUGUSTUS	CDS	6112003	6112066	0.77	-	0	ID=g366.t1.CDS16;Parent=g366.t1;
OX637532.1_Linnaemya_tessellans_genome_assembly,_chromosome:_1	AUGUSTUS	exon	6112003	6112066	.	-	.	ID=g366.t1.exon16;Parent=g366.t1;
OX637532.1_Linnaemya_tessellans_genome_assembly,_chromosome:_1	AUGUSTUS	start_codon	6112064	6112066	.	-	0	ID=g366.t1.start1;Parent=g366.t1;
OX637532.1_Linnaemya_tessellans_genome_assembly,_chromosome:_1	AUGUSTUS	gene	6112612	6116742	.	+	.	ID=g367;
OX637532.1_Linnaemya_tessellans_genome_assembly,_chromosome:_1	AUGUSTUS	mRNA	6112612	6116742	1	+	.	ID=g367.t1;Parent=g367;
OX637532.1_Linnaemya_tessellans_genome_assembly,_chromosome:_1	AUGUSTUS	start_codon	6112612	6112614	.	+	0	ID=g367.t1.start1;Parent=g367.t1;
OX637532.1_Linnaemya_tessellans_genome_assembly,_chromosome:_1	AUGUSTUS	CDS	6112612	6116742	1	+	0	ID=g367.t1.CDS1;Parent=g367.t1;
OX637532.1_Linnaemya_tessellans_genome_assembly,_chromosome:_1	AUGUSTUS	exon	6112612	6116742	.	+	.	ID=g367.t1.exon1;Parent=g367.t1;
OX637532.1_Linnaemya_tessellans_genome_assembly,_chromosome:_1	AUGUSTUS	stop_codon	6116740	6116742	.	+	0	ID=g367.t1.stop1;Parent=g367.t1;
OX637532.1_Linnaemya_tessellans_genome_assembly,_chromosome:_1	AUGUSTUS	gene	6117909	6119390	.	-	.	ID=g368;
OX637532.1_Linnaemya_tessellans_genome_assembly,_chromosome:_1	AUGUSTUS	mRNA	6117909	6119390	0.97	-	.	ID=g368.t1;Parent=g368;
OX637532.1_Linnaemya_tessellans_genome_assembly,_chromosome:_1	AUGUSTUS	stop_codon	6117909	6117911	.	-	0	ID=g368.t1.stop1;Parent=g368.t1;
OX637532.1_Linnaemya_tessellans_genome_assembly,_chromosome:_1	AUGUSTUS	CDS	6117909	6119390	0.97	-	0	ID=g368.t1.CDS1;Parent=g368.t1;
OX637532.1_Linnaemya_tessellans_genome_assembly,_chromosome:_1	AUGUSTUS	exon	6117909	6119390	.	-	.	ID=g368.t1.exon1;Parent=g368.t1;
OX637532.1_Linnaemya_tessellans_genome_assembly,_chromosome:_1	AUGUSTUS	start_codon	6119388	6119390	.	-	0	ID=g368.t1.start1;Parent=g368.t1;
OX637532.1_Linnaemya_tessellans_genome_assembly,_chromosome:_1	AUGUSTUS	gene	6370167	6373293	.	+	.	ID=g369;
OX637532.1_Linnaemya_tessellans_genome_assembly,_chromosome:_1	AUGUSTUS	mRNA	6370167	6373293	0.25	+	.	ID=g369.t1;Parent=g369;
OX637532.1_Linnaemya_tessellans_genome_assembly,_chromosome:_1	AUGUSTUS	start_codon	6370167	6370169	.	+	0	ID=g369.t1.start1;Parent=g369.t1;
OX637532.1_Linnaemya_tessellans_genome_assembly,_chromosome:_1	AUGUSTUS	CDS	6370167	6371768	0.38	+	0	ID=g369.t1.CDS1;Parent=g369.t1;
OX637532.1_Linnaemya_tessellans_genome_assembly,_chromosome:_1	AUGUSTUS	exon	6370167	6371768	.	+	.	ID=g369.t1.exon1;Parent=g369.t1;
OX637532.1_Linnaemya_tessellans_genome_assembly,_chromosome:_1	AUGUSTUS	intron	6371769	6372122	0.28	+	.	ID=g369.t1.intron1;Parent=g369.t1;
OX637532.1_Linnaemya_tessellans_genome_assembly,_chromosome:_1	AUGUSTUS	CDS	6372123	6372690	0.27	+	0	ID=g369.t1.CDS2;Parent=g369.t1;
OX637532.1_Linnaemya_tessellans_genome_assembly,_chromosome:_1	AUGUSTUS	exon	6372123	6372690	.	+	.	ID=g369.t1.exon2;Parent=g369.t1;
OX637532.1_Linnaemya_tessellans_genome_assembly,_chromosome:_1	AUGUSTUS	intron	6372691	6373219	0.95	+	.	ID=g369.t1.intron2;Parent=g369.t1;
OX637532.1_Linnaemya_tessellans_genome_assembly,_chromosome:_1	AUGUSTUS	CDS	6373220	6373293	1	+	2	ID=g369.t1.CDS3;Parent=g369.t1;
OX637532.1_Linnaemya_tessellans_genome_assembly,_chromosome:_1	AUGUSTUS	exon	6373220	6373293	.	+	.	ID=g369.t1.exon3;Parent=g369.t1;
OX637532.1_Linnaemya_tessellans_genome_assembly,_chromosome:_1	AUGUSTUS	stop_codon	6373291	6373293	.	+	0	ID=g369.t1.stop1;Parent=g369.t1;
OX637532.1_Linnaemya_tessellans_genome_assembly,_chromosome:_1	AUGUSTUS	gene	6373335	6374090	.	+	.	ID=g370;
OX637532.1_Linnaemya_tessellans_genome_assembly,_chromosome:_1	AUGUSTUS	mRNA	6373335	6374090	1	+	.	ID=g370.t1;Parent=g370;
OX637532.1_Linnaemya_tessellans_genome_assembly,_chromosome:_1	AUGUSTUS	start_codon	6373335	6373337	.	+	0	ID=g370.t1.start1;Parent=g370.t1;
OX637532.1_Linnaemya_tessellans_genome_assembly,_chromosome:_1	AUGUSTUS	CDS	6373335	6374090	1	+	0	ID=g370.t1.CDS1;Parent=g370.t1;
OX637532.1_Linnaemya_tessellans_genome_assembly,_chromosome:_1	AUGUSTUS	exon	6373335	6374090	.	+	.	ID=g370.t1.exon1;Parent=g370.t1;
OX637532.1_Linnaemya_tessellans_genome_assembly,_chromosome:_1	AUGUSTUS	stop_codon	6374088	6374090	.	+	0	ID=g370.t1.stop1;Parent=g370.t1;
OX637532.1_Linnaemya_tessellans_genome_assembly,_chromosome:_1	AUGUSTUS	gene	6401949	6405738	.	+	.	ID=g371;
OX637532.1_Linnaemya_tessellans_genome_assembly,_chromosome:_1	AUGUSTUS	mRNA	6401949	6405738	1	+	.	ID=g371.t1;Parent=g371;
OX637532.1_Linnaemya_tessellans_genome_assembly,_chromosome:_1	AUGUSTUS	start_codon	6401949	6401951	.	+	0	ID=g371.t1.start1;Parent=g371.t1;
OX637532.1_Linnaemya_tessellans_genome_assembly,_chromosome:_1	AUGUSTUS	CDS	6401949	6402101	1	+	0	ID=g371.t1.CDS1;Parent=g371.t1;
OX637532.1_Linnaemya_tessellans_genome_assembly,_chromosome:_1	AUGUSTUS	exon	6401949	6402101	.	+	.	ID=g371.t1.exon1;Parent=g371.t1;
OX637532.1_Linnaemya_tessellans_genome_assembly,_chromosome:_1	AUGUSTUS	intron	6402102	6402208	1	+	.	ID=g371.t1.intron1;Parent=g371.t1;
OX637532.1_Linnaemya_tessellans_genome_assembly,_chromosome:_1	AUGUSTUS	CDS	6402209	6402419	1	+	0	ID=g371.t1.CDS2;Parent=g371.t1;
OX637532.1_Linnaemya_tessellans_genome_assembly,_chromosome:_1	AUGUSTUS	exon	6402209	6402419	.	+	.	ID=g371.t1.exon2;Parent=g371.t1;
OX637532.1_Linnaemya_tessellans_genome_assembly,_chromosome:_1	AUGUSTUS	intron	6402420	6402559	1	+	.	ID=g371.t1.intron2;Parent=g371.t1;
OX637532.1_Linnaemya_tessellans_genome_assembly,_chromosome:_1	AUGUSTUS	CDS	6402560	6402817	1	+	2	ID=g371.t1.CDS3;Parent=g371.t1;
OX637532.1_Linnaemya_tessellans_genome_assembly,_chromosome:_1	AUGUSTUS	exon	6402560	6402817	.	+	.	ID=g371.t1.exon3;Parent=g371.t1;
OX637532.1_Linnaemya_tessellans_genome_assembly,_chromosome:_1	AUGUSTUS	intron	6402818	6405448	1	+	.	ID=g371.t1.intron3;Parent=g371.t1;
OX637532.1_Linnaemya_tessellans_genome_assembly,_chromosome:_1	AUGUSTUS	CDS	6405449	6405738	1	+	2	ID=g371.t1.CDS4;Parent=g371.t1;
OX637532.1_Linnaemya_tessellans_genome_assembly,_chromosome:_1	AUGUSTUS	exon	6405449	6405738	.	+	.	ID=g371.t1.exon4;Parent=g371.t1;
OX637532.1_Linnaemya_tessellans_genome_assembly,_chromosome:_1	AUGUSTUS	stop_codon	6405736	6405738	.	+	0	ID=g371.t1.stop1;Parent=g371.t1;
OX637532.1_Linnaemya_tessellans_genome_assembly,_chromosome:_1	AUGUSTUS	gene	6415834	6416947	.	-	.	ID=g372;
OX637532.1_Linnaemya_tessellans_genome_assembly,_chromosome:_1	AUGUSTUS	mRNA	6415834	6416947	1	-	.	ID=g372.t1;Parent=g372;
OX637532.1_Linnaemya_tessellans_genome_assembly,_chromosome:_1	AUGUSTUS	stop_codon	6415834	6415836	.	-	0	ID=g372.t1.stop1;Parent=g372.t1;
OX637532.1_Linnaemya_tessellans_genome_assembly,_chromosome:_1	AUGUSTUS	CDS	6415834	6416841	1	-	0	ID=g372.t1.CDS1;Parent=g372.t1;
OX637532.1_Linnaemya_tessellans_genome_assembly,_chromosome:_1	AUGUSTUS	exon	6415834	6416841	.	-	.	ID=g372.t1.exon1;Parent=g372.t1;
OX637532.1_Linnaemya_tessellans_genome_assembly,_chromosome:_1	AUGUSTUS	intron	6416842	6416902	1	-	.	ID=g372.t1.intron1;Parent=g372.t1;
OX637532.1_Linnaemya_tessellans_genome_assembly,_chromosome:_1	AUGUSTUS	CDS	6416903	6416947	1	-	0	ID=g372.t1.CDS2;Parent=g372.t1;
OX637532.1_Linnaemya_tessellans_genome_assembly,_chromosome:_1	AUGUSTUS	exon	6416903	6416947	.	-	.	ID=g372.t1.exon2;Parent=g372.t1;
OX637532.1_Linnaemya_tessellans_genome_assembly,_chromosome:_1	AUGUSTUS	start_codon	6416945	6416947	.	-	0	ID=g372.t1.start1;Parent=g372.t1;
OX637532.1_Linnaemya_tessellans_genome_assembly,_chromosome:_1	AUGUSTUS	gene	6417541	6419079	.	+	.	ID=g373;
OX637532.1_Linnaemya_tessellans_genome_assembly,_chromosome:_1	AUGUSTUS	mRNA	6417541	6419079	1	+	.	ID=g373.t1;Parent=g373;
OX637532.1_Linnaemya_tessellans_genome_assembly,_chromosome:_1	AUGUSTUS	start_codon	6417541	6417543	.	+	0	ID=g373.t1.start1;Parent=g373.t1;
OX637532.1_Linnaemya_tessellans_genome_assembly,_chromosome:_1	AUGUSTUS	CDS	6417541	6417699	1	+	0	ID=g373.t1.CDS1;Parent=g373.t1;
OX637532.1_Linnaemya_tessellans_genome_assembly,_chromosome:_1	AUGUSTUS	exon	6417541	6417699	.	+	.	ID=g373.t1.exon1;Parent=g373.t1;
OX637532.1_Linnaemya_tessellans_genome_assembly,_chromosome:_1	AUGUSTUS	intron	6417700	6417759	1	+	.	ID=g373.t1.intron1;Parent=g373.t1;
OX637532.1_Linnaemya_tessellans_genome_assembly,_chromosome:_1	AUGUSTUS	CDS	6417760	6418448	1	+	0	ID=g373.t1.CDS2;Parent=g373.t1;
OX637532.1_Linnaemya_tessellans_genome_assembly,_chromosome:_1	AUGUSTUS	exon	6417760	6418448	.	+	.	ID=g373.t1.exon2;Parent=g373.t1;
OX637532.1_Linnaemya_tessellans_genome_assembly,_chromosome:_1	AUGUSTUS	intron	6418449	6418506	1	+	.	ID=g373.t1.intron2;Parent=g373.t1;
OX637532.1_Linnaemya_tessellans_genome_assembly,_chromosome:_1	AUGUSTUS	CDS	6418507	6418641	1	+	1	ID=g373.t1.CDS3;Parent=g373.t1;
OX637532.1_Linnaemya_tessellans_genome_assembly,_chromosome:_1	AUGUSTUS	exon	6418507	6418641	.	+	.	ID=g373.t1.exon3;Parent=g373.t1;
OX637532.1_Linnaemya_tessellans_genome_assembly,_chromosome:_1	AUGUSTUS	intron	6418642	6418694	1	+	.	ID=g373.t1.intron3;Parent=g373.t1;
OX637532.1_Linnaemya_tessellans_genome_assembly,_chromosome:_1	AUGUSTUS	CDS	6418695	6418805	1	+	1	ID=g373.t1.CDS4;Parent=g373.t1;
OX637532.1_Linnaemya_tessellans_genome_assembly,_chromosome:_1	AUGUSTUS	exon	6418695	6418805	.	+	.	ID=g373.t1.exon4;Parent=g373.t1;
OX637532.1_Linnaemya_tessellans_genome_assembly,_chromosome:_1	AUGUSTUS	intron	6418806	6418946	1	+	.	ID=g373.t1.intron4;Parent=g373.t1;
OX637532.1_Linnaemya_tessellans_genome_assembly,_chromosome:_1	AUGUSTUS	CDS	6418947	6419079	1	+	1	ID=g373.t1.CDS5;Parent=g373.t1;
OX637532.1_Linnaemya_tessellans_genome_assembly,_chromosome:_1	AUGUSTUS	exon	6418947	6419079	.	+	.	ID=g373.t1.exon5;Parent=g373.t1;
OX637532.1_Linnaemya_tessellans_genome_assembly,_chromosome:_1	AUGUSTUS	stop_codon	6419077	6419079	.	+	0	ID=g373.t1.stop1;Parent=g373.t1;
OX637532.1_Linnaemya_tessellans_genome_assembly,_chromosome:_1	AUGUSTUS	gene	6419686	6420543	.	-	.	ID=g374;
OX637532.1_Linnaemya_tessellans_genome_assembly,_chromosome:_1	AUGUSTUS	mRNA	6419686	6420543	1	-	.	ID=g374.t1;Parent=g374;
OX637532.1_Linnaemya_tessellans_genome_assembly,_chromosome:_1	AUGUSTUS	stop_codon	6419686	6419688	.	-	0	ID=g374.t1.stop1;Parent=g374.t1;
OX637532.1_Linnaemya_tessellans_genome_assembly,_chromosome:_1	AUGUSTUS	CDS	6419686	6420543	1	-	0	ID=g374.t1.CDS1;Parent=g374.t1;
OX637532.1_Linnaemya_tessellans_genome_assembly,_chromosome:_1	AUGUSTUS	exon	6419686	6420543	.	-	.	ID=g374.t1.exon1;Parent=g374.t1;
OX637532.1_Linnaemya_tessellans_genome_assembly,_chromosome:_1	AUGUSTUS	start_codon	6420541	6420543	.	-	0	ID=g374.t1.start1;Parent=g374.t1;
OX637532.1_Linnaemya_tessellans_genome_assembly,_chromosome:_1	AUGUSTUS	gene	6422681	6424361	.	+	.	ID=g375;
OX637532.1_Linnaemya_tessellans_genome_assembly,_chromosome:_1	AUGUSTUS	mRNA	6422681	6424361	1	+	.	ID=g375.t1;Parent=g375;
OX637532.1_Linnaemya_tessellans_genome_assembly,_chromosome:_1	AUGUSTUS	start_codon	6422681	6422683	.	+	0	ID=g375.t1.start1;Parent=g375.t1;
OX637532.1_Linnaemya_tessellans_genome_assembly,_chromosome:_1	AUGUSTUS	CDS	6422681	6422818	1	+	0	ID=g375.t1.CDS1;Parent=g375.t1;
OX637532.1_Linnaemya_tessellans_genome_assembly,_chromosome:_1	AUGUSTUS	exon	6422681	6422818	.	+	.	ID=g375.t1.exon1;Parent=g375.t1;
OX637532.1_Linnaemya_tessellans_genome_assembly,_chromosome:_1	AUGUSTUS	intron	6422819	6422887	1	+	.	ID=g375.t1.intron1;Parent=g375.t1;
OX637532.1_Linnaemya_tessellans_genome_assembly,_chromosome:_1	AUGUSTUS	CDS	6422888	6423289	1	+	0	ID=g375.t1.CDS2;Parent=g375.t1;
OX637532.1_Linnaemya_tessellans_genome_assembly,_chromosome:_1	AUGUSTUS	exon	6422888	6423289	.	+	.	ID=g375.t1.exon2;Parent=g375.t1;
OX637532.1_Linnaemya_tessellans_genome_assembly,_chromosome:_1	AUGUSTUS	intron	6423290	6423343	1	+	.	ID=g375.t1.intron2;Parent=g375.t1;
OX637532.1_Linnaemya_tessellans_genome_assembly,_chromosome:_1	AUGUSTUS	CDS	6423344	6423654	1	+	0	ID=g375.t1.CDS3;Parent=g375.t1;
OX637532.1_Linnaemya_tessellans_genome_assembly,_chromosome:_1	AUGUSTUS	exon	6423344	6423654	.	+	.	ID=g375.t1.exon3;Parent=g375.t1;
OX637532.1_Linnaemya_tessellans_genome_assembly,_chromosome:_1	AUGUSTUS	intron	6423655	6423795	1	+	.	ID=g375.t1.intron3;Parent=g375.t1;
OX637532.1_Linnaemya_tessellans_genome_assembly,_chromosome:_1	AUGUSTUS	CDS	6423796	6423930	1	+	1	ID=g375.t1.CDS4;Parent=g375.t1;
OX637532.1_Linnaemya_tessellans_genome_assembly,_chromosome:_1	AUGUSTUS	exon	6423796	6423930	.	+	.	ID=g375.t1.exon4;Parent=g375.t1;
OX637532.1_Linnaemya_tessellans_genome_assembly,_chromosome:_1	AUGUSTUS	intron	6423931	6423996	1	+	.	ID=g375.t1.intron4;Parent=g375.t1;
OX637532.1_Linnaemya_tessellans_genome_assembly,_chromosome:_1	AUGUSTUS	CDS	6423997	6424107	1	+	1	ID=g375.t1.CDS5;Parent=g375.t1;
OX637532.1_Linnaemya_tessellans_genome_assembly,_chromosome:_1	AUGUSTUS	exon	6423997	6424107	.	+	.	ID=g375.t1.exon5;Parent=g375.t1;
OX637532.1_Linnaemya_tessellans_genome_assembly,_chromosome:_1	AUGUSTUS	intron	6424108	6424171	1	+	.	ID=g375.t1.intron5;Parent=g375.t1;
OX637532.1_Linnaemya_tessellans_genome_assembly,_chromosome:_1	AUGUSTUS	CDS	6424172	6424361	1	+	1	ID=g375.t1.CDS6;Parent=g375.t1;
OX637532.1_Linnaemya_tessellans_genome_assembly,_chromosome:_1	AUGUSTUS	exon	6424172	6424361	.	+	.	ID=g375.t1.exon6;Parent=g375.t1;
OX637532.1_Linnaemya_tessellans_genome_assembly,_chromosome:_1	AUGUSTUS	stop_codon	6424359	6424361	.	+	0	ID=g375.t1.stop1;Parent=g375.t1;
OX637532.1_Linnaemya_tessellans_genome_assembly,_chromosome:_1	AUGUSTUS	gene	6426258	6427460	.	+	.	ID=g376;
OX637532.1_Linnaemya_tessellans_genome_assembly,_chromosome:_1	AUGUSTUS	mRNA	6426258	6427460	1	+	.	ID=g376.t1;Parent=g376;
OX637532.1_Linnaemya_tessellans_genome_assembly,_chromosome:_1	AUGUSTUS	start_codon	6426258	6426260	.	+	0	ID=g376.t1.start1;Parent=g376.t1;
OX637532.1_Linnaemya_tessellans_genome_assembly,_chromosome:_1	AUGUSTUS	CDS	6426258	6426351	1	+	0	ID=g376.t1.CDS1;Parent=g376.t1;
OX637532.1_Linnaemya_tessellans_genome_assembly,_chromosome:_1	AUGUSTUS	exon	6426258	6426351	.	+	.	ID=g376.t1.exon1;Parent=g376.t1;
OX637532.1_Linnaemya_tessellans_genome_assembly,_chromosome:_1	AUGUSTUS	intron	6426352	6426415	1	+	.	ID=g376.t1.intron1;Parent=g376.t1;
OX637532.1_Linnaemya_tessellans_genome_assembly,_chromosome:_1	AUGUSTUS	CDS	6426416	6427142	1	+	2	ID=g376.t1.CDS2;Parent=g376.t1;
OX637532.1_Linnaemya_tessellans_genome_assembly,_chromosome:_1	AUGUSTUS	exon	6426416	6427142	.	+	.	ID=g376.t1.exon2;Parent=g376.t1;
OX637532.1_Linnaemya_tessellans_genome_assembly,_chromosome:_1	AUGUSTUS	intron	6427143	6427279	1	+	.	ID=g376.t1.intron2;Parent=g376.t1;
OX637532.1_Linnaemya_tessellans_genome_assembly,_chromosome:_1	AUGUSTUS	CDS	6427280	6427460	1	+	1	ID=g376.t1.CDS3;Parent=g376.t1;
OX637532.1_Linnaemya_tessellans_genome_assembly,_chromosome:_1	AUGUSTUS	exon	6427280	6427460	.	+	.	ID=g376.t1.exon3;Parent=g376.t1;
OX637532.1_Linnaemya_tessellans_genome_assembly,_chromosome:_1	AUGUSTUS	stop_codon	6427458	6427460	.	+	0	ID=g376.t1.stop1;Parent=g376.t1;
OX637532.1_Linnaemya_tessellans_genome_assembly,_chromosome:_1	AUGUSTUS	gene	6769014	6777181	.	+	.	ID=g377;
OX637532.1_Linnaemya_tessellans_genome_assembly,_chromosome:_1	AUGUSTUS	mRNA	6769014	6777181	0.66	+	.	ID=g377.t1;Parent=g377;
OX637532.1_Linnaemya_tessellans_genome_assembly,_chromosome:_1	AUGUSTUS	start_codon	6769014	6769016	.	+	0	ID=g377.t1.start1;Parent=g377.t1;
OX637532.1_Linnaemya_tessellans_genome_assembly,_chromosome:_1	AUGUSTUS	CDS	6769014	6769070	0.66	+	0	ID=g377.t1.CDS1;Parent=g377.t1;
OX637532.1_Linnaemya_tessellans_genome_assembly,_chromosome:_1	AUGUSTUS	exon	6769014	6769070	.	+	.	ID=g377.t1.exon1;Parent=g377.t1;
OX637532.1_Linnaemya_tessellans_genome_assembly,_chromosome:_1	AUGUSTUS	intron	6769071	6776613	0.66	+	.	ID=g377.t1.intron1;Parent=g377.t1;
OX637532.1_Linnaemya_tessellans_genome_assembly,_chromosome:_1	AUGUSTUS	CDS	6776614	6776934	1	+	0	ID=g377.t1.CDS2;Parent=g377.t1;
OX637532.1_Linnaemya_tessellans_genome_assembly,_chromosome:_1	AUGUSTUS	exon	6776614	6776934	.	+	.	ID=g377.t1.exon2;Parent=g377.t1;
OX637532.1_Linnaemya_tessellans_genome_assembly,_chromosome:_1	AUGUSTUS	intron	6776935	6776998	1	+	.	ID=g377.t1.intron2;Parent=g377.t1;
OX637532.1_Linnaemya_tessellans_genome_assembly,_chromosome:_1	AUGUSTUS	CDS	6776999	6777181	1	+	0	ID=g377.t1.CDS3;Parent=g377.t1;
OX637532.1_Linnaemya_tessellans_genome_assembly,_chromosome:_1	AUGUSTUS	exon	6776999	6777181	.	+	.	ID=g377.t1.exon3;Parent=g377.t1;
OX637532.1_Linnaemya_tessellans_genome_assembly,_chromosome:_1	AUGUSTUS	stop_codon	6777179	6777181	.	+	0	ID=g377.t1.stop1;Parent=g377.t1;
OX637532.1_Linnaemya_tessellans_genome_assembly,_chromosome:_1	AUGUSTUS	gene	6928538	6933317	.	-	.	ID=g378;
OX637532.1_Linnaemya_tessellans_genome_assembly,_chromosome:_1	AUGUSTUS	mRNA	6928538	6933317	0.32	-	.	ID=g378.t1;Parent=g378;
OX637532.1_Linnaemya_tessellans_genome_assembly,_chromosome:_1	AUGUSTUS	stop_codon	6928538	6928540	.	-	0	ID=g378.t1.stop1;Parent=g378.t1;
OX637532.1_Linnaemya_tessellans_genome_assembly,_chromosome:_1	AUGUSTUS	CDS	6928538	6928638	0.96	-	2	ID=g378.t1.CDS1;Parent=g378.t1;
OX637532.1_Linnaemya_tessellans_genome_assembly,_chromosome:_1	AUGUSTUS	exon	6928538	6928638	.	-	.	ID=g378.t1.exon1;Parent=g378.t1;
OX637532.1_Linnaemya_tessellans_genome_assembly,_chromosome:_1	AUGUSTUS	intron	6928639	6930931	0.7	-	.	ID=g378.t1.intron1;Parent=g378.t1;
OX637532.1_Linnaemya_tessellans_genome_assembly,_chromosome:_1	AUGUSTUS	CDS	6930932	6931430	0.33	-	0	ID=g378.t1.CDS2;Parent=g378.t1;
OX637532.1_Linnaemya_tessellans_genome_assembly,_chromosome:_1	AUGUSTUS	exon	6930932	6931430	.	-	.	ID=g378.t1.exon2;Parent=g378.t1;
OX637532.1_Linnaemya_tessellans_genome_assembly,_chromosome:_1	AUGUSTUS	intron	6931431	6931898	0.44	-	.	ID=g378.t1.intron2;Parent=g378.t1;
OX637532.1_Linnaemya_tessellans_genome_assembly,_chromosome:_1	AUGUSTUS	CDS	6931899	6933317	0.47	-	0	ID=g378.t1.CDS3;Parent=g378.t1;
OX637532.1_Linnaemya_tessellans_genome_assembly,_chromosome:_1	AUGUSTUS	exon	6931899	6933317	.	-	.	ID=g378.t1.exon3;Parent=g378.t1;
OX637532.1_Linnaemya_tessellans_genome_assembly,_chromosome:_1	AUGUSTUS	start_codon	6933315	6933317	.	-	0	ID=g378.t1.start1;Parent=g378.t1;
OX637532.1_Linnaemya_tessellans_genome_assembly,_chromosome:_1	AUGUSTUS	gene	7014652	7017570	.	-	.	ID=g379;
OX637532.1_Linnaemya_tessellans_genome_assembly,_chromosome:_1	AUGUSTUS	mRNA	7014652	7017570	0.99	-	.	ID=g379.t1;Parent=g379;
OX637532.1_Linnaemya_tessellans_genome_assembly,_chromosome:_1	AUGUSTUS	stop_codon	7014652	7014654	.	-	0	ID=g379.t1.stop1;Parent=g379.t1;
OX637532.1_Linnaemya_tessellans_genome_assembly,_chromosome:_1	AUGUSTUS	CDS	7014652	7017570	0.99	-	0	ID=g379.t1.CDS1;Parent=g379.t1;
OX637532.1_Linnaemya_tessellans_genome_assembly,_chromosome:_1	AUGUSTUS	exon	7014652	7017570	.	-	.	ID=g379.t1.exon1;Parent=g379.t1;
OX637532.1_Linnaemya_tessellans_genome_assembly,_chromosome:_1	AUGUSTUS	start_codon	7017568	7017570	.	-	0	ID=g379.t1.start1;Parent=g379.t1;
OX637532.1_Linnaemya_tessellans_genome_assembly,_chromosome:_1	AUGUSTUS	gene	7099698	7188236	.	+	.	ID=g380;
OX637532.1_Linnaemya_tessellans_genome_assembly,_chromosome:_1	AUGUSTUS	mRNA	7099698	7188236	0.72	+	.	ID=g380.t1;Parent=g380;
OX637532.1_Linnaemya_tessellans_genome_assembly,_chromosome:_1	AUGUSTUS	start_codon	7099698	7099700	.	+	0	ID=g380.t1.start1;Parent=g380.t1;
OX637532.1_Linnaemya_tessellans_genome_assembly,_chromosome:_1	AUGUSTUS	CDS	7099698	7099975	1	+	0	ID=g380.t1.CDS1;Parent=g380.t1;
OX637532.1_Linnaemya_tessellans_genome_assembly,_chromosome:_1	AUGUSTUS	exon	7099698	7099975	.	+	.	ID=g380.t1.exon1;Parent=g380.t1;
OX637532.1_Linnaemya_tessellans_genome_assembly,_chromosome:_1	AUGUSTUS	intron	7099976	7103953	1	+	.	ID=g380.t1.intron1;Parent=g380.t1;
OX637532.1_Linnaemya_tessellans_genome_assembly,_chromosome:_1	AUGUSTUS	CDS	7103954	7104171	1	+	1	ID=g380.t1.CDS2;Parent=g380.t1;
OX637532.1_Linnaemya_tessellans_genome_assembly,_chromosome:_1	AUGUSTUS	exon	7103954	7104171	.	+	.	ID=g380.t1.exon2;Parent=g380.t1;
OX637532.1_Linnaemya_tessellans_genome_assembly,_chromosome:_1	AUGUSTUS	intron	7104172	7115968	1	+	.	ID=g380.t1.intron2;Parent=g380.t1;
OX637532.1_Linnaemya_tessellans_genome_assembly,_chromosome:_1	AUGUSTUS	CDS	7115969	7116118	1	+	2	ID=g380.t1.CDS3;Parent=g380.t1;
OX637532.1_Linnaemya_tessellans_genome_assembly,_chromosome:_1	AUGUSTUS	exon	7115969	7116118	.	+	.	ID=g380.t1.exon3;Parent=g380.t1;
OX637532.1_Linnaemya_tessellans_genome_assembly,_chromosome:_1	AUGUSTUS	intron	7116119	7116453	1	+	.	ID=g380.t1.intron3;Parent=g380.t1;
OX637532.1_Linnaemya_tessellans_genome_assembly,_chromosome:_1	AUGUSTUS	CDS	7116454	7116887	1	+	2	ID=g380.t1.CDS4;Parent=g380.t1;
OX637532.1_Linnaemya_tessellans_genome_assembly,_chromosome:_1	AUGUSTUS	exon	7116454	7116887	.	+	.	ID=g380.t1.exon4;Parent=g380.t1;
OX637532.1_Linnaemya_tessellans_genome_assembly,_chromosome:_1	AUGUSTUS	intron	7116888	7126017	1	+	.	ID=g380.t1.intron4;Parent=g380.t1;
OX637532.1_Linnaemya_tessellans_genome_assembly,_chromosome:_1	AUGUSTUS	CDS	7126018	7126392	1	+	0	ID=g380.t1.CDS5;Parent=g380.t1;
OX637532.1_Linnaemya_tessellans_genome_assembly,_chromosome:_1	AUGUSTUS	exon	7126018	7126392	.	+	.	ID=g380.t1.exon5;Parent=g380.t1;
OX637532.1_Linnaemya_tessellans_genome_assembly,_chromosome:_1	AUGUSTUS	intron	7126393	7163082	1	+	.	ID=g380.t1.intron5;Parent=g380.t1;
OX637532.1_Linnaemya_tessellans_genome_assembly,_chromosome:_1	AUGUSTUS	CDS	7163083	7163501	1	+	0	ID=g380.t1.CDS6;Parent=g380.t1;
OX637532.1_Linnaemya_tessellans_genome_assembly,_chromosome:_1	AUGUSTUS	exon	7163083	7163501	.	+	.	ID=g380.t1.exon6;Parent=g380.t1;
OX637532.1_Linnaemya_tessellans_genome_assembly,_chromosome:_1	AUGUSTUS	intron	7163502	7169276	1	+	.	ID=g380.t1.intron6;Parent=g380.t1;
OX637532.1_Linnaemya_tessellans_genome_assembly,_chromosome:_1	AUGUSTUS	CDS	7169277	7169395	1	+	1	ID=g380.t1.CDS7;Parent=g380.t1;
OX637532.1_Linnaemya_tessellans_genome_assembly,_chromosome:_1	AUGUSTUS	exon	7169277	7169395	.	+	.	ID=g380.t1.exon7;Parent=g380.t1;
OX637532.1_Linnaemya_tessellans_genome_assembly,_chromosome:_1	AUGUSTUS	intron	7169396	7181411	1	+	.	ID=g380.t1.intron7;Parent=g380.t1;
OX637532.1_Linnaemya_tessellans_genome_assembly,_chromosome:_1	AUGUSTUS	CDS	7181412	7181672	1	+	2	ID=g380.t1.CDS8;Parent=g380.t1;
OX637532.1_Linnaemya_tessellans_genome_assembly,_chromosome:_1	AUGUSTUS	exon	7181412	7181672	.	+	.	ID=g380.t1.exon8;Parent=g380.t1;
OX637532.1_Linnaemya_tessellans_genome_assembly,_chromosome:_1	AUGUSTUS	intron	7181673	7188156	0.72	+	.	ID=g380.t1.intron8;Parent=g380.t1;
OX637532.1_Linnaemya_tessellans_genome_assembly,_chromosome:_1	AUGUSTUS	CDS	7188157	7188236	0.72	+	2	ID=g380.t1.CDS9;Parent=g380.t1;
OX637532.1_Linnaemya_tessellans_genome_assembly,_chromosome:_1	AUGUSTUS	exon	7188157	7188236	.	+	.	ID=g380.t1.exon9;Parent=g380.t1;
OX637532.1_Linnaemya_tessellans_genome_assembly,_chromosome:_1	AUGUSTUS	stop_codon	7188234	7188236	.	+	0	ID=g380.t1.stop1;Parent=g380.t1;
OX637532.1_Linnaemya_tessellans_genome_assembly,_chromosome:_1	AUGUSTUS	gene	7189188	7189604	.	+	.	ID=g381;
OX637532.1_Linnaemya_tessellans_genome_assembly,_chromosome:_1	AUGUSTUS	mRNA	7189188	7189604	0.43	+	.	ID=g381.t1;Parent=g381;
OX637532.1_Linnaemya_tessellans_genome_assembly,_chromosome:_1	AUGUSTUS	start_codon	7189188	7189190	.	+	0	ID=g381.t1.start1;Parent=g381.t1;
OX637532.1_Linnaemya_tessellans_genome_assembly,_chromosome:_1	AUGUSTUS	CDS	7189188	7189604	0.43	+	0	ID=g381.t1.CDS1;Parent=g381.t1;
OX637532.1_Linnaemya_tessellans_genome_assembly,_chromosome:_1	AUGUSTUS	exon	7189188	7189604	.	+	.	ID=g381.t1.exon1;Parent=g381.t1;
OX637532.1_Linnaemya_tessellans_genome_assembly,_chromosome:_1	AUGUSTUS	stop_codon	7189602	7189604	.	+	0	ID=g381.t1.stop1;Parent=g381.t1;
OX637532.1_Linnaemya_tessellans_genome_assembly,_chromosome:_1	AUGUSTUS	gene	7215040	7216236	.	+	.	ID=g382;
OX637532.1_Linnaemya_tessellans_genome_assembly,_chromosome:_1	AUGUSTUS	mRNA	7215040	7216236	1	+	.	ID=g382.t1;Parent=g382;
OX637532.1_Linnaemya_tessellans_genome_assembly,_chromosome:_1	AUGUSTUS	start_codon	7215040	7215042	.	+	0	ID=g382.t1.start1;Parent=g382.t1;
OX637532.1_Linnaemya_tessellans_genome_assembly,_chromosome:_1	AUGUSTUS	CDS	7215040	7216236	1	+	0	ID=g382.t1.CDS1;Parent=g382.t1;
OX637532.1_Linnaemya_tessellans_genome_assembly,_chromosome:_1	AUGUSTUS	exon	7215040	7216236	.	+	.	ID=g382.t1.exon1;Parent=g382.t1;
OX637532.1_Linnaemya_tessellans_genome_assembly,_chromosome:_1	AUGUSTUS	stop_codon	7216234	7216236	.	+	0	ID=g382.t1.stop1;Parent=g382.t1;
OX637532.1_Linnaemya_tessellans_genome_assembly,_chromosome:_1	AUGUSTUS	gene	7271351	7271872	.	+	.	ID=g383;
OX637532.1_Linnaemya_tessellans_genome_assembly,_chromosome:_1	AUGUSTUS	mRNA	7271351	7271872	1	+	.	ID=g383.t1;Parent=g383;
OX637532.1_Linnaemya_tessellans_genome_assembly,_chromosome:_1	AUGUSTUS	start_codon	7271351	7271353	.	+	0	ID=g383.t1.start1;Parent=g383.t1;
OX637532.1_Linnaemya_tessellans_genome_assembly,_chromosome:_1	AUGUSTUS	CDS	7271351	7271872	1	+	0	ID=g383.t1.CDS1;Parent=g383.t1;
OX637532.1_Linnaemya_tessellans_genome_assembly,_chromosome:_1	AUGUSTUS	exon	7271351	7271872	.	+	.	ID=g383.t1.exon1;Parent=g383.t1;
OX637532.1_Linnaemya_tessellans_genome_assembly,_chromosome:_1	AUGUSTUS	stop_codon	7271870	7271872	.	+	0	ID=g383.t1.stop1;Parent=g383.t1;
OX637532.1_Linnaemya_tessellans_genome_assembly,_chromosome:_1	AUGUSTUS	gene	7296578	7297507	.	+	.	ID=g384;
OX637532.1_Linnaemya_tessellans_genome_assembly,_chromosome:_1	AUGUSTUS	mRNA	7296578	7297507	1	+	.	ID=g384.t1;Parent=g384;
OX637532.1_Linnaemya_tessellans_genome_assembly,_chromosome:_1	AUGUSTUS	start_codon	7296578	7296580	.	+	0	ID=g384.t1.start1;Parent=g384.t1;
OX637532.1_Linnaemya_tessellans_genome_assembly,_chromosome:_1	AUGUSTUS	CDS	7296578	7297507	1	+	0	ID=g384.t1.CDS1;Parent=g384.t1;
OX637532.1_Linnaemya_tessellans_genome_assembly,_chromosome:_1	AUGUSTUS	exon	7296578	7297507	.	+	.	ID=g384.t1.exon1;Parent=g384.t1;
OX637532.1_Linnaemya_tessellans_genome_assembly,_chromosome:_1	AUGUSTUS	stop_codon	7297505	7297507	.	+	0	ID=g384.t1.stop1;Parent=g384.t1;
OX637532.1_Linnaemya_tessellans_genome_assembly,_chromosome:_1	AUGUSTUS	gene	7306573	7309027	.	-	.	ID=g385;
OX637532.1_Linnaemya_tessellans_genome_assembly,_chromosome:_1	AUGUSTUS	mRNA	7306573	7309027	.	-	.	ID=g385.t1;Parent=g385;
OX637532.1_Linnaemya_tessellans_genome_assembly,_chromosome:_1	AUGUSTUS	stop_codon	7306573	7306575	.	-	0	ID=g385.t1.stop1;Parent=g385.t1;
OX637532.1_Linnaemya_tessellans_genome_assembly,_chromosome:_1	AUGUSTUS	CDS	7306573	7306769	0.75	-	2	ID=g385.t1.CDS1;Parent=g385.t1;
OX637532.1_Linnaemya_tessellans_genome_assembly,_chromosome:_1	AUGUSTUS	exon	7306573	7306769	.	-	.	ID=g385.t1.exon1;Parent=g385.t1;
OX637532.1_Linnaemya_tessellans_genome_assembly,_chromosome:_1	AUGUSTUS	intron	7306770	7308984	.	-	.	ID=g385.t1.intron1;Parent=g385.t1;
OX637532.1_Linnaemya_tessellans_genome_assembly,_chromosome:_1	AUGUSTUS	CDS	7308985	7309027	0.01	-	0	ID=g385.t1.CDS2;Parent=g385.t1;
OX637532.1_Linnaemya_tessellans_genome_assembly,_chromosome:_1	AUGUSTUS	exon	7308985	7309027	.	-	.	ID=g385.t1.exon2;Parent=g385.t1;
OX637532.1_Linnaemya_tessellans_genome_assembly,_chromosome:_1	AUGUSTUS	start_codon	7309025	7309027	.	-	0	ID=g385.t1.start1;Parent=g385.t1;
OX637532.1_Linnaemya_tessellans_genome_assembly,_chromosome:_1	AUGUSTUS	gene	7309624	7312196	.	-	.	ID=g386;
OX637532.1_Linnaemya_tessellans_genome_assembly,_chromosome:_1	AUGUSTUS	mRNA	7309624	7312196	1	-	.	ID=g386.t1;Parent=g386;
OX637532.1_Linnaemya_tessellans_genome_assembly,_chromosome:_1	AUGUSTUS	stop_codon	7309624	7309626	.	-	0	ID=g386.t1.stop1;Parent=g386.t1;
OX637532.1_Linnaemya_tessellans_genome_assembly,_chromosome:_1	AUGUSTUS	CDS	7309624	7309862	1	-	2	ID=g386.t1.CDS1;Parent=g386.t1;
OX637532.1_Linnaemya_tessellans_genome_assembly,_chromosome:_1	AUGUSTUS	exon	7309624	7309862	.	-	.	ID=g386.t1.exon1;Parent=g386.t1;
OX637532.1_Linnaemya_tessellans_genome_assembly,_chromosome:_1	AUGUSTUS	intron	7309863	7310577	1	-	.	ID=g386.t1.intron1;Parent=g386.t1;
OX637532.1_Linnaemya_tessellans_genome_assembly,_chromosome:_1	AUGUSTUS	CDS	7310578	7310742	1	-	2	ID=g386.t1.CDS2;Parent=g386.t1;
OX637532.1_Linnaemya_tessellans_genome_assembly,_chromosome:_1	AUGUSTUS	exon	7310578	7310742	.	-	.	ID=g386.t1.exon2;Parent=g386.t1;
OX637532.1_Linnaemya_tessellans_genome_assembly,_chromosome:_1	AUGUSTUS	intron	7310743	7312084	1	-	.	ID=g386.t1.intron2;Parent=g386.t1;
OX637532.1_Linnaemya_tessellans_genome_assembly,_chromosome:_1	AUGUSTUS	CDS	7312085	7312196	1	-	0	ID=g386.t1.CDS3;Parent=g386.t1;
OX637532.1_Linnaemya_tessellans_genome_assembly,_chromosome:_1	AUGUSTUS	exon	7312085	7312196	.	-	.	ID=g386.t1.exon3;Parent=g386.t1;
OX637532.1_Linnaemya_tessellans_genome_assembly,_chromosome:_1	AUGUSTUS	start_codon	7312194	7312196	.	-	0	ID=g386.t1.start1;Parent=g386.t1;
OX637532.1_Linnaemya_tessellans_genome_assembly,_chromosome:_1	AUGUSTUS	mRNA	7309624	7312196	1	-	.	ID=g386.t2;Parent=g386;
OX637532.1_Linnaemya_tessellans_genome_assembly,_chromosome:_1	AUGUSTUS	stop_codon	7309624	7309626	.	-	0	ID=g386.t2.stop1;Parent=g386.t2;
OX637532.1_Linnaemya_tessellans_genome_assembly,_chromosome:_1	AUGUSTUS	CDS	7309624	7309883	1	-	2	ID=g386.t2.CDS1;Parent=g386.t2;
OX637532.1_Linnaemya_tessellans_genome_assembly,_chromosome:_1	AUGUSTUS	exon	7309624	7309883	.	-	.	ID=g386.t2.exon1;Parent=g386.t2;
OX637532.1_Linnaemya_tessellans_genome_assembly,_chromosome:_1	AUGUSTUS	intron	7309884	7310577	1	-	.	ID=g386.t2.intron1;Parent=g386.t2;
OX637532.1_Linnaemya_tessellans_genome_assembly,_chromosome:_1	AUGUSTUS	CDS	7310578	7310742	1	-	2	ID=g386.t2.CDS2;Parent=g386.t2;
OX637532.1_Linnaemya_tessellans_genome_assembly,_chromosome:_1	AUGUSTUS	exon	7310578	7310742	.	-	.	ID=g386.t2.exon2;Parent=g386.t2;
OX637532.1_Linnaemya_tessellans_genome_assembly,_chromosome:_1	AUGUSTUS	intron	7310743	7312084	1	-	.	ID=g386.t2.intron2;Parent=g386.t2;
OX637532.1_Linnaemya_tessellans_genome_assembly,_chromosome:_1	AUGUSTUS	CDS	7312085	7312196	1	-	0	ID=g386.t2.CDS3;Parent=g386.t2;
OX637532.1_Linnaemya_tessellans_genome_assembly,_chromosome:_1	AUGUSTUS	exon	7312085	7312196	.	-	.	ID=g386.t2.exon3;Parent=g386.t2;
OX637532.1_Linnaemya_tessellans_genome_assembly,_chromosome:_1	AUGUSTUS	start_codon	7312194	7312196	.	-	0	ID=g386.t2.start1;Parent=g386.t2;
OX637532.1_Linnaemya_tessellans_genome_assembly,_chromosome:_1	AUGUSTUS	gene	7316573	7317026	.	+	.	ID=g387;
OX637532.1_Linnaemya_tessellans_genome_assembly,_chromosome:_1	AUGUSTUS	mRNA	7316573	7317026	0.99	+	.	ID=g387.t1;Parent=g387;
OX637532.1_Linnaemya_tessellans_genome_assembly,_chromosome:_1	AUGUSTUS	start_codon	7316573	7316575	.	+	0	ID=g387.t1.start1;Parent=g387.t1;
OX637532.1_Linnaemya_tessellans_genome_assembly,_chromosome:_1	AUGUSTUS	CDS	7316573	7316593	1	+	0	ID=g387.t1.CDS1;Parent=g387.t1;
OX637532.1_Linnaemya_tessellans_genome_assembly,_chromosome:_1	AUGUSTUS	exon	7316573	7316593	.	+	.	ID=g387.t1.exon1;Parent=g387.t1;
OX637532.1_Linnaemya_tessellans_genome_assembly,_chromosome:_1	AUGUSTUS	intron	7316594	7316661	1	+	.	ID=g387.t1.intron1;Parent=g387.t1;
OX637532.1_Linnaemya_tessellans_genome_assembly,_chromosome:_1	AUGUSTUS	CDS	7316662	7316757	1	+	0	ID=g387.t1.CDS2;Parent=g387.t1;
OX637532.1_Linnaemya_tessellans_genome_assembly,_chromosome:_1	AUGUSTUS	exon	7316662	7316757	.	+	.	ID=g387.t1.exon2;Parent=g387.t1;
OX637532.1_Linnaemya_tessellans_genome_assembly,_chromosome:_1	AUGUSTUS	intron	7316758	7316816	1	+	.	ID=g387.t1.intron2;Parent=g387.t1;
OX637532.1_Linnaemya_tessellans_genome_assembly,_chromosome:_1	AUGUSTUS	CDS	7316817	7317026	0.99	+	0	ID=g387.t1.CDS3;Parent=g387.t1;
OX637532.1_Linnaemya_tessellans_genome_assembly,_chromosome:_1	AUGUSTUS	exon	7316817	7317026	.	+	.	ID=g387.t1.exon3;Parent=g387.t1;
OX637532.1_Linnaemya_tessellans_genome_assembly,_chromosome:_1	AUGUSTUS	stop_codon	7317024	7317026	.	+	0	ID=g387.t1.stop1;Parent=g387.t1;
OX637532.1_Linnaemya_tessellans_genome_assembly,_chromosome:_1	AUGUSTUS	gene	7317115	7317900	.	+	.	ID=g388;
OX637532.1_Linnaemya_tessellans_genome_assembly,_chromosome:_1	AUGUSTUS	mRNA	7317292	7317900	0.97	+	.	ID=g388.t1;Parent=g388;
OX637532.1_Linnaemya_tessellans_genome_assembly,_chromosome:_1	AUGUSTUS	start_codon	7317292	7317294	.	+	0	ID=g388.t1.start1;Parent=g388.t1;
OX637532.1_Linnaemya_tessellans_genome_assembly,_chromosome:_1	AUGUSTUS	CDS	7317292	7317900	0.97	+	0	ID=g388.t1.CDS1;Parent=g388.t1;
OX637532.1_Linnaemya_tessellans_genome_assembly,_chromosome:_1	AUGUSTUS	exon	7317292	7317900	.	+	.	ID=g388.t1.exon1;Parent=g388.t1;
OX637532.1_Linnaemya_tessellans_genome_assembly,_chromosome:_1	AUGUSTUS	stop_codon	7317898	7317900	.	+	0	ID=g388.t1.stop1;Parent=g388.t1;
OX637532.1_Linnaemya_tessellans_genome_assembly,_chromosome:_1	AUGUSTUS	mRNA	7317115	7317900	0.7	+	.	ID=g388.t2;Parent=g388;
OX637532.1_Linnaemya_tessellans_genome_assembly,_chromosome:_1	AUGUSTUS	start_codon	7317115	7317117	.	+	0	ID=g388.t2.start1;Parent=g388.t2;
OX637532.1_Linnaemya_tessellans_genome_assembly,_chromosome:_1	AUGUSTUS	CDS	7317115	7317900	0.7	+	0	ID=g388.t2.CDS1;Parent=g388.t2;
OX637532.1_Linnaemya_tessellans_genome_assembly,_chromosome:_1	AUGUSTUS	exon	7317115	7317900	.	+	.	ID=g388.t2.exon1;Parent=g388.t2;
OX637532.1_Linnaemya_tessellans_genome_assembly,_chromosome:_1	AUGUSTUS	stop_codon	7317898	7317900	.	+	0	ID=g388.t2.stop1;Parent=g388.t2;
OX637532.1_Linnaemya_tessellans_genome_assembly,_chromosome:_1	AUGUSTUS	gene	7318646	7319023	.	+	.	ID=g389;
OX637532.1_Linnaemya_tessellans_genome_assembly,_chromosome:_1	AUGUSTUS	mRNA	7318646	7319023	1	+	.	ID=g389.t1;Parent=g389;
OX637532.1_Linnaemya_tessellans_genome_assembly,_chromosome:_1	AUGUSTUS	start_codon	7318646	7318648	.	+	0	ID=g389.t1.start1;Parent=g389.t1;
OX637532.1_Linnaemya_tessellans_genome_assembly,_chromosome:_1	AUGUSTUS	CDS	7318646	7319023	1	+	0	ID=g389.t1.CDS1;Parent=g389.t1;
OX637532.1_Linnaemya_tessellans_genome_assembly,_chromosome:_1	AUGUSTUS	exon	7318646	7319023	.	+	.	ID=g389.t1.exon1;Parent=g389.t1;
OX637532.1_Linnaemya_tessellans_genome_assembly,_chromosome:_1	AUGUSTUS	stop_codon	7319021	7319023	.	+	0	ID=g389.t1.stop1;Parent=g389.t1;
OX637532.1_Linnaemya_tessellans_genome_assembly,_chromosome:_1	AUGUSTUS	gene	7319263	7319649	.	+	.	ID=g390;
OX637532.1_Linnaemya_tessellans_genome_assembly,_chromosome:_1	AUGUSTUS	mRNA	7319263	7319649	1	+	.	ID=g390.t1;Parent=g390;
OX637532.1_Linnaemya_tessellans_genome_assembly,_chromosome:_1	AUGUSTUS	start_codon	7319263	7319265	.	+	0	ID=g390.t1.start1;Parent=g390.t1;
OX637532.1_Linnaemya_tessellans_genome_assembly,_chromosome:_1	AUGUSTUS	CDS	7319263	7319649	1	+	0	ID=g390.t1.CDS1;Parent=g390.t1;
OX637532.1_Linnaemya_tessellans_genome_assembly,_chromosome:_1	AUGUSTUS	exon	7319263	7319649	.	+	.	ID=g390.t1.exon1;Parent=g390.t1;
OX637532.1_Linnaemya_tessellans_genome_assembly,_chromosome:_1	AUGUSTUS	stop_codon	7319647	7319649	.	+	0	ID=g390.t1.stop1;Parent=g390.t1;
OX637532.1_Linnaemya_tessellans_genome_assembly,_chromosome:_1	AUGUSTUS	gene	7320943	7321892	.	-	.	ID=g391;
OX637532.1_Linnaemya_tessellans_genome_assembly,_chromosome:_1	AUGUSTUS	mRNA	7320943	7321892	1	-	.	ID=g391.t1;Parent=g391;
OX637532.1_Linnaemya_tessellans_genome_assembly,_chromosome:_1	AUGUSTUS	stop_codon	7320943	7320945	.	-	0	ID=g391.t1.stop1;Parent=g391.t1;
OX637532.1_Linnaemya_tessellans_genome_assembly,_chromosome:_1	AUGUSTUS	CDS	7320943	7321268	1	-	2	ID=g391.t1.CDS1;Parent=g391.t1;
OX637532.1_Linnaemya_tessellans_genome_assembly,_chromosome:_1	AUGUSTUS	exon	7320943	7321268	.	-	.	ID=g391.t1.exon1;Parent=g391.t1;
OX637532.1_Linnaemya_tessellans_genome_assembly,_chromosome:_1	AUGUSTUS	intron	7321269	7321327	1	-	.	ID=g391.t1.intron1;Parent=g391.t1;
OX637532.1_Linnaemya_tessellans_genome_assembly,_chromosome:_1	AUGUSTUS	CDS	7321328	7321892	1	-	0	ID=g391.t1.CDS2;Parent=g391.t1;
OX637532.1_Linnaemya_tessellans_genome_assembly,_chromosome:_1	AUGUSTUS	exon	7321328	7321892	.	-	.	ID=g391.t1.exon2;Parent=g391.t1;
OX637532.1_Linnaemya_tessellans_genome_assembly,_chromosome:_1	AUGUSTUS	start_codon	7321890	7321892	.	-	0	ID=g391.t1.start1;Parent=g391.t1;
OX637532.1_Linnaemya_tessellans_genome_assembly,_chromosome:_1	AUGUSTUS	gene	7323766	7325032	.	+	.	ID=g392;
OX637532.1_Linnaemya_tessellans_genome_assembly,_chromosome:_1	AUGUSTUS	mRNA	7323766	7325032	1	+	.	ID=g392.t1;Parent=g392;
OX637532.1_Linnaemya_tessellans_genome_assembly,_chromosome:_1	AUGUSTUS	start_codon	7323766	7323768	.	+	0	ID=g392.t1.start1;Parent=g392.t1;
OX637532.1_Linnaemya_tessellans_genome_assembly,_chromosome:_1	AUGUSTUS	CDS	7323766	7324049	1	+	0	ID=g392.t1.CDS1;Parent=g392.t1;
OX637532.1_Linnaemya_tessellans_genome_assembly,_chromosome:_1	AUGUSTUS	exon	7323766	7324049	.	+	.	ID=g392.t1.exon1;Parent=g392.t1;
OX637532.1_Linnaemya_tessellans_genome_assembly,_chromosome:_1	AUGUSTUS	intron	7324050	7324165	1	+	.	ID=g392.t1.intron1;Parent=g392.t1;
OX637532.1_Linnaemya_tessellans_genome_assembly,_chromosome:_1	AUGUSTUS	CDS	7324166	7324653	1	+	1	ID=g392.t1.CDS2;Parent=g392.t1;
OX637532.1_Linnaemya_tessellans_genome_assembly,_chromosome:_1	AUGUSTUS	exon	7324166	7324653	.	+	.	ID=g392.t1.exon2;Parent=g392.t1;
OX637532.1_Linnaemya_tessellans_genome_assembly,_chromosome:_1	AUGUSTUS	intron	7324654	7324715	1	+	.	ID=g392.t1.intron2;Parent=g392.t1;
OX637532.1_Linnaemya_tessellans_genome_assembly,_chromosome:_1	AUGUSTUS	CDS	7324716	7325032	1	+	2	ID=g392.t1.CDS3;Parent=g392.t1;
OX637532.1_Linnaemya_tessellans_genome_assembly,_chromosome:_1	AUGUSTUS	exon	7324716	7325032	.	+	.	ID=g392.t1.exon3;Parent=g392.t1;
OX637532.1_Linnaemya_tessellans_genome_assembly,_chromosome:_1	AUGUSTUS	stop_codon	7325030	7325032	.	+	0	ID=g392.t1.stop1;Parent=g392.t1;
OX637532.1_Linnaemya_tessellans_genome_assembly,_chromosome:_1	AUGUSTUS	gene	7325901	7327566	.	-	.	ID=g393;
OX637532.1_Linnaemya_tessellans_genome_assembly,_chromosome:_1	AUGUSTUS	mRNA	7325901	7327566	0.85	-	.	ID=g393.t1;Parent=g393;
OX637532.1_Linnaemya_tessellans_genome_assembly,_chromosome:_1	AUGUSTUS	stop_codon	7325901	7325903	.	-	0	ID=g393.t1.stop1;Parent=g393.t1;
OX637532.1_Linnaemya_tessellans_genome_assembly,_chromosome:_1	AUGUSTUS	CDS	7325901	7326467	1	-	0	ID=g393.t1.CDS1;Parent=g393.t1;
OX637532.1_Linnaemya_tessellans_genome_assembly,_chromosome:_1	AUGUSTUS	exon	7325901	7326467	.	-	.	ID=g393.t1.exon1;Parent=g393.t1;
OX637532.1_Linnaemya_tessellans_genome_assembly,_chromosome:_1	AUGUSTUS	intron	7326468	7326859	1	-	.	ID=g393.t1.intron1;Parent=g393.t1;
OX637532.1_Linnaemya_tessellans_genome_assembly,_chromosome:_1	AUGUSTUS	CDS	7326860	7326946	1	-	0	ID=g393.t1.CDS2;Parent=g393.t1;
OX637532.1_Linnaemya_tessellans_genome_assembly,_chromosome:_1	AUGUSTUS	exon	7326860	7326946	.	-	.	ID=g393.t1.exon2;Parent=g393.t1;
OX637532.1_Linnaemya_tessellans_genome_assembly,_chromosome:_1	AUGUSTUS	intron	7326947	7327008	1	-	.	ID=g393.t1.intron2;Parent=g393.t1;
OX637532.1_Linnaemya_tessellans_genome_assembly,_chromosome:_1	AUGUSTUS	CDS	7327009	7327473	1	-	0	ID=g393.t1.CDS3;Parent=g393.t1;
OX637532.1_Linnaemya_tessellans_genome_assembly,_chromosome:_1	AUGUSTUS	exon	7327009	7327473	.	-	.	ID=g393.t1.exon3;Parent=g393.t1;
OX637532.1_Linnaemya_tessellans_genome_assembly,_chromosome:_1	AUGUSTUS	intron	7327474	7327545	1	-	.	ID=g393.t1.intron3;Parent=g393.t1;
OX637532.1_Linnaemya_tessellans_genome_assembly,_chromosome:_1	AUGUSTUS	CDS	7327546	7327566	0.85	-	0	ID=g393.t1.CDS4;Parent=g393.t1;
OX637532.1_Linnaemya_tessellans_genome_assembly,_chromosome:_1	AUGUSTUS	exon	7327546	7327566	.	-	.	ID=g393.t1.exon4;Parent=g393.t1;
OX637532.1_Linnaemya_tessellans_genome_assembly,_chromosome:_1	AUGUSTUS	start_codon	7327564	7327566	.	-	0	ID=g393.t1.start1;Parent=g393.t1;
OX637532.1_Linnaemya_tessellans_genome_assembly,_chromosome:_1	AUGUSTUS	gene	7329626	7334338	.	-	.	ID=g394;
OX637532.1_Linnaemya_tessellans_genome_assembly,_chromosome:_1	AUGUSTUS	mRNA	7329626	7334338	1	-	.	ID=g394.t1;Parent=g394;
OX637532.1_Linnaemya_tessellans_genome_assembly,_chromosome:_1	AUGUSTUS	stop_codon	7329626	7329628	.	-	0	ID=g394.t1.stop1;Parent=g394.t1;
OX637532.1_Linnaemya_tessellans_genome_assembly,_chromosome:_1	AUGUSTUS	CDS	7329626	7329819	1	-	2	ID=g394.t1.CDS1;Parent=g394.t1;
OX637532.1_Linnaemya_tessellans_genome_assembly,_chromosome:_1	AUGUSTUS	exon	7329626	7329819	.	-	.	ID=g394.t1.exon1;Parent=g394.t1;
OX637532.1_Linnaemya_tessellans_genome_assembly,_chromosome:_1	AUGUSTUS	intron	7329820	7329871	1	-	.	ID=g394.t1.intron1;Parent=g394.t1;
OX637532.1_Linnaemya_tessellans_genome_assembly,_chromosome:_1	AUGUSTUS	CDS	7329872	7330561	1	-	2	ID=g394.t1.CDS2;Parent=g394.t1;
OX637532.1_Linnaemya_tessellans_genome_assembly,_chromosome:_1	AUGUSTUS	exon	7329872	7330561	.	-	.	ID=g394.t1.exon2;Parent=g394.t1;
OX637532.1_Linnaemya_tessellans_genome_assembly,_chromosome:_1	AUGUSTUS	intron	7330562	7330634	1	-	.	ID=g394.t1.intron2;Parent=g394.t1;
OX637532.1_Linnaemya_tessellans_genome_assembly,_chromosome:_1	AUGUSTUS	CDS	7330635	7330736	1	-	2	ID=g394.t1.CDS3;Parent=g394.t1;
OX637532.1_Linnaemya_tessellans_genome_assembly,_chromosome:_1	AUGUSTUS	exon	7330635	7330736	.	-	.	ID=g394.t1.exon3;Parent=g394.t1;
OX637532.1_Linnaemya_tessellans_genome_assembly,_chromosome:_1	AUGUSTUS	intron	7330737	7330912	1	-	.	ID=g394.t1.intron3;Parent=g394.t1;
OX637532.1_Linnaemya_tessellans_genome_assembly,_chromosome:_1	AUGUSTUS	CDS	7330913	7332232	1	-	2	ID=g394.t1.CDS4;Parent=g394.t1;
OX637532.1_Linnaemya_tessellans_genome_assembly,_chromosome:_1	AUGUSTUS	exon	7330913	7332232	.	-	.	ID=g394.t1.exon4;Parent=g394.t1;
OX637532.1_Linnaemya_tessellans_genome_assembly,_chromosome:_1	AUGUSTUS	intron	7332233	7332288	1	-	.	ID=g394.t1.intron4;Parent=g394.t1;
OX637532.1_Linnaemya_tessellans_genome_assembly,_chromosome:_1	AUGUSTUS	CDS	7332289	7333204	1	-	0	ID=g394.t1.CDS5;Parent=g394.t1;
OX637532.1_Linnaemya_tessellans_genome_assembly,_chromosome:_1	AUGUSTUS	exon	7332289	7333204	.	-	.	ID=g394.t1.exon5;Parent=g394.t1;
OX637532.1_Linnaemya_tessellans_genome_assembly,_chromosome:_1	AUGUSTUS	intron	7333205	7334003	1	-	.	ID=g394.t1.intron5;Parent=g394.t1;
OX637532.1_Linnaemya_tessellans_genome_assembly,_chromosome:_1	AUGUSTUS	CDS	7334004	7334129	1	-	0	ID=g394.t1.CDS6;Parent=g394.t1;
OX637532.1_Linnaemya_tessellans_genome_assembly,_chromosome:_1	AUGUSTUS	exon	7334004	7334129	.	-	.	ID=g394.t1.exon6;Parent=g394.t1;
OX637532.1_Linnaemya_tessellans_genome_assembly,_chromosome:_1	AUGUSTUS	intron	7334130	7334221	1	-	.	ID=g394.t1.intron6;Parent=g394.t1;
OX637532.1_Linnaemya_tessellans_genome_assembly,_chromosome:_1	AUGUSTUS	CDS	7334222	7334338	1	-	0	ID=g394.t1.CDS7;Parent=g394.t1;
OX637532.1_Linnaemya_tessellans_genome_assembly,_chromosome:_1	AUGUSTUS	exon	7334222	7334338	.	-	.	ID=g394.t1.exon7;Parent=g394.t1;
OX637532.1_Linnaemya_tessellans_genome_assembly,_chromosome:_1	AUGUSTUS	start_codon	7334336	7334338	.	-	0	ID=g394.t1.start1;Parent=g394.t1;
OX637532.1_Linnaemya_tessellans_genome_assembly,_chromosome:_1	AUGUSTUS	gene	7347443	7361642	.	+	.	ID=g395;
OX637532.1_Linnaemya_tessellans_genome_assembly,_chromosome:_1	AUGUSTUS	mRNA	7347443	7361642	1	+	.	ID=g395.t1;Parent=g395;
OX637532.1_Linnaemya_tessellans_genome_assembly,_chromosome:_1	AUGUSTUS	start_codon	7347443	7347445	.	+	0	ID=g395.t1.start1;Parent=g395.t1;
OX637532.1_Linnaemya_tessellans_genome_assembly,_chromosome:_1	AUGUSTUS	CDS	7347443	7347453	1	+	0	ID=g395.t1.CDS1;Parent=g395.t1;
OX637532.1_Linnaemya_tessellans_genome_assembly,_chromosome:_1	AUGUSTUS	exon	7347443	7347453	.	+	.	ID=g395.t1.exon1;Parent=g395.t1;
OX637532.1_Linnaemya_tessellans_genome_assembly,_chromosome:_1	AUGUSTUS	intron	7347454	7347579	1	+	.	ID=g395.t1.intron1;Parent=g395.t1;
OX637532.1_Linnaemya_tessellans_genome_assembly,_chromosome:_1	AUGUSTUS	CDS	7347580	7348463	1	+	1	ID=g395.t1.CDS2;Parent=g395.t1;
OX637532.1_Linnaemya_tessellans_genome_assembly,_chromosome:_1	AUGUSTUS	exon	7347580	7348463	.	+	.	ID=g395.t1.exon2;Parent=g395.t1;
OX637532.1_Linnaemya_tessellans_genome_assembly,_chromosome:_1	AUGUSTUS	intron	7348464	7352288	1	+	.	ID=g395.t1.intron2;Parent=g395.t1;
OX637532.1_Linnaemya_tessellans_genome_assembly,_chromosome:_1	AUGUSTUS	CDS	7352289	7352482	1	+	2	ID=g395.t1.CDS3;Parent=g395.t1;
OX637532.1_Linnaemya_tessellans_genome_assembly,_chromosome:_1	AUGUSTUS	exon	7352289	7352482	.	+	.	ID=g395.t1.exon3;Parent=g395.t1;
OX637532.1_Linnaemya_tessellans_genome_assembly,_chromosome:_1	AUGUSTUS	intron	7352483	7352551	1	+	.	ID=g395.t1.intron3;Parent=g395.t1;
OX637532.1_Linnaemya_tessellans_genome_assembly,_chromosome:_1	AUGUSTUS	CDS	7352552	7353096	1	+	0	ID=g395.t1.CDS4;Parent=g395.t1;
OX637532.1_Linnaemya_tessellans_genome_assembly,_chromosome:_1	AUGUSTUS	exon	7352552	7353096	.	+	.	ID=g395.t1.exon4;Parent=g395.t1;
OX637532.1_Linnaemya_tessellans_genome_assembly,_chromosome:_1	AUGUSTUS	intron	7353097	7353156	1	+	.	ID=g395.t1.intron4;Parent=g395.t1;
OX637532.1_Linnaemya_tessellans_genome_assembly,_chromosome:_1	AUGUSTUS	CDS	7353157	7354086	1	+	1	ID=g395.t1.CDS5;Parent=g395.t1;
OX637532.1_Linnaemya_tessellans_genome_assembly,_chromosome:_1	AUGUSTUS	exon	7353157	7354086	.	+	.	ID=g395.t1.exon5;Parent=g395.t1;
OX637532.1_Linnaemya_tessellans_genome_assembly,_chromosome:_1	AUGUSTUS	intron	7354087	7354173	1	+	.	ID=g395.t1.intron5;Parent=g395.t1;
OX637532.1_Linnaemya_tessellans_genome_assembly,_chromosome:_1	AUGUSTUS	CDS	7354174	7354663	1	+	1	ID=g395.t1.CDS6;Parent=g395.t1;
OX637532.1_Linnaemya_tessellans_genome_assembly,_chromosome:_1	AUGUSTUS	exon	7354174	7354663	.	+	.	ID=g395.t1.exon6;Parent=g395.t1;
OX637532.1_Linnaemya_tessellans_genome_assembly,_chromosome:_1	AUGUSTUS	intron	7354664	7357671	1	+	.	ID=g395.t1.intron6;Parent=g395.t1;
OX637532.1_Linnaemya_tessellans_genome_assembly,_chromosome:_1	AUGUSTUS	CDS	7357672	7359740	1	+	0	ID=g395.t1.CDS7;Parent=g395.t1;
OX637532.1_Linnaemya_tessellans_genome_assembly,_chromosome:_1	AUGUSTUS	exon	7357672	7359740	.	+	.	ID=g395.t1.exon7;Parent=g395.t1;
OX637532.1_Linnaemya_tessellans_genome_assembly,_chromosome:_1	AUGUSTUS	intron	7359741	7360882	1	+	.	ID=g395.t1.intron7;Parent=g395.t1;
OX637532.1_Linnaemya_tessellans_genome_assembly,_chromosome:_1	AUGUSTUS	CDS	7360883	7361123	1	+	1	ID=g395.t1.CDS8;Parent=g395.t1;
OX637532.1_Linnaemya_tessellans_genome_assembly,_chromosome:_1	AUGUSTUS	exon	7360883	7361123	.	+	.	ID=g395.t1.exon8;Parent=g395.t1;
OX637532.1_Linnaemya_tessellans_genome_assembly,_chromosome:_1	AUGUSTUS	intron	7361124	7361201	1	+	.	ID=g395.t1.intron8;Parent=g395.t1;
OX637532.1_Linnaemya_tessellans_genome_assembly,_chromosome:_1	AUGUSTUS	CDS	7361202	7361642	1	+	0	ID=g395.t1.CDS9;Parent=g395.t1;
OX637532.1_Linnaemya_tessellans_genome_assembly,_chromosome:_1	AUGUSTUS	exon	7361202	7361642	.	+	.	ID=g395.t1.exon9;Parent=g395.t1;
OX637532.1_Linnaemya_tessellans_genome_assembly,_chromosome:_1	AUGUSTUS	stop_codon	7361640	7361642	.	+	0	ID=g395.t1.stop1;Parent=g395.t1;
OX637532.1_Linnaemya_tessellans_genome_assembly,_chromosome:_1	AUGUSTUS	gene	7370252	7388323	.	-	.	ID=g396;
OX637532.1_Linnaemya_tessellans_genome_assembly,_chromosome:_1	AUGUSTUS	mRNA	7370252	7388323	1	-	.	ID=g396.t1;Parent=g396;
OX637532.1_Linnaemya_tessellans_genome_assembly,_chromosome:_1	AUGUSTUS	stop_codon	7370252	7370254	.	-	0	ID=g396.t1.stop1;Parent=g396.t1;
OX637532.1_Linnaemya_tessellans_genome_assembly,_chromosome:_1	AUGUSTUS	CDS	7370252	7370310	1	-	2	ID=g396.t1.CDS1;Parent=g396.t1;
OX637532.1_Linnaemya_tessellans_genome_assembly,_chromosome:_1	AUGUSTUS	exon	7370252	7370310	.	-	.	ID=g396.t1.exon1;Parent=g396.t1;
OX637532.1_Linnaemya_tessellans_genome_assembly,_chromosome:_1	AUGUSTUS	intron	7370311	7370372	1	-	.	ID=g396.t1.intron1;Parent=g396.t1;
OX637532.1_Linnaemya_tessellans_genome_assembly,_chromosome:_1	AUGUSTUS	CDS	7370373	7370562	1	-	0	ID=g396.t1.CDS2;Parent=g396.t1;
OX637532.1_Linnaemya_tessellans_genome_assembly,_chromosome:_1	AUGUSTUS	exon	7370373	7370562	.	-	.	ID=g396.t1.exon2;Parent=g396.t1;
OX637532.1_Linnaemya_tessellans_genome_assembly,_chromosome:_1	AUGUSTUS	intron	7370563	7370825	1	-	.	ID=g396.t1.intron2;Parent=g396.t1;
OX637532.1_Linnaemya_tessellans_genome_assembly,_chromosome:_1	AUGUSTUS	CDS	7370826	7371010	1	-	2	ID=g396.t1.CDS3;Parent=g396.t1;
OX637532.1_Linnaemya_tessellans_genome_assembly,_chromosome:_1	AUGUSTUS	exon	7370826	7371010	.	-	.	ID=g396.t1.exon3;Parent=g396.t1;
OX637532.1_Linnaemya_tessellans_genome_assembly,_chromosome:_1	AUGUSTUS	intron	7371011	7371097	1	-	.	ID=g396.t1.intron3;Parent=g396.t1;
OX637532.1_Linnaemya_tessellans_genome_assembly,_chromosome:_1	AUGUSTUS	CDS	7371098	7371193	1	-	2	ID=g396.t1.CDS4;Parent=g396.t1;
OX637532.1_Linnaemya_tessellans_genome_assembly,_chromosome:_1	AUGUSTUS	exon	7371098	7371193	.	-	.	ID=g396.t1.exon4;Parent=g396.t1;
OX637532.1_Linnaemya_tessellans_genome_assembly,_chromosome:_1	AUGUSTUS	intron	7371194	7371258	1	-	.	ID=g396.t1.intron4;Parent=g396.t1;
OX637532.1_Linnaemya_tessellans_genome_assembly,_chromosome:_1	AUGUSTUS	CDS	7371259	7371434	1	-	1	ID=g396.t1.CDS5;Parent=g396.t1;
OX637532.1_Linnaemya_tessellans_genome_assembly,_chromosome:_1	AUGUSTUS	exon	7371259	7371434	.	-	.	ID=g396.t1.exon5;Parent=g396.t1;
OX637532.1_Linnaemya_tessellans_genome_assembly,_chromosome:_1	AUGUSTUS	intron	7371435	7371512	1	-	.	ID=g396.t1.intron5;Parent=g396.t1;
OX637532.1_Linnaemya_tessellans_genome_assembly,_chromosome:_1	AUGUSTUS	CDS	7371513	7371876	1	-	2	ID=g396.t1.CDS6;Parent=g396.t1;
OX637532.1_Linnaemya_tessellans_genome_assembly,_chromosome:_1	AUGUSTUS	exon	7371513	7371876	.	-	.	ID=g396.t1.exon6;Parent=g396.t1;
OX637532.1_Linnaemya_tessellans_genome_assembly,_chromosome:_1	AUGUSTUS	intron	7371877	7371948	1	-	.	ID=g396.t1.intron6;Parent=g396.t1;
OX637532.1_Linnaemya_tessellans_genome_assembly,_chromosome:_1	AUGUSTUS	CDS	7371949	7372161	1	-	2	ID=g396.t1.CDS7;Parent=g396.t1;
OX637532.1_Linnaemya_tessellans_genome_assembly,_chromosome:_1	AUGUSTUS	exon	7371949	7372161	.	-	.	ID=g396.t1.exon7;Parent=g396.t1;
OX637532.1_Linnaemya_tessellans_genome_assembly,_chromosome:_1	AUGUSTUS	intron	7372162	7372216	1	-	.	ID=g396.t1.intron7;Parent=g396.t1;
OX637532.1_Linnaemya_tessellans_genome_assembly,_chromosome:_1	AUGUSTUS	CDS	7372217	7372364	1	-	0	ID=g396.t1.CDS8;Parent=g396.t1;
OX637532.1_Linnaemya_tessellans_genome_assembly,_chromosome:_1	AUGUSTUS	exon	7372217	7372364	.	-	.	ID=g396.t1.exon8;Parent=g396.t1;
OX637532.1_Linnaemya_tessellans_genome_assembly,_chromosome:_1	AUGUSTUS	intron	7372365	7375924	1	-	.	ID=g396.t1.intron8;Parent=g396.t1;
OX637532.1_Linnaemya_tessellans_genome_assembly,_chromosome:_1	AUGUSTUS	CDS	7375925	7377891	1	-	2	ID=g396.t1.CDS9;Parent=g396.t1;
OX637532.1_Linnaemya_tessellans_genome_assembly,_chromosome:_1	AUGUSTUS	exon	7375925	7377891	.	-	.	ID=g396.t1.exon9;Parent=g396.t1;
OX637532.1_Linnaemya_tessellans_genome_assembly,_chromosome:_1	AUGUSTUS	intron	7377892	7378419	1	-	.	ID=g396.t1.intron9;Parent=g396.t1;
OX637532.1_Linnaemya_tessellans_genome_assembly,_chromosome:_1	AUGUSTUS	CDS	7378420	7378755	1	-	2	ID=g396.t1.CDS10;Parent=g396.t1;
OX637532.1_Linnaemya_tessellans_genome_assembly,_chromosome:_1	AUGUSTUS	exon	7378420	7378755	.	-	.	ID=g396.t1.exon10;Parent=g396.t1;
OX637532.1_Linnaemya_tessellans_genome_assembly,_chromosome:_1	AUGUSTUS	intron	7378756	7379597	1	-	.	ID=g396.t1.intron10;Parent=g396.t1;
OX637532.1_Linnaemya_tessellans_genome_assembly,_chromosome:_1	AUGUSTUS	CDS	7379598	7379769	1	-	0	ID=g396.t1.CDS11;Parent=g396.t1;
OX637532.1_Linnaemya_tessellans_genome_assembly,_chromosome:_1	AUGUSTUS	exon	7379598	7379769	.	-	.	ID=g396.t1.exon11;Parent=g396.t1;
OX637532.1_Linnaemya_tessellans_genome_assembly,_chromosome:_1	AUGUSTUS	intron	7379770	7379824	1	-	.	ID=g396.t1.intron11;Parent=g396.t1;
OX637532.1_Linnaemya_tessellans_genome_assembly,_chromosome:_1	AUGUSTUS	CDS	7379825	7380025	1	-	0	ID=g396.t1.CDS12;Parent=g396.t1;
OX637532.1_Linnaemya_tessellans_genome_assembly,_chromosome:_1	AUGUSTUS	exon	7379825	7380025	.	-	.	ID=g396.t1.exon12;Parent=g396.t1;
OX637532.1_Linnaemya_tessellans_genome_assembly,_chromosome:_1	AUGUSTUS	intron	7380026	7380081	1	-	.	ID=g396.t1.intron12;Parent=g396.t1;
OX637532.1_Linnaemya_tessellans_genome_assembly,_chromosome:_1	AUGUSTUS	CDS	7380082	7380672	1	-	0	ID=g396.t1.CDS13;Parent=g396.t1;
OX637532.1_Linnaemya_tessellans_genome_assembly,_chromosome:_1	AUGUSTUS	exon	7380082	7380672	.	-	.	ID=g396.t1.exon13;Parent=g396.t1;
OX637532.1_Linnaemya_tessellans_genome_assembly,_chromosome:_1	AUGUSTUS	intron	7380673	7381590	1	-	.	ID=g396.t1.intron13;Parent=g396.t1;
OX637532.1_Linnaemya_tessellans_genome_assembly,_chromosome:_1	AUGUSTUS	CDS	7381591	7383248	1	-	2	ID=g396.t1.CDS14;Parent=g396.t1;
OX637532.1_Linnaemya_tessellans_genome_assembly,_chromosome:_1	AUGUSTUS	exon	7381591	7383248	.	-	.	ID=g396.t1.exon14;Parent=g396.t1;
OX637532.1_Linnaemya_tessellans_genome_assembly,_chromosome:_1	AUGUSTUS	intron	7383249	7383811	1	-	.	ID=g396.t1.intron14;Parent=g396.t1;
OX637532.1_Linnaemya_tessellans_genome_assembly,_chromosome:_1	AUGUSTUS	CDS	7383812	7383942	1	-	1	ID=g396.t1.CDS15;Parent=g396.t1;
OX637532.1_Linnaemya_tessellans_genome_assembly,_chromosome:_1	AUGUSTUS	exon	7383812	7383942	.	-	.	ID=g396.t1.exon15;Parent=g396.t1;
OX637532.1_Linnaemya_tessellans_genome_assembly,_chromosome:_1	AUGUSTUS	intron	7383943	7385049	1	-	.	ID=g396.t1.intron15;Parent=g396.t1;
OX637532.1_Linnaemya_tessellans_genome_assembly,_chromosome:_1	AUGUSTUS	CDS	7385050	7386170	1	-	0	ID=g396.t1.CDS16;Parent=g396.t1;
OX637532.1_Linnaemya_tessellans_genome_assembly,_chromosome:_1	AUGUSTUS	exon	7385050	7386170	.	-	.	ID=g396.t1.exon16;Parent=g396.t1;
OX637532.1_Linnaemya_tessellans_genome_assembly,_chromosome:_1	AUGUSTUS	intron	7386171	7386271	1	-	.	ID=g396.t1.intron16;Parent=g396.t1;
OX637532.1_Linnaemya_tessellans_genome_assembly,_chromosome:_1	AUGUSTUS	CDS	7386272	7386418	1	-	0	ID=g396.t1.CDS17;Parent=g396.t1;
OX637532.1_Linnaemya_tessellans_genome_assembly,_chromosome:_1	AUGUSTUS	exon	7386272	7386418	.	-	.	ID=g396.t1.exon17;Parent=g396.t1;
OX637532.1_Linnaemya_tessellans_genome_assembly,_chromosome:_1	AUGUSTUS	intron	7386419	7386561	1	-	.	ID=g396.t1.intron17;Parent=g396.t1;
OX637532.1_Linnaemya_tessellans_genome_assembly,_chromosome:_1	AUGUSTUS	CDS	7386562	7387129	1	-	1	ID=g396.t1.CDS18;Parent=g396.t1;
OX637532.1_Linnaemya_tessellans_genome_assembly,_chromosome:_1	AUGUSTUS	exon	7386562	7387129	.	-	.	ID=g396.t1.exon18;Parent=g396.t1;
OX637532.1_Linnaemya_tessellans_genome_assembly,_chromosome:_1	AUGUSTUS	intron	7387130	7387757	1	-	.	ID=g396.t1.intron18;Parent=g396.t1;
OX637532.1_Linnaemya_tessellans_genome_assembly,_chromosome:_1	AUGUSTUS	CDS	7387758	7388323	1	-	0	ID=g396.t1.CDS19;Parent=g396.t1;
OX637532.1_Linnaemya_tessellans_genome_assembly,_chromosome:_1	AUGUSTUS	exon	7387758	7388323	.	-	.	ID=g396.t1.exon19;Parent=g396.t1;
OX637532.1_Linnaemya_tessellans_genome_assembly,_chromosome:_1	AUGUSTUS	start_codon	7388321	7388323	.	-	0	ID=g396.t1.start1;Parent=g396.t1;
OX637532.1_Linnaemya_tessellans_genome_assembly,_chromosome:_1	AUGUSTUS	mRNA	7370252	7388323	0.99	-	.	ID=g396.t2;Parent=g396;
OX637532.1_Linnaemya_tessellans_genome_assembly,_chromosome:_1	AUGUSTUS	stop_codon	7370252	7370254	.	-	0	ID=g396.t2.stop1;Parent=g396.t2;
OX637532.1_Linnaemya_tessellans_genome_assembly,_chromosome:_1	AUGUSTUS	CDS	7370252	7370310	1	-	2	ID=g396.t2.CDS1;Parent=g396.t2;
OX637532.1_Linnaemya_tessellans_genome_assembly,_chromosome:_1	AUGUSTUS	exon	7370252	7370310	.	-	.	ID=g396.t2.exon1;Parent=g396.t2;
OX637532.1_Linnaemya_tessellans_genome_assembly,_chromosome:_1	AUGUSTUS	intron	7370311	7370372	1	-	.	ID=g396.t2.intron1;Parent=g396.t2;
OX637532.1_Linnaemya_tessellans_genome_assembly,_chromosome:_1	AUGUSTUS	CDS	7370373	7370562	1	-	0	ID=g396.t2.CDS2;Parent=g396.t2;
OX637532.1_Linnaemya_tessellans_genome_assembly,_chromosome:_1	AUGUSTUS	exon	7370373	7370562	.	-	.	ID=g396.t2.exon2;Parent=g396.t2;
OX637532.1_Linnaemya_tessellans_genome_assembly,_chromosome:_1	AUGUSTUS	intron	7370563	7370825	1	-	.	ID=g396.t2.intron2;Parent=g396.t2;
OX637532.1_Linnaemya_tessellans_genome_assembly,_chromosome:_1	AUGUSTUS	CDS	7370826	7371010	1	-	2	ID=g396.t2.CDS3;Parent=g396.t2;
OX637532.1_Linnaemya_tessellans_genome_assembly,_chromosome:_1	AUGUSTUS	exon	7370826	7371010	.	-	.	ID=g396.t2.exon3;Parent=g396.t2;
OX637532.1_Linnaemya_tessellans_genome_assembly,_chromosome:_1	AUGUSTUS	intron	7371011	7371097	1	-	.	ID=g396.t2.intron3;Parent=g396.t2;
OX637532.1_Linnaemya_tessellans_genome_assembly,_chromosome:_1	AUGUSTUS	CDS	7371098	7371193	1	-	2	ID=g396.t2.CDS4;Parent=g396.t2;
OX637532.1_Linnaemya_tessellans_genome_assembly,_chromosome:_1	AUGUSTUS	exon	7371098	7371193	.	-	.	ID=g396.t2.exon4;Parent=g396.t2;
OX637532.1_Linnaemya_tessellans_genome_assembly,_chromosome:_1	AUGUSTUS	intron	7371194	7371258	1	-	.	ID=g396.t2.intron4;Parent=g396.t2;
OX637532.1_Linnaemya_tessellans_genome_assembly,_chromosome:_1	AUGUSTUS	CDS	7371259	7371419	1	-	1	ID=g396.t2.CDS5;Parent=g396.t2;
OX637532.1_Linnaemya_tessellans_genome_assembly,_chromosome:_1	AUGUSTUS	exon	7371259	7371419	.	-	.	ID=g396.t2.exon5;Parent=g396.t2;
OX637532.1_Linnaemya_tessellans_genome_assembly,_chromosome:_1	AUGUSTUS	intron	7371420	7371512	1	-	.	ID=g396.t2.intron5;Parent=g396.t2;
OX637532.1_Linnaemya_tessellans_genome_assembly,_chromosome:_1	AUGUSTUS	CDS	7371513	7371876	1	-	2	ID=g396.t2.CDS6;Parent=g396.t2;
OX637532.1_Linnaemya_tessellans_genome_assembly,_chromosome:_1	AUGUSTUS	exon	7371513	7371876	.	-	.	ID=g396.t2.exon6;Parent=g396.t2;
OX637532.1_Linnaemya_tessellans_genome_assembly,_chromosome:_1	AUGUSTUS	intron	7371877	7371948	1	-	.	ID=g396.t2.intron6;Parent=g396.t2;
OX637532.1_Linnaemya_tessellans_genome_assembly,_chromosome:_1	AUGUSTUS	CDS	7371949	7372161	1	-	2	ID=g396.t2.CDS7;Parent=g396.t2;
OX637532.1_Linnaemya_tessellans_genome_assembly,_chromosome:_1	AUGUSTUS	exon	7371949	7372161	.	-	.	ID=g396.t2.exon7;Parent=g396.t2;
OX637532.1_Linnaemya_tessellans_genome_assembly,_chromosome:_1	AUGUSTUS	intron	7372162	7372216	1	-	.	ID=g396.t2.intron7;Parent=g396.t2;
OX637532.1_Linnaemya_tessellans_genome_assembly,_chromosome:_1	AUGUSTUS	CDS	7372217	7372364	1	-	0	ID=g396.t2.CDS8;Parent=g396.t2;
OX637532.1_Linnaemya_tessellans_genome_assembly,_chromosome:_1	AUGUSTUS	exon	7372217	7372364	.	-	.	ID=g396.t2.exon8;Parent=g396.t2;
OX637532.1_Linnaemya_tessellans_genome_assembly,_chromosome:_1	AUGUSTUS	intron	7372365	7375924	1	-	.	ID=g396.t2.intron8;Parent=g396.t2;
OX637532.1_Linnaemya_tessellans_genome_assembly,_chromosome:_1	AUGUSTUS	CDS	7375925	7377891	0.99	-	2	ID=g396.t2.CDS9;Parent=g396.t2;
OX637532.1_Linnaemya_tessellans_genome_assembly,_chromosome:_1	AUGUSTUS	exon	7375925	7377891	.	-	.	ID=g396.t2.exon9;Parent=g396.t2;
OX637532.1_Linnaemya_tessellans_genome_assembly,_chromosome:_1	AUGUSTUS	intron	7377892	7378419	1	-	.	ID=g396.t2.intron9;Parent=g396.t2;
OX637532.1_Linnaemya_tessellans_genome_assembly,_chromosome:_1	AUGUSTUS	CDS	7378420	7378755	1	-	2	ID=g396.t2.CDS10;Parent=g396.t2;
OX637532.1_Linnaemya_tessellans_genome_assembly,_chromosome:_1	AUGUSTUS	exon	7378420	7378755	.	-	.	ID=g396.t2.exon10;Parent=g396.t2;
OX637532.1_Linnaemya_tessellans_genome_assembly,_chromosome:_1	AUGUSTUS	intron	7378756	7379597	1	-	.	ID=g396.t2.intron10;Parent=g396.t2;
OX637532.1_Linnaemya_tessellans_genome_assembly,_chromosome:_1	AUGUSTUS	CDS	7379598	7379769	1	-	0	ID=g396.t2.CDS11;Parent=g396.t2;
OX637532.1_Linnaemya_tessellans_genome_assembly,_chromosome:_1	AUGUSTUS	exon	7379598	7379769	.	-	.	ID=g396.t2.exon11;Parent=g396.t2;
OX637532.1_Linnaemya_tessellans_genome_assembly,_chromosome:_1	AUGUSTUS	intron	7379770	7379824	1	-	.	ID=g396.t2.intron11;Parent=g396.t2;
OX637532.1_Linnaemya_tessellans_genome_assembly,_chromosome:_1	AUGUSTUS	CDS	7379825	7380025	1	-	0	ID=g396.t2.CDS12;Parent=g396.t2;
OX637532.1_Linnaemya_tessellans_genome_assembly,_chromosome:_1	AUGUSTUS	exon	7379825	7380025	.	-	.	ID=g396.t2.exon12;Parent=g396.t2;
OX637532.1_Linnaemya_tessellans_genome_assembly,_chromosome:_1	AUGUSTUS	intron	7380026	7380081	1	-	.	ID=g396.t2.intron12;Parent=g396.t2;
OX637532.1_Linnaemya_tessellans_genome_assembly,_chromosome:_1	AUGUSTUS	CDS	7380082	7380672	1	-	0	ID=g396.t2.CDS13;Parent=g396.t2;
OX637532.1_Linnaemya_tessellans_genome_assembly,_chromosome:_1	AUGUSTUS	exon	7380082	7380672	.	-	.	ID=g396.t2.exon13;Parent=g396.t2;
OX637532.1_Linnaemya_tessellans_genome_assembly,_chromosome:_1	AUGUSTUS	intron	7380673	7381590	1	-	.	ID=g396.t2.intron13;Parent=g396.t2;
OX637532.1_Linnaemya_tessellans_genome_assembly,_chromosome:_1	AUGUSTUS	CDS	7381591	7383248	1	-	2	ID=g396.t2.CDS14;Parent=g396.t2;
OX637532.1_Linnaemya_tessellans_genome_assembly,_chromosome:_1	AUGUSTUS	exon	7381591	7383248	.	-	.	ID=g396.t2.exon14;Parent=g396.t2;
OX637532.1_Linnaemya_tessellans_genome_assembly,_chromosome:_1	AUGUSTUS	intron	7383249	7383811	1	-	.	ID=g396.t2.intron14;Parent=g396.t2;
OX637532.1_Linnaemya_tessellans_genome_assembly,_chromosome:_1	AUGUSTUS	CDS	7383812	7383942	1	-	1	ID=g396.t2.CDS15;Parent=g396.t2;
OX637532.1_Linnaemya_tessellans_genome_assembly,_chromosome:_1	AUGUSTUS	exon	7383812	7383942	.	-	.	ID=g396.t2.exon15;Parent=g396.t2;
OX637532.1_Linnaemya_tessellans_genome_assembly,_chromosome:_1	AUGUSTUS	intron	7383943	7385049	1	-	.	ID=g396.t2.intron15;Parent=g396.t2;
OX637532.1_Linnaemya_tessellans_genome_assembly,_chromosome:_1	AUGUSTUS	CDS	7385050	7386170	1	-	0	ID=g396.t2.CDS16;Parent=g396.t2;
OX637532.1_Linnaemya_tessellans_genome_assembly,_chromosome:_1	AUGUSTUS	exon	7385050	7386170	.	-	.	ID=g396.t2.exon16;Parent=g396.t2;
OX637532.1_Linnaemya_tessellans_genome_assembly,_chromosome:_1	AUGUSTUS	intron	7386171	7386271	1	-	.	ID=g396.t2.intron16;Parent=g396.t2;
OX637532.1_Linnaemya_tessellans_genome_assembly,_chromosome:_1	AUGUSTUS	CDS	7386272	7386418	1	-	0	ID=g396.t2.CDS17;Parent=g396.t2;
OX637532.1_Linnaemya_tessellans_genome_assembly,_chromosome:_1	AUGUSTUS	exon	7386272	7386418	.	-	.	ID=g396.t2.exon17;Parent=g396.t2;
OX637532.1_Linnaemya_tessellans_genome_assembly,_chromosome:_1	AUGUSTUS	intron	7386419	7386561	1	-	.	ID=g396.t2.intron17;Parent=g396.t2;
OX637532.1_Linnaemya_tessellans_genome_assembly,_chromosome:_1	AUGUSTUS	CDS	7386562	7387129	1	-	1	ID=g396.t2.CDS18;Parent=g396.t2;
OX637532.1_Linnaemya_tessellans_genome_assembly,_chromosome:_1	AUGUSTUS	exon	7386562	7387129	.	-	.	ID=g396.t2.exon18;Parent=g396.t2;
OX637532.1_Linnaemya_tessellans_genome_assembly,_chromosome:_1	AUGUSTUS	intron	7387130	7387757	1	-	.	ID=g396.t2.intron18;Parent=g396.t2;
OX637532.1_Linnaemya_tessellans_genome_assembly,_chromosome:_1	AUGUSTUS	CDS	7387758	7388323	1	-	0	ID=g396.t2.CDS19;Parent=g396.t2;
OX637532.1_Linnaemya_tessellans_genome_assembly,_chromosome:_1	AUGUSTUS	exon	7387758	7388323	.	-	.	ID=g396.t2.exon19;Parent=g396.t2;
OX637532.1_Linnaemya_tessellans_genome_assembly,_chromosome:_1	AUGUSTUS	start_codon	7388321	7388323	.	-	0	ID=g396.t2.start1;Parent=g396.t2;
OX637532.1_Linnaemya_tessellans_genome_assembly,_chromosome:_1	AUGUSTUS	mRNA	7370252	7388323	1	-	.	ID=g396.t3;Parent=g396;
OX637532.1_Linnaemya_tessellans_genome_assembly,_chromosome:_1	AUGUSTUS	stop_codon	7370252	7370254	.	-	0	ID=g396.t3.stop1;Parent=g396.t3;
OX637532.1_Linnaemya_tessellans_genome_assembly,_chromosome:_1	AUGUSTUS	CDS	7370252	7370310	1	-	2	ID=g396.t3.CDS1;Parent=g396.t3;
OX637532.1_Linnaemya_tessellans_genome_assembly,_chromosome:_1	AUGUSTUS	exon	7370252	7370310	.	-	.	ID=g396.t3.exon1;Parent=g396.t3;
OX637532.1_Linnaemya_tessellans_genome_assembly,_chromosome:_1	AUGUSTUS	intron	7370311	7370372	1	-	.	ID=g396.t3.intron1;Parent=g396.t3;
OX637532.1_Linnaemya_tessellans_genome_assembly,_chromosome:_1	AUGUSTUS	CDS	7370373	7370562	1	-	0	ID=g396.t3.CDS2;Parent=g396.t3;
OX637532.1_Linnaemya_tessellans_genome_assembly,_chromosome:_1	AUGUSTUS	exon	7370373	7370562	.	-	.	ID=g396.t3.exon2;Parent=g396.t3;
OX637532.1_Linnaemya_tessellans_genome_assembly,_chromosome:_1	AUGUSTUS	intron	7370563	7370825	1	-	.	ID=g396.t3.intron2;Parent=g396.t3;
OX637532.1_Linnaemya_tessellans_genome_assembly,_chromosome:_1	AUGUSTUS	CDS	7370826	7371010	1	-	2	ID=g396.t3.CDS3;Parent=g396.t3;
OX637532.1_Linnaemya_tessellans_genome_assembly,_chromosome:_1	AUGUSTUS	exon	7370826	7371010	.	-	.	ID=g396.t3.exon3;Parent=g396.t3;
OX637532.1_Linnaemya_tessellans_genome_assembly,_chromosome:_1	AUGUSTUS	intron	7371011	7371097	1	-	.	ID=g396.t3.intron3;Parent=g396.t3;
OX637532.1_Linnaemya_tessellans_genome_assembly,_chromosome:_1	AUGUSTUS	CDS	7371098	7371193	1	-	2	ID=g396.t3.CDS4;Parent=g396.t3;
OX637532.1_Linnaemya_tessellans_genome_assembly,_chromosome:_1	AUGUSTUS	exon	7371098	7371193	.	-	.	ID=g396.t3.exon4;Parent=g396.t3;
OX637532.1_Linnaemya_tessellans_genome_assembly,_chromosome:_1	AUGUSTUS	intron	7371194	7371258	1	-	.	ID=g396.t3.intron4;Parent=g396.t3;
OX637532.1_Linnaemya_tessellans_genome_assembly,_chromosome:_1	AUGUSTUS	CDS	7371259	7371434	1	-	1	ID=g396.t3.CDS5;Parent=g396.t3;
OX637532.1_Linnaemya_tessellans_genome_assembly,_chromosome:_1	AUGUSTUS	exon	7371259	7371434	.	-	.	ID=g396.t3.exon5;Parent=g396.t3;
OX637532.1_Linnaemya_tessellans_genome_assembly,_chromosome:_1	AUGUSTUS	intron	7371435	7371512	1	-	.	ID=g396.t3.intron5;Parent=g396.t3;
OX637532.1_Linnaemya_tessellans_genome_assembly,_chromosome:_1	AUGUSTUS	CDS	7371513	7371876	1	-	2	ID=g396.t3.CDS6;Parent=g396.t3;
OX637532.1_Linnaemya_tessellans_genome_assembly,_chromosome:_1	AUGUSTUS	exon	7371513	7371876	.	-	.	ID=g396.t3.exon6;Parent=g396.t3;
OX637532.1_Linnaemya_tessellans_genome_assembly,_chromosome:_1	AUGUSTUS	intron	7371877	7371948	1	-	.	ID=g396.t3.intron6;Parent=g396.t3;
OX637532.1_Linnaemya_tessellans_genome_assembly,_chromosome:_1	AUGUSTUS	CDS	7371949	7372161	1	-	2	ID=g396.t3.CDS7;Parent=g396.t3;
OX637532.1_Linnaemya_tessellans_genome_assembly,_chromosome:_1	AUGUSTUS	exon	7371949	7372161	.	-	.	ID=g396.t3.exon7;Parent=g396.t3;
OX637532.1_Linnaemya_tessellans_genome_assembly,_chromosome:_1	AUGUSTUS	intron	7372162	7372216	1	-	.	ID=g396.t3.intron7;Parent=g396.t3;
OX637532.1_Linnaemya_tessellans_genome_assembly,_chromosome:_1	AUGUSTUS	CDS	7372217	7372364	1	-	0	ID=g396.t3.CDS8;Parent=g396.t3;
OX637532.1_Linnaemya_tessellans_genome_assembly,_chromosome:_1	AUGUSTUS	exon	7372217	7372364	.	-	.	ID=g396.t3.exon8;Parent=g396.t3;
OX637532.1_Linnaemya_tessellans_genome_assembly,_chromosome:_1	AUGUSTUS	intron	7372365	7375924	1	-	.	ID=g396.t3.intron8;Parent=g396.t3;
OX637532.1_Linnaemya_tessellans_genome_assembly,_chromosome:_1	AUGUSTUS	CDS	7375925	7376085	1	-	2	ID=g396.t3.CDS9;Parent=g396.t3;
OX637532.1_Linnaemya_tessellans_genome_assembly,_chromosome:_1	AUGUSTUS	exon	7375925	7376085	.	-	.	ID=g396.t3.exon9;Parent=g396.t3;
OX637532.1_Linnaemya_tessellans_genome_assembly,_chromosome:_1	AUGUSTUS	intron	7376086	7378419	1	-	.	ID=g396.t3.intron9;Parent=g396.t3;
OX637532.1_Linnaemya_tessellans_genome_assembly,_chromosome:_1	AUGUSTUS	CDS	7378420	7378755	1	-	2	ID=g396.t3.CDS10;Parent=g396.t3;
OX637532.1_Linnaemya_tessellans_genome_assembly,_chromosome:_1	AUGUSTUS	exon	7378420	7378755	.	-	.	ID=g396.t3.exon10;Parent=g396.t3;
OX637532.1_Linnaemya_tessellans_genome_assembly,_chromosome:_1	AUGUSTUS	intron	7378756	7379597	1	-	.	ID=g396.t3.intron10;Parent=g396.t3;
OX637532.1_Linnaemya_tessellans_genome_assembly,_chromosome:_1	AUGUSTUS	CDS	7379598	7379769	1	-	0	ID=g396.t3.CDS11;Parent=g396.t3;
OX637532.1_Linnaemya_tessellans_genome_assembly,_chromosome:_1	AUGUSTUS	exon	7379598	7379769	.	-	.	ID=g396.t3.exon11;Parent=g396.t3;
OX637532.1_Linnaemya_tessellans_genome_assembly,_chromosome:_1	AUGUSTUS	intron	7379770	7379824	1	-	.	ID=g396.t3.intron11;Parent=g396.t3;
OX637532.1_Linnaemya_tessellans_genome_assembly,_chromosome:_1	AUGUSTUS	CDS	7379825	7380025	1	-	0	ID=g396.t3.CDS12;Parent=g396.t3;
OX637532.1_Linnaemya_tessellans_genome_assembly,_chromosome:_1	AUGUSTUS	exon	7379825	7380025	.	-	.	ID=g396.t3.exon12;Parent=g396.t3;
OX637532.1_Linnaemya_tessellans_genome_assembly,_chromosome:_1	AUGUSTUS	intron	7380026	7380081	1	-	.	ID=g396.t3.intron12;Parent=g396.t3;
OX637532.1_Linnaemya_tessellans_genome_assembly,_chromosome:_1	AUGUSTUS	CDS	7380082	7380672	1	-	0	ID=g396.t3.CDS13;Parent=g396.t3;
OX637532.1_Linnaemya_tessellans_genome_assembly,_chromosome:_1	AUGUSTUS	exon	7380082	7380672	.	-	.	ID=g396.t3.exon13;Parent=g396.t3;
OX637532.1_Linnaemya_tessellans_genome_assembly,_chromosome:_1	AUGUSTUS	intron	7380673	7381590	1	-	.	ID=g396.t3.intron13;Parent=g396.t3;
OX637532.1_Linnaemya_tessellans_genome_assembly,_chromosome:_1	AUGUSTUS	CDS	7381591	7383248	1	-	2	ID=g396.t3.CDS14;Parent=g396.t3;
OX637532.1_Linnaemya_tessellans_genome_assembly,_chromosome:_1	AUGUSTUS	exon	7381591	7383248	.	-	.	ID=g396.t3.exon14;Parent=g396.t3;
OX637532.1_Linnaemya_tessellans_genome_assembly,_chromosome:_1	AUGUSTUS	intron	7383249	7383811	1	-	.	ID=g396.t3.intron14;Parent=g396.t3;
OX637532.1_Linnaemya_tessellans_genome_assembly,_chromosome:_1	AUGUSTUS	CDS	7383812	7383942	1	-	1	ID=g396.t3.CDS15;Parent=g396.t3;
OX637532.1_Linnaemya_tessellans_genome_assembly,_chromosome:_1	AUGUSTUS	exon	7383812	7383942	.	-	.	ID=g396.t3.exon15;Parent=g396.t3;
OX637532.1_Linnaemya_tessellans_genome_assembly,_chromosome:_1	AUGUSTUS	intron	7383943	7385049	1	-	.	ID=g396.t3.intron15;Parent=g396.t3;
OX637532.1_Linnaemya_tessellans_genome_assembly,_chromosome:_1	AUGUSTUS	CDS	7385050	7386170	1	-	0	ID=g396.t3.CDS16;Parent=g396.t3;
OX637532.1_Linnaemya_tessellans_genome_assembly,_chromosome:_1	AUGUSTUS	exon	7385050	7386170	.	-	.	ID=g396.t3.exon16;Parent=g396.t3;
OX637532.1_Linnaemya_tessellans_genome_assembly,_chromosome:_1	AUGUSTUS	intron	7386171	7386271	1	-	.	ID=g396.t3.intron16;Parent=g396.t3;
OX637532.1_Linnaemya_tessellans_genome_assembly,_chromosome:_1	AUGUSTUS	CDS	7386272	7386418	1	-	0	ID=g396.t3.CDS17;Parent=g396.t3;
OX637532.1_Linnaemya_tessellans_genome_assembly,_chromosome:_1	AUGUSTUS	exon	7386272	7386418	.	-	.	ID=g396.t3.exon17;Parent=g396.t3;
OX637532.1_Linnaemya_tessellans_genome_assembly,_chromosome:_1	AUGUSTUS	intron	7386419	7386561	1	-	.	ID=g396.t3.intron17;Parent=g396.t3;
OX637532.1_Linnaemya_tessellans_genome_assembly,_chromosome:_1	AUGUSTUS	CDS	7386562	7387129	1	-	1	ID=g396.t3.CDS18;Parent=g396.t3;
OX637532.1_Linnaemya_tessellans_genome_assembly,_chromosome:_1	AUGUSTUS	exon	7386562	7387129	.	-	.	ID=g396.t3.exon18;Parent=g396.t3;
OX637532.1_Linnaemya_tessellans_genome_assembly,_chromosome:_1	AUGUSTUS	intron	7387130	7387757	1	-	.	ID=g396.t3.intron18;Parent=g396.t3;
OX637532.1_Linnaemya_tessellans_genome_assembly,_chromosome:_1	AUGUSTUS	CDS	7387758	7388323	1	-	0	ID=g396.t3.CDS19;Parent=g396.t3;
OX637532.1_Linnaemya_tessellans_genome_assembly,_chromosome:_1	AUGUSTUS	exon	7387758	7388323	.	-	.	ID=g396.t3.exon19;Parent=g396.t3;
OX637532.1_Linnaemya_tessellans_genome_assembly,_chromosome:_1	AUGUSTUS	start_codon	7388321	7388323	.	-	0	ID=g396.t3.start1;Parent=g396.t3;
OX637532.1_Linnaemya_tessellans_genome_assembly,_chromosome:_1	AUGUSTUS	gene	7420069	7423099	.	+	.	ID=g397;
OX637532.1_Linnaemya_tessellans_genome_assembly,_chromosome:_1	AUGUSTUS	mRNA	7420069	7423099	1	+	.	ID=g397.t1;Parent=g397;
OX637532.1_Linnaemya_tessellans_genome_assembly,_chromosome:_1	AUGUSTUS	start_codon	7420069	7420071	.	+	0	ID=g397.t1.start1;Parent=g397.t1;
OX637532.1_Linnaemya_tessellans_genome_assembly,_chromosome:_1	AUGUSTUS	CDS	7420069	7420191	1	+	0	ID=g397.t1.CDS1;Parent=g397.t1;
OX637532.1_Linnaemya_tessellans_genome_assembly,_chromosome:_1	AUGUSTUS	exon	7420069	7420191	.	+	.	ID=g397.t1.exon1;Parent=g397.t1;
OX637532.1_Linnaemya_tessellans_genome_assembly,_chromosome:_1	AUGUSTUS	intron	7420192	7421625	1	+	.	ID=g397.t1.intron1;Parent=g397.t1;
OX637532.1_Linnaemya_tessellans_genome_assembly,_chromosome:_1	AUGUSTUS	CDS	7421626	7421708	1	+	0	ID=g397.t1.CDS2;Parent=g397.t1;
OX637532.1_Linnaemya_tessellans_genome_assembly,_chromosome:_1	AUGUSTUS	exon	7421626	7421708	.	+	.	ID=g397.t1.exon2;Parent=g397.t1;
OX637532.1_Linnaemya_tessellans_genome_assembly,_chromosome:_1	AUGUSTUS	intron	7421709	7421800	1	+	.	ID=g397.t1.intron2;Parent=g397.t1;
OX637532.1_Linnaemya_tessellans_genome_assembly,_chromosome:_1	AUGUSTUS	CDS	7421801	7422102	1	+	1	ID=g397.t1.CDS3;Parent=g397.t1;
OX637532.1_Linnaemya_tessellans_genome_assembly,_chromosome:_1	AUGUSTUS	exon	7421801	7422102	.	+	.	ID=g397.t1.exon3;Parent=g397.t1;
OX637532.1_Linnaemya_tessellans_genome_assembly,_chromosome:_1	AUGUSTUS	intron	7422103	7422163	1	+	.	ID=g397.t1.intron3;Parent=g397.t1;
OX637532.1_Linnaemya_tessellans_genome_assembly,_chromosome:_1	AUGUSTUS	CDS	7422164	7422489	1	+	2	ID=g397.t1.CDS4;Parent=g397.t1;
OX637532.1_Linnaemya_tessellans_genome_assembly,_chromosome:_1	AUGUSTUS	exon	7422164	7422489	.	+	.	ID=g397.t1.exon4;Parent=g397.t1;
OX637532.1_Linnaemya_tessellans_genome_assembly,_chromosome:_1	AUGUSTUS	intron	7422490	7422543	1	+	.	ID=g397.t1.intron4;Parent=g397.t1;
OX637532.1_Linnaemya_tessellans_genome_assembly,_chromosome:_1	AUGUSTUS	CDS	7422544	7422785	1	+	0	ID=g397.t1.CDS5;Parent=g397.t1;
OX637532.1_Linnaemya_tessellans_genome_assembly,_chromosome:_1	AUGUSTUS	exon	7422544	7422785	.	+	.	ID=g397.t1.exon5;Parent=g397.t1;
OX637532.1_Linnaemya_tessellans_genome_assembly,_chromosome:_1	AUGUSTUS	intron	7422786	7422843	1	+	.	ID=g397.t1.intron5;Parent=g397.t1;
OX637532.1_Linnaemya_tessellans_genome_assembly,_chromosome:_1	AUGUSTUS	CDS	7422844	7423099	1	+	1	ID=g397.t1.CDS6;Parent=g397.t1;
OX637532.1_Linnaemya_tessellans_genome_assembly,_chromosome:_1	AUGUSTUS	exon	7422844	7423099	.	+	.	ID=g397.t1.exon6;Parent=g397.t1;
OX637532.1_Linnaemya_tessellans_genome_assembly,_chromosome:_1	AUGUSTUS	stop_codon	7423097	7423099	.	+	0	ID=g397.t1.stop1;Parent=g397.t1;
OX637532.1_Linnaemya_tessellans_genome_assembly,_chromosome:_1	AUGUSTUS	gene	7423848	7425298	.	-	.	ID=g398;
OX637532.1_Linnaemya_tessellans_genome_assembly,_chromosome:_1	AUGUSTUS	mRNA	7423848	7425298	1	-	.	ID=g398.t1;Parent=g398;
OX637532.1_Linnaemya_tessellans_genome_assembly,_chromosome:_1	AUGUSTUS	stop_codon	7423848	7423850	.	-	0	ID=g398.t1.stop1;Parent=g398.t1;
OX637532.1_Linnaemya_tessellans_genome_assembly,_chromosome:_1	AUGUSTUS	CDS	7423848	7425159	1	-	1	ID=g398.t1.CDS1;Parent=g398.t1;
OX637532.1_Linnaemya_tessellans_genome_assembly,_chromosome:_1	AUGUSTUS	exon	7423848	7425159	.	-	.	ID=g398.t1.exon1;Parent=g398.t1;
OX637532.1_Linnaemya_tessellans_genome_assembly,_chromosome:_1	AUGUSTUS	intron	7425160	7425242	1	-	.	ID=g398.t1.intron1;Parent=g398.t1;
OX637532.1_Linnaemya_tessellans_genome_assembly,_chromosome:_1	AUGUSTUS	CDS	7425243	7425298	1	-	0	ID=g398.t1.CDS2;Parent=g398.t1;
OX637532.1_Linnaemya_tessellans_genome_assembly,_chromosome:_1	AUGUSTUS	exon	7425243	7425298	.	-	.	ID=g398.t1.exon2;Parent=g398.t1;
OX637532.1_Linnaemya_tessellans_genome_assembly,_chromosome:_1	AUGUSTUS	start_codon	7425296	7425298	.	-	0	ID=g398.t1.start1;Parent=g398.t1;
OX637532.1_Linnaemya_tessellans_genome_assembly,_chromosome:_1	AUGUSTUS	gene	7431198	7432896	.	-	.	ID=g399;
OX637532.1_Linnaemya_tessellans_genome_assembly,_chromosome:_1	AUGUSTUS	mRNA	7431198	7432896	1	-	.	ID=g399.t1;Parent=g399;
OX637532.1_Linnaemya_tessellans_genome_assembly,_chromosome:_1	AUGUSTUS	stop_codon	7431198	7431200	.	-	0	ID=g399.t1.stop1;Parent=g399.t1;
OX637532.1_Linnaemya_tessellans_genome_assembly,_chromosome:_1	AUGUSTUS	CDS	7431198	7431557	1	-	0	ID=g399.t1.CDS1;Parent=g399.t1;
OX637532.1_Linnaemya_tessellans_genome_assembly,_chromosome:_1	AUGUSTUS	exon	7431198	7431557	.	-	.	ID=g399.t1.exon1;Parent=g399.t1;
OX637532.1_Linnaemya_tessellans_genome_assembly,_chromosome:_1	AUGUSTUS	intron	7431558	7431615	1	-	.	ID=g399.t1.intron1;Parent=g399.t1;
OX637532.1_Linnaemya_tessellans_genome_assembly,_chromosome:_1	AUGUSTUS	CDS	7431616	7432896	1	-	0	ID=g399.t1.CDS2;Parent=g399.t1;
OX637532.1_Linnaemya_tessellans_genome_assembly,_chromosome:_1	AUGUSTUS	exon	7431616	7432896	.	-	.	ID=g399.t1.exon2;Parent=g399.t1;
OX637532.1_Linnaemya_tessellans_genome_assembly,_chromosome:_1	AUGUSTUS	start_codon	7432894	7432896	.	-	0	ID=g399.t1.start1;Parent=g399.t1;
OX637532.1_Linnaemya_tessellans_genome_assembly,_chromosome:_1	AUGUSTUS	gene	7434216	7438418	.	+	.	ID=g400;
OX637532.1_Linnaemya_tessellans_genome_assembly,_chromosome:_1	AUGUSTUS	mRNA	7434216	7438418	1	+	.	ID=g400.t1;Parent=g400;
OX637532.1_Linnaemya_tessellans_genome_assembly,_chromosome:_1	AUGUSTUS	start_codon	7434216	7434218	.	+	0	ID=g400.t1.start1;Parent=g400.t1;
OX637532.1_Linnaemya_tessellans_genome_assembly,_chromosome:_1	AUGUSTUS	CDS	7434216	7434362	1	+	0	ID=g400.t1.CDS1;Parent=g400.t1;
OX637532.1_Linnaemya_tessellans_genome_assembly,_chromosome:_1	AUGUSTUS	exon	7434216	7434362	.	+	.	ID=g400.t1.exon1;Parent=g400.t1;
OX637532.1_Linnaemya_tessellans_genome_assembly,_chromosome:_1	AUGUSTUS	intron	7434363	7434419	1	+	.	ID=g400.t1.intron1;Parent=g400.t1;
OX637532.1_Linnaemya_tessellans_genome_assembly,_chromosome:_1	AUGUSTUS	CDS	7434420	7434607	1	+	0	ID=g400.t1.CDS2;Parent=g400.t1;
OX637532.1_Linnaemya_tessellans_genome_assembly,_chromosome:_1	AUGUSTUS	exon	7434420	7434607	.	+	.	ID=g400.t1.exon2;Parent=g400.t1;
OX637532.1_Linnaemya_tessellans_genome_assembly,_chromosome:_1	AUGUSTUS	intron	7434608	7435310	1	+	.	ID=g400.t1.intron2;Parent=g400.t1;
OX637532.1_Linnaemya_tessellans_genome_assembly,_chromosome:_1	AUGUSTUS	CDS	7435311	7435905	1	+	1	ID=g400.t1.CDS3;Parent=g400.t1;
OX637532.1_Linnaemya_tessellans_genome_assembly,_chromosome:_1	AUGUSTUS	exon	7435311	7435905	.	+	.	ID=g400.t1.exon3;Parent=g400.t1;
OX637532.1_Linnaemya_tessellans_genome_assembly,_chromosome:_1	AUGUSTUS	intron	7435906	7435970	1	+	.	ID=g400.t1.intron3;Parent=g400.t1;
OX637532.1_Linnaemya_tessellans_genome_assembly,_chromosome:_1	AUGUSTUS	CDS	7435971	7436152	1	+	0	ID=g400.t1.CDS4;Parent=g400.t1;
OX637532.1_Linnaemya_tessellans_genome_assembly,_chromosome:_1	AUGUSTUS	exon	7435971	7436152	.	+	.	ID=g400.t1.exon4;Parent=g400.t1;
OX637532.1_Linnaemya_tessellans_genome_assembly,_chromosome:_1	AUGUSTUS	intron	7436153	7437405	1	+	.	ID=g400.t1.intron4;Parent=g400.t1;
OX637532.1_Linnaemya_tessellans_genome_assembly,_chromosome:_1	AUGUSTUS	CDS	7437406	7437584	1	+	1	ID=g400.t1.CDS5;Parent=g400.t1;
OX637532.1_Linnaemya_tessellans_genome_assembly,_chromosome:_1	AUGUSTUS	exon	7437406	7437584	.	+	.	ID=g400.t1.exon5;Parent=g400.t1;
OX637532.1_Linnaemya_tessellans_genome_assembly,_chromosome:_1	AUGUSTUS	intron	7437585	7437774	1	+	.	ID=g400.t1.intron5;Parent=g400.t1;
OX637532.1_Linnaemya_tessellans_genome_assembly,_chromosome:_1	AUGUSTUS	CDS	7437775	7438418	1	+	2	ID=g400.t1.CDS6;Parent=g400.t1;
OX637532.1_Linnaemya_tessellans_genome_assembly,_chromosome:_1	AUGUSTUS	exon	7437775	7438418	.	+	.	ID=g400.t1.exon6;Parent=g400.t1;
OX637532.1_Linnaemya_tessellans_genome_assembly,_chromosome:_1	AUGUSTUS	stop_codon	7438416	7438418	.	+	0	ID=g400.t1.stop1;Parent=g400.t1;
OX637532.1_Linnaemya_tessellans_genome_assembly,_chromosome:_1	AUGUSTUS	gene	7440502	7446569	.	-	.	ID=g401;
OX637532.1_Linnaemya_tessellans_genome_assembly,_chromosome:_1	AUGUSTUS	mRNA	7440502	7446569	1	-	.	ID=g401.t1;Parent=g401;
OX637532.1_Linnaemya_tessellans_genome_assembly,_chromosome:_1	AUGUSTUS	stop_codon	7440502	7440504	.	-	0	ID=g401.t1.stop1;Parent=g401.t1;
OX637532.1_Linnaemya_tessellans_genome_assembly,_chromosome:_1	AUGUSTUS	CDS	7440502	7440583	1	-	1	ID=g401.t1.CDS1;Parent=g401.t1;
OX637532.1_Linnaemya_tessellans_genome_assembly,_chromosome:_1	AUGUSTUS	exon	7440502	7440583	.	-	.	ID=g401.t1.exon1;Parent=g401.t1;
OX637532.1_Linnaemya_tessellans_genome_assembly,_chromosome:_1	AUGUSTUS	intron	7440584	7440657	1	-	.	ID=g401.t1.intron1;Parent=g401.t1;
OX637532.1_Linnaemya_tessellans_genome_assembly,_chromosome:_1	AUGUSTUS	CDS	7440658	7441313	1	-	0	ID=g401.t1.CDS2;Parent=g401.t1;
OX637532.1_Linnaemya_tessellans_genome_assembly,_chromosome:_1	AUGUSTUS	exon	7440658	7441313	.	-	.	ID=g401.t1.exon2;Parent=g401.t1;
OX637532.1_Linnaemya_tessellans_genome_assembly,_chromosome:_1	AUGUSTUS	intron	7441314	7442609	1	-	.	ID=g401.t1.intron2;Parent=g401.t1;
OX637532.1_Linnaemya_tessellans_genome_assembly,_chromosome:_1	AUGUSTUS	CDS	7442610	7443064	1	-	2	ID=g401.t1.CDS3;Parent=g401.t1;
OX637532.1_Linnaemya_tessellans_genome_assembly,_chromosome:_1	AUGUSTUS	exon	7442610	7443064	.	-	.	ID=g401.t1.exon3;Parent=g401.t1;
OX637532.1_Linnaemya_tessellans_genome_assembly,_chromosome:_1	AUGUSTUS	intron	7443065	7443435	1	-	.	ID=g401.t1.intron3;Parent=g401.t1;
OX637532.1_Linnaemya_tessellans_genome_assembly,_chromosome:_1	AUGUSTUS	CDS	7443436	7445058	1	-	2	ID=g401.t1.CDS4;Parent=g401.t1;
OX637532.1_Linnaemya_tessellans_genome_assembly,_chromosome:_1	AUGUSTUS	exon	7443436	7445058	.	-	.	ID=g401.t1.exon4;Parent=g401.t1;
OX637532.1_Linnaemya_tessellans_genome_assembly,_chromosome:_1	AUGUSTUS	intron	7445059	7445841	1	-	.	ID=g401.t1.intron4;Parent=g401.t1;
OX637532.1_Linnaemya_tessellans_genome_assembly,_chromosome:_1	AUGUSTUS	CDS	7445842	7446016	1	-	0	ID=g401.t1.CDS5;Parent=g401.t1;
OX637532.1_Linnaemya_tessellans_genome_assembly,_chromosome:_1	AUGUSTUS	exon	7445842	7446016	.	-	.	ID=g401.t1.exon5;Parent=g401.t1;
OX637532.1_Linnaemya_tessellans_genome_assembly,_chromosome:_1	AUGUSTUS	intron	7446017	7446503	1	-	.	ID=g401.t1.intron5;Parent=g401.t1;
OX637532.1_Linnaemya_tessellans_genome_assembly,_chromosome:_1	AUGUSTUS	CDS	7446504	7446569	1	-	0	ID=g401.t1.CDS6;Parent=g401.t1;
OX637532.1_Linnaemya_tessellans_genome_assembly,_chromosome:_1	AUGUSTUS	exon	7446504	7446569	.	-	.	ID=g401.t1.exon6;Parent=g401.t1;
OX637532.1_Linnaemya_tessellans_genome_assembly,_chromosome:_1	AUGUSTUS	start_codon	7446567	7446569	.	-	0	ID=g401.t1.start1;Parent=g401.t1;
OX637532.1_Linnaemya_tessellans_genome_assembly,_chromosome:_1	AUGUSTUS	mRNA	7440502	7446569	0.94	-	.	ID=g401.t2;Parent=g401;
OX637532.1_Linnaemya_tessellans_genome_assembly,_chromosome:_1	AUGUSTUS	stop_codon	7440502	7440504	.	-	0	ID=g401.t2.stop1;Parent=g401.t2;
OX637532.1_Linnaemya_tessellans_genome_assembly,_chromosome:_1	AUGUSTUS	CDS	7440502	7440583	1	-	1	ID=g401.t2.CDS1;Parent=g401.t2;
OX637532.1_Linnaemya_tessellans_genome_assembly,_chromosome:_1	AUGUSTUS	exon	7440502	7440583	.	-	.	ID=g401.t2.exon1;Parent=g401.t2;
OX637532.1_Linnaemya_tessellans_genome_assembly,_chromosome:_1	AUGUSTUS	intron	7440584	7440657	1	-	.	ID=g401.t2.intron1;Parent=g401.t2;
OX637532.1_Linnaemya_tessellans_genome_assembly,_chromosome:_1	AUGUSTUS	CDS	7440658	7441313	1	-	0	ID=g401.t2.CDS2;Parent=g401.t2;
OX637532.1_Linnaemya_tessellans_genome_assembly,_chromosome:_1	AUGUSTUS	exon	7440658	7441313	.	-	.	ID=g401.t2.exon2;Parent=g401.t2;
OX637532.1_Linnaemya_tessellans_genome_assembly,_chromosome:_1	AUGUSTUS	intron	7441314	7442609	1	-	.	ID=g401.t2.intron2;Parent=g401.t2;
OX637532.1_Linnaemya_tessellans_genome_assembly,_chromosome:_1	AUGUSTUS	CDS	7442610	7443064	0.98	-	2	ID=g401.t2.CDS3;Parent=g401.t2;
OX637532.1_Linnaemya_tessellans_genome_assembly,_chromosome:_1	AUGUSTUS	exon	7442610	7443064	.	-	.	ID=g401.t2.exon3;Parent=g401.t2;
OX637532.1_Linnaemya_tessellans_genome_assembly,_chromosome:_1	AUGUSTUS	intron	7443065	7443414	0.94	-	.	ID=g401.t2.intron3;Parent=g401.t2;
OX637532.1_Linnaemya_tessellans_genome_assembly,_chromosome:_1	AUGUSTUS	CDS	7443415	7445058	0.94	-	2	ID=g401.t2.CDS4;Parent=g401.t2;
OX637532.1_Linnaemya_tessellans_genome_assembly,_chromosome:_1	AUGUSTUS	exon	7443415	7445058	.	-	.	ID=g401.t2.exon4;Parent=g401.t2;
OX637532.1_Linnaemya_tessellans_genome_assembly,_chromosome:_1	AUGUSTUS	intron	7445059	7445841	1	-	.	ID=g401.t2.intron4;Parent=g401.t2;
OX637532.1_Linnaemya_tessellans_genome_assembly,_chromosome:_1	AUGUSTUS	CDS	7445842	7446016	1	-	0	ID=g401.t2.CDS5;Parent=g401.t2;
OX637532.1_Linnaemya_tessellans_genome_assembly,_chromosome:_1	AUGUSTUS	exon	7445842	7446016	.	-	.	ID=g401.t2.exon5;Parent=g401.t2;
OX637532.1_Linnaemya_tessellans_genome_assembly,_chromosome:_1	AUGUSTUS	intron	7446017	7446503	1	-	.	ID=g401.t2.intron5;Parent=g401.t2;
OX637532.1_Linnaemya_tessellans_genome_assembly,_chromosome:_1	AUGUSTUS	CDS	7446504	7446569	1	-	0	ID=g401.t2.CDS6;Parent=g401.t2;
OX637532.1_Linnaemya_tessellans_genome_assembly,_chromosome:_1	AUGUSTUS	exon	7446504	7446569	.	-	.	ID=g401.t2.exon6;Parent=g401.t2;
OX637532.1_Linnaemya_tessellans_genome_assembly,_chromosome:_1	AUGUSTUS	start_codon	7446567	7446569	.	-	0	ID=g401.t2.start1;Parent=g401.t2;
OX637532.1_Linnaemya_tessellans_genome_assembly,_chromosome:_1	AUGUSTUS	gene	7447785	7450204	.	+	.	ID=g402;
OX637532.1_Linnaemya_tessellans_genome_assembly,_chromosome:_1	AUGUSTUS	mRNA	7447785	7450204	0.93	+	.	ID=g402.t1;Parent=g402;
OX637532.1_Linnaemya_tessellans_genome_assembly,_chromosome:_1	AUGUSTUS	start_codon	7447785	7447787	.	+	0	ID=g402.t1.start1;Parent=g402.t1;
OX637532.1_Linnaemya_tessellans_genome_assembly,_chromosome:_1	AUGUSTUS	CDS	7447785	7448024	1	+	0	ID=g402.t1.CDS1;Parent=g402.t1;
OX637532.1_Linnaemya_tessellans_genome_assembly,_chromosome:_1	AUGUSTUS	exon	7447785	7448024	.	+	.	ID=g402.t1.exon1;Parent=g402.t1;
OX637532.1_Linnaemya_tessellans_genome_assembly,_chromosome:_1	AUGUSTUS	intron	7448025	7449594	1	+	.	ID=g402.t1.intron1;Parent=g402.t1;
OX637532.1_Linnaemya_tessellans_genome_assembly,_chromosome:_1	AUGUSTUS	CDS	7449595	7449784	1	+	0	ID=g402.t1.CDS2;Parent=g402.t1;
OX637532.1_Linnaemya_tessellans_genome_assembly,_chromosome:_1	AUGUSTUS	exon	7449595	7449784	.	+	.	ID=g402.t1.exon2;Parent=g402.t1;
OX637532.1_Linnaemya_tessellans_genome_assembly,_chromosome:_1	AUGUSTUS	intron	7449785	7449845	1	+	.	ID=g402.t1.intron2;Parent=g402.t1;
OX637532.1_Linnaemya_tessellans_genome_assembly,_chromosome:_1	AUGUSTUS	CDS	7449846	7450204	0.93	+	2	ID=g402.t1.CDS3;Parent=g402.t1;
OX637532.1_Linnaemya_tessellans_genome_assembly,_chromosome:_1	AUGUSTUS	exon	7449846	7450204	.	+	.	ID=g402.t1.exon3;Parent=g402.t1;
OX637532.1_Linnaemya_tessellans_genome_assembly,_chromosome:_1	AUGUSTUS	stop_codon	7450202	7450204	.	+	0	ID=g402.t1.stop1;Parent=g402.t1;
OX637532.1_Linnaemya_tessellans_genome_assembly,_chromosome:_1	AUGUSTUS	gene	7451745	7452690	.	+	.	ID=g403;
OX637532.1_Linnaemya_tessellans_genome_assembly,_chromosome:_1	AUGUSTUS	mRNA	7451745	7452690	0.93	+	.	ID=g403.t1;Parent=g403;
OX637532.1_Linnaemya_tessellans_genome_assembly,_chromosome:_1	AUGUSTUS	start_codon	7451745	7451747	.	+	0	ID=g403.t1.start1;Parent=g403.t1;
OX637532.1_Linnaemya_tessellans_genome_assembly,_chromosome:_1	AUGUSTUS	CDS	7451745	7451782	0.93	+	0	ID=g403.t1.CDS1;Parent=g403.t1;
OX637532.1_Linnaemya_tessellans_genome_assembly,_chromosome:_1	AUGUSTUS	exon	7451745	7451782	.	+	.	ID=g403.t1.exon1;Parent=g403.t1;
OX637532.1_Linnaemya_tessellans_genome_assembly,_chromosome:_1	AUGUSTUS	intron	7451783	7451914	0.93	+	.	ID=g403.t1.intron1;Parent=g403.t1;
OX637532.1_Linnaemya_tessellans_genome_assembly,_chromosome:_1	AUGUSTUS	CDS	7451915	7452107	0.96	+	1	ID=g403.t1.CDS2;Parent=g403.t1;
OX637532.1_Linnaemya_tessellans_genome_assembly,_chromosome:_1	AUGUSTUS	exon	7451915	7452107	.	+	.	ID=g403.t1.exon2;Parent=g403.t1;
OX637532.1_Linnaemya_tessellans_genome_assembly,_chromosome:_1	AUGUSTUS	intron	7452108	7452174	1	+	.	ID=g403.t1.intron2;Parent=g403.t1;
OX637532.1_Linnaemya_tessellans_genome_assembly,_chromosome:_1	AUGUSTUS	CDS	7452175	7452690	1	+	0	ID=g403.t1.CDS3;Parent=g403.t1;
OX637532.1_Linnaemya_tessellans_genome_assembly,_chromosome:_1	AUGUSTUS	exon	7452175	7452690	.	+	.	ID=g403.t1.exon3;Parent=g403.t1;
OX637532.1_Linnaemya_tessellans_genome_assembly,_chromosome:_1	AUGUSTUS	stop_codon	7452688	7452690	.	+	0	ID=g403.t1.stop1;Parent=g403.t1;
OX637532.1_Linnaemya_tessellans_genome_assembly,_chromosome:_1	AUGUSTUS	gene	7453489	7454416	.	+	.	ID=g404;
OX637532.1_Linnaemya_tessellans_genome_assembly,_chromosome:_1	AUGUSTUS	mRNA	7453489	7454416	1	+	.	ID=g404.t1;Parent=g404;
OX637532.1_Linnaemya_tessellans_genome_assembly,_chromosome:_1	AUGUSTUS	start_codon	7453489	7453491	.	+	0	ID=g404.t1.start1;Parent=g404.t1;
OX637532.1_Linnaemya_tessellans_genome_assembly,_chromosome:_1	AUGUSTUS	CDS	7453489	7453518	1	+	0	ID=g404.t1.CDS1;Parent=g404.t1;
OX637532.1_Linnaemya_tessellans_genome_assembly,_chromosome:_1	AUGUSTUS	exon	7453489	7453518	.	+	.	ID=g404.t1.exon1;Parent=g404.t1;
OX637532.1_Linnaemya_tessellans_genome_assembly,_chromosome:_1	AUGUSTUS	intron	7453519	7453755	1	+	.	ID=g404.t1.intron1;Parent=g404.t1;
OX637532.1_Linnaemya_tessellans_genome_assembly,_chromosome:_1	AUGUSTUS	CDS	7453756	7454193	1	+	0	ID=g404.t1.CDS2;Parent=g404.t1;
OX637532.1_Linnaemya_tessellans_genome_assembly,_chromosome:_1	AUGUSTUS	exon	7453756	7454193	.	+	.	ID=g404.t1.exon2;Parent=g404.t1;
OX637532.1_Linnaemya_tessellans_genome_assembly,_chromosome:_1	AUGUSTUS	intron	7454194	7454260	1	+	.	ID=g404.t1.intron2;Parent=g404.t1;
OX637532.1_Linnaemya_tessellans_genome_assembly,_chromosome:_1	AUGUSTUS	CDS	7454261	7454416	1	+	0	ID=g404.t1.CDS3;Parent=g404.t1;
OX637532.1_Linnaemya_tessellans_genome_assembly,_chromosome:_1	AUGUSTUS	exon	7454261	7454416	.	+	.	ID=g404.t1.exon3;Parent=g404.t1;
OX637532.1_Linnaemya_tessellans_genome_assembly,_chromosome:_1	AUGUSTUS	stop_codon	7454414	7454416	.	+	0	ID=g404.t1.stop1;Parent=g404.t1;
OX637532.1_Linnaemya_tessellans_genome_assembly,_chromosome:_1	AUGUSTUS	gene	7456199	7457322	.	+	.	ID=g405;
OX637532.1_Linnaemya_tessellans_genome_assembly,_chromosome:_1	AUGUSTUS	mRNA	7456199	7457322	0.97	+	.	ID=g405.t1;Parent=g405;
OX637532.1_Linnaemya_tessellans_genome_assembly,_chromosome:_1	AUGUSTUS	start_codon	7456199	7456201	.	+	0	ID=g405.t1.start1;Parent=g405.t1;
OX637532.1_Linnaemya_tessellans_genome_assembly,_chromosome:_1	AUGUSTUS	CDS	7456199	7457143	0.97	+	0	ID=g405.t1.CDS1;Parent=g405.t1;
OX637532.1_Linnaemya_tessellans_genome_assembly,_chromosome:_1	AUGUSTUS	exon	7456199	7457143	.	+	.	ID=g405.t1.exon1;Parent=g405.t1;
OX637532.1_Linnaemya_tessellans_genome_assembly,_chromosome:_1	AUGUSTUS	intron	7457144	7457223	1	+	.	ID=g405.t1.intron1;Parent=g405.t1;
OX637532.1_Linnaemya_tessellans_genome_assembly,_chromosome:_1	AUGUSTUS	CDS	7457224	7457322	1	+	0	ID=g405.t1.CDS2;Parent=g405.t1;
OX637532.1_Linnaemya_tessellans_genome_assembly,_chromosome:_1	AUGUSTUS	exon	7457224	7457322	.	+	.	ID=g405.t1.exon2;Parent=g405.t1;
OX637532.1_Linnaemya_tessellans_genome_assembly,_chromosome:_1	AUGUSTUS	stop_codon	7457320	7457322	.	+	0	ID=g405.t1.stop1;Parent=g405.t1;
OX637532.1_Linnaemya_tessellans_genome_assembly,_chromosome:_1	AUGUSTUS	gene	7462720	7463252	.	-	.	ID=g406;
OX637532.1_Linnaemya_tessellans_genome_assembly,_chromosome:_1	AUGUSTUS	mRNA	7462720	7463252	1	-	.	ID=g406.t1;Parent=g406;
OX637532.1_Linnaemya_tessellans_genome_assembly,_chromosome:_1	AUGUSTUS	stop_codon	7462720	7462722	.	-	0	ID=g406.t1.stop1;Parent=g406.t1;
OX637532.1_Linnaemya_tessellans_genome_assembly,_chromosome:_1	AUGUSTUS	CDS	7462720	7463181	1	-	0	ID=g406.t1.CDS1;Parent=g406.t1;
OX637532.1_Linnaemya_tessellans_genome_assembly,_chromosome:_1	AUGUSTUS	exon	7462720	7463181	.	-	.	ID=g406.t1.exon1;Parent=g406.t1;
OX637532.1_Linnaemya_tessellans_genome_assembly,_chromosome:_1	AUGUSTUS	intron	7463182	7463240	1	-	.	ID=g406.t1.intron1;Parent=g406.t1;
OX637532.1_Linnaemya_tessellans_genome_assembly,_chromosome:_1	AUGUSTUS	CDS	7463241	7463252	1	-	0	ID=g406.t1.CDS2;Parent=g406.t1;
OX637532.1_Linnaemya_tessellans_genome_assembly,_chromosome:_1	AUGUSTUS	exon	7463241	7463252	.	-	.	ID=g406.t1.exon2;Parent=g406.t1;
OX637532.1_Linnaemya_tessellans_genome_assembly,_chromosome:_1	AUGUSTUS	start_codon	7463250	7463252	.	-	0	ID=g406.t1.start1;Parent=g406.t1;
OX637532.1_Linnaemya_tessellans_genome_assembly,_chromosome:_1	AUGUSTUS	gene	7469778	7470251	.	+	.	ID=g407;
OX637532.1_Linnaemya_tessellans_genome_assembly,_chromosome:_1	AUGUSTUS	mRNA	7469778	7470251	1	+	.	ID=g407.t1;Parent=g407;
OX637532.1_Linnaemya_tessellans_genome_assembly,_chromosome:_1	AUGUSTUS	start_codon	7469778	7469780	.	+	0	ID=g407.t1.start1;Parent=g407.t1;
OX637532.1_Linnaemya_tessellans_genome_assembly,_chromosome:_1	AUGUSTUS	CDS	7469778	7470251	1	+	0	ID=g407.t1.CDS1;Parent=g407.t1;
OX637532.1_Linnaemya_tessellans_genome_assembly,_chromosome:_1	AUGUSTUS	exon	7469778	7470251	.	+	.	ID=g407.t1.exon1;Parent=g407.t1;
OX637532.1_Linnaemya_tessellans_genome_assembly,_chromosome:_1	AUGUSTUS	stop_codon	7470249	7470251	.	+	0	ID=g407.t1.stop1;Parent=g407.t1;
OX637532.1_Linnaemya_tessellans_genome_assembly,_chromosome:_1	AUGUSTUS	gene	7471594	7471938	.	+	.	ID=g408;
OX637532.1_Linnaemya_tessellans_genome_assembly,_chromosome:_1	AUGUSTUS	mRNA	7471594	7471938	1	+	.	ID=g408.t1;Parent=g408;
OX637532.1_Linnaemya_tessellans_genome_assembly,_chromosome:_1	AUGUSTUS	start_codon	7471594	7471596	.	+	0	ID=g408.t1.start1;Parent=g408.t1;
OX637532.1_Linnaemya_tessellans_genome_assembly,_chromosome:_1	AUGUSTUS	CDS	7471594	7471605	1	+	0	ID=g408.t1.CDS1;Parent=g408.t1;
OX637532.1_Linnaemya_tessellans_genome_assembly,_chromosome:_1	AUGUSTUS	exon	7471594	7471605	.	+	.	ID=g408.t1.exon1;Parent=g408.t1;
OX637532.1_Linnaemya_tessellans_genome_assembly,_chromosome:_1	AUGUSTUS	intron	7471606	7471674	1	+	.	ID=g408.t1.intron1;Parent=g408.t1;
OX637532.1_Linnaemya_tessellans_genome_assembly,_chromosome:_1	AUGUSTUS	CDS	7471675	7471938	1	+	0	ID=g408.t1.CDS2;Parent=g408.t1;
OX637532.1_Linnaemya_tessellans_genome_assembly,_chromosome:_1	AUGUSTUS	exon	7471675	7471938	.	+	.	ID=g408.t1.exon2;Parent=g408.t1;
OX637532.1_Linnaemya_tessellans_genome_assembly,_chromosome:_1	AUGUSTUS	stop_codon	7471936	7471938	.	+	0	ID=g408.t1.stop1;Parent=g408.t1;
OX637532.1_Linnaemya_tessellans_genome_assembly,_chromosome:_1	AUGUSTUS	gene	7498935	7502805	.	-	.	ID=g409;
OX637532.1_Linnaemya_tessellans_genome_assembly,_chromosome:_1	AUGUSTUS	mRNA	7498935	7502805	1	-	.	ID=g409.t1;Parent=g409;
OX637532.1_Linnaemya_tessellans_genome_assembly,_chromosome:_1	AUGUSTUS	stop_codon	7498935	7498937	.	-	0	ID=g409.t1.stop1;Parent=g409.t1;
OX637532.1_Linnaemya_tessellans_genome_assembly,_chromosome:_1	AUGUSTUS	CDS	7498935	7499072	1	-	0	ID=g409.t1.CDS1;Parent=g409.t1;
OX637532.1_Linnaemya_tessellans_genome_assembly,_chromosome:_1	AUGUSTUS	exon	7498935	7499072	.	-	.	ID=g409.t1.exon1;Parent=g409.t1;
OX637532.1_Linnaemya_tessellans_genome_assembly,_chromosome:_1	AUGUSTUS	intron	7499073	7499132	1	-	.	ID=g409.t1.intron1;Parent=g409.t1;
OX637532.1_Linnaemya_tessellans_genome_assembly,_chromosome:_1	AUGUSTUS	CDS	7499133	7499383	1	-	2	ID=g409.t1.CDS2;Parent=g409.t1;
OX637532.1_Linnaemya_tessellans_genome_assembly,_chromosome:_1	AUGUSTUS	exon	7499133	7499383	.	-	.	ID=g409.t1.exon2;Parent=g409.t1;
OX637532.1_Linnaemya_tessellans_genome_assembly,_chromosome:_1	AUGUSTUS	intron	7499384	7501568	1	-	.	ID=g409.t1.intron2;Parent=g409.t1;
OX637532.1_Linnaemya_tessellans_genome_assembly,_chromosome:_1	AUGUSTUS	CDS	7501569	7501765	1	-	1	ID=g409.t1.CDS3;Parent=g409.t1;
OX637532.1_Linnaemya_tessellans_genome_assembly,_chromosome:_1	AUGUSTUS	exon	7501569	7501765	.	-	.	ID=g409.t1.exon3;Parent=g409.t1;
OX637532.1_Linnaemya_tessellans_genome_assembly,_chromosome:_1	AUGUSTUS	intron	7501766	7501835	1	-	.	ID=g409.t1.intron3;Parent=g409.t1;
OX637532.1_Linnaemya_tessellans_genome_assembly,_chromosome:_1	AUGUSTUS	CDS	7501836	7502013	1	-	2	ID=g409.t1.CDS4;Parent=g409.t1;
OX637532.1_Linnaemya_tessellans_genome_assembly,_chromosome:_1	AUGUSTUS	exon	7501836	7502013	.	-	.	ID=g409.t1.exon4;Parent=g409.t1;
OX637532.1_Linnaemya_tessellans_genome_assembly,_chromosome:_1	AUGUSTUS	intron	7502014	7502091	1	-	.	ID=g409.t1.intron4;Parent=g409.t1;
OX637532.1_Linnaemya_tessellans_genome_assembly,_chromosome:_1	AUGUSTUS	CDS	7502092	7502523	1	-	2	ID=g409.t1.CDS5;Parent=g409.t1;
OX637532.1_Linnaemya_tessellans_genome_assembly,_chromosome:_1	AUGUSTUS	exon	7502092	7502523	.	-	.	ID=g409.t1.exon5;Parent=g409.t1;
OX637532.1_Linnaemya_tessellans_genome_assembly,_chromosome:_1	AUGUSTUS	intron	7502524	7502600	1	-	.	ID=g409.t1.intron5;Parent=g409.t1;
OX637532.1_Linnaemya_tessellans_genome_assembly,_chromosome:_1	AUGUSTUS	CDS	7502601	7502805	1	-	0	ID=g409.t1.CDS6;Parent=g409.t1;
OX637532.1_Linnaemya_tessellans_genome_assembly,_chromosome:_1	AUGUSTUS	exon	7502601	7502805	.	-	.	ID=g409.t1.exon6;Parent=g409.t1;
OX637532.1_Linnaemya_tessellans_genome_assembly,_chromosome:_1	AUGUSTUS	start_codon	7502803	7502805	.	-	0	ID=g409.t1.start1;Parent=g409.t1;
OX637532.1_Linnaemya_tessellans_genome_assembly,_chromosome:_1	AUGUSTUS	gene	7567427	7567870	.	+	.	ID=g410;
OX637532.1_Linnaemya_tessellans_genome_assembly,_chromosome:_1	AUGUSTUS	mRNA	7567427	7567870	0.44	+	.	ID=g410.t1;Parent=g410;
OX637532.1_Linnaemya_tessellans_genome_assembly,_chromosome:_1	AUGUSTUS	start_codon	7567427	7567429	.	+	0	ID=g410.t1.start1;Parent=g410.t1;
OX637532.1_Linnaemya_tessellans_genome_assembly,_chromosome:_1	AUGUSTUS	CDS	7567427	7567617	0.81	+	0	ID=g410.t1.CDS1;Parent=g410.t1;
OX637532.1_Linnaemya_tessellans_genome_assembly,_chromosome:_1	AUGUSTUS	exon	7567427	7567617	.	+	.	ID=g410.t1.exon1;Parent=g410.t1;
OX637532.1_Linnaemya_tessellans_genome_assembly,_chromosome:_1	AUGUSTUS	intron	7567618	7567749	0.44	+	.	ID=g410.t1.intron1;Parent=g410.t1;
OX637532.1_Linnaemya_tessellans_genome_assembly,_chromosome:_1	AUGUSTUS	CDS	7567750	7567870	0.44	+	1	ID=g410.t1.CDS2;Parent=g410.t1;
OX637532.1_Linnaemya_tessellans_genome_assembly,_chromosome:_1	AUGUSTUS	exon	7567750	7567870	.	+	.	ID=g410.t1.exon2;Parent=g410.t1;
OX637532.1_Linnaemya_tessellans_genome_assembly,_chromosome:_1	AUGUSTUS	stop_codon	7567868	7567870	.	+	0	ID=g410.t1.stop1;Parent=g410.t1;
OX637532.1_Linnaemya_tessellans_genome_assembly,_chromosome:_1	AUGUSTUS	gene	7569112	7569744	.	-	.	ID=g411;
OX637532.1_Linnaemya_tessellans_genome_assembly,_chromosome:_1	AUGUSTUS	mRNA	7569112	7569744	1	-	.	ID=g411.t1;Parent=g411;
OX637532.1_Linnaemya_tessellans_genome_assembly,_chromosome:_1	AUGUSTUS	stop_codon	7569112	7569114	.	-	0	ID=g411.t1.stop1;Parent=g411.t1;
OX637532.1_Linnaemya_tessellans_genome_assembly,_chromosome:_1	AUGUSTUS	CDS	7569112	7569511	1	-	1	ID=g411.t1.CDS1;Parent=g411.t1;
OX637532.1_Linnaemya_tessellans_genome_assembly,_chromosome:_1	AUGUSTUS	exon	7569112	7569511	.	-	.	ID=g411.t1.exon1;Parent=g411.t1;
OX637532.1_Linnaemya_tessellans_genome_assembly,_chromosome:_1	AUGUSTUS	intron	7569512	7569571	1	-	.	ID=g411.t1.intron1;Parent=g411.t1;
OX637532.1_Linnaemya_tessellans_genome_assembly,_chromosome:_1	AUGUSTUS	CDS	7569572	7569744	1	-	0	ID=g411.t1.CDS2;Parent=g411.t1;
OX637532.1_Linnaemya_tessellans_genome_assembly,_chromosome:_1	AUGUSTUS	exon	7569572	7569744	.	-	.	ID=g411.t1.exon2;Parent=g411.t1;
OX637532.1_Linnaemya_tessellans_genome_assembly,_chromosome:_1	AUGUSTUS	start_codon	7569742	7569744	.	-	0	ID=g411.t1.start1;Parent=g411.t1;
OX637532.1_Linnaemya_tessellans_genome_assembly,_chromosome:_1	AUGUSTUS	gene	7573528	7573982	.	-	.	ID=g412;
OX637532.1_Linnaemya_tessellans_genome_assembly,_chromosome:_1	AUGUSTUS	mRNA	7573528	7573982	1	-	.	ID=g412.t1;Parent=g412;
OX637532.1_Linnaemya_tessellans_genome_assembly,_chromosome:_1	AUGUSTUS	stop_codon	7573528	7573530	.	-	0	ID=g412.t1.stop1;Parent=g412.t1;
OX637532.1_Linnaemya_tessellans_genome_assembly,_chromosome:_1	AUGUSTUS	CDS	7573528	7573735	1	-	1	ID=g412.t1.CDS1;Parent=g412.t1;
OX637532.1_Linnaemya_tessellans_genome_assembly,_chromosome:_1	AUGUSTUS	exon	7573528	7573735	.	-	.	ID=g412.t1.exon1;Parent=g412.t1;
OX637532.1_Linnaemya_tessellans_genome_assembly,_chromosome:_1	AUGUSTUS	intron	7573736	7573800	1	-	.	ID=g412.t1.intron1;Parent=g412.t1;
OX637532.1_Linnaemya_tessellans_genome_assembly,_chromosome:_1	AUGUSTUS	CDS	7573801	7573982	1	-	0	ID=g412.t1.CDS2;Parent=g412.t1;
OX637532.1_Linnaemya_tessellans_genome_assembly,_chromosome:_1	AUGUSTUS	exon	7573801	7573982	.	-	.	ID=g412.t1.exon2;Parent=g412.t1;
OX637532.1_Linnaemya_tessellans_genome_assembly,_chromosome:_1	AUGUSTUS	start_codon	7573980	7573982	.	-	0	ID=g412.t1.start1;Parent=g412.t1;
OX637532.1_Linnaemya_tessellans_genome_assembly,_chromosome:_1	AUGUSTUS	gene	7629313	7636606	.	+	.	ID=g413;
OX637532.1_Linnaemya_tessellans_genome_assembly,_chromosome:_1	AUGUSTUS	mRNA	7629313	7636606	0.98	+	.	ID=g413.t1;Parent=g413;
OX637532.1_Linnaemya_tessellans_genome_assembly,_chromosome:_1	AUGUSTUS	start_codon	7629313	7629315	.	+	0	ID=g413.t1.start1;Parent=g413.t1;
OX637532.1_Linnaemya_tessellans_genome_assembly,_chromosome:_1	AUGUSTUS	CDS	7629313	7629341	1	+	0	ID=g413.t1.CDS1;Parent=g413.t1;
OX637532.1_Linnaemya_tessellans_genome_assembly,_chromosome:_1	AUGUSTUS	exon	7629313	7629341	.	+	.	ID=g413.t1.exon1;Parent=g413.t1;
OX637532.1_Linnaemya_tessellans_genome_assembly,_chromosome:_1	AUGUSTUS	intron	7629342	7633374	1	+	.	ID=g413.t1.intron1;Parent=g413.t1;
OX637532.1_Linnaemya_tessellans_genome_assembly,_chromosome:_1	AUGUSTUS	CDS	7633375	7633441	1	+	1	ID=g413.t1.CDS2;Parent=g413.t1;
OX637532.1_Linnaemya_tessellans_genome_assembly,_chromosome:_1	AUGUSTUS	exon	7633375	7633441	.	+	.	ID=g413.t1.exon2;Parent=g413.t1;
OX637532.1_Linnaemya_tessellans_genome_assembly,_chromosome:_1	AUGUSTUS	intron	7633442	7635518	1	+	.	ID=g413.t1.intron2;Parent=g413.t1;
OX637532.1_Linnaemya_tessellans_genome_assembly,_chromosome:_1	AUGUSTUS	CDS	7635519	7636526	1	+	0	ID=g413.t1.CDS3;Parent=g413.t1;
OX637532.1_Linnaemya_tessellans_genome_assembly,_chromosome:_1	AUGUSTUS	exon	7635519	7636526	.	+	.	ID=g413.t1.exon3;Parent=g413.t1;
OX637532.1_Linnaemya_tessellans_genome_assembly,_chromosome:_1	AUGUSTUS	intron	7636527	7636594	0.98	+	.	ID=g413.t1.intron3;Parent=g413.t1;
OX637532.1_Linnaemya_tessellans_genome_assembly,_chromosome:_1	AUGUSTUS	CDS	7636595	7636606	0.98	+	0	ID=g413.t1.CDS4;Parent=g413.t1;
OX637532.1_Linnaemya_tessellans_genome_assembly,_chromosome:_1	AUGUSTUS	exon	7636595	7636606	.	+	.	ID=g413.t1.exon4;Parent=g413.t1;
OX637532.1_Linnaemya_tessellans_genome_assembly,_chromosome:_1	AUGUSTUS	stop_codon	7636604	7636606	.	+	0	ID=g413.t1.stop1;Parent=g413.t1;
OX637532.1_Linnaemya_tessellans_genome_assembly,_chromosome:_1	AUGUSTUS	gene	7636644	7662977	.	+	.	ID=g414;
OX637532.1_Linnaemya_tessellans_genome_assembly,_chromosome:_1	AUGUSTUS	mRNA	7636644	7662977	0.77	+	.	ID=g414.t1;Parent=g414;
OX637532.1_Linnaemya_tessellans_genome_assembly,_chromosome:_1	AUGUSTUS	start_codon	7636644	7636646	.	+	0	ID=g414.t1.start1;Parent=g414.t1;
OX637532.1_Linnaemya_tessellans_genome_assembly,_chromosome:_1	AUGUSTUS	CDS	7636644	7639562	1	+	0	ID=g414.t1.CDS1;Parent=g414.t1;
OX637532.1_Linnaemya_tessellans_genome_assembly,_chromosome:_1	AUGUSTUS	exon	7636644	7639562	.	+	.	ID=g414.t1.exon1;Parent=g414.t1;
OX637532.1_Linnaemya_tessellans_genome_assembly,_chromosome:_1	AUGUSTUS	intron	7639563	7642307	1	+	.	ID=g414.t1.intron1;Parent=g414.t1;
OX637532.1_Linnaemya_tessellans_genome_assembly,_chromosome:_1	AUGUSTUS	CDS	7642308	7642427	1	+	0	ID=g414.t1.CDS2;Parent=g414.t1;
OX637532.1_Linnaemya_tessellans_genome_assembly,_chromosome:_1	AUGUSTUS	exon	7642308	7642427	.	+	.	ID=g414.t1.exon2;Parent=g414.t1;
OX637532.1_Linnaemya_tessellans_genome_assembly,_chromosome:_1	AUGUSTUS	intron	7642428	7662411	1	+	.	ID=g414.t1.intron2;Parent=g414.t1;
OX637532.1_Linnaemya_tessellans_genome_assembly,_chromosome:_1	AUGUSTUS	CDS	7662412	7662669	1	+	0	ID=g414.t1.CDS3;Parent=g414.t1;
OX637532.1_Linnaemya_tessellans_genome_assembly,_chromosome:_1	AUGUSTUS	exon	7662412	7662669	.	+	.	ID=g414.t1.exon3;Parent=g414.t1;
OX637532.1_Linnaemya_tessellans_genome_assembly,_chromosome:_1	AUGUSTUS	intron	7662670	7662740	1	+	.	ID=g414.t1.intron3;Parent=g414.t1;
OX637532.1_Linnaemya_tessellans_genome_assembly,_chromosome:_1	AUGUSTUS	CDS	7662741	7662977	0.77	+	0	ID=g414.t1.CDS4;Parent=g414.t1;
OX637532.1_Linnaemya_tessellans_genome_assembly,_chromosome:_1	AUGUSTUS	exon	7662741	7662977	.	+	.	ID=g414.t1.exon4;Parent=g414.t1;
OX637532.1_Linnaemya_tessellans_genome_assembly,_chromosome:_1	AUGUSTUS	stop_codon	7662975	7662977	.	+	0	ID=g414.t1.stop1;Parent=g414.t1;
OX637532.1_Linnaemya_tessellans_genome_assembly,_chromosome:_1	AUGUSTUS	gene	7665908	7669064	.	-	.	ID=g415;
OX637532.1_Linnaemya_tessellans_genome_assembly,_chromosome:_1	AUGUSTUS	mRNA	7665908	7669064	1	-	.	ID=g415.t1;Parent=g415;
OX637532.1_Linnaemya_tessellans_genome_assembly,_chromosome:_1	AUGUSTUS	stop_codon	7665908	7665910	.	-	0	ID=g415.t1.stop1;Parent=g415.t1;
OX637532.1_Linnaemya_tessellans_genome_assembly,_chromosome:_1	AUGUSTUS	CDS	7665908	7665997	1	-	0	ID=g415.t1.CDS1;Parent=g415.t1;
OX637532.1_Linnaemya_tessellans_genome_assembly,_chromosome:_1	AUGUSTUS	exon	7665908	7665997	.	-	.	ID=g415.t1.exon1;Parent=g415.t1;
OX637532.1_Linnaemya_tessellans_genome_assembly,_chromosome:_1	AUGUSTUS	intron	7665998	7666056	1	-	.	ID=g415.t1.intron1;Parent=g415.t1;
OX637532.1_Linnaemya_tessellans_genome_assembly,_chromosome:_1	AUGUSTUS	CDS	7666057	7666181	1	-	2	ID=g415.t1.CDS2;Parent=g415.t1;
OX637532.1_Linnaemya_tessellans_genome_assembly,_chromosome:_1	AUGUSTUS	exon	7666057	7666181	.	-	.	ID=g415.t1.exon2;Parent=g415.t1;
OX637532.1_Linnaemya_tessellans_genome_assembly,_chromosome:_1	AUGUSTUS	intron	7666182	7666438	1	-	.	ID=g415.t1.intron2;Parent=g415.t1;
OX637532.1_Linnaemya_tessellans_genome_assembly,_chromosome:_1	AUGUSTUS	CDS	7666439	7666703	1	-	0	ID=g415.t1.CDS3;Parent=g415.t1;
OX637532.1_Linnaemya_tessellans_genome_assembly,_chromosome:_1	AUGUSTUS	exon	7666439	7666703	.	-	.	ID=g415.t1.exon3;Parent=g415.t1;
OX637532.1_Linnaemya_tessellans_genome_assembly,_chromosome:_1	AUGUSTUS	intron	7666704	7668612	1	-	.	ID=g415.t1.intron3;Parent=g415.t1;
OX637532.1_Linnaemya_tessellans_genome_assembly,_chromosome:_1	AUGUSTUS	CDS	7668613	7668745	1	-	1	ID=g415.t1.CDS4;Parent=g415.t1;
OX637532.1_Linnaemya_tessellans_genome_assembly,_chromosome:_1	AUGUSTUS	exon	7668613	7668745	.	-	.	ID=g415.t1.exon4;Parent=g415.t1;
OX637532.1_Linnaemya_tessellans_genome_assembly,_chromosome:_1	AUGUSTUS	intron	7668746	7668831	1	-	.	ID=g415.t1.intron4;Parent=g415.t1;
OX637532.1_Linnaemya_tessellans_genome_assembly,_chromosome:_1	AUGUSTUS	CDS	7668832	7668965	1	-	0	ID=g415.t1.CDS5;Parent=g415.t1;
OX637532.1_Linnaemya_tessellans_genome_assembly,_chromosome:_1	AUGUSTUS	exon	7668832	7668965	.	-	.	ID=g415.t1.exon5;Parent=g415.t1;
OX637532.1_Linnaemya_tessellans_genome_assembly,_chromosome:_1	AUGUSTUS	intron	7668966	7669025	1	-	.	ID=g415.t1.intron5;Parent=g415.t1;
OX637532.1_Linnaemya_tessellans_genome_assembly,_chromosome:_1	AUGUSTUS	CDS	7669026	7669064	1	-	0	ID=g415.t1.CDS6;Parent=g415.t1;
OX637532.1_Linnaemya_tessellans_genome_assembly,_chromosome:_1	AUGUSTUS	exon	7669026	7669064	.	-	.	ID=g415.t1.exon6;Parent=g415.t1;
OX637532.1_Linnaemya_tessellans_genome_assembly,_chromosome:_1	AUGUSTUS	start_codon	7669062	7669064	.	-	0	ID=g415.t1.start1;Parent=g415.t1;
OX637532.1_Linnaemya_tessellans_genome_assembly,_chromosome:_1	AUGUSTUS	gene	7670222	7671000	.	-	.	ID=g416;
OX637532.1_Linnaemya_tessellans_genome_assembly,_chromosome:_1	AUGUSTUS	mRNA	7670222	7671000	0.74	-	.	ID=g416.t1;Parent=g416;
OX637532.1_Linnaemya_tessellans_genome_assembly,_chromosome:_1	AUGUSTUS	stop_codon	7670222	7670224	.	-	0	ID=g416.t1.stop1;Parent=g416.t1;
OX637532.1_Linnaemya_tessellans_genome_assembly,_chromosome:_1	AUGUSTUS	CDS	7670222	7670753	0.75	-	1	ID=g416.t1.CDS1;Parent=g416.t1;
OX637532.1_Linnaemya_tessellans_genome_assembly,_chromosome:_1	AUGUSTUS	exon	7670222	7670753	.	-	.	ID=g416.t1.exon1;Parent=g416.t1;
OX637532.1_Linnaemya_tessellans_genome_assembly,_chromosome:_1	AUGUSTUS	intron	7670754	7670956	0.74	-	.	ID=g416.t1.intron1;Parent=g416.t1;
OX637532.1_Linnaemya_tessellans_genome_assembly,_chromosome:_1	AUGUSTUS	CDS	7670957	7671000	0.99	-	0	ID=g416.t1.CDS2;Parent=g416.t1;
OX637532.1_Linnaemya_tessellans_genome_assembly,_chromosome:_1	AUGUSTUS	exon	7670957	7671000	.	-	.	ID=g416.t1.exon2;Parent=g416.t1;
OX637532.1_Linnaemya_tessellans_genome_assembly,_chromosome:_1	AUGUSTUS	start_codon	7670998	7671000	.	-	0	ID=g416.t1.start1;Parent=g416.t1;
OX637532.1_Linnaemya_tessellans_genome_assembly,_chromosome:_1	AUGUSTUS	gene	7671877	7672740	.	+	.	ID=g417;
OX637532.1_Linnaemya_tessellans_genome_assembly,_chromosome:_1	AUGUSTUS	mRNA	7671877	7672740	1	+	.	ID=g417.t1;Parent=g417;
OX637532.1_Linnaemya_tessellans_genome_assembly,_chromosome:_1	AUGUSTUS	start_codon	7671877	7671879	.	+	0	ID=g417.t1.start1;Parent=g417.t1;
OX637532.1_Linnaemya_tessellans_genome_assembly,_chromosome:_1	AUGUSTUS	CDS	7671877	7671937	1	+	0	ID=g417.t1.CDS1;Parent=g417.t1;
OX637532.1_Linnaemya_tessellans_genome_assembly,_chromosome:_1	AUGUSTUS	exon	7671877	7671937	.	+	.	ID=g417.t1.exon1;Parent=g417.t1;
OX637532.1_Linnaemya_tessellans_genome_assembly,_chromosome:_1	AUGUSTUS	intron	7671938	7672001	1	+	.	ID=g417.t1.intron1;Parent=g417.t1;
OX637532.1_Linnaemya_tessellans_genome_assembly,_chromosome:_1	AUGUSTUS	CDS	7672002	7672328	1	+	2	ID=g417.t1.CDS2;Parent=g417.t1;
OX637532.1_Linnaemya_tessellans_genome_assembly,_chromosome:_1	AUGUSTUS	exon	7672002	7672328	.	+	.	ID=g417.t1.exon2;Parent=g417.t1;
OX637532.1_Linnaemya_tessellans_genome_assembly,_chromosome:_1	AUGUSTUS	intron	7672329	7672384	1	+	.	ID=g417.t1.intron2;Parent=g417.t1;
OX637532.1_Linnaemya_tessellans_genome_assembly,_chromosome:_1	AUGUSTUS	CDS	7672385	7672740	1	+	2	ID=g417.t1.CDS3;Parent=g417.t1;
OX637532.1_Linnaemya_tessellans_genome_assembly,_chromosome:_1	AUGUSTUS	exon	7672385	7672740	.	+	.	ID=g417.t1.exon3;Parent=g417.t1;
OX637532.1_Linnaemya_tessellans_genome_assembly,_chromosome:_1	AUGUSTUS	stop_codon	7672738	7672740	.	+	0	ID=g417.t1.stop1;Parent=g417.t1;
OX637532.1_Linnaemya_tessellans_genome_assembly,_chromosome:_1	AUGUSTUS	gene	7673158	7674560	.	-	.	ID=g418;
OX637532.1_Linnaemya_tessellans_genome_assembly,_chromosome:_1	AUGUSTUS	mRNA	7673158	7674560	1	-	.	ID=g418.t1;Parent=g418;
OX637532.1_Linnaemya_tessellans_genome_assembly,_chromosome:_1	AUGUSTUS	stop_codon	7673158	7673160	.	-	0	ID=g418.t1.stop1;Parent=g418.t1;
OX637532.1_Linnaemya_tessellans_genome_assembly,_chromosome:_1	AUGUSTUS	CDS	7673158	7673823	1	-	0	ID=g418.t1.CDS1;Parent=g418.t1;
OX637532.1_Linnaemya_tessellans_genome_assembly,_chromosome:_1	AUGUSTUS	exon	7673158	7673823	.	-	.	ID=g418.t1.exon1;Parent=g418.t1;
OX637532.1_Linnaemya_tessellans_genome_assembly,_chromosome:_1	AUGUSTUS	intron	7673824	7673878	1	-	.	ID=g418.t1.intron1;Parent=g418.t1;
OX637532.1_Linnaemya_tessellans_genome_assembly,_chromosome:_1	AUGUSTUS	CDS	7673879	7674150	1	-	2	ID=g418.t1.CDS2;Parent=g418.t1;
OX637532.1_Linnaemya_tessellans_genome_assembly,_chromosome:_1	AUGUSTUS	exon	7673879	7674150	.	-	.	ID=g418.t1.exon2;Parent=g418.t1;
OX637532.1_Linnaemya_tessellans_genome_assembly,_chromosome:_1	AUGUSTUS	intron	7674151	7674217	1	-	.	ID=g418.t1.intron2;Parent=g418.t1;
OX637532.1_Linnaemya_tessellans_genome_assembly,_chromosome:_1	AUGUSTUS	CDS	7674218	7674560	1	-	0	ID=g418.t1.CDS3;Parent=g418.t1;
OX637532.1_Linnaemya_tessellans_genome_assembly,_chromosome:_1	AUGUSTUS	exon	7674218	7674560	.	-	.	ID=g418.t1.exon3;Parent=g418.t1;
OX637532.1_Linnaemya_tessellans_genome_assembly,_chromosome:_1	AUGUSTUS	start_codon	7674558	7674560	.	-	0	ID=g418.t1.start1;Parent=g418.t1;
OX637532.1_Linnaemya_tessellans_genome_assembly,_chromosome:_1	AUGUSTUS	gene	7681379	7684981	.	+	.	ID=g419;
OX637532.1_Linnaemya_tessellans_genome_assembly,_chromosome:_1	AUGUSTUS	mRNA	7681379	7684981	1	+	.	ID=g419.t1;Parent=g419;
OX637532.1_Linnaemya_tessellans_genome_assembly,_chromosome:_1	AUGUSTUS	start_codon	7681379	7681381	.	+	0	ID=g419.t1.start1;Parent=g419.t1;
OX637532.1_Linnaemya_tessellans_genome_assembly,_chromosome:_1	AUGUSTUS	CDS	7681379	7683625	1	+	0	ID=g419.t1.CDS1;Parent=g419.t1;
OX637532.1_Linnaemya_tessellans_genome_assembly,_chromosome:_1	AUGUSTUS	exon	7681379	7683625	.	+	.	ID=g419.t1.exon1;Parent=g419.t1;
OX637532.1_Linnaemya_tessellans_genome_assembly,_chromosome:_1	AUGUSTUS	intron	7683626	7683852	1	+	.	ID=g419.t1.intron1;Parent=g419.t1;
OX637532.1_Linnaemya_tessellans_genome_assembly,_chromosome:_1	AUGUSTUS	CDS	7683853	7683942	1	+	0	ID=g419.t1.CDS2;Parent=g419.t1;
OX637532.1_Linnaemya_tessellans_genome_assembly,_chromosome:_1	AUGUSTUS	exon	7683853	7683942	.	+	.	ID=g419.t1.exon2;Parent=g419.t1;
OX637532.1_Linnaemya_tessellans_genome_assembly,_chromosome:_1	AUGUSTUS	intron	7683943	7684250	1	+	.	ID=g419.t1.intron2;Parent=g419.t1;
OX637532.1_Linnaemya_tessellans_genome_assembly,_chromosome:_1	AUGUSTUS	CDS	7684251	7684700	1	+	0	ID=g419.t1.CDS3;Parent=g419.t1;
OX637532.1_Linnaemya_tessellans_genome_assembly,_chromosome:_1	AUGUSTUS	exon	7684251	7684700	.	+	.	ID=g419.t1.exon3;Parent=g419.t1;
OX637532.1_Linnaemya_tessellans_genome_assembly,_chromosome:_1	AUGUSTUS	intron	7684701	7684776	1	+	.	ID=g419.t1.intron3;Parent=g419.t1;
OX637532.1_Linnaemya_tessellans_genome_assembly,_chromosome:_1	AUGUSTUS	CDS	7684777	7684893	1	+	0	ID=g419.t1.CDS4;Parent=g419.t1;
OX637532.1_Linnaemya_tessellans_genome_assembly,_chromosome:_1	AUGUSTUS	exon	7684777	7684893	.	+	.	ID=g419.t1.exon4;Parent=g419.t1;
OX637532.1_Linnaemya_tessellans_genome_assembly,_chromosome:_1	AUGUSTUS	intron	7684894	7684972	1	+	.	ID=g419.t1.intron4;Parent=g419.t1;
OX637532.1_Linnaemya_tessellans_genome_assembly,_chromosome:_1	AUGUSTUS	CDS	7684973	7684981	1	+	0	ID=g419.t1.CDS5;Parent=g419.t1;
OX637532.1_Linnaemya_tessellans_genome_assembly,_chromosome:_1	AUGUSTUS	exon	7684973	7684981	.	+	.	ID=g419.t1.exon5;Parent=g419.t1;
OX637532.1_Linnaemya_tessellans_genome_assembly,_chromosome:_1	AUGUSTUS	stop_codon	7684979	7684981	.	+	0	ID=g419.t1.stop1;Parent=g419.t1;
OX637532.1_Linnaemya_tessellans_genome_assembly,_chromosome:_1	AUGUSTUS	gene	7685765	7689038	.	-	.	ID=g420;
OX637532.1_Linnaemya_tessellans_genome_assembly,_chromosome:_1	AUGUSTUS	mRNA	7685765	7689038	1	-	.	ID=g420.t1;Parent=g420;
OX637532.1_Linnaemya_tessellans_genome_assembly,_chromosome:_1	AUGUSTUS	stop_codon	7685765	7685767	.	-	0	ID=g420.t1.stop1;Parent=g420.t1;
OX637532.1_Linnaemya_tessellans_genome_assembly,_chromosome:_1	AUGUSTUS	CDS	7685765	7685881	1	-	0	ID=g420.t1.CDS1;Parent=g420.t1;
OX637532.1_Linnaemya_tessellans_genome_assembly,_chromosome:_1	AUGUSTUS	exon	7685765	7685881	.	-	.	ID=g420.t1.exon1;Parent=g420.t1;
OX637532.1_Linnaemya_tessellans_genome_assembly,_chromosome:_1	AUGUSTUS	intron	7685882	7685942	1	-	.	ID=g420.t1.intron1;Parent=g420.t1;
OX637532.1_Linnaemya_tessellans_genome_assembly,_chromosome:_1	AUGUSTUS	CDS	7685943	7686119	1	-	0	ID=g420.t1.CDS2;Parent=g420.t1;
OX637532.1_Linnaemya_tessellans_genome_assembly,_chromosome:_1	AUGUSTUS	exon	7685943	7686119	.	-	.	ID=g420.t1.exon2;Parent=g420.t1;
OX637532.1_Linnaemya_tessellans_genome_assembly,_chromosome:_1	AUGUSTUS	intron	7686120	7686731	1	-	.	ID=g420.t1.intron2;Parent=g420.t1;
OX637532.1_Linnaemya_tessellans_genome_assembly,_chromosome:_1	AUGUSTUS	CDS	7686732	7687107	1	-	1	ID=g420.t1.CDS3;Parent=g420.t1;
OX637532.1_Linnaemya_tessellans_genome_assembly,_chromosome:_1	AUGUSTUS	exon	7686732	7687107	.	-	.	ID=g420.t1.exon3;Parent=g420.t1;
OX637532.1_Linnaemya_tessellans_genome_assembly,_chromosome:_1	AUGUSTUS	intron	7687108	7687175	1	-	.	ID=g420.t1.intron3;Parent=g420.t1;
OX637532.1_Linnaemya_tessellans_genome_assembly,_chromosome:_1	AUGUSTUS	CDS	7687176	7687282	1	-	0	ID=g420.t1.CDS4;Parent=g420.t1;
OX637532.1_Linnaemya_tessellans_genome_assembly,_chromosome:_1	AUGUSTUS	exon	7687176	7687282	.	-	.	ID=g420.t1.exon4;Parent=g420.t1;
OX637532.1_Linnaemya_tessellans_genome_assembly,_chromosome:_1	AUGUSTUS	intron	7687283	7687760	1	-	.	ID=g420.t1.intron4;Parent=g420.t1;
OX637532.1_Linnaemya_tessellans_genome_assembly,_chromosome:_1	AUGUSTUS	CDS	7687761	7688589	1	-	1	ID=g420.t1.CDS5;Parent=g420.t1;
OX637532.1_Linnaemya_tessellans_genome_assembly,_chromosome:_1	AUGUSTUS	exon	7687761	7688589	.	-	.	ID=g420.t1.exon5;Parent=g420.t1;
OX637532.1_Linnaemya_tessellans_genome_assembly,_chromosome:_1	AUGUSTUS	intron	7688590	7688786	1	-	.	ID=g420.t1.intron5;Parent=g420.t1;
OX637532.1_Linnaemya_tessellans_genome_assembly,_chromosome:_1	AUGUSTUS	CDS	7688787	7688870	1	-	1	ID=g420.t1.CDS6;Parent=g420.t1;
OX637532.1_Linnaemya_tessellans_genome_assembly,_chromosome:_1	AUGUSTUS	exon	7688787	7688870	.	-	.	ID=g420.t1.exon6;Parent=g420.t1;
OX637532.1_Linnaemya_tessellans_genome_assembly,_chromosome:_1	AUGUSTUS	intron	7688871	7688922	1	-	.	ID=g420.t1.intron6;Parent=g420.t1;
OX637532.1_Linnaemya_tessellans_genome_assembly,_chromosome:_1	AUGUSTUS	CDS	7688923	7689038	1	-	0	ID=g420.t1.CDS7;Parent=g420.t1;
OX637532.1_Linnaemya_tessellans_genome_assembly,_chromosome:_1	AUGUSTUS	exon	7688923	7689038	.	-	.	ID=g420.t1.exon7;Parent=g420.t1;
OX637532.1_Linnaemya_tessellans_genome_assembly,_chromosome:_1	AUGUSTUS	start_codon	7689036	7689038	.	-	0	ID=g420.t1.start1;Parent=g420.t1;
OX637532.1_Linnaemya_tessellans_genome_assembly,_chromosome:_1	GeneMark.hmm3	mRNA	7685765	7686908	.	-	.	ID=g420.t2;Parent=g420;
OX637532.1_Linnaemya_tessellans_genome_assembly,_chromosome:_1	GeneMark.hmm3	stop_codon	7685765	7685767	.	-	0	ID=g420.t2.stop1;Parent=g420.t2;
OX637532.1_Linnaemya_tessellans_genome_assembly,_chromosome:_1	GeneMark.hmm3	CDS	7685765	7685881	.	-	0	ID=g420.t2.CDS1;Parent=g420.t2;
OX637532.1_Linnaemya_tessellans_genome_assembly,_chromosome:_1	GeneMark.hmm3	exon	7685765	7685881	0	-	.	ID=g420.t2.exon1;Parent=g420.t2;
OX637532.1_Linnaemya_tessellans_genome_assembly,_chromosome:_1	GeneMark.hmm3	intron	7685882	7685942	.	-	0	ID=g420.t2.intron1;Parent=g420.t2;
OX637532.1_Linnaemya_tessellans_genome_assembly,_chromosome:_1	GeneMark.hmm3	CDS	7685943	7686119	.	-	0	ID=g420.t2.CDS2;Parent=g420.t2;
OX637532.1_Linnaemya_tessellans_genome_assembly,_chromosome:_1	GeneMark.hmm3	exon	7685943	7686119	0	-	.	ID=g420.t2.exon2;Parent=g420.t2;
OX637532.1_Linnaemya_tessellans_genome_assembly,_chromosome:_1	GeneMark.hmm3	intron	7686120	7686731	.	-	0	ID=g420.t2.intron2;Parent=g420.t2;
OX637532.1_Linnaemya_tessellans_genome_assembly,_chromosome:_1	GeneMark.hmm3	CDS	7686732	7686908	.	-	0	ID=g420.t2.CDS3;Parent=g420.t2;
OX637532.1_Linnaemya_tessellans_genome_assembly,_chromosome:_1	GeneMark.hmm3	exon	7686732	7686908	0	-	.	ID=g420.t2.exon3;Parent=g420.t2;
OX637532.1_Linnaemya_tessellans_genome_assembly,_chromosome:_1	GeneMark.hmm3	start_codon	7686906	7686908	.	-	0	ID=g420.t2.start1;Parent=g420.t2;
OX637532.1_Linnaemya_tessellans_genome_assembly,_chromosome:_1	AUGUSTUS	gene	7690678	7691316	.	-	.	ID=g421;
OX637532.1_Linnaemya_tessellans_genome_assembly,_chromosome:_1	AUGUSTUS	mRNA	7690678	7691316	1	-	.	ID=g421.t1;Parent=g421;
OX637532.1_Linnaemya_tessellans_genome_assembly,_chromosome:_1	AUGUSTUS	stop_codon	7690678	7690680	.	-	0	ID=g421.t1.stop1;Parent=g421.t1;
OX637532.1_Linnaemya_tessellans_genome_assembly,_chromosome:_1	AUGUSTUS	CDS	7690678	7691316	1	-	0	ID=g421.t1.CDS1;Parent=g421.t1;
OX637532.1_Linnaemya_tessellans_genome_assembly,_chromosome:_1	AUGUSTUS	exon	7690678	7691316	.	-	.	ID=g421.t1.exon1;Parent=g421.t1;
OX637532.1_Linnaemya_tessellans_genome_assembly,_chromosome:_1	AUGUSTUS	start_codon	7691314	7691316	.	-	0	ID=g421.t1.start1;Parent=g421.t1;
OX637532.1_Linnaemya_tessellans_genome_assembly,_chromosome:_1	AUGUSTUS	gene	7693280	7701881	.	-	.	ID=g422;
OX637532.1_Linnaemya_tessellans_genome_assembly,_chromosome:_1	AUGUSTUS	mRNA	7693280	7701881	0.79	-	.	ID=g422.t1;Parent=g422;
OX637532.1_Linnaemya_tessellans_genome_assembly,_chromosome:_1	AUGUSTUS	stop_codon	7693280	7693282	.	-	0	ID=g422.t1.stop1;Parent=g422.t1;
OX637532.1_Linnaemya_tessellans_genome_assembly,_chromosome:_1	AUGUSTUS	CDS	7693280	7693353	0.97	-	2	ID=g422.t1.CDS1;Parent=g422.t1;
OX637532.1_Linnaemya_tessellans_genome_assembly,_chromosome:_1	AUGUSTUS	exon	7693280	7693353	.	-	.	ID=g422.t1.exon1;Parent=g422.t1;
OX637532.1_Linnaemya_tessellans_genome_assembly,_chromosome:_1	AUGUSTUS	intron	7693354	7693410	0.97	-	.	ID=g422.t1.intron1;Parent=g422.t1;
OX637532.1_Linnaemya_tessellans_genome_assembly,_chromosome:_1	AUGUSTUS	CDS	7693411	7693687	0.97	-	0	ID=g422.t1.CDS2;Parent=g422.t1;
OX637532.1_Linnaemya_tessellans_genome_assembly,_chromosome:_1	AUGUSTUS	exon	7693411	7693687	.	-	.	ID=g422.t1.exon2;Parent=g422.t1;
OX637532.1_Linnaemya_tessellans_genome_assembly,_chromosome:_1	AUGUSTUS	intron	7693688	7697778	0.83	-	.	ID=g422.t1.intron2;Parent=g422.t1;
OX637532.1_Linnaemya_tessellans_genome_assembly,_chromosome:_1	AUGUSTUS	CDS	7697779	7700257	1	-	1	ID=g422.t1.CDS3;Parent=g422.t1;
OX637532.1_Linnaemya_tessellans_genome_assembly,_chromosome:_1	AUGUSTUS	exon	7697779	7700257	.	-	.	ID=g422.t1.exon3;Parent=g422.t1;
OX637532.1_Linnaemya_tessellans_genome_assembly,_chromosome:_1	AUGUSTUS	intron	7700258	7700922	1	-	.	ID=g422.t1.intron3;Parent=g422.t1;
OX637532.1_Linnaemya_tessellans_genome_assembly,_chromosome:_1	AUGUSTUS	CDS	7700923	7701881	0.97	-	0	ID=g422.t1.CDS4;Parent=g422.t1;
OX637532.1_Linnaemya_tessellans_genome_assembly,_chromosome:_1	AUGUSTUS	exon	7700923	7701881	.	-	.	ID=g422.t1.exon4;Parent=g422.t1;
OX637532.1_Linnaemya_tessellans_genome_assembly,_chromosome:_1	AUGUSTUS	start_codon	7701879	7701881	.	-	0	ID=g422.t1.start1;Parent=g422.t1;
OX637532.1_Linnaemya_tessellans_genome_assembly,_chromosome:_1	AUGUSTUS	gene	7702545	7705477	.	+	.	ID=g423;
OX637532.1_Linnaemya_tessellans_genome_assembly,_chromosome:_1	AUGUSTUS	mRNA	7702545	7705477	1	+	.	ID=g423.t1;Parent=g423;
OX637532.1_Linnaemya_tessellans_genome_assembly,_chromosome:_1	AUGUSTUS	start_codon	7702545	7702547	.	+	0	ID=g423.t1.start1;Parent=g423.t1;
OX637532.1_Linnaemya_tessellans_genome_assembly,_chromosome:_1	AUGUSTUS	CDS	7702545	7702621	1	+	0	ID=g423.t1.CDS1;Parent=g423.t1;
OX637532.1_Linnaemya_tessellans_genome_assembly,_chromosome:_1	AUGUSTUS	exon	7702545	7702621	.	+	.	ID=g423.t1.exon1;Parent=g423.t1;
OX637532.1_Linnaemya_tessellans_genome_assembly,_chromosome:_1	AUGUSTUS	intron	7702622	7702673	1	+	.	ID=g423.t1.intron1;Parent=g423.t1;
OX637532.1_Linnaemya_tessellans_genome_assembly,_chromosome:_1	AUGUSTUS	CDS	7702674	7702872	1	+	1	ID=g423.t1.CDS2;Parent=g423.t1;
OX637532.1_Linnaemya_tessellans_genome_assembly,_chromosome:_1	AUGUSTUS	exon	7702674	7702872	.	+	.	ID=g423.t1.exon2;Parent=g423.t1;
OX637532.1_Linnaemya_tessellans_genome_assembly,_chromosome:_1	AUGUSTUS	intron	7702873	7702938	1	+	.	ID=g423.t1.intron2;Parent=g423.t1;
OX637532.1_Linnaemya_tessellans_genome_assembly,_chromosome:_1	AUGUSTUS	CDS	7702939	7704215	1	+	0	ID=g423.t1.CDS3;Parent=g423.t1;
OX637532.1_Linnaemya_tessellans_genome_assembly,_chromosome:_1	AUGUSTUS	exon	7702939	7704215	.	+	.	ID=g423.t1.exon3;Parent=g423.t1;
OX637532.1_Linnaemya_tessellans_genome_assembly,_chromosome:_1	AUGUSTUS	intron	7704216	7704397	1	+	.	ID=g423.t1.intron3;Parent=g423.t1;
OX637532.1_Linnaemya_tessellans_genome_assembly,_chromosome:_1	AUGUSTUS	CDS	7704398	7704551	1	+	1	ID=g423.t1.CDS4;Parent=g423.t1;
OX637532.1_Linnaemya_tessellans_genome_assembly,_chromosome:_1	AUGUSTUS	exon	7704398	7704551	.	+	.	ID=g423.t1.exon4;Parent=g423.t1;
OX637532.1_Linnaemya_tessellans_genome_assembly,_chromosome:_1	AUGUSTUS	intron	7704552	7704687	1	+	.	ID=g423.t1.intron4;Parent=g423.t1;
OX637532.1_Linnaemya_tessellans_genome_assembly,_chromosome:_1	AUGUSTUS	CDS	7704688	7704853	1	+	0	ID=g423.t1.CDS5;Parent=g423.t1;
OX637532.1_Linnaemya_tessellans_genome_assembly,_chromosome:_1	AUGUSTUS	exon	7704688	7704853	.	+	.	ID=g423.t1.exon5;Parent=g423.t1;
OX637532.1_Linnaemya_tessellans_genome_assembly,_chromosome:_1	AUGUSTUS	intron	7704854	7704912	1	+	.	ID=g423.t1.intron5;Parent=g423.t1;
OX637532.1_Linnaemya_tessellans_genome_assembly,_chromosome:_1	AUGUSTUS	CDS	7704913	7705257	1	+	2	ID=g423.t1.CDS6;Parent=g423.t1;
OX637532.1_Linnaemya_tessellans_genome_assembly,_chromosome:_1	AUGUSTUS	exon	7704913	7705257	.	+	.	ID=g423.t1.exon6;Parent=g423.t1;
OX637532.1_Linnaemya_tessellans_genome_assembly,_chromosome:_1	AUGUSTUS	intron	7705258	7705337	1	+	.	ID=g423.t1.intron6;Parent=g423.t1;
OX637532.1_Linnaemya_tessellans_genome_assembly,_chromosome:_1	AUGUSTUS	CDS	7705338	7705477	1	+	2	ID=g423.t1.CDS7;Parent=g423.t1;
OX637532.1_Linnaemya_tessellans_genome_assembly,_chromosome:_1	AUGUSTUS	exon	7705338	7705477	.	+	.	ID=g423.t1.exon7;Parent=g423.t1;
OX637532.1_Linnaemya_tessellans_genome_assembly,_chromosome:_1	AUGUSTUS	stop_codon	7705475	7705477	.	+	0	ID=g423.t1.stop1;Parent=g423.t1;
OX637532.1_Linnaemya_tessellans_genome_assembly,_chromosome:_1	AUGUSTUS	gene	7706153	7712749	.	-	.	ID=g424;
OX637532.1_Linnaemya_tessellans_genome_assembly,_chromosome:_1	AUGUSTUS	mRNA	7706153	7712749	1	-	.	ID=g424.t1;Parent=g424;
OX637532.1_Linnaemya_tessellans_genome_assembly,_chromosome:_1	AUGUSTUS	stop_codon	7706153	7706155	.	-	0	ID=g424.t1.stop1;Parent=g424.t1;
OX637532.1_Linnaemya_tessellans_genome_assembly,_chromosome:_1	AUGUSTUS	CDS	7706153	7706207	1	-	1	ID=g424.t1.CDS1;Parent=g424.t1;
OX637532.1_Linnaemya_tessellans_genome_assembly,_chromosome:_1	AUGUSTUS	exon	7706153	7706207	.	-	.	ID=g424.t1.exon1;Parent=g424.t1;
OX637532.1_Linnaemya_tessellans_genome_assembly,_chromosome:_1	AUGUSTUS	intron	7706208	7706290	1	-	.	ID=g424.t1.intron1;Parent=g424.t1;
OX637532.1_Linnaemya_tessellans_genome_assembly,_chromosome:_1	AUGUSTUS	CDS	7706291	7706454	1	-	0	ID=g424.t1.CDS2;Parent=g424.t1;
OX637532.1_Linnaemya_tessellans_genome_assembly,_chromosome:_1	AUGUSTUS	exon	7706291	7706454	.	-	.	ID=g424.t1.exon2;Parent=g424.t1;
OX637532.1_Linnaemya_tessellans_genome_assembly,_chromosome:_1	AUGUSTUS	intron	7706455	7706514	1	-	.	ID=g424.t1.intron2;Parent=g424.t1;
OX637532.1_Linnaemya_tessellans_genome_assembly,_chromosome:_1	AUGUSTUS	CDS	7706515	7706674	1	-	1	ID=g424.t1.CDS3;Parent=g424.t1;
OX637532.1_Linnaemya_tessellans_genome_assembly,_chromosome:_1	AUGUSTUS	exon	7706515	7706674	.	-	.	ID=g424.t1.exon3;Parent=g424.t1;
OX637532.1_Linnaemya_tessellans_genome_assembly,_chromosome:_1	AUGUSTUS	intron	7706675	7706745	1	-	.	ID=g424.t1.intron3;Parent=g424.t1;
OX637532.1_Linnaemya_tessellans_genome_assembly,_chromosome:_1	AUGUSTUS	CDS	7706746	7706938	1	-	2	ID=g424.t1.CDS4;Parent=g424.t1;
OX637532.1_Linnaemya_tessellans_genome_assembly,_chromosome:_1	AUGUSTUS	exon	7706746	7706938	.	-	.	ID=g424.t1.exon4;Parent=g424.t1;
OX637532.1_Linnaemya_tessellans_genome_assembly,_chromosome:_1	AUGUSTUS	intron	7706939	7707013	1	-	.	ID=g424.t1.intron4;Parent=g424.t1;
OX637532.1_Linnaemya_tessellans_genome_assembly,_chromosome:_1	AUGUSTUS	CDS	7707014	7707218	1	-	0	ID=g424.t1.CDS5;Parent=g424.t1;
OX637532.1_Linnaemya_tessellans_genome_assembly,_chromosome:_1	AUGUSTUS	exon	7707014	7707218	.	-	.	ID=g424.t1.exon5;Parent=g424.t1;
OX637532.1_Linnaemya_tessellans_genome_assembly,_chromosome:_1	AUGUSTUS	intron	7707219	7707845	1	-	.	ID=g424.t1.intron5;Parent=g424.t1;
OX637532.1_Linnaemya_tessellans_genome_assembly,_chromosome:_1	AUGUSTUS	CDS	7707846	7707994	1	-	2	ID=g424.t1.CDS6;Parent=g424.t1;
OX637532.1_Linnaemya_tessellans_genome_assembly,_chromosome:_1	AUGUSTUS	exon	7707846	7707994	.	-	.	ID=g424.t1.exon6;Parent=g424.t1;
OX637532.1_Linnaemya_tessellans_genome_assembly,_chromosome:_1	AUGUSTUS	intron	7707995	7708052	1	-	.	ID=g424.t1.intron6;Parent=g424.t1;
OX637532.1_Linnaemya_tessellans_genome_assembly,_chromosome:_1	AUGUSTUS	CDS	7708053	7708241	1	-	2	ID=g424.t1.CDS7;Parent=g424.t1;
OX637532.1_Linnaemya_tessellans_genome_assembly,_chromosome:_1	AUGUSTUS	exon	7708053	7708241	.	-	.	ID=g424.t1.exon7;Parent=g424.t1;
OX637532.1_Linnaemya_tessellans_genome_assembly,_chromosome:_1	AUGUSTUS	intron	7708242	7708299	1	-	.	ID=g424.t1.intron7;Parent=g424.t1;
OX637532.1_Linnaemya_tessellans_genome_assembly,_chromosome:_1	AUGUSTUS	CDS	7708300	7708423	1	-	0	ID=g424.t1.CDS8;Parent=g424.t1;
OX637532.1_Linnaemya_tessellans_genome_assembly,_chromosome:_1	AUGUSTUS	exon	7708300	7708423	.	-	.	ID=g424.t1.exon8;Parent=g424.t1;
OX637532.1_Linnaemya_tessellans_genome_assembly,_chromosome:_1	AUGUSTUS	intron	7708424	7708491	1	-	.	ID=g424.t1.intron8;Parent=g424.t1;
OX637532.1_Linnaemya_tessellans_genome_assembly,_chromosome:_1	AUGUSTUS	CDS	7708492	7708997	1	-	2	ID=g424.t1.CDS9;Parent=g424.t1;
OX637532.1_Linnaemya_tessellans_genome_assembly,_chromosome:_1	AUGUSTUS	exon	7708492	7708997	.	-	.	ID=g424.t1.exon9;Parent=g424.t1;
OX637532.1_Linnaemya_tessellans_genome_assembly,_chromosome:_1	AUGUSTUS	intron	7708998	7709129	1	-	.	ID=g424.t1.intron9;Parent=g424.t1;
OX637532.1_Linnaemya_tessellans_genome_assembly,_chromosome:_1	AUGUSTUS	CDS	7709130	7709306	1	-	2	ID=g424.t1.CDS10;Parent=g424.t1;
OX637532.1_Linnaemya_tessellans_genome_assembly,_chromosome:_1	AUGUSTUS	exon	7709130	7709306	.	-	.	ID=g424.t1.exon10;Parent=g424.t1;
OX637532.1_Linnaemya_tessellans_genome_assembly,_chromosome:_1	AUGUSTUS	intron	7709307	7709365	1	-	.	ID=g424.t1.intron10;Parent=g424.t1;
OX637532.1_Linnaemya_tessellans_genome_assembly,_chromosome:_1	AUGUSTUS	CDS	7709366	7709600	1	-	0	ID=g424.t1.CDS11;Parent=g424.t1;
OX637532.1_Linnaemya_tessellans_genome_assembly,_chromosome:_1	AUGUSTUS	exon	7709366	7709600	.	-	.	ID=g424.t1.exon11;Parent=g424.t1;
OX637532.1_Linnaemya_tessellans_genome_assembly,_chromosome:_1	AUGUSTUS	intron	7709601	7711090	1	-	.	ID=g424.t1.intron11;Parent=g424.t1;
OX637532.1_Linnaemya_tessellans_genome_assembly,_chromosome:_1	AUGUSTUS	CDS	7711091	7711422	1	-	2	ID=g424.t1.CDS12;Parent=g424.t1;
OX637532.1_Linnaemya_tessellans_genome_assembly,_chromosome:_1	AUGUSTUS	exon	7711091	7711422	.	-	.	ID=g424.t1.exon12;Parent=g424.t1;
OX637532.1_Linnaemya_tessellans_genome_assembly,_chromosome:_1	AUGUSTUS	intron	7711423	7712439	1	-	.	ID=g424.t1.intron12;Parent=g424.t1;
OX637532.1_Linnaemya_tessellans_genome_assembly,_chromosome:_1	AUGUSTUS	CDS	7712440	7712749	1	-	0	ID=g424.t1.CDS13;Parent=g424.t1;
OX637532.1_Linnaemya_tessellans_genome_assembly,_chromosome:_1	AUGUSTUS	exon	7712440	7712749	.	-	.	ID=g424.t1.exon13;Parent=g424.t1;
OX637532.1_Linnaemya_tessellans_genome_assembly,_chromosome:_1	AUGUSTUS	start_codon	7712747	7712749	.	-	0	ID=g424.t1.start1;Parent=g424.t1;
OX637532.1_Linnaemya_tessellans_genome_assembly,_chromosome:_1	AUGUSTUS	gene	7713445	7717322	.	+	.	ID=g425;
OX637532.1_Linnaemya_tessellans_genome_assembly,_chromosome:_1	AUGUSTUS	mRNA	7713445	7717322	1	+	.	ID=g425.t1;Parent=g425;
OX637532.1_Linnaemya_tessellans_genome_assembly,_chromosome:_1	AUGUSTUS	start_codon	7713445	7713447	.	+	0	ID=g425.t1.start1;Parent=g425.t1;
OX637532.1_Linnaemya_tessellans_genome_assembly,_chromosome:_1	AUGUSTUS	CDS	7713445	7713559	1	+	0	ID=g425.t1.CDS1;Parent=g425.t1;
OX637532.1_Linnaemya_tessellans_genome_assembly,_chromosome:_1	AUGUSTUS	exon	7713445	7713559	.	+	.	ID=g425.t1.exon1;Parent=g425.t1;
OX637532.1_Linnaemya_tessellans_genome_assembly,_chromosome:_1	AUGUSTUS	intron	7713560	7716019	1	+	.	ID=g425.t1.intron1;Parent=g425.t1;
OX637532.1_Linnaemya_tessellans_genome_assembly,_chromosome:_1	AUGUSTUS	CDS	7716020	7716175	1	+	2	ID=g425.t1.CDS2;Parent=g425.t1;
OX637532.1_Linnaemya_tessellans_genome_assembly,_chromosome:_1	AUGUSTUS	exon	7716020	7716175	.	+	.	ID=g425.t1.exon2;Parent=g425.t1;
OX637532.1_Linnaemya_tessellans_genome_assembly,_chromosome:_1	AUGUSTUS	intron	7716176	7716251	1	+	.	ID=g425.t1.intron2;Parent=g425.t1;
OX637532.1_Linnaemya_tessellans_genome_assembly,_chromosome:_1	AUGUSTUS	CDS	7716252	7717097	1	+	2	ID=g425.t1.CDS3;Parent=g425.t1;
OX637532.1_Linnaemya_tessellans_genome_assembly,_chromosome:_1	AUGUSTUS	exon	7716252	7717097	.	+	.	ID=g425.t1.exon3;Parent=g425.t1;
OX637532.1_Linnaemya_tessellans_genome_assembly,_chromosome:_1	AUGUSTUS	intron	7717098	7717176	1	+	.	ID=g425.t1.intron3;Parent=g425.t1;
OX637532.1_Linnaemya_tessellans_genome_assembly,_chromosome:_1	AUGUSTUS	CDS	7717177	7717322	1	+	2	ID=g425.t1.CDS4;Parent=g425.t1;
OX637532.1_Linnaemya_tessellans_genome_assembly,_chromosome:_1	AUGUSTUS	exon	7717177	7717322	.	+	.	ID=g425.t1.exon4;Parent=g425.t1;
OX637532.1_Linnaemya_tessellans_genome_assembly,_chromosome:_1	AUGUSTUS	stop_codon	7717320	7717322	.	+	0	ID=g425.t1.stop1;Parent=g425.t1;
OX637532.1_Linnaemya_tessellans_genome_assembly,_chromosome:_1	AUGUSTUS	gene	7720732	7722689	.	-	.	ID=g426;
OX637532.1_Linnaemya_tessellans_genome_assembly,_chromosome:_1	AUGUSTUS	mRNA	7720732	7722689	1	-	.	ID=g426.t1;Parent=g426;
OX637532.1_Linnaemya_tessellans_genome_assembly,_chromosome:_1	AUGUSTUS	stop_codon	7720732	7720734	.	-	0	ID=g426.t1.stop1;Parent=g426.t1;
OX637532.1_Linnaemya_tessellans_genome_assembly,_chromosome:_1	AUGUSTUS	CDS	7720732	7720915	1	-	1	ID=g426.t1.CDS1;Parent=g426.t1;
OX637532.1_Linnaemya_tessellans_genome_assembly,_chromosome:_1	AUGUSTUS	exon	7720732	7720915	.	-	.	ID=g426.t1.exon1;Parent=g426.t1;
OX637532.1_Linnaemya_tessellans_genome_assembly,_chromosome:_1	AUGUSTUS	intron	7720916	7721063	1	-	.	ID=g426.t1.intron1;Parent=g426.t1;
OX637532.1_Linnaemya_tessellans_genome_assembly,_chromosome:_1	AUGUSTUS	CDS	7721064	7721185	1	-	0	ID=g426.t1.CDS2;Parent=g426.t1;
OX637532.1_Linnaemya_tessellans_genome_assembly,_chromosome:_1	AUGUSTUS	exon	7721064	7721185	.	-	.	ID=g426.t1.exon2;Parent=g426.t1;
OX637532.1_Linnaemya_tessellans_genome_assembly,_chromosome:_1	AUGUSTUS	intron	7721186	7721255	1	-	.	ID=g426.t1.intron2;Parent=g426.t1;
OX637532.1_Linnaemya_tessellans_genome_assembly,_chromosome:_1	AUGUSTUS	CDS	7721256	7721944	1	-	2	ID=g426.t1.CDS3;Parent=g426.t1;
OX637532.1_Linnaemya_tessellans_genome_assembly,_chromosome:_1	AUGUSTUS	exon	7721256	7721944	.	-	.	ID=g426.t1.exon3;Parent=g426.t1;
OX637532.1_Linnaemya_tessellans_genome_assembly,_chromosome:_1	AUGUSTUS	intron	7721945	7722011	1	-	.	ID=g426.t1.intron3;Parent=g426.t1;
OX637532.1_Linnaemya_tessellans_genome_assembly,_chromosome:_1	AUGUSTUS	CDS	7722012	7722045	1	-	0	ID=g426.t1.CDS4;Parent=g426.t1;
OX637532.1_Linnaemya_tessellans_genome_assembly,_chromosome:_1	AUGUSTUS	exon	7722012	7722045	.	-	.	ID=g426.t1.exon4;Parent=g426.t1;
OX637532.1_Linnaemya_tessellans_genome_assembly,_chromosome:_1	AUGUSTUS	intron	7722046	7722635	1	-	.	ID=g426.t1.intron4;Parent=g426.t1;
OX637532.1_Linnaemya_tessellans_genome_assembly,_chromosome:_1	AUGUSTUS	CDS	7722636	7722689	1	-	0	ID=g426.t1.CDS5;Parent=g426.t1;
OX637532.1_Linnaemya_tessellans_genome_assembly,_chromosome:_1	AUGUSTUS	exon	7722636	7722689	.	-	.	ID=g426.t1.exon5;Parent=g426.t1;
OX637532.1_Linnaemya_tessellans_genome_assembly,_chromosome:_1	AUGUSTUS	start_codon	7722687	7722689	.	-	0	ID=g426.t1.start1;Parent=g426.t1;
OX637532.1_Linnaemya_tessellans_genome_assembly,_chromosome:_1	AUGUSTUS	gene	7735288	7737384	.	-	.	ID=g427;
OX637532.1_Linnaemya_tessellans_genome_assembly,_chromosome:_1	AUGUSTUS	mRNA	7735288	7737384	1	-	.	ID=g427.t1;Parent=g427;
OX637532.1_Linnaemya_tessellans_genome_assembly,_chromosome:_1	AUGUSTUS	stop_codon	7735288	7735290	.	-	0	ID=g427.t1.stop1;Parent=g427.t1;
OX637532.1_Linnaemya_tessellans_genome_assembly,_chromosome:_1	AUGUSTUS	CDS	7735288	7736370	1	-	0	ID=g427.t1.CDS1;Parent=g427.t1;
OX637532.1_Linnaemya_tessellans_genome_assembly,_chromosome:_1	AUGUSTUS	exon	7735288	7736370	.	-	.	ID=g427.t1.exon1;Parent=g427.t1;
OX637532.1_Linnaemya_tessellans_genome_assembly,_chromosome:_1	AUGUSTUS	intron	7736371	7737243	1	-	.	ID=g427.t1.intron1;Parent=g427.t1;
OX637532.1_Linnaemya_tessellans_genome_assembly,_chromosome:_1	AUGUSTUS	CDS	7737244	7737384	1	-	0	ID=g427.t1.CDS2;Parent=g427.t1;
OX637532.1_Linnaemya_tessellans_genome_assembly,_chromosome:_1	AUGUSTUS	exon	7737244	7737384	.	-	.	ID=g427.t1.exon2;Parent=g427.t1;
OX637532.1_Linnaemya_tessellans_genome_assembly,_chromosome:_1	AUGUSTUS	start_codon	7737382	7737384	.	-	0	ID=g427.t1.start1;Parent=g427.t1;
OX637532.1_Linnaemya_tessellans_genome_assembly,_chromosome:_1	AUGUSTUS	gene	7739168	7743237	.	+	.	ID=g428;
OX637532.1_Linnaemya_tessellans_genome_assembly,_chromosome:_1	AUGUSTUS	mRNA	7739168	7743237	1	+	.	ID=g428.t1;Parent=g428;
OX637532.1_Linnaemya_tessellans_genome_assembly,_chromosome:_1	AUGUSTUS	start_codon	7739168	7739170	.	+	0	ID=g428.t1.start1;Parent=g428.t1;
OX637532.1_Linnaemya_tessellans_genome_assembly,_chromosome:_1	AUGUSTUS	CDS	7739168	7739260	1	+	0	ID=g428.t1.CDS1;Parent=g428.t1;
OX637532.1_Linnaemya_tessellans_genome_assembly,_chromosome:_1	AUGUSTUS	exon	7739168	7739260	.	+	.	ID=g428.t1.exon1;Parent=g428.t1;
OX637532.1_Linnaemya_tessellans_genome_assembly,_chromosome:_1	AUGUSTUS	intron	7739261	7742312	1	+	.	ID=g428.t1.intron1;Parent=g428.t1;
OX637532.1_Linnaemya_tessellans_genome_assembly,_chromosome:_1	AUGUSTUS	CDS	7742313	7742397	1	+	0	ID=g428.t1.CDS2;Parent=g428.t1;
OX637532.1_Linnaemya_tessellans_genome_assembly,_chromosome:_1	AUGUSTUS	exon	7742313	7742397	.	+	.	ID=g428.t1.exon2;Parent=g428.t1;
OX637532.1_Linnaemya_tessellans_genome_assembly,_chromosome:_1	AUGUSTUS	intron	7742398	7742552	1	+	.	ID=g428.t1.intron2;Parent=g428.t1;
OX637532.1_Linnaemya_tessellans_genome_assembly,_chromosome:_1	AUGUSTUS	CDS	7742553	7742740	1	+	2	ID=g428.t1.CDS3;Parent=g428.t1;
OX637532.1_Linnaemya_tessellans_genome_assembly,_chromosome:_1	AUGUSTUS	exon	7742553	7742740	.	+	.	ID=g428.t1.exon3;Parent=g428.t1;
OX637532.1_Linnaemya_tessellans_genome_assembly,_chromosome:_1	AUGUSTUS	intron	7742741	7742835	1	+	.	ID=g428.t1.intron3;Parent=g428.t1;
OX637532.1_Linnaemya_tessellans_genome_assembly,_chromosome:_1	AUGUSTUS	CDS	7742836	7743237	1	+	0	ID=g428.t1.CDS4;Parent=g428.t1;
OX637532.1_Linnaemya_tessellans_genome_assembly,_chromosome:_1	AUGUSTUS	exon	7742836	7743237	.	+	.	ID=g428.t1.exon4;Parent=g428.t1;
OX637532.1_Linnaemya_tessellans_genome_assembly,_chromosome:_1	AUGUSTUS	stop_codon	7743235	7743237	.	+	0	ID=g428.t1.stop1;Parent=g428.t1;
OX637532.1_Linnaemya_tessellans_genome_assembly,_chromosome:_1	AUGUSTUS	gene	7745425	7746543	.	-	.	ID=g429;
OX637532.1_Linnaemya_tessellans_genome_assembly,_chromosome:_1	AUGUSTUS	mRNA	7745425	7746543	1	-	.	ID=g429.t1;Parent=g429;
OX637532.1_Linnaemya_tessellans_genome_assembly,_chromosome:_1	AUGUSTUS	stop_codon	7745425	7745427	.	-	0	ID=g429.t1.stop1;Parent=g429.t1;
OX637532.1_Linnaemya_tessellans_genome_assembly,_chromosome:_1	AUGUSTUS	CDS	7745425	7745857	1	-	1	ID=g429.t1.CDS1;Parent=g429.t1;
OX637532.1_Linnaemya_tessellans_genome_assembly,_chromosome:_1	AUGUSTUS	exon	7745425	7745857	.	-	.	ID=g429.t1.exon1;Parent=g429.t1;
OX637532.1_Linnaemya_tessellans_genome_assembly,_chromosome:_1	AUGUSTUS	intron	7745858	7745914	1	-	.	ID=g429.t1.intron1;Parent=g429.t1;
OX637532.1_Linnaemya_tessellans_genome_assembly,_chromosome:_1	AUGUSTUS	CDS	7745915	7746081	1	-	0	ID=g429.t1.CDS2;Parent=g429.t1;
OX637532.1_Linnaemya_tessellans_genome_assembly,_chromosome:_1	AUGUSTUS	exon	7745915	7746081	.	-	.	ID=g429.t1.exon2;Parent=g429.t1;
OX637532.1_Linnaemya_tessellans_genome_assembly,_chromosome:_1	AUGUSTUS	intron	7746082	7746177	1	-	.	ID=g429.t1.intron2;Parent=g429.t1;
OX637532.1_Linnaemya_tessellans_genome_assembly,_chromosome:_1	AUGUSTUS	CDS	7746178	7746395	1	-	2	ID=g429.t1.CDS3;Parent=g429.t1;
OX637532.1_Linnaemya_tessellans_genome_assembly,_chromosome:_1	AUGUSTUS	exon	7746178	7746395	.	-	.	ID=g429.t1.exon3;Parent=g429.t1;
OX637532.1_Linnaemya_tessellans_genome_assembly,_chromosome:_1	AUGUSTUS	intron	7746396	7746452	1	-	.	ID=g429.t1.intron3;Parent=g429.t1;
OX637532.1_Linnaemya_tessellans_genome_assembly,_chromosome:_1	AUGUSTUS	CDS	7746453	7746543	1	-	0	ID=g429.t1.CDS4;Parent=g429.t1;
OX637532.1_Linnaemya_tessellans_genome_assembly,_chromosome:_1	AUGUSTUS	exon	7746453	7746543	.	-	.	ID=g429.t1.exon4;Parent=g429.t1;
OX637532.1_Linnaemya_tessellans_genome_assembly,_chromosome:_1	AUGUSTUS	start_codon	7746541	7746543	.	-	0	ID=g429.t1.start1;Parent=g429.t1;
OX637532.1_Linnaemya_tessellans_genome_assembly,_chromosome:_1	AUGUSTUS	gene	7749282	7752324	.	+	.	ID=g430;
OX637532.1_Linnaemya_tessellans_genome_assembly,_chromosome:_1	AUGUSTUS	mRNA	7749282	7752324	1	+	.	ID=g430.t1;Parent=g430;
OX637532.1_Linnaemya_tessellans_genome_assembly,_chromosome:_1	AUGUSTUS	start_codon	7749282	7749284	.	+	0	ID=g430.t1.start1;Parent=g430.t1;
OX637532.1_Linnaemya_tessellans_genome_assembly,_chromosome:_1	AUGUSTUS	CDS	7749282	7749371	1	+	0	ID=g430.t1.CDS1;Parent=g430.t1;
OX637532.1_Linnaemya_tessellans_genome_assembly,_chromosome:_1	AUGUSTUS	exon	7749282	7749371	.	+	.	ID=g430.t1.exon1;Parent=g430.t1;
OX637532.1_Linnaemya_tessellans_genome_assembly,_chromosome:_1	AUGUSTUS	intron	7749372	7749429	1	+	.	ID=g430.t1.intron1;Parent=g430.t1;
OX637532.1_Linnaemya_tessellans_genome_assembly,_chromosome:_1	AUGUSTUS	CDS	7749430	7749561	1	+	0	ID=g430.t1.CDS2;Parent=g430.t1;
OX637532.1_Linnaemya_tessellans_genome_assembly,_chromosome:_1	AUGUSTUS	exon	7749430	7749561	.	+	.	ID=g430.t1.exon2;Parent=g430.t1;
OX637532.1_Linnaemya_tessellans_genome_assembly,_chromosome:_1	AUGUSTUS	intron	7749562	7750326	1	+	.	ID=g430.t1.intron2;Parent=g430.t1;
OX637532.1_Linnaemya_tessellans_genome_assembly,_chromosome:_1	AUGUSTUS	CDS	7750327	7750488	1	+	0	ID=g430.t1.CDS3;Parent=g430.t1;
OX637532.1_Linnaemya_tessellans_genome_assembly,_chromosome:_1	AUGUSTUS	exon	7750327	7750488	.	+	.	ID=g430.t1.exon3;Parent=g430.t1;
OX637532.1_Linnaemya_tessellans_genome_assembly,_chromosome:_1	AUGUSTUS	intron	7750489	7751956	1	+	.	ID=g430.t1.intron3;Parent=g430.t1;
OX637532.1_Linnaemya_tessellans_genome_assembly,_chromosome:_1	AUGUSTUS	CDS	7751957	7752094	1	+	0	ID=g430.t1.CDS4;Parent=g430.t1;
OX637532.1_Linnaemya_tessellans_genome_assembly,_chromosome:_1	AUGUSTUS	exon	7751957	7752094	.	+	.	ID=g430.t1.exon4;Parent=g430.t1;
OX637532.1_Linnaemya_tessellans_genome_assembly,_chromosome:_1	AUGUSTUS	intron	7752095	7752213	1	+	.	ID=g430.t1.intron4;Parent=g430.t1;
OX637532.1_Linnaemya_tessellans_genome_assembly,_chromosome:_1	AUGUSTUS	CDS	7752214	7752324	1	+	0	ID=g430.t1.CDS5;Parent=g430.t1;
OX637532.1_Linnaemya_tessellans_genome_assembly,_chromosome:_1	AUGUSTUS	exon	7752214	7752324	.	+	.	ID=g430.t1.exon5;Parent=g430.t1;
```
