## Supplemental File S2 for "The genome of *Istocheta aldrichi* (Diptera: Tachinidae), a parasitoid of the Japanese beetle, *Popillia japonica* (Coleoptera: Scarabaeidae)": CATOHJ010000001.1_Linnaemya_tessellans.gff3 (part 2 of 60)

```
OX637532.1_Linnaemya_tessellans_genome_assembly,_chromosome:_1	AUGUSTUS	stop_codon	7752322	7752324	.	+	0	ID=g430.t1.stop1;Parent=g430.t1;
OX637532.1_Linnaemya_tessellans_genome_assembly,_chromosome:_1	AUGUSTUS	gene	7755671	7759826	.	-	.	ID=g431;
OX637532.1_Linnaemya_tessellans_genome_assembly,_chromosome:_1	AUGUSTUS	mRNA	7755671	7759826	1	-	.	ID=g431.t1;Parent=g431;
OX637532.1_Linnaemya_tessellans_genome_assembly,_chromosome:_1	AUGUSTUS	stop_codon	7755671	7755673	.	-	0	ID=g431.t1.stop1;Parent=g431.t1;
OX637532.1_Linnaemya_tessellans_genome_assembly,_chromosome:_1	AUGUSTUS	CDS	7755671	7757317	1	-	0	ID=g431.t1.CDS1;Parent=g431.t1;
OX637532.1_Linnaemya_tessellans_genome_assembly,_chromosome:_1	AUGUSTUS	exon	7755671	7757317	.	-	.	ID=g431.t1.exon1;Parent=g431.t1;
OX637532.1_Linnaemya_tessellans_genome_assembly,_chromosome:_1	AUGUSTUS	intron	7757318	7757868	1	-	.	ID=g431.t1.intron1;Parent=g431.t1;
OX637532.1_Linnaemya_tessellans_genome_assembly,_chromosome:_1	AUGUSTUS	CDS	7757869	7758170	1	-	2	ID=g431.t1.CDS2;Parent=g431.t1;
OX637532.1_Linnaemya_tessellans_genome_assembly,_chromosome:_1	AUGUSTUS	exon	7757869	7758170	.	-	.	ID=g431.t1.exon2;Parent=g431.t1;
OX637532.1_Linnaemya_tessellans_genome_assembly,_chromosome:_1	AUGUSTUS	intron	7758171	7759060	1	-	.	ID=g431.t1.intron2;Parent=g431.t1;
OX637532.1_Linnaemya_tessellans_genome_assembly,_chromosome:_1	AUGUSTUS	CDS	7759061	7759826	1	-	0	ID=g431.t1.CDS3;Parent=g431.t1;
OX637532.1_Linnaemya_tessellans_genome_assembly,_chromosome:_1	AUGUSTUS	exon	7759061	7759826	.	-	.	ID=g431.t1.exon3;Parent=g431.t1;
OX637532.1_Linnaemya_tessellans_genome_assembly,_chromosome:_1	AUGUSTUS	start_codon	7759824	7759826	.	-	0	ID=g431.t1.start1;Parent=g431.t1;
OX637532.1_Linnaemya_tessellans_genome_assembly,_chromosome:_1	AUGUSTUS	gene	7850300	7851513	.	-	.	ID=g432;
OX637532.1_Linnaemya_tessellans_genome_assembly,_chromosome:_1	AUGUSTUS	mRNA	7850300	7851513	1	-	.	ID=g432.t1;Parent=g432;
OX637532.1_Linnaemya_tessellans_genome_assembly,_chromosome:_1	AUGUSTUS	stop_codon	7850300	7850302	.	-	0	ID=g432.t1.stop1;Parent=g432.t1;
OX637532.1_Linnaemya_tessellans_genome_assembly,_chromosome:_1	AUGUSTUS	CDS	7850300	7850323	1	-	0	ID=g432.t1.CDS1;Parent=g432.t1;
OX637532.1_Linnaemya_tessellans_genome_assembly,_chromosome:_1	AUGUSTUS	exon	7850300	7850323	.	-	.	ID=g432.t1.exon1;Parent=g432.t1;
OX637532.1_Linnaemya_tessellans_genome_assembly,_chromosome:_1	AUGUSTUS	intron	7850324	7850840	1	-	.	ID=g432.t1.intron1;Parent=g432.t1;
OX637532.1_Linnaemya_tessellans_genome_assembly,_chromosome:_1	AUGUSTUS	CDS	7850841	7851068	1	-	0	ID=g432.t1.CDS2;Parent=g432.t1;
OX637532.1_Linnaemya_tessellans_genome_assembly,_chromosome:_1	AUGUSTUS	exon	7850841	7851068	.	-	.	ID=g432.t1.exon2;Parent=g432.t1;
OX637532.1_Linnaemya_tessellans_genome_assembly,_chromosome:_1	AUGUSTUS	intron	7851069	7851297	1	-	.	ID=g432.t1.intron2;Parent=g432.t1;
OX637532.1_Linnaemya_tessellans_genome_assembly,_chromosome:_1	AUGUSTUS	CDS	7851298	7851513	1	-	0	ID=g432.t1.CDS3;Parent=g432.t1;
OX637532.1_Linnaemya_tessellans_genome_assembly,_chromosome:_1	AUGUSTUS	exon	7851298	7851513	.	-	.	ID=g432.t1.exon3;Parent=g432.t1;
OX637532.1_Linnaemya_tessellans_genome_assembly,_chromosome:_1	AUGUSTUS	start_codon	7851511	7851513	.	-	0	ID=g432.t1.start1;Parent=g432.t1;
OX637532.1_Linnaemya_tessellans_genome_assembly,_chromosome:_1	AUGUSTUS	gene	7852550	7853749	.	+	.	ID=g433;
OX637532.1_Linnaemya_tessellans_genome_assembly,_chromosome:_1	AUGUSTUS	mRNA	7852550	7853749	1	+	.	ID=g433.t1;Parent=g433;
OX637532.1_Linnaemya_tessellans_genome_assembly,_chromosome:_1	AUGUSTUS	start_codon	7852550	7852552	.	+	0	ID=g433.t1.start1;Parent=g433.t1;
OX637532.1_Linnaemya_tessellans_genome_assembly,_chromosome:_1	AUGUSTUS	CDS	7852550	7853749	1	+	0	ID=g433.t1.CDS1;Parent=g433.t1;
OX637532.1_Linnaemya_tessellans_genome_assembly,_chromosome:_1	AUGUSTUS	exon	7852550	7853749	.	+	.	ID=g433.t1.exon1;Parent=g433.t1;
OX637532.1_Linnaemya_tessellans_genome_assembly,_chromosome:_1	AUGUSTUS	stop_codon	7853747	7853749	.	+	0	ID=g433.t1.stop1;Parent=g433.t1;
OX637532.1_Linnaemya_tessellans_genome_assembly,_chromosome:_1	AUGUSTUS	gene	7855208	7857081	.	-	.	ID=g434;
OX637532.1_Linnaemya_tessellans_genome_assembly,_chromosome:_1	AUGUSTUS	mRNA	7855208	7857081	1	-	.	ID=g434.t1;Parent=g434;
OX637532.1_Linnaemya_tessellans_genome_assembly,_chromosome:_1	AUGUSTUS	stop_codon	7855208	7855210	.	-	0	ID=g434.t1.stop1;Parent=g434.t1;
OX637532.1_Linnaemya_tessellans_genome_assembly,_chromosome:_1	AUGUSTUS	CDS	7855208	7856293	1	-	0	ID=g434.t1.CDS1;Parent=g434.t1;
OX637532.1_Linnaemya_tessellans_genome_assembly,_chromosome:_1	AUGUSTUS	exon	7855208	7856293	.	-	.	ID=g434.t1.exon1;Parent=g434.t1;
OX637532.1_Linnaemya_tessellans_genome_assembly,_chromosome:_1	AUGUSTUS	intron	7856294	7856486	1	-	.	ID=g434.t1.intron1;Parent=g434.t1;
OX637532.1_Linnaemya_tessellans_genome_assembly,_chromosome:_1	AUGUSTUS	CDS	7856487	7856686	1	-	2	ID=g434.t1.CDS2;Parent=g434.t1;
OX637532.1_Linnaemya_tessellans_genome_assembly,_chromosome:_1	AUGUSTUS	exon	7856487	7856686	.	-	.	ID=g434.t1.exon2;Parent=g434.t1;
OX637532.1_Linnaemya_tessellans_genome_assembly,_chromosome:_1	AUGUSTUS	intron	7856687	7856770	1	-	.	ID=g434.t1.intron2;Parent=g434.t1;
OX637532.1_Linnaemya_tessellans_genome_assembly,_chromosome:_1	AUGUSTUS	CDS	7856771	7856884	1	-	2	ID=g434.t1.CDS3;Parent=g434.t1;
OX637532.1_Linnaemya_tessellans_genome_assembly,_chromosome:_1	AUGUSTUS	exon	7856771	7856884	.	-	.	ID=g434.t1.exon3;Parent=g434.t1;
OX637532.1_Linnaemya_tessellans_genome_assembly,_chromosome:_1	AUGUSTUS	intron	7856885	7856987	1	-	.	ID=g434.t1.intron3;Parent=g434.t1;
OX637532.1_Linnaemya_tessellans_genome_assembly,_chromosome:_1	AUGUSTUS	CDS	7856988	7857081	1	-	0	ID=g434.t1.CDS4;Parent=g434.t1;
OX637532.1_Linnaemya_tessellans_genome_assembly,_chromosome:_1	AUGUSTUS	exon	7856988	7857081	.	-	.	ID=g434.t1.exon4;Parent=g434.t1;
OX637532.1_Linnaemya_tessellans_genome_assembly,_chromosome:_1	AUGUSTUS	start_codon	7857079	7857081	.	-	0	ID=g434.t1.start1;Parent=g434.t1;
OX637532.1_Linnaemya_tessellans_genome_assembly,_chromosome:_1	AUGUSTUS	gene	7858966	7869126	.	-	.	ID=g435;
OX637532.1_Linnaemya_tessellans_genome_assembly,_chromosome:_1	AUGUSTUS	mRNA	7858966	7869126	1	-	.	ID=g435.t1;Parent=g435;
OX637532.1_Linnaemya_tessellans_genome_assembly,_chromosome:_1	AUGUSTUS	stop_codon	7858966	7858968	.	-	0	ID=g435.t1.stop1;Parent=g435.t1;
OX637532.1_Linnaemya_tessellans_genome_assembly,_chromosome:_1	AUGUSTUS	CDS	7858966	7859084	1	-	2	ID=g435.t1.CDS1;Parent=g435.t1;
OX637532.1_Linnaemya_tessellans_genome_assembly,_chromosome:_1	AUGUSTUS	exon	7858966	7859084	.	-	.	ID=g435.t1.exon1;Parent=g435.t1;
OX637532.1_Linnaemya_tessellans_genome_assembly,_chromosome:_1	AUGUSTUS	intron	7859085	7859543	1	-	.	ID=g435.t1.intron1;Parent=g435.t1;
OX637532.1_Linnaemya_tessellans_genome_assembly,_chromosome:_1	AUGUSTUS	CDS	7859544	7859693	1	-	2	ID=g435.t1.CDS2;Parent=g435.t1;
OX637532.1_Linnaemya_tessellans_genome_assembly,_chromosome:_1	AUGUSTUS	exon	7859544	7859693	.	-	.	ID=g435.t1.exon2;Parent=g435.t1;
OX637532.1_Linnaemya_tessellans_genome_assembly,_chromosome:_1	AUGUSTUS	intron	7859694	7859761	1	-	.	ID=g435.t1.intron2;Parent=g435.t1;
OX637532.1_Linnaemya_tessellans_genome_assembly,_chromosome:_1	AUGUSTUS	CDS	7859762	7859922	1	-	1	ID=g435.t1.CDS3;Parent=g435.t1;
OX637532.1_Linnaemya_tessellans_genome_assembly,_chromosome:_1	AUGUSTUS	exon	7859762	7859922	.	-	.	ID=g435.t1.exon3;Parent=g435.t1;
OX637532.1_Linnaemya_tessellans_genome_assembly,_chromosome:_1	AUGUSTUS	intron	7859923	7860006	1	-	.	ID=g435.t1.intron3;Parent=g435.t1;
OX637532.1_Linnaemya_tessellans_genome_assembly,_chromosome:_1	AUGUSTUS	CDS	7860007	7860316	1	-	2	ID=g435.t1.CDS4;Parent=g435.t1;
OX637532.1_Linnaemya_tessellans_genome_assembly,_chromosome:_1	AUGUSTUS	exon	7860007	7860316	.	-	.	ID=g435.t1.exon4;Parent=g435.t1;
OX637532.1_Linnaemya_tessellans_genome_assembly,_chromosome:_1	AUGUSTUS	intron	7860317	7860704	1	-	.	ID=g435.t1.intron4;Parent=g435.t1;
OX637532.1_Linnaemya_tessellans_genome_assembly,_chromosome:_1	AUGUSTUS	CDS	7860705	7860791	1	-	2	ID=g435.t1.CDS5;Parent=g435.t1;
OX637532.1_Linnaemya_tessellans_genome_assembly,_chromosome:_1	AUGUSTUS	exon	7860705	7860791	.	-	.	ID=g435.t1.exon5;Parent=g435.t1;
OX637532.1_Linnaemya_tessellans_genome_assembly,_chromosome:_1	AUGUSTUS	intron	7860792	7860858	1	-	.	ID=g435.t1.intron5;Parent=g435.t1;
OX637532.1_Linnaemya_tessellans_genome_assembly,_chromosome:_1	AUGUSTUS	CDS	7860859	7861749	1	-	2	ID=g435.t1.CDS6;Parent=g435.t1;
OX637532.1_Linnaemya_tessellans_genome_assembly,_chromosome:_1	AUGUSTUS	exon	7860859	7861749	.	-	.	ID=g435.t1.exon6;Parent=g435.t1;
OX637532.1_Linnaemya_tessellans_genome_assembly,_chromosome:_1	AUGUSTUS	intron	7861750	7862022	1	-	.	ID=g435.t1.intron6;Parent=g435.t1;
OX637532.1_Linnaemya_tessellans_genome_assembly,_chromosome:_1	AUGUSTUS	CDS	7862023	7862401	1	-	0	ID=g435.t1.CDS7;Parent=g435.t1;
OX637532.1_Linnaemya_tessellans_genome_assembly,_chromosome:_1	AUGUSTUS	exon	7862023	7862401	.	-	.	ID=g435.t1.exon7;Parent=g435.t1;
OX637532.1_Linnaemya_tessellans_genome_assembly,_chromosome:_1	AUGUSTUS	intron	7862402	7868994	1	-	.	ID=g435.t1.intron7;Parent=g435.t1;
OX637532.1_Linnaemya_tessellans_genome_assembly,_chromosome:_1	AUGUSTUS	CDS	7868995	7869126	1	-	0	ID=g435.t1.CDS8;Parent=g435.t1;
OX637532.1_Linnaemya_tessellans_genome_assembly,_chromosome:_1	AUGUSTUS	exon	7868995	7869126	.	-	.	ID=g435.t1.exon8;Parent=g435.t1;
OX637532.1_Linnaemya_tessellans_genome_assembly,_chromosome:_1	AUGUSTUS	start_codon	7869124	7869126	.	-	0	ID=g435.t1.start1;Parent=g435.t1;
OX637532.1_Linnaemya_tessellans_genome_assembly,_chromosome:_1	AUGUSTUS	gene	7872416	7875301	.	-	.	ID=g436;
OX637532.1_Linnaemya_tessellans_genome_assembly,_chromosome:_1	AUGUSTUS	mRNA	7872416	7875301	1	-	.	ID=g436.t1;Parent=g436;
OX637532.1_Linnaemya_tessellans_genome_assembly,_chromosome:_1	AUGUSTUS	stop_codon	7872416	7872418	.	-	0	ID=g436.t1.stop1;Parent=g436.t1;
OX637532.1_Linnaemya_tessellans_genome_assembly,_chromosome:_1	AUGUSTUS	CDS	7872416	7873057	1	-	0	ID=g436.t1.CDS1;Parent=g436.t1;
OX637532.1_Linnaemya_tessellans_genome_assembly,_chromosome:_1	AUGUSTUS	exon	7872416	7873057	.	-	.	ID=g436.t1.exon1;Parent=g436.t1;
OX637532.1_Linnaemya_tessellans_genome_assembly,_chromosome:_1	AUGUSTUS	intron	7873058	7873132	1	-	.	ID=g436.t1.intron1;Parent=g436.t1;
OX637532.1_Linnaemya_tessellans_genome_assembly,_chromosome:_1	AUGUSTUS	CDS	7873133	7875301	1	-	0	ID=g436.t1.CDS2;Parent=g436.t1;
OX637532.1_Linnaemya_tessellans_genome_assembly,_chromosome:_1	AUGUSTUS	exon	7873133	7875301	.	-	.	ID=g436.t1.exon2;Parent=g436.t1;
OX637532.1_Linnaemya_tessellans_genome_assembly,_chromosome:_1	AUGUSTUS	start_codon	7875299	7875301	.	-	0	ID=g436.t1.start1;Parent=g436.t1;
OX637532.1_Linnaemya_tessellans_genome_assembly,_chromosome:_1	AUGUSTUS	gene	7877021	7889374	.	+	.	ID=g437;
OX637532.1_Linnaemya_tessellans_genome_assembly,_chromosome:_1	AUGUSTUS	mRNA	7877021	7889374	1	+	.	ID=g437.t1;Parent=g437;
OX637532.1_Linnaemya_tessellans_genome_assembly,_chromosome:_1	AUGUSTUS	start_codon	7877021	7877023	.	+	0	ID=g437.t1.start1;Parent=g437.t1;
OX637532.1_Linnaemya_tessellans_genome_assembly,_chromosome:_1	AUGUSTUS	CDS	7877021	7877075	1	+	0	ID=g437.t1.CDS1;Parent=g437.t1;
OX637532.1_Linnaemya_tessellans_genome_assembly,_chromosome:_1	AUGUSTUS	exon	7877021	7877075	.	+	.	ID=g437.t1.exon1;Parent=g437.t1;
OX637532.1_Linnaemya_tessellans_genome_assembly,_chromosome:_1	AUGUSTUS	intron	7877076	7877157	1	+	.	ID=g437.t1.intron1;Parent=g437.t1;
OX637532.1_Linnaemya_tessellans_genome_assembly,_chromosome:_1	AUGUSTUS	CDS	7877158	7877258	1	+	2	ID=g437.t1.CDS2;Parent=g437.t1;
OX637532.1_Linnaemya_tessellans_genome_assembly,_chromosome:_1	AUGUSTUS	exon	7877158	7877258	.	+	.	ID=g437.t1.exon2;Parent=g437.t1;
OX637532.1_Linnaemya_tessellans_genome_assembly,_chromosome:_1	AUGUSTUS	intron	7877259	7877727	1	+	.	ID=g437.t1.intron2;Parent=g437.t1;
OX637532.1_Linnaemya_tessellans_genome_assembly,_chromosome:_1	AUGUSTUS	CDS	7877728	7878313	1	+	0	ID=g437.t1.CDS3;Parent=g437.t1;
OX637532.1_Linnaemya_tessellans_genome_assembly,_chromosome:_1	AUGUSTUS	exon	7877728	7878313	.	+	.	ID=g437.t1.exon3;Parent=g437.t1;
OX637532.1_Linnaemya_tessellans_genome_assembly,_chromosome:_1	AUGUSTUS	intron	7878314	7879349	1	+	.	ID=g437.t1.intron3;Parent=g437.t1;
OX637532.1_Linnaemya_tessellans_genome_assembly,_chromosome:_1	AUGUSTUS	CDS	7879350	7881102	1	+	2	ID=g437.t1.CDS4;Parent=g437.t1;
OX637532.1_Linnaemya_tessellans_genome_assembly,_chromosome:_1	AUGUSTUS	exon	7879350	7881102	.	+	.	ID=g437.t1.exon4;Parent=g437.t1;
OX637532.1_Linnaemya_tessellans_genome_assembly,_chromosome:_1	AUGUSTUS	intron	7881103	7882993	1	+	.	ID=g437.t1.intron4;Parent=g437.t1;
OX637532.1_Linnaemya_tessellans_genome_assembly,_chromosome:_1	AUGUSTUS	CDS	7882994	7885266	1	+	1	ID=g437.t1.CDS5;Parent=g437.t1;
OX637532.1_Linnaemya_tessellans_genome_assembly,_chromosome:_1	AUGUSTUS	exon	7882994	7885266	.	+	.	ID=g437.t1.exon5;Parent=g437.t1;
OX637532.1_Linnaemya_tessellans_genome_assembly,_chromosome:_1	AUGUSTUS	intron	7885267	7885333	1	+	.	ID=g437.t1.intron5;Parent=g437.t1;
OX637532.1_Linnaemya_tessellans_genome_assembly,_chromosome:_1	AUGUSTUS	CDS	7885334	7886231	1	+	2	ID=g437.t1.CDS6;Parent=g437.t1;
OX637532.1_Linnaemya_tessellans_genome_assembly,_chromosome:_1	AUGUSTUS	exon	7885334	7886231	.	+	.	ID=g437.t1.exon6;Parent=g437.t1;
OX637532.1_Linnaemya_tessellans_genome_assembly,_chromosome:_1	AUGUSTUS	intron	7886232	7887944	1	+	.	ID=g437.t1.intron6;Parent=g437.t1;
OX637532.1_Linnaemya_tessellans_genome_assembly,_chromosome:_1	AUGUSTUS	CDS	7887945	7888066	1	+	1	ID=g437.t1.CDS7;Parent=g437.t1;
OX637532.1_Linnaemya_tessellans_genome_assembly,_chromosome:_1	AUGUSTUS	exon	7887945	7888066	.	+	.	ID=g437.t1.exon7;Parent=g437.t1;
OX637532.1_Linnaemya_tessellans_genome_assembly,_chromosome:_1	AUGUSTUS	intron	7888067	7889129	1	+	.	ID=g437.t1.intron7;Parent=g437.t1;
OX637532.1_Linnaemya_tessellans_genome_assembly,_chromosome:_1	AUGUSTUS	CDS	7889130	7889212	1	+	2	ID=g437.t1.CDS8;Parent=g437.t1;
OX637532.1_Linnaemya_tessellans_genome_assembly,_chromosome:_1	AUGUSTUS	exon	7889130	7889212	.	+	.	ID=g437.t1.exon8;Parent=g437.t1;
OX637532.1_Linnaemya_tessellans_genome_assembly,_chromosome:_1	AUGUSTUS	intron	7889213	7889281	1	+	.	ID=g437.t1.intron8;Parent=g437.t1;
OX637532.1_Linnaemya_tessellans_genome_assembly,_chromosome:_1	AUGUSTUS	CDS	7889282	7889374	1	+	0	ID=g437.t1.CDS9;Parent=g437.t1;
OX637532.1_Linnaemya_tessellans_genome_assembly,_chromosome:_1	AUGUSTUS	exon	7889282	7889374	.	+	.	ID=g437.t1.exon9;Parent=g437.t1;
OX637532.1_Linnaemya_tessellans_genome_assembly,_chromosome:_1	AUGUSTUS	stop_codon	7889372	7889374	.	+	0	ID=g437.t1.stop1;Parent=g437.t1;
OX637532.1_Linnaemya_tessellans_genome_assembly,_chromosome:_1	AUGUSTUS	gene	7890384	7897811	.	-	.	ID=g438;
OX637532.1_Linnaemya_tessellans_genome_assembly,_chromosome:_1	AUGUSTUS	mRNA	7890384	7897811	1	-	.	ID=g438.t1;Parent=g438;
OX637532.1_Linnaemya_tessellans_genome_assembly,_chromosome:_1	AUGUSTUS	stop_codon	7890384	7890386	.	-	0	ID=g438.t1.stop1;Parent=g438.t1;
OX637532.1_Linnaemya_tessellans_genome_assembly,_chromosome:_1	AUGUSTUS	CDS	7890384	7890533	1	-	0	ID=g438.t1.CDS1;Parent=g438.t1;
OX637532.1_Linnaemya_tessellans_genome_assembly,_chromosome:_1	AUGUSTUS	exon	7890384	7890533	.	-	.	ID=g438.t1.exon1;Parent=g438.t1;
OX637532.1_Linnaemya_tessellans_genome_assembly,_chromosome:_1	AUGUSTUS	intron	7890534	7891312	1	-	.	ID=g438.t1.intron1;Parent=g438.t1;
OX637532.1_Linnaemya_tessellans_genome_assembly,_chromosome:_1	AUGUSTUS	CDS	7891313	7891683	1	-	2	ID=g438.t1.CDS2;Parent=g438.t1;
OX637532.1_Linnaemya_tessellans_genome_assembly,_chromosome:_1	AUGUSTUS	exon	7891313	7891683	.	-	.	ID=g438.t1.exon2;Parent=g438.t1;
OX637532.1_Linnaemya_tessellans_genome_assembly,_chromosome:_1	AUGUSTUS	intron	7891684	7892903	1	-	.	ID=g438.t1.intron2;Parent=g438.t1;
OX637532.1_Linnaemya_tessellans_genome_assembly,_chromosome:_1	AUGUSTUS	CDS	7892904	7893038	1	-	2	ID=g438.t1.CDS3;Parent=g438.t1;
OX637532.1_Linnaemya_tessellans_genome_assembly,_chromosome:_1	AUGUSTUS	exon	7892904	7893038	.	-	.	ID=g438.t1.exon3;Parent=g438.t1;
OX637532.1_Linnaemya_tessellans_genome_assembly,_chromosome:_1	AUGUSTUS	intron	7893039	7893105	1	-	.	ID=g438.t1.intron3;Parent=g438.t1;
OX637532.1_Linnaemya_tessellans_genome_assembly,_chromosome:_1	AUGUSTUS	CDS	7893106	7893188	1	-	1	ID=g438.t1.CDS4;Parent=g438.t1;
OX637532.1_Linnaemya_tessellans_genome_assembly,_chromosome:_1	AUGUSTUS	exon	7893106	7893188	.	-	.	ID=g438.t1.exon4;Parent=g438.t1;
OX637532.1_Linnaemya_tessellans_genome_assembly,_chromosome:_1	AUGUSTUS	intron	7893189	7893260	1	-	.	ID=g438.t1.intron4;Parent=g438.t1;
OX637532.1_Linnaemya_tessellans_genome_assembly,_chromosome:_1	AUGUSTUS	CDS	7893261	7893487	1	-	0	ID=g438.t1.CDS5;Parent=g438.t1;
OX637532.1_Linnaemya_tessellans_genome_assembly,_chromosome:_1	AUGUSTUS	exon	7893261	7893487	.	-	.	ID=g438.t1.exon5;Parent=g438.t1;
OX637532.1_Linnaemya_tessellans_genome_assembly,_chromosome:_1	AUGUSTUS	intron	7893488	7893572	1	-	.	ID=g438.t1.intron5;Parent=g438.t1;
OX637532.1_Linnaemya_tessellans_genome_assembly,_chromosome:_1	AUGUSTUS	CDS	7893573	7893756	1	-	1	ID=g438.t1.CDS6;Parent=g438.t1;
OX637532.1_Linnaemya_tessellans_genome_assembly,_chromosome:_1	AUGUSTUS	exon	7893573	7893756	.	-	.	ID=g438.t1.exon6;Parent=g438.t1;
OX637532.1_Linnaemya_tessellans_genome_assembly,_chromosome:_1	AUGUSTUS	intron	7893757	7897695	1	-	.	ID=g438.t1.intron6;Parent=g438.t1;
OX637532.1_Linnaemya_tessellans_genome_assembly,_chromosome:_1	AUGUSTUS	CDS	7897696	7897811	1	-	0	ID=g438.t1.CDS7;Parent=g438.t1;
OX637532.1_Linnaemya_tessellans_genome_assembly,_chromosome:_1	AUGUSTUS	exon	7897696	7897811	.	-	.	ID=g438.t1.exon7;Parent=g438.t1;
OX637532.1_Linnaemya_tessellans_genome_assembly,_chromosome:_1	AUGUSTUS	start_codon	7897809	7897811	.	-	0	ID=g438.t1.start1;Parent=g438.t1;
OX637532.1_Linnaemya_tessellans_genome_assembly,_chromosome:_1	AUGUSTUS	gene	7899555	7910996	.	+	.	ID=g439;
OX637532.1_Linnaemya_tessellans_genome_assembly,_chromosome:_1	AUGUSTUS	mRNA	7899555	7910996	1	+	.	ID=g439.t1;Parent=g439;
OX637532.1_Linnaemya_tessellans_genome_assembly,_chromosome:_1	AUGUSTUS	start_codon	7899555	7899557	.	+	0	ID=g439.t1.start1;Parent=g439.t1;
OX637532.1_Linnaemya_tessellans_genome_assembly,_chromosome:_1	AUGUSTUS	CDS	7899555	7899579	1	+	0	ID=g439.t1.CDS1;Parent=g439.t1;
OX637532.1_Linnaemya_tessellans_genome_assembly,_chromosome:_1	AUGUSTUS	exon	7899555	7899579	.	+	.	ID=g439.t1.exon1;Parent=g439.t1;
OX637532.1_Linnaemya_tessellans_genome_assembly,_chromosome:_1	AUGUSTUS	intron	7899580	7901497	1	+	.	ID=g439.t1.intron1;Parent=g439.t1;
OX637532.1_Linnaemya_tessellans_genome_assembly,_chromosome:_1	AUGUSTUS	CDS	7901498	7902601	1	+	2	ID=g439.t1.CDS2;Parent=g439.t1;
OX637532.1_Linnaemya_tessellans_genome_assembly,_chromosome:_1	AUGUSTUS	exon	7901498	7902601	.	+	.	ID=g439.t1.exon2;Parent=g439.t1;
OX637532.1_Linnaemya_tessellans_genome_assembly,_chromosome:_1	AUGUSTUS	intron	7902602	7903147	1	+	.	ID=g439.t1.intron2;Parent=g439.t1;
OX637532.1_Linnaemya_tessellans_genome_assembly,_chromosome:_1	AUGUSTUS	CDS	7903148	7904233	1	+	2	ID=g439.t1.CDS3;Parent=g439.t1;
OX637532.1_Linnaemya_tessellans_genome_assembly,_chromosome:_1	AUGUSTUS	exon	7903148	7904233	.	+	.	ID=g439.t1.exon3;Parent=g439.t1;
OX637532.1_Linnaemya_tessellans_genome_assembly,_chromosome:_1	AUGUSTUS	intron	7904234	7905971	1	+	.	ID=g439.t1.intron3;Parent=g439.t1;
OX637532.1_Linnaemya_tessellans_genome_assembly,_chromosome:_1	AUGUSTUS	CDS	7905972	7907140	1	+	2	ID=g439.t1.CDS4;Parent=g439.t1;
OX637532.1_Linnaemya_tessellans_genome_assembly,_chromosome:_1	AUGUSTUS	exon	7905972	7907140	.	+	.	ID=g439.t1.exon4;Parent=g439.t1;
OX637532.1_Linnaemya_tessellans_genome_assembly,_chromosome:_1	AUGUSTUS	intron	7907141	7907210	1	+	.	ID=g439.t1.intron4;Parent=g439.t1;
OX637532.1_Linnaemya_tessellans_genome_assembly,_chromosome:_1	AUGUSTUS	CDS	7907211	7907605	1	+	0	ID=g439.t1.CDS5;Parent=g439.t1;
OX637532.1_Linnaemya_tessellans_genome_assembly,_chromosome:_1	AUGUSTUS	exon	7907211	7907605	.	+	.	ID=g439.t1.exon5;Parent=g439.t1;
OX637532.1_Linnaemya_tessellans_genome_assembly,_chromosome:_1	AUGUSTUS	intron	7907606	7907666	1	+	.	ID=g439.t1.intron5;Parent=g439.t1;
OX637532.1_Linnaemya_tessellans_genome_assembly,_chromosome:_1	AUGUSTUS	CDS	7907667	7907883	1	+	1	ID=g439.t1.CDS6;Parent=g439.t1;
OX637532.1_Linnaemya_tessellans_genome_assembly,_chromosome:_1	AUGUSTUS	exon	7907667	7907883	.	+	.	ID=g439.t1.exon6;Parent=g439.t1;
OX637532.1_Linnaemya_tessellans_genome_assembly,_chromosome:_1	AUGUSTUS	intron	7907884	7907946	1	+	.	ID=g439.t1.intron6;Parent=g439.t1;
OX637532.1_Linnaemya_tessellans_genome_assembly,_chromosome:_1	AUGUSTUS	CDS	7907947	7908156	1	+	0	ID=g439.t1.CDS7;Parent=g439.t1;
OX637532.1_Linnaemya_tessellans_genome_assembly,_chromosome:_1	AUGUSTUS	exon	7907947	7908156	.	+	.	ID=g439.t1.exon7;Parent=g439.t1;
OX637532.1_Linnaemya_tessellans_genome_assembly,_chromosome:_1	AUGUSTUS	intron	7908157	7908229	1	+	.	ID=g439.t1.intron7;Parent=g439.t1;
OX637532.1_Linnaemya_tessellans_genome_assembly,_chromosome:_1	AUGUSTUS	CDS	7908230	7908754	1	+	0	ID=g439.t1.CDS8;Parent=g439.t1;
OX637532.1_Linnaemya_tessellans_genome_assembly,_chromosome:_1	AUGUSTUS	exon	7908230	7908754	.	+	.	ID=g439.t1.exon8;Parent=g439.t1;
OX637532.1_Linnaemya_tessellans_genome_assembly,_chromosome:_1	AUGUSTUS	intron	7908755	7910867	1	+	.	ID=g439.t1.intron8;Parent=g439.t1;
OX637532.1_Linnaemya_tessellans_genome_assembly,_chromosome:_1	AUGUSTUS	CDS	7910868	7910996	1	+	0	ID=g439.t1.CDS9;Parent=g439.t1;
OX637532.1_Linnaemya_tessellans_genome_assembly,_chromosome:_1	AUGUSTUS	exon	7910868	7910996	.	+	.	ID=g439.t1.exon9;Parent=g439.t1;
OX637532.1_Linnaemya_tessellans_genome_assembly,_chromosome:_1	AUGUSTUS	stop_codon	7910994	7910996	.	+	0	ID=g439.t1.stop1;Parent=g439.t1;
OX637532.1_Linnaemya_tessellans_genome_assembly,_chromosome:_1	AUGUSTUS	gene	7921369	7933437	.	-	.	ID=g440;
OX637532.1_Linnaemya_tessellans_genome_assembly,_chromosome:_1	AUGUSTUS	mRNA	7921369	7933437	1	-	.	ID=g440.t1;Parent=g440;
OX637532.1_Linnaemya_tessellans_genome_assembly,_chromosome:_1	AUGUSTUS	stop_codon	7921369	7921371	.	-	0	ID=g440.t1.stop1;Parent=g440.t1;
OX637532.1_Linnaemya_tessellans_genome_assembly,_chromosome:_1	AUGUSTUS	CDS	7921369	7921523	1	-	2	ID=g440.t1.CDS1;Parent=g440.t1;
OX637532.1_Linnaemya_tessellans_genome_assembly,_chromosome:_1	AUGUSTUS	exon	7921369	7921523	.	-	.	ID=g440.t1.exon1;Parent=g440.t1;
OX637532.1_Linnaemya_tessellans_genome_assembly,_chromosome:_1	AUGUSTUS	intron	7921524	7922319	1	-	.	ID=g440.t1.intron1;Parent=g440.t1;
OX637532.1_Linnaemya_tessellans_genome_assembly,_chromosome:_1	AUGUSTUS	CDS	7922320	7922416	1	-	0	ID=g440.t1.CDS2;Parent=g440.t1;
OX637532.1_Linnaemya_tessellans_genome_assembly,_chromosome:_1	AUGUSTUS	exon	7922320	7922416	.	-	.	ID=g440.t1.exon2;Parent=g440.t1;
OX637532.1_Linnaemya_tessellans_genome_assembly,_chromosome:_1	AUGUSTUS	intron	7922417	7922490	1	-	.	ID=g440.t1.intron2;Parent=g440.t1;
OX637532.1_Linnaemya_tessellans_genome_assembly,_chromosome:_1	AUGUSTUS	CDS	7922491	7923407	1	-	2	ID=g440.t1.CDS3;Parent=g440.t1;
OX637532.1_Linnaemya_tessellans_genome_assembly,_chromosome:_1	AUGUSTUS	exon	7922491	7923407	.	-	.	ID=g440.t1.exon3;Parent=g440.t1;
OX637532.1_Linnaemya_tessellans_genome_assembly,_chromosome:_1	AUGUSTUS	intron	7923408	7933307	1	-	.	ID=g440.t1.intron3;Parent=g440.t1;
OX637532.1_Linnaemya_tessellans_genome_assembly,_chromosome:_1	AUGUSTUS	CDS	7933308	7933437	1	-	0	ID=g440.t1.CDS4;Parent=g440.t1;
OX637532.1_Linnaemya_tessellans_genome_assembly,_chromosome:_1	AUGUSTUS	exon	7933308	7933437	.	-	.	ID=g440.t1.exon4;Parent=g440.t1;
OX637532.1_Linnaemya_tessellans_genome_assembly,_chromosome:_1	AUGUSTUS	start_codon	7933435	7933437	.	-	0	ID=g440.t1.start1;Parent=g440.t1;
OX637532.1_Linnaemya_tessellans_genome_assembly,_chromosome:_1	AUGUSTUS	gene	7961173	7962110	.	-	.	ID=g441;
OX637532.1_Linnaemya_tessellans_genome_assembly,_chromosome:_1	AUGUSTUS	mRNA	7961173	7962110	0.34	-	.	ID=g441.t1;Parent=g441;
OX637532.1_Linnaemya_tessellans_genome_assembly,_chromosome:_1	AUGUSTUS	stop_codon	7961173	7961175	.	-	0	ID=g441.t1.stop1;Parent=g441.t1;
OX637532.1_Linnaemya_tessellans_genome_assembly,_chromosome:_1	AUGUSTUS	CDS	7961173	7961195	0.34	-	2	ID=g441.t1.CDS1;Parent=g441.t1;
OX637532.1_Linnaemya_tessellans_genome_assembly,_chromosome:_1	AUGUSTUS	exon	7961173	7961195	.	-	.	ID=g441.t1.exon1;Parent=g441.t1;
OX637532.1_Linnaemya_tessellans_genome_assembly,_chromosome:_1	AUGUSTUS	intron	7961196	7961920	0.34	-	.	ID=g441.t1.intron1;Parent=g441.t1;
OX637532.1_Linnaemya_tessellans_genome_assembly,_chromosome:_1	AUGUSTUS	CDS	7961921	7962110	1	-	0	ID=g441.t1.CDS2;Parent=g441.t1;
OX637532.1_Linnaemya_tessellans_genome_assembly,_chromosome:_1	AUGUSTUS	exon	7961921	7962110	.	-	.	ID=g441.t1.exon2;Parent=g441.t1;
OX637532.1_Linnaemya_tessellans_genome_assembly,_chromosome:_1	AUGUSTUS	start_codon	7962108	7962110	.	-	0	ID=g441.t1.start1;Parent=g441.t1;
OX637532.1_Linnaemya_tessellans_genome_assembly,_chromosome:_1	AUGUSTUS	gene	7971494	7973246	.	+	.	ID=g442;
OX637532.1_Linnaemya_tessellans_genome_assembly,_chromosome:_1	AUGUSTUS	mRNA	7971494	7973246	1	+	.	ID=g442.t1;Parent=g442;
OX637532.1_Linnaemya_tessellans_genome_assembly,_chromosome:_1	AUGUSTUS	start_codon	7971494	7971496	.	+	0	ID=g442.t1.start1;Parent=g442.t1;
OX637532.1_Linnaemya_tessellans_genome_assembly,_chromosome:_1	AUGUSTUS	CDS	7971494	7971646	1	+	0	ID=g442.t1.CDS1;Parent=g442.t1;
OX637532.1_Linnaemya_tessellans_genome_assembly,_chromosome:_1	AUGUSTUS	exon	7971494	7971646	.	+	.	ID=g442.t1.exon1;Parent=g442.t1;
OX637532.1_Linnaemya_tessellans_genome_assembly,_chromosome:_1	AUGUSTUS	intron	7971647	7971713	1	+	.	ID=g442.t1.intron1;Parent=g442.t1;
OX637532.1_Linnaemya_tessellans_genome_assembly,_chromosome:_1	AUGUSTUS	CDS	7971714	7972221	1	+	0	ID=g442.t1.CDS2;Parent=g442.t1;
OX637532.1_Linnaemya_tessellans_genome_assembly,_chromosome:_1	AUGUSTUS	exon	7971714	7972221	.	+	.	ID=g442.t1.exon2;Parent=g442.t1;
OX637532.1_Linnaemya_tessellans_genome_assembly,_chromosome:_1	AUGUSTUS	intron	7972222	7972437	1	+	.	ID=g442.t1.intron2;Parent=g442.t1;
OX637532.1_Linnaemya_tessellans_genome_assembly,_chromosome:_1	AUGUSTUS	CDS	7972438	7973246	1	+	2	ID=g442.t1.CDS3;Parent=g442.t1;
OX637532.1_Linnaemya_tessellans_genome_assembly,_chromosome:_1	AUGUSTUS	exon	7972438	7973246	.	+	.	ID=g442.t1.exon3;Parent=g442.t1;
OX637532.1_Linnaemya_tessellans_genome_assembly,_chromosome:_1	AUGUSTUS	stop_codon	7973244	7973246	.	+	0	ID=g442.t1.stop1;Parent=g442.t1;
OX637532.1_Linnaemya_tessellans_genome_assembly,_chromosome:_1	AUGUSTUS	gene	7975831	7984058	.	-	.	ID=g443;
OX637532.1_Linnaemya_tessellans_genome_assembly,_chromosome:_1	AUGUSTUS	mRNA	7975831	7984058	1	-	.	ID=g443.t1;Parent=g443;
OX637532.1_Linnaemya_tessellans_genome_assembly,_chromosome:_1	AUGUSTUS	stop_codon	7975831	7975833	.	-	0	ID=g443.t1.stop1;Parent=g443.t1;
OX637532.1_Linnaemya_tessellans_genome_assembly,_chromosome:_1	AUGUSTUS	CDS	7975831	7975884	1	-	0	ID=g443.t1.CDS1;Parent=g443.t1;
OX637532.1_Linnaemya_tessellans_genome_assembly,_chromosome:_1	AUGUSTUS	exon	7975831	7975884	.	-	.	ID=g443.t1.exon1;Parent=g443.t1;
OX637532.1_Linnaemya_tessellans_genome_assembly,_chromosome:_1	AUGUSTUS	intron	7975885	7980313	1	-	.	ID=g443.t1.intron1;Parent=g443.t1;
OX637532.1_Linnaemya_tessellans_genome_assembly,_chromosome:_1	AUGUSTUS	CDS	7980314	7980721	1	-	0	ID=g443.t1.CDS2;Parent=g443.t1;
OX637532.1_Linnaemya_tessellans_genome_assembly,_chromosome:_1	AUGUSTUS	exon	7980314	7980721	.	-	.	ID=g443.t1.exon2;Parent=g443.t1;
OX637532.1_Linnaemya_tessellans_genome_assembly,_chromosome:_1	AUGUSTUS	intron	7980722	7980828	1	-	.	ID=g443.t1.intron2;Parent=g443.t1;
OX637532.1_Linnaemya_tessellans_genome_assembly,_chromosome:_1	AUGUSTUS	CDS	7980829	7981311	1	-	0	ID=g443.t1.CDS3;Parent=g443.t1;
OX637532.1_Linnaemya_tessellans_genome_assembly,_chromosome:_1	AUGUSTUS	exon	7980829	7981311	.	-	.	ID=g443.t1.exon3;Parent=g443.t1;
OX637532.1_Linnaemya_tessellans_genome_assembly,_chromosome:_1	AUGUSTUS	intron	7981312	7984028	1	-	.	ID=g443.t1.intron3;Parent=g443.t1;
OX637532.1_Linnaemya_tessellans_genome_assembly,_chromosome:_1	AUGUSTUS	CDS	7984029	7984058	1	-	0	ID=g443.t1.CDS4;Parent=g443.t1;
OX637532.1_Linnaemya_tessellans_genome_assembly,_chromosome:_1	AUGUSTUS	exon	7984029	7984058	.	-	.	ID=g443.t1.exon4;Parent=g443.t1;
OX637532.1_Linnaemya_tessellans_genome_assembly,_chromosome:_1	AUGUSTUS	start_codon	7984056	7984058	.	-	0	ID=g443.t1.start1;Parent=g443.t1;
OX637532.1_Linnaemya_tessellans_genome_assembly,_chromosome:_1	AUGUSTUS	mRNA	7977858	7984058	1	-	.	ID=g443.t2;Parent=g443;
OX637532.1_Linnaemya_tessellans_genome_assembly,_chromosome:_1	AUGUSTUS	stop_codon	7977858	7977860	.	-	0	ID=g443.t2.stop1;Parent=g443.t2;
OX637532.1_Linnaemya_tessellans_genome_assembly,_chromosome:_1	AUGUSTUS	CDS	7977858	7977911	1	-	0	ID=g443.t2.CDS1;Parent=g443.t2;
OX637532.1_Linnaemya_tessellans_genome_assembly,_chromosome:_1	AUGUSTUS	exon	7977858	7977911	.	-	.	ID=g443.t2.exon1;Parent=g443.t2;
OX637532.1_Linnaemya_tessellans_genome_assembly,_chromosome:_1	AUGUSTUS	intron	7977912	7980313	1	-	.	ID=g443.t2.intron1;Parent=g443.t2;
OX637532.1_Linnaemya_tessellans_genome_assembly,_chromosome:_1	AUGUSTUS	CDS	7980314	7980721	1	-	0	ID=g443.t2.CDS2;Parent=g443.t2;
OX637532.1_Linnaemya_tessellans_genome_assembly,_chromosome:_1	AUGUSTUS	exon	7980314	7980721	.	-	.	ID=g443.t2.exon2;Parent=g443.t2;
OX637532.1_Linnaemya_tessellans_genome_assembly,_chromosome:_1	AUGUSTUS	intron	7980722	7980828	1	-	.	ID=g443.t2.intron2;Parent=g443.t2;
OX637532.1_Linnaemya_tessellans_genome_assembly,_chromosome:_1	AUGUSTUS	CDS	7980829	7981311	1	-	0	ID=g443.t2.CDS3;Parent=g443.t2;
OX637532.1_Linnaemya_tessellans_genome_assembly,_chromosome:_1	AUGUSTUS	exon	7980829	7981311	.	-	.	ID=g443.t2.exon3;Parent=g443.t2;
OX637532.1_Linnaemya_tessellans_genome_assembly,_chromosome:_1	AUGUSTUS	intron	7981312	7984028	1	-	.	ID=g443.t2.intron3;Parent=g443.t2;
OX637532.1_Linnaemya_tessellans_genome_assembly,_chromosome:_1	AUGUSTUS	CDS	7984029	7984058	1	-	0	ID=g443.t2.CDS4;Parent=g443.t2;
OX637532.1_Linnaemya_tessellans_genome_assembly,_chromosome:_1	AUGUSTUS	exon	7984029	7984058	.	-	.	ID=g443.t2.exon4;Parent=g443.t2;
OX637532.1_Linnaemya_tessellans_genome_assembly,_chromosome:_1	AUGUSTUS	start_codon	7984056	7984058	.	-	0	ID=g443.t2.start1;Parent=g443.t2;
OX637532.1_Linnaemya_tessellans_genome_assembly,_chromosome:_1	GeneMark.hmm3	mRNA	7976317	7984058	.	-	.	ID=g443.t3;Parent=g443;
OX637532.1_Linnaemya_tessellans_genome_assembly,_chromosome:_1	GeneMark.hmm3	stop_codon	7976317	7976319	.	-	0	ID=g443.t3.stop1;Parent=g443.t3;
OX637532.1_Linnaemya_tessellans_genome_assembly,_chromosome:_1	GeneMark.hmm3	CDS	7976317	7976370	.	-	0	ID=g443.t3.CDS1;Parent=g443.t3;
OX637532.1_Linnaemya_tessellans_genome_assembly,_chromosome:_1	GeneMark.hmm3	exon	7976317	7976370	0	-	.	ID=g443.t3.exon1;Parent=g443.t3;
OX637532.1_Linnaemya_tessellans_genome_assembly,_chromosome:_1	GeneMark.hmm3	intron	7976371	7980313	.	-	0	ID=g443.t3.intron1;Parent=g443.t3;
OX637532.1_Linnaemya_tessellans_genome_assembly,_chromosome:_1	GeneMark.hmm3	CDS	7980314	7980721	.	-	0	ID=g443.t3.CDS2;Parent=g443.t3;
OX637532.1_Linnaemya_tessellans_genome_assembly,_chromosome:_1	GeneMark.hmm3	exon	7980314	7980721	0	-	.	ID=g443.t3.exon2;Parent=g443.t3;
OX637532.1_Linnaemya_tessellans_genome_assembly,_chromosome:_1	GeneMark.hmm3	intron	7980722	7980828	.	-	0	ID=g443.t3.intron2;Parent=g443.t3;
OX637532.1_Linnaemya_tessellans_genome_assembly,_chromosome:_1	GeneMark.hmm3	CDS	7980829	7981311	.	-	0	ID=g443.t3.CDS3;Parent=g443.t3;
OX637532.1_Linnaemya_tessellans_genome_assembly,_chromosome:_1	GeneMark.hmm3	exon	7980829	7981311	0	-	.	ID=g443.t3.exon3;Parent=g443.t3;
OX637532.1_Linnaemya_tessellans_genome_assembly,_chromosome:_1	GeneMark.hmm3	intron	7981312	7984028	.	-	0	ID=g443.t3.intron3;Parent=g443.t3;
OX637532.1_Linnaemya_tessellans_genome_assembly,_chromosome:_1	GeneMark.hmm3	CDS	7984029	7984058	.	-	0	ID=g443.t3.CDS4;Parent=g443.t3;
OX637532.1_Linnaemya_tessellans_genome_assembly,_chromosome:_1	GeneMark.hmm3	exon	7984029	7984058	0	-	.	ID=g443.t3.exon4;Parent=g443.t3;
OX637532.1_Linnaemya_tessellans_genome_assembly,_chromosome:_1	GeneMark.hmm3	start_codon	7984056	7984058	.	-	0	ID=g443.t3.start1;Parent=g443.t3;
OX637532.1_Linnaemya_tessellans_genome_assembly,_chromosome:_1	AUGUSTUS	gene	7994273	7996390	.	-	.	ID=g444;
OX637532.1_Linnaemya_tessellans_genome_assembly,_chromosome:_1	AUGUSTUS	mRNA	7994273	7996390	1	-	.	ID=g444.t1;Parent=g444;
OX637532.1_Linnaemya_tessellans_genome_assembly,_chromosome:_1	AUGUSTUS	stop_codon	7994273	7994275	.	-	0	ID=g444.t1.stop1;Parent=g444.t1;
OX637532.1_Linnaemya_tessellans_genome_assembly,_chromosome:_1	AUGUSTUS	CDS	7994273	7994308	1	-	0	ID=g444.t1.CDS1;Parent=g444.t1;
OX637532.1_Linnaemya_tessellans_genome_assembly,_chromosome:_1	AUGUSTUS	exon	7994273	7994308	.	-	.	ID=g444.t1.exon1;Parent=g444.t1;
OX637532.1_Linnaemya_tessellans_genome_assembly,_chromosome:_1	AUGUSTUS	intron	7994309	7995391	1	-	.	ID=g444.t1.intron1;Parent=g444.t1;
OX637532.1_Linnaemya_tessellans_genome_assembly,_chromosome:_1	AUGUSTUS	CDS	7995392	7995580	1	-	0	ID=g444.t1.CDS2;Parent=g444.t1;
OX637532.1_Linnaemya_tessellans_genome_assembly,_chromosome:_1	AUGUSTUS	exon	7995392	7995580	.	-	.	ID=g444.t1.exon2;Parent=g444.t1;
OX637532.1_Linnaemya_tessellans_genome_assembly,_chromosome:_1	AUGUSTUS	intron	7995581	7995665	1	-	.	ID=g444.t1.intron2;Parent=g444.t1;
OX637532.1_Linnaemya_tessellans_genome_assembly,_chromosome:_1	AUGUSTUS	CDS	7995666	7995994	1	-	2	ID=g444.t1.CDS3;Parent=g444.t1;
OX637532.1_Linnaemya_tessellans_genome_assembly,_chromosome:_1	AUGUSTUS	exon	7995666	7995994	.	-	.	ID=g444.t1.exon3;Parent=g444.t1;
OX637532.1_Linnaemya_tessellans_genome_assembly,_chromosome:_1	AUGUSTUS	intron	7995995	7996057	1	-	.	ID=g444.t1.intron3;Parent=g444.t1;
OX637532.1_Linnaemya_tessellans_genome_assembly,_chromosome:_1	AUGUSTUS	CDS	7996058	7996164	1	-	1	ID=g444.t1.CDS4;Parent=g444.t1;
OX637532.1_Linnaemya_tessellans_genome_assembly,_chromosome:_1	AUGUSTUS	exon	7996058	7996164	.	-	.	ID=g444.t1.exon4;Parent=g444.t1;
OX637532.1_Linnaemya_tessellans_genome_assembly,_chromosome:_1	AUGUSTUS	intron	7996165	7996229	1	-	.	ID=g444.t1.intron4;Parent=g444.t1;
OX637532.1_Linnaemya_tessellans_genome_assembly,_chromosome:_1	AUGUSTUS	CDS	7996230	7996390	1	-	0	ID=g444.t1.CDS5;Parent=g444.t1;
OX637532.1_Linnaemya_tessellans_genome_assembly,_chromosome:_1	AUGUSTUS	exon	7996230	7996390	.	-	.	ID=g444.t1.exon5;Parent=g444.t1;
OX637532.1_Linnaemya_tessellans_genome_assembly,_chromosome:_1	AUGUSTUS	start_codon	7996388	7996390	.	-	0	ID=g444.t1.start1;Parent=g444.t1;
OX637532.1_Linnaemya_tessellans_genome_assembly,_chromosome:_1	AUGUSTUS	gene	7999496	8000233	.	+	.	ID=g445;
OX637532.1_Linnaemya_tessellans_genome_assembly,_chromosome:_1	AUGUSTUS	mRNA	7999496	8000233	1	+	.	ID=g445.t1;Parent=g445;
OX637532.1_Linnaemya_tessellans_genome_assembly,_chromosome:_1	AUGUSTUS	start_codon	7999496	7999498	.	+	0	ID=g445.t1.start1;Parent=g445.t1;
OX637532.1_Linnaemya_tessellans_genome_assembly,_chromosome:_1	AUGUSTUS	CDS	7999496	8000233	1	+	0	ID=g445.t1.CDS1;Parent=g445.t1;
OX637532.1_Linnaemya_tessellans_genome_assembly,_chromosome:_1	AUGUSTUS	exon	7999496	8000233	.	+	.	ID=g445.t1.exon1;Parent=g445.t1;
OX637532.1_Linnaemya_tessellans_genome_assembly,_chromosome:_1	AUGUSTUS	stop_codon	8000231	8000233	.	+	0	ID=g445.t1.stop1;Parent=g445.t1;
OX637532.1_Linnaemya_tessellans_genome_assembly,_chromosome:_1	AUGUSTUS	gene	8013408	8015704	.	-	.	ID=g446;
OX637532.1_Linnaemya_tessellans_genome_assembly,_chromosome:_1	AUGUSTUS	mRNA	8013408	8015704	1	-	.	ID=g446.t1;Parent=g446;
OX637532.1_Linnaemya_tessellans_genome_assembly,_chromosome:_1	AUGUSTUS	stop_codon	8013408	8013410	.	-	0	ID=g446.t1.stop1;Parent=g446.t1;
OX637532.1_Linnaemya_tessellans_genome_assembly,_chromosome:_1	AUGUSTUS	CDS	8013408	8015475	1	-	1	ID=g446.t1.CDS1;Parent=g446.t1;
OX637532.1_Linnaemya_tessellans_genome_assembly,_chromosome:_1	AUGUSTUS	exon	8013408	8015475	.	-	.	ID=g446.t1.exon1;Parent=g446.t1;
OX637532.1_Linnaemya_tessellans_genome_assembly,_chromosome:_1	AUGUSTUS	intron	8015476	8015532	1	-	.	ID=g446.t1.intron1;Parent=g446.t1;
OX637532.1_Linnaemya_tessellans_genome_assembly,_chromosome:_1	AUGUSTUS	CDS	8015533	8015620	1	-	2	ID=g446.t1.CDS2;Parent=g446.t1;
OX637532.1_Linnaemya_tessellans_genome_assembly,_chromosome:_1	AUGUSTUS	exon	8015533	8015620	.	-	.	ID=g446.t1.exon2;Parent=g446.t1;
OX637532.1_Linnaemya_tessellans_genome_assembly,_chromosome:_1	AUGUSTUS	intron	8015621	8015679	1	-	.	ID=g446.t1.intron2;Parent=g446.t1;
OX637532.1_Linnaemya_tessellans_genome_assembly,_chromosome:_1	AUGUSTUS	CDS	8015680	8015704	1	-	0	ID=g446.t1.CDS3;Parent=g446.t1;
OX637532.1_Linnaemya_tessellans_genome_assembly,_chromosome:_1	AUGUSTUS	exon	8015680	8015704	.	-	.	ID=g446.t1.exon3;Parent=g446.t1;
OX637532.1_Linnaemya_tessellans_genome_assembly,_chromosome:_1	AUGUSTUS	start_codon	8015702	8015704	.	-	0	ID=g446.t1.start1;Parent=g446.t1;
OX637532.1_Linnaemya_tessellans_genome_assembly,_chromosome:_1	AUGUSTUS	gene	8016167	8016991	.	+	.	ID=g447;
OX637532.1_Linnaemya_tessellans_genome_assembly,_chromosome:_1	AUGUSTUS	mRNA	8016167	8016991	1	+	.	ID=g447.t1;Parent=g447;
OX637532.1_Linnaemya_tessellans_genome_assembly,_chromosome:_1	AUGUSTUS	start_codon	8016167	8016169	.	+	0	ID=g447.t1.start1;Parent=g447.t1;
OX637532.1_Linnaemya_tessellans_genome_assembly,_chromosome:_1	AUGUSTUS	CDS	8016167	8016267	1	+	0	ID=g447.t1.CDS1;Parent=g447.t1;
OX637532.1_Linnaemya_tessellans_genome_assembly,_chromosome:_1	AUGUSTUS	exon	8016167	8016267	.	+	.	ID=g447.t1.exon1;Parent=g447.t1;
OX637532.1_Linnaemya_tessellans_genome_assembly,_chromosome:_1	AUGUSTUS	intron	8016268	8016318	1	+	.	ID=g447.t1.intron1;Parent=g447.t1;
OX637532.1_Linnaemya_tessellans_genome_assembly,_chromosome:_1	AUGUSTUS	CDS	8016319	8016746	1	+	1	ID=g447.t1.CDS2;Parent=g447.t1;
OX637532.1_Linnaemya_tessellans_genome_assembly,_chromosome:_1	AUGUSTUS	exon	8016319	8016746	.	+	.	ID=g447.t1.exon2;Parent=g447.t1;
OX637532.1_Linnaemya_tessellans_genome_assembly,_chromosome:_1	AUGUSTUS	intron	8016747	8016812	1	+	.	ID=g447.t1.intron2;Parent=g447.t1;
OX637532.1_Linnaemya_tessellans_genome_assembly,_chromosome:_1	AUGUSTUS	CDS	8016813	8016991	1	+	2	ID=g447.t1.CDS3;Parent=g447.t1;
OX637532.1_Linnaemya_tessellans_genome_assembly,_chromosome:_1	AUGUSTUS	exon	8016813	8016991	.	+	.	ID=g447.t1.exon3;Parent=g447.t1;
OX637532.1_Linnaemya_tessellans_genome_assembly,_chromosome:_1	AUGUSTUS	stop_codon	8016989	8016991	.	+	0	ID=g447.t1.stop1;Parent=g447.t1;
OX637532.1_Linnaemya_tessellans_genome_assembly,_chromosome:_1	AUGUSTUS	gene	8017123	8018421	.	-	.	ID=g448;
OX637532.1_Linnaemya_tessellans_genome_assembly,_chromosome:_1	AUGUSTUS	mRNA	8017123	8018421	1	-	.	ID=g448.t1;Parent=g448;
OX637532.1_Linnaemya_tessellans_genome_assembly,_chromosome:_1	AUGUSTUS	stop_codon	8017123	8017125	.	-	0	ID=g448.t1.stop1;Parent=g448.t1;
OX637532.1_Linnaemya_tessellans_genome_assembly,_chromosome:_1	AUGUSTUS	CDS	8017123	8018421	1	-	0	ID=g448.t1.CDS1;Parent=g448.t1;
OX637532.1_Linnaemya_tessellans_genome_assembly,_chromosome:_1	AUGUSTUS	exon	8017123	8018421	.	-	.	ID=g448.t1.exon1;Parent=g448.t1;
OX637532.1_Linnaemya_tessellans_genome_assembly,_chromosome:_1	AUGUSTUS	start_codon	8018419	8018421	.	-	0	ID=g448.t1.start1;Parent=g448.t1;
OX637532.1_Linnaemya_tessellans_genome_assembly,_chromosome:_1	AUGUSTUS	gene	8019928	8021605	.	-	.	ID=g449;
OX637532.1_Linnaemya_tessellans_genome_assembly,_chromosome:_1	AUGUSTUS	mRNA	8019928	8021605	1	-	.	ID=g449.t1;Parent=g449;
OX637532.1_Linnaemya_tessellans_genome_assembly,_chromosome:_1	AUGUSTUS	stop_codon	8019928	8019930	.	-	0	ID=g449.t1.stop1;Parent=g449.t1;
OX637532.1_Linnaemya_tessellans_genome_assembly,_chromosome:_1	AUGUSTUS	CDS	8019928	8020233	1	-	0	ID=g449.t1.CDS1;Parent=g449.t1;
OX637532.1_Linnaemya_tessellans_genome_assembly,_chromosome:_1	AUGUSTUS	exon	8019928	8020233	.	-	.	ID=g449.t1.exon1;Parent=g449.t1;
OX637532.1_Linnaemya_tessellans_genome_assembly,_chromosome:_1	AUGUSTUS	intron	8020234	8020297	1	-	.	ID=g449.t1.intron1;Parent=g449.t1;
OX637532.1_Linnaemya_tessellans_genome_assembly,_chromosome:_1	AUGUSTUS	CDS	8020298	8020454	1	-	1	ID=g449.t1.CDS2;Parent=g449.t1;
OX637532.1_Linnaemya_tessellans_genome_assembly,_chromosome:_1	AUGUSTUS	exon	8020298	8020454	.	-	.	ID=g449.t1.exon2;Parent=g449.t1;
OX637532.1_Linnaemya_tessellans_genome_assembly,_chromosome:_1	AUGUSTUS	intron	8020455	8020517	1	-	.	ID=g449.t1.intron2;Parent=g449.t1;
OX637532.1_Linnaemya_tessellans_genome_assembly,_chromosome:_1	AUGUSTUS	CDS	8020518	8020996	1	-	0	ID=g449.t1.CDS3;Parent=g449.t1;
OX637532.1_Linnaemya_tessellans_genome_assembly,_chromosome:_1	AUGUSTUS	exon	8020518	8020996	.	-	.	ID=g449.t1.exon3;Parent=g449.t1;
OX637532.1_Linnaemya_tessellans_genome_assembly,_chromosome:_1	AUGUSTUS	intron	8020997	8021059	1	-	.	ID=g449.t1.intron3;Parent=g449.t1;
OX637532.1_Linnaemya_tessellans_genome_assembly,_chromosome:_1	AUGUSTUS	CDS	8021060	8021605	1	-	0	ID=g449.t1.CDS4;Parent=g449.t1;
OX637532.1_Linnaemya_tessellans_genome_assembly,_chromosome:_1	AUGUSTUS	exon	8021060	8021605	.	-	.	ID=g449.t1.exon4;Parent=g449.t1;
OX637532.1_Linnaemya_tessellans_genome_assembly,_chromosome:_1	AUGUSTUS	start_codon	8021603	8021605	.	-	0	ID=g449.t1.start1;Parent=g449.t1;
OX637532.1_Linnaemya_tessellans_genome_assembly,_chromosome:_1	AUGUSTUS	gene	8022555	8023968	.	+	.	ID=g450;
OX637532.1_Linnaemya_tessellans_genome_assembly,_chromosome:_1	AUGUSTUS	mRNA	8022555	8023968	1	+	.	ID=g450.t1;Parent=g450;
OX637532.1_Linnaemya_tessellans_genome_assembly,_chromosome:_1	AUGUSTUS	start_codon	8022555	8022557	.	+	0	ID=g450.t1.start1;Parent=g450.t1;
OX637532.1_Linnaemya_tessellans_genome_assembly,_chromosome:_1	AUGUSTUS	CDS	8022555	8022621	1	+	0	ID=g450.t1.CDS1;Parent=g450.t1;
OX637532.1_Linnaemya_tessellans_genome_assembly,_chromosome:_1	AUGUSTUS	exon	8022555	8022621	.	+	.	ID=g450.t1.exon1;Parent=g450.t1;
OX637532.1_Linnaemya_tessellans_genome_assembly,_chromosome:_1	AUGUSTUS	intron	8022622	8022682	1	+	.	ID=g450.t1.intron1;Parent=g450.t1;
OX637532.1_Linnaemya_tessellans_genome_assembly,_chromosome:_1	AUGUSTUS	CDS	8022683	8023184	1	+	2	ID=g450.t1.CDS2;Parent=g450.t1;
OX637532.1_Linnaemya_tessellans_genome_assembly,_chromosome:_1	AUGUSTUS	exon	8022683	8023184	.	+	.	ID=g450.t1.exon2;Parent=g450.t1;
OX637532.1_Linnaemya_tessellans_genome_assembly,_chromosome:_1	AUGUSTUS	intron	8023185	8023251	1	+	.	ID=g450.t1.intron2;Parent=g450.t1;
OX637532.1_Linnaemya_tessellans_genome_assembly,_chromosome:_1	AUGUSTUS	CDS	8023252	8023609	1	+	1	ID=g450.t1.CDS3;Parent=g450.t1;
OX637532.1_Linnaemya_tessellans_genome_assembly,_chromosome:_1	AUGUSTUS	exon	8023252	8023609	.	+	.	ID=g450.t1.exon3;Parent=g450.t1;
OX637532.1_Linnaemya_tessellans_genome_assembly,_chromosome:_1	AUGUSTUS	intron	8023610	8023677	1	+	.	ID=g450.t1.intron3;Parent=g450.t1;
OX637532.1_Linnaemya_tessellans_genome_assembly,_chromosome:_1	AUGUSTUS	CDS	8023678	8023968	1	+	0	ID=g450.t1.CDS4;Parent=g450.t1;
OX637532.1_Linnaemya_tessellans_genome_assembly,_chromosome:_1	AUGUSTUS	exon	8023678	8023968	.	+	.	ID=g450.t1.exon4;Parent=g450.t1;
OX637532.1_Linnaemya_tessellans_genome_assembly,_chromosome:_1	AUGUSTUS	stop_codon	8023966	8023968	.	+	0	ID=g450.t1.stop1;Parent=g450.t1;
OX637532.1_Linnaemya_tessellans_genome_assembly,_chromosome:_1	AUGUSTUS	gene	8025649	8044297	.	-	.	ID=g451;
OX637532.1_Linnaemya_tessellans_genome_assembly,_chromosome:_1	AUGUSTUS	mRNA	8025649	8044297	1	-	.	ID=g451.t1;Parent=g451;
OX637532.1_Linnaemya_tessellans_genome_assembly,_chromosome:_1	AUGUSTUS	stop_codon	8025649	8025651	.	-	0	ID=g451.t1.stop1;Parent=g451.t1;
OX637532.1_Linnaemya_tessellans_genome_assembly,_chromosome:_1	AUGUSTUS	CDS	8025649	8025974	1	-	2	ID=g451.t1.CDS1;Parent=g451.t1;
OX637532.1_Linnaemya_tessellans_genome_assembly,_chromosome:_1	AUGUSTUS	exon	8025649	8025974	.	-	.	ID=g451.t1.exon1;Parent=g451.t1;
OX637532.1_Linnaemya_tessellans_genome_assembly,_chromosome:_1	AUGUSTUS	intron	8025975	8027323	1	-	.	ID=g451.t1.intron1;Parent=g451.t1;
OX637532.1_Linnaemya_tessellans_genome_assembly,_chromosome:_1	AUGUSTUS	CDS	8027324	8028394	1	-	2	ID=g451.t1.CDS2;Parent=g451.t1;
OX637532.1_Linnaemya_tessellans_genome_assembly,_chromosome:_1	AUGUSTUS	exon	8027324	8028394	.	-	.	ID=g451.t1.exon2;Parent=g451.t1;
OX637532.1_Linnaemya_tessellans_genome_assembly,_chromosome:_1	AUGUSTUS	intron	8028395	8028461	1	-	.	ID=g451.t1.intron2;Parent=g451.t1;
OX637532.1_Linnaemya_tessellans_genome_assembly,_chromosome:_1	AUGUSTUS	CDS	8028462	8028697	1	-	1	ID=g451.t1.CDS3;Parent=g451.t1;
OX637532.1_Linnaemya_tessellans_genome_assembly,_chromosome:_1	AUGUSTUS	exon	8028462	8028697	.	-	.	ID=g451.t1.exon3;Parent=g451.t1;
OX637532.1_Linnaemya_tessellans_genome_assembly,_chromosome:_1	AUGUSTUS	intron	8028698	8043947	1	-	.	ID=g451.t1.intron3;Parent=g451.t1;
OX637532.1_Linnaemya_tessellans_genome_assembly,_chromosome:_1	AUGUSTUS	CDS	8043948	8044297	1	-	0	ID=g451.t1.CDS4;Parent=g451.t1;
OX637532.1_Linnaemya_tessellans_genome_assembly,_chromosome:_1	AUGUSTUS	exon	8043948	8044297	.	-	.	ID=g451.t1.exon4;Parent=g451.t1;
OX637532.1_Linnaemya_tessellans_genome_assembly,_chromosome:_1	AUGUSTUS	start_codon	8044295	8044297	.	-	0	ID=g451.t1.start1;Parent=g451.t1;
OX637532.1_Linnaemya_tessellans_genome_assembly,_chromosome:_1	AUGUSTUS	gene	8056930	8059354	.	-	.	ID=g452;
OX637532.1_Linnaemya_tessellans_genome_assembly,_chromosome:_1	AUGUSTUS	mRNA	8056930	8059354	1	-	.	ID=g452.t1;Parent=g452;
OX637532.1_Linnaemya_tessellans_genome_assembly,_chromosome:_1	AUGUSTUS	stop_codon	8056930	8056932	.	-	0	ID=g452.t1.stop1;Parent=g452.t1;
OX637532.1_Linnaemya_tessellans_genome_assembly,_chromosome:_1	AUGUSTUS	CDS	8056930	8057061	1	-	0	ID=g452.t1.CDS1;Parent=g452.t1;
OX637532.1_Linnaemya_tessellans_genome_assembly,_chromosome:_1	AUGUSTUS	exon	8056930	8057061	.	-	.	ID=g452.t1.exon1;Parent=g452.t1;
OX637532.1_Linnaemya_tessellans_genome_assembly,_chromosome:_1	AUGUSTUS	intron	8057062	8057125	1	-	.	ID=g452.t1.intron1;Parent=g452.t1;
OX637532.1_Linnaemya_tessellans_genome_assembly,_chromosome:_1	AUGUSTUS	CDS	8057126	8057498	1	-	1	ID=g452.t1.CDS2;Parent=g452.t1;
OX637532.1_Linnaemya_tessellans_genome_assembly,_chromosome:_1	AUGUSTUS	exon	8057126	8057498	.	-	.	ID=g452.t1.exon2;Parent=g452.t1;
OX637532.1_Linnaemya_tessellans_genome_assembly,_chromosome:_1	AUGUSTUS	intron	8057499	8059265	1	-	.	ID=g452.t1.intron2;Parent=g452.t1;
OX637532.1_Linnaemya_tessellans_genome_assembly,_chromosome:_1	AUGUSTUS	CDS	8059266	8059354	1	-	0	ID=g452.t1.CDS3;Parent=g452.t1;
OX637532.1_Linnaemya_tessellans_genome_assembly,_chromosome:_1	AUGUSTUS	exon	8059266	8059354	.	-	.	ID=g452.t1.exon3;Parent=g452.t1;
OX637532.1_Linnaemya_tessellans_genome_assembly,_chromosome:_1	AUGUSTUS	start_codon	8059352	8059354	.	-	0	ID=g452.t1.start1;Parent=g452.t1;
OX637532.1_Linnaemya_tessellans_genome_assembly,_chromosome:_1	AUGUSTUS	gene	8061100	8062610	.	-	.	ID=g453;
OX637532.1_Linnaemya_tessellans_genome_assembly,_chromosome:_1	AUGUSTUS	mRNA	8061100	8062610	1	-	.	ID=g453.t1;Parent=g453;
OX637532.1_Linnaemya_tessellans_genome_assembly,_chromosome:_1	AUGUSTUS	stop_codon	8061100	8061102	.	-	0	ID=g453.t1.stop1;Parent=g453.t1;
OX637532.1_Linnaemya_tessellans_genome_assembly,_chromosome:_1	AUGUSTUS	CDS	8061100	8061297	1	-	0	ID=g453.t1.CDS1;Parent=g453.t1;
OX637532.1_Linnaemya_tessellans_genome_assembly,_chromosome:_1	AUGUSTUS	exon	8061100	8061297	.	-	.	ID=g453.t1.exon1;Parent=g453.t1;
OX637532.1_Linnaemya_tessellans_genome_assembly,_chromosome:_1	AUGUSTUS	intron	8061298	8061998	1	-	.	ID=g453.t1.intron1;Parent=g453.t1;
OX637532.1_Linnaemya_tessellans_genome_assembly,_chromosome:_1	AUGUSTUS	CDS	8061999	8062610	1	-	0	ID=g453.t1.CDS2;Parent=g453.t1;
OX637532.1_Linnaemya_tessellans_genome_assembly,_chromosome:_1	AUGUSTUS	exon	8061999	8062610	.	-	.	ID=g453.t1.exon2;Parent=g453.t1;
OX637532.1_Linnaemya_tessellans_genome_assembly,_chromosome:_1	AUGUSTUS	start_codon	8062608	8062610	.	-	0	ID=g453.t1.start1;Parent=g453.t1;
OX637532.1_Linnaemya_tessellans_genome_assembly,_chromosome:_1	AUGUSTUS	gene	8063772	8064775	.	-	.	ID=g454;
OX637532.1_Linnaemya_tessellans_genome_assembly,_chromosome:_1	AUGUSTUS	mRNA	8063772	8064775	0.69	-	.	ID=g454.t1;Parent=g454;
OX637532.1_Linnaemya_tessellans_genome_assembly,_chromosome:_1	AUGUSTUS	stop_codon	8063772	8063774	.	-	0	ID=g454.t1.stop1;Parent=g454.t1;
OX637532.1_Linnaemya_tessellans_genome_assembly,_chromosome:_1	AUGUSTUS	CDS	8063772	8064112	0.7	-	2	ID=g454.t1.CDS1;Parent=g454.t1;
OX637532.1_Linnaemya_tessellans_genome_assembly,_chromosome:_1	AUGUSTUS	exon	8063772	8064112	.	-	.	ID=g454.t1.exon1;Parent=g454.t1;
OX637532.1_Linnaemya_tessellans_genome_assembly,_chromosome:_1	AUGUSTUS	intron	8064113	8064204	0.69	-	.	ID=g454.t1.intron1;Parent=g454.t1;
OX637532.1_Linnaemya_tessellans_genome_assembly,_chromosome:_1	AUGUSTUS	CDS	8064205	8064775	0.69	-	0	ID=g454.t1.CDS2;Parent=g454.t1;
OX637532.1_Linnaemya_tessellans_genome_assembly,_chromosome:_1	AUGUSTUS	exon	8064205	8064775	.	-	.	ID=g454.t1.exon2;Parent=g454.t1;
OX637532.1_Linnaemya_tessellans_genome_assembly,_chromosome:_1	AUGUSTUS	start_codon	8064773	8064775	.	-	0	ID=g454.t1.start1;Parent=g454.t1;
OX637532.1_Linnaemya_tessellans_genome_assembly,_chromosome:_1	AUGUSTUS	mRNA	8063772	8064775	0.55	-	.	ID=g454.t2;Parent=g454;
OX637532.1_Linnaemya_tessellans_genome_assembly,_chromosome:_1	AUGUSTUS	stop_codon	8063772	8063774	.	-	0	ID=g454.t2.stop1;Parent=g454.t2;
OX637532.1_Linnaemya_tessellans_genome_assembly,_chromosome:_1	AUGUSTUS	CDS	8063772	8063999	0.98	-	0	ID=g454.t2.CDS1;Parent=g454.t2;
OX637532.1_Linnaemya_tessellans_genome_assembly,_chromosome:_1	AUGUSTUS	exon	8063772	8063999	.	-	.	ID=g454.t2.exon1;Parent=g454.t2;
OX637532.1_Linnaemya_tessellans_genome_assembly,_chromosome:_1	AUGUSTUS	intron	8064000	8064358	0.55	-	.	ID=g454.t2.intron1;Parent=g454.t2;
OX637532.1_Linnaemya_tessellans_genome_assembly,_chromosome:_1	AUGUSTUS	CDS	8064359	8064775	0.55	-	0	ID=g454.t2.CDS2;Parent=g454.t2;
OX637532.1_Linnaemya_tessellans_genome_assembly,_chromosome:_1	AUGUSTUS	exon	8064359	8064775	.	-	.	ID=g454.t2.exon2;Parent=g454.t2;
OX637532.1_Linnaemya_tessellans_genome_assembly,_chromosome:_1	AUGUSTUS	start_codon	8064773	8064775	.	-	0	ID=g454.t2.start1;Parent=g454.t2;
OX637532.1_Linnaemya_tessellans_genome_assembly,_chromosome:_1	AUGUSTUS	gene	8097546	8123818	.	+	.	ID=g455;
OX637532.1_Linnaemya_tessellans_genome_assembly,_chromosome:_1	AUGUSTUS	mRNA	8097546	8123818	0.41	+	.	ID=g455.t1;Parent=g455;
OX637532.1_Linnaemya_tessellans_genome_assembly,_chromosome:_1	AUGUSTUS	start_codon	8097546	8097548	.	+	0	ID=g455.t1.start1;Parent=g455.t1;
OX637532.1_Linnaemya_tessellans_genome_assembly,_chromosome:_1	AUGUSTUS	CDS	8097546	8097620	0.78	+	0	ID=g455.t1.CDS1;Parent=g455.t1;
OX637532.1_Linnaemya_tessellans_genome_assembly,_chromosome:_1	AUGUSTUS	exon	8097546	8097620	.	+	.	ID=g455.t1.exon1;Parent=g455.t1;
OX637532.1_Linnaemya_tessellans_genome_assembly,_chromosome:_1	AUGUSTUS	intron	8097621	8107256	0.41	+	.	ID=g455.t1.intron1;Parent=g455.t1;
OX637532.1_Linnaemya_tessellans_genome_assembly,_chromosome:_1	AUGUSTUS	CDS	8107257	8107307	0.54	+	0	ID=g455.t1.CDS2;Parent=g455.t1;
OX637532.1_Linnaemya_tessellans_genome_assembly,_chromosome:_1	AUGUSTUS	exon	8107257	8107307	.	+	.	ID=g455.t1.exon2;Parent=g455.t1;
OX637532.1_Linnaemya_tessellans_genome_assembly,_chromosome:_1	AUGUSTUS	intron	8107308	8108397	0.54	+	.	ID=g455.t1.intron2;Parent=g455.t1;
OX637532.1_Linnaemya_tessellans_genome_assembly,_chromosome:_1	AUGUSTUS	CDS	8108398	8108461	0.96	+	0	ID=g455.t1.CDS3;Parent=g455.t1;
OX637532.1_Linnaemya_tessellans_genome_assembly,_chromosome:_1	AUGUSTUS	exon	8108398	8108461	.	+	.	ID=g455.t1.exon3;Parent=g455.t1;
OX637532.1_Linnaemya_tessellans_genome_assembly,_chromosome:_1	AUGUSTUS	intron	8108462	8109493	0.96	+	.	ID=g455.t1.intron3;Parent=g455.t1;
OX637532.1_Linnaemya_tessellans_genome_assembly,_chromosome:_1	AUGUSTUS	CDS	8109494	8109611	0.96	+	2	ID=g455.t1.CDS4;Parent=g455.t1;
OX637532.1_Linnaemya_tessellans_genome_assembly,_chromosome:_1	AUGUSTUS	exon	8109494	8109611	.	+	.	ID=g455.t1.exon4;Parent=g455.t1;
OX637532.1_Linnaemya_tessellans_genome_assembly,_chromosome:_1	AUGUSTUS	intron	8109612	8109732	1	+	.	ID=g455.t1.intron4;Parent=g455.t1;
OX637532.1_Linnaemya_tessellans_genome_assembly,_chromosome:_1	AUGUSTUS	CDS	8109733	8109943	1	+	1	ID=g455.t1.CDS5;Parent=g455.t1;
OX637532.1_Linnaemya_tessellans_genome_assembly,_chromosome:_1	AUGUSTUS	exon	8109733	8109943	.	+	.	ID=g455.t1.exon5;Parent=g455.t1;
OX637532.1_Linnaemya_tessellans_genome_assembly,_chromosome:_1	AUGUSTUS	intron	8109944	8110048	1	+	.	ID=g455.t1.intron5;Parent=g455.t1;
OX637532.1_Linnaemya_tessellans_genome_assembly,_chromosome:_1	AUGUSTUS	CDS	8110049	8110120	1	+	0	ID=g455.t1.CDS6;Parent=g455.t1;
OX637532.1_Linnaemya_tessellans_genome_assembly,_chromosome:_1	AUGUSTUS	exon	8110049	8110120	.	+	.	ID=g455.t1.exon6;Parent=g455.t1;
OX637532.1_Linnaemya_tessellans_genome_assembly,_chromosome:_1	AUGUSTUS	intron	8110121	8116537	1	+	.	ID=g455.t1.intron6;Parent=g455.t1;
OX637532.1_Linnaemya_tessellans_genome_assembly,_chromosome:_1	AUGUSTUS	CDS	8116538	8116650	1	+	0	ID=g455.t1.CDS7;Parent=g455.t1;
OX637532.1_Linnaemya_tessellans_genome_assembly,_chromosome:_1	AUGUSTUS	exon	8116538	8116650	.	+	.	ID=g455.t1.exon7;Parent=g455.t1;
OX637532.1_Linnaemya_tessellans_genome_assembly,_chromosome:_1	AUGUSTUS	intron	8116651	8116782	1	+	.	ID=g455.t1.intron7;Parent=g455.t1;
OX637532.1_Linnaemya_tessellans_genome_assembly,_chromosome:_1	AUGUSTUS	CDS	8116783	8116945	1	+	1	ID=g455.t1.CDS8;Parent=g455.t1;
OX637532.1_Linnaemya_tessellans_genome_assembly,_chromosome:_1	AUGUSTUS	exon	8116783	8116945	.	+	.	ID=g455.t1.exon8;Parent=g455.t1;
OX637532.1_Linnaemya_tessellans_genome_assembly,_chromosome:_1	AUGUSTUS	intron	8116946	8117064	1	+	.	ID=g455.t1.intron8;Parent=g455.t1;
OX637532.1_Linnaemya_tessellans_genome_assembly,_chromosome:_1	AUGUSTUS	CDS	8117065	8117248	1	+	0	ID=g455.t1.CDS9;Parent=g455.t1;
OX637532.1_Linnaemya_tessellans_genome_assembly,_chromosome:_1	AUGUSTUS	exon	8117065	8117248	.	+	.	ID=g455.t1.exon9;Parent=g455.t1;
OX637532.1_Linnaemya_tessellans_genome_assembly,_chromosome:_1	AUGUSTUS	intron	8117249	8118820	1	+	.	ID=g455.t1.intron9;Parent=g455.t1;
OX637532.1_Linnaemya_tessellans_genome_assembly,_chromosome:_1	AUGUSTUS	CDS	8118821	8118891	1	+	2	ID=g455.t1.CDS10;Parent=g455.t1;
OX637532.1_Linnaemya_tessellans_genome_assembly,_chromosome:_1	AUGUSTUS	exon	8118821	8118891	.	+	.	ID=g455.t1.exon10;Parent=g455.t1;
OX637532.1_Linnaemya_tessellans_genome_assembly,_chromosome:_1	AUGUSTUS	intron	8118892	8119224	1	+	.	ID=g455.t1.intron10;Parent=g455.t1;
OX637532.1_Linnaemya_tessellans_genome_assembly,_chromosome:_1	AUGUSTUS	CDS	8119225	8119562	1	+	0	ID=g455.t1.CDS11;Parent=g455.t1;
OX637532.1_Linnaemya_tessellans_genome_assembly,_chromosome:_1	AUGUSTUS	exon	8119225	8119562	.	+	.	ID=g455.t1.exon11;Parent=g455.t1;
OX637532.1_Linnaemya_tessellans_genome_assembly,_chromosome:_1	AUGUSTUS	intron	8119563	8119617	1	+	.	ID=g455.t1.intron11;Parent=g455.t1;
OX637532.1_Linnaemya_tessellans_genome_assembly,_chromosome:_1	AUGUSTUS	CDS	8119618	8120371	1	+	1	ID=g455.t1.CDS12;Parent=g455.t1;
OX637532.1_Linnaemya_tessellans_genome_assembly,_chromosome:_1	AUGUSTUS	exon	8119618	8120371	.	+	.	ID=g455.t1.exon12;Parent=g455.t1;
OX637532.1_Linnaemya_tessellans_genome_assembly,_chromosome:_1	AUGUSTUS	intron	8120372	8121218	1	+	.	ID=g455.t1.intron12;Parent=g455.t1;
OX637532.1_Linnaemya_tessellans_genome_assembly,_chromosome:_1	AUGUSTUS	CDS	8121219	8121343	1	+	0	ID=g455.t1.CDS13;Parent=g455.t1;
OX637532.1_Linnaemya_tessellans_genome_assembly,_chromosome:_1	AUGUSTUS	exon	8121219	8121343	.	+	.	ID=g455.t1.exon13;Parent=g455.t1;
OX637532.1_Linnaemya_tessellans_genome_assembly,_chromosome:_1	AUGUSTUS	intron	8121344	8121595	1	+	.	ID=g455.t1.intron13;Parent=g455.t1;
OX637532.1_Linnaemya_tessellans_genome_assembly,_chromosome:_1	AUGUSTUS	CDS	8121596	8121892	1	+	1	ID=g455.t1.CDS14;Parent=g455.t1;
OX637532.1_Linnaemya_tessellans_genome_assembly,_chromosome:_1	AUGUSTUS	exon	8121596	8121892	.	+	.	ID=g455.t1.exon14;Parent=g455.t1;
OX637532.1_Linnaemya_tessellans_genome_assembly,_chromosome:_1	AUGUSTUS	intron	8121893	8121958	1	+	.	ID=g455.t1.intron14;Parent=g455.t1;
OX637532.1_Linnaemya_tessellans_genome_assembly,_chromosome:_1	AUGUSTUS	CDS	8121959	8122360	1	+	1	ID=g455.t1.CDS15;Parent=g455.t1;
OX637532.1_Linnaemya_tessellans_genome_assembly,_chromosome:_1	AUGUSTUS	exon	8121959	8122360	.	+	.	ID=g455.t1.exon15;Parent=g455.t1;
OX637532.1_Linnaemya_tessellans_genome_assembly,_chromosome:_1	AUGUSTUS	intron	8122361	8122452	1	+	.	ID=g455.t1.intron15;Parent=g455.t1;
OX637532.1_Linnaemya_tessellans_genome_assembly,_chromosome:_1	AUGUSTUS	CDS	8122453	8122864	1	+	1	ID=g455.t1.CDS16;Parent=g455.t1;
OX637532.1_Linnaemya_tessellans_genome_assembly,_chromosome:_1	AUGUSTUS	exon	8122453	8122864	.	+	.	ID=g455.t1.exon16;Parent=g455.t1;
OX637532.1_Linnaemya_tessellans_genome_assembly,_chromosome:_1	AUGUSTUS	intron	8122865	8122934	1	+	.	ID=g455.t1.intron16;Parent=g455.t1;
OX637532.1_Linnaemya_tessellans_genome_assembly,_chromosome:_1	AUGUSTUS	CDS	8122935	8123111	1	+	0	ID=g455.t1.CDS17;Parent=g455.t1;
OX637532.1_Linnaemya_tessellans_genome_assembly,_chromosome:_1	AUGUSTUS	exon	8122935	8123111	.	+	.	ID=g455.t1.exon17;Parent=g455.t1;
OX637532.1_Linnaemya_tessellans_genome_assembly,_chromosome:_1	AUGUSTUS	intron	8123112	8123379	1	+	.	ID=g455.t1.intron17;Parent=g455.t1;
OX637532.1_Linnaemya_tessellans_genome_assembly,_chromosome:_1	AUGUSTUS	CDS	8123380	8123586	1	+	0	ID=g455.t1.CDS18;Parent=g455.t1;
OX637532.1_Linnaemya_tessellans_genome_assembly,_chromosome:_1	AUGUSTUS	exon	8123380	8123586	.	+	.	ID=g455.t1.exon18;Parent=g455.t1;
OX637532.1_Linnaemya_tessellans_genome_assembly,_chromosome:_1	AUGUSTUS	intron	8123587	8123641	1	+	.	ID=g455.t1.intron18;Parent=g455.t1;
OX637532.1_Linnaemya_tessellans_genome_assembly,_chromosome:_1	AUGUSTUS	CDS	8123642	8123818	1	+	0	ID=g455.t1.CDS19;Parent=g455.t1;
OX637532.1_Linnaemya_tessellans_genome_assembly,_chromosome:_1	AUGUSTUS	exon	8123642	8123818	.	+	.	ID=g455.t1.exon19;Parent=g455.t1;
OX637532.1_Linnaemya_tessellans_genome_assembly,_chromosome:_1	AUGUSTUS	stop_codon	8123816	8123818	.	+	0	ID=g455.t1.stop1;Parent=g455.t1;
OX637532.1_Linnaemya_tessellans_genome_assembly,_chromosome:_1	AUGUSTUS	gene	8124907	8127990	.	-	.	ID=g456;
OX637532.1_Linnaemya_tessellans_genome_assembly,_chromosome:_1	AUGUSTUS	mRNA	8124907	8127990	1	-	.	ID=g456.t1;Parent=g456;
OX637532.1_Linnaemya_tessellans_genome_assembly,_chromosome:_1	AUGUSTUS	stop_codon	8124907	8124909	.	-	0	ID=g456.t1.stop1;Parent=g456.t1;
OX637532.1_Linnaemya_tessellans_genome_assembly,_chromosome:_1	AUGUSTUS	CDS	8124907	8125518	1	-	0	ID=g456.t1.CDS1;Parent=g456.t1;
OX637532.1_Linnaemya_tessellans_genome_assembly,_chromosome:_1	AUGUSTUS	exon	8124907	8125518	.	-	.	ID=g456.t1.exon1;Parent=g456.t1;
OX637532.1_Linnaemya_tessellans_genome_assembly,_chromosome:_1	AUGUSTUS	intron	8125519	8127330	1	-	.	ID=g456.t1.intron1;Parent=g456.t1;
OX637532.1_Linnaemya_tessellans_genome_assembly,_chromosome:_1	AUGUSTUS	CDS	8127331	8127476	1	-	2	ID=g456.t1.CDS2;Parent=g456.t1;
OX637532.1_Linnaemya_tessellans_genome_assembly,_chromosome:_1	AUGUSTUS	exon	8127331	8127476	.	-	.	ID=g456.t1.exon2;Parent=g456.t1;
OX637532.1_Linnaemya_tessellans_genome_assembly,_chromosome:_1	AUGUSTUS	intron	8127477	8127545	1	-	.	ID=g456.t1.intron2;Parent=g456.t1;
OX637532.1_Linnaemya_tessellans_genome_assembly,_chromosome:_1	AUGUSTUS	CDS	8127546	8127990	1	-	0	ID=g456.t1.CDS3;Parent=g456.t1;
OX637532.1_Linnaemya_tessellans_genome_assembly,_chromosome:_1	AUGUSTUS	exon	8127546	8127990	.	-	.	ID=g456.t1.exon3;Parent=g456.t1;
OX637532.1_Linnaemya_tessellans_genome_assembly,_chromosome:_1	AUGUSTUS	start_codon	8127988	8127990	.	-	0	ID=g456.t1.start1;Parent=g456.t1;
OX637532.1_Linnaemya_tessellans_genome_assembly,_chromosome:_1	AUGUSTUS	gene	8131612	8138394	.	-	.	ID=g457;
OX637532.1_Linnaemya_tessellans_genome_assembly,_chromosome:_1	AUGUSTUS	mRNA	8131612	8138394	1	-	.	ID=g457.t1;Parent=g457;
OX637532.1_Linnaemya_tessellans_genome_assembly,_chromosome:_1	AUGUSTUS	stop_codon	8131612	8131614	.	-	0	ID=g457.t1.stop1;Parent=g457.t1;
OX637532.1_Linnaemya_tessellans_genome_assembly,_chromosome:_1	AUGUSTUS	CDS	8131612	8132829	1	-	0	ID=g457.t1.CDS1;Parent=g457.t1;
OX637532.1_Linnaemya_tessellans_genome_assembly,_chromosome:_1	AUGUSTUS	exon	8131612	8132829	.	-	.	ID=g457.t1.exon1;Parent=g457.t1;
OX637532.1_Linnaemya_tessellans_genome_assembly,_chromosome:_1	AUGUSTUS	intron	8132830	8132922	1	-	.	ID=g457.t1.intron1;Parent=g457.t1;
OX637532.1_Linnaemya_tessellans_genome_assembly,_chromosome:_1	AUGUSTUS	CDS	8132923	8133081	1	-	0	ID=g457.t1.CDS2;Parent=g457.t1;
OX637532.1_Linnaemya_tessellans_genome_assembly,_chromosome:_1	AUGUSTUS	exon	8132923	8133081	.	-	.	ID=g457.t1.exon2;Parent=g457.t1;
OX637532.1_Linnaemya_tessellans_genome_assembly,_chromosome:_1	AUGUSTUS	intron	8133082	8137242	1	-	.	ID=g457.t1.intron2;Parent=g457.t1;
OX637532.1_Linnaemya_tessellans_genome_assembly,_chromosome:_1	AUGUSTUS	CDS	8137243	8138394	1	-	0	ID=g457.t1.CDS3;Parent=g457.t1;
OX637532.1_Linnaemya_tessellans_genome_assembly,_chromosome:_1	AUGUSTUS	exon	8137243	8138394	.	-	.	ID=g457.t1.exon3;Parent=g457.t1;
OX637532.1_Linnaemya_tessellans_genome_assembly,_chromosome:_1	AUGUSTUS	start_codon	8138392	8138394	.	-	0	ID=g457.t1.start1;Parent=g457.t1;
OX637532.1_Linnaemya_tessellans_genome_assembly,_chromosome:_1	AUGUSTUS	gene	8139297	8142988	.	+	.	ID=g458;
OX637532.1_Linnaemya_tessellans_genome_assembly,_chromosome:_1	AUGUSTUS	mRNA	8139297	8142988	1	+	.	ID=g458.t1;Parent=g458;
OX637532.1_Linnaemya_tessellans_genome_assembly,_chromosome:_1	AUGUSTUS	start_codon	8139297	8139299	.	+	0	ID=g458.t1.start1;Parent=g458.t1;
OX637532.1_Linnaemya_tessellans_genome_assembly,_chromosome:_1	AUGUSTUS	CDS	8139297	8139383	1	+	0	ID=g458.t1.CDS1;Parent=g458.t1;
OX637532.1_Linnaemya_tessellans_genome_assembly,_chromosome:_1	AUGUSTUS	exon	8139297	8139383	.	+	.	ID=g458.t1.exon1;Parent=g458.t1;
OX637532.1_Linnaemya_tessellans_genome_assembly,_chromosome:_1	AUGUSTUS	intron	8139384	8139438	1	+	.	ID=g458.t1.intron1;Parent=g458.t1;
OX637532.1_Linnaemya_tessellans_genome_assembly,_chromosome:_1	AUGUSTUS	CDS	8139439	8139632	1	+	0	ID=g458.t1.CDS2;Parent=g458.t1;
OX637532.1_Linnaemya_tessellans_genome_assembly,_chromosome:_1	AUGUSTUS	exon	8139439	8139632	.	+	.	ID=g458.t1.exon2;Parent=g458.t1;
OX637532.1_Linnaemya_tessellans_genome_assembly,_chromosome:_1	AUGUSTUS	intron	8139633	8139692	1	+	.	ID=g458.t1.intron2;Parent=g458.t1;
OX637532.1_Linnaemya_tessellans_genome_assembly,_chromosome:_1	AUGUSTUS	CDS	8139693	8142738	1	+	1	ID=g458.t1.CDS3;Parent=g458.t1;
OX637532.1_Linnaemya_tessellans_genome_assembly,_chromosome:_1	AUGUSTUS	exon	8139693	8142738	.	+	.	ID=g458.t1.exon3;Parent=g458.t1;
OX637532.1_Linnaemya_tessellans_genome_assembly,_chromosome:_1	AUGUSTUS	intron	8142739	8142799	1	+	.	ID=g458.t1.intron3;Parent=g458.t1;
OX637532.1_Linnaemya_tessellans_genome_assembly,_chromosome:_1	AUGUSTUS	CDS	8142800	8142988	1	+	0	ID=g458.t1.CDS4;Parent=g458.t1;
OX637532.1_Linnaemya_tessellans_genome_assembly,_chromosome:_1	AUGUSTUS	exon	8142800	8142988	.	+	.	ID=g458.t1.exon4;Parent=g458.t1;
OX637532.1_Linnaemya_tessellans_genome_assembly,_chromosome:_1	AUGUSTUS	stop_codon	8142986	8142988	.	+	0	ID=g458.t1.stop1;Parent=g458.t1;
OX637532.1_Linnaemya_tessellans_genome_assembly,_chromosome:_1	AUGUSTUS	gene	8143228	8144269	.	-	.	ID=g459;
OX637532.1_Linnaemya_tessellans_genome_assembly,_chromosome:_1	AUGUSTUS	mRNA	8143228	8144269	1	-	.	ID=g459.t1;Parent=g459;
OX637532.1_Linnaemya_tessellans_genome_assembly,_chromosome:_1	AUGUSTUS	stop_codon	8143228	8143230	.	-	0	ID=g459.t1.stop1;Parent=g459.t1;
OX637532.1_Linnaemya_tessellans_genome_assembly,_chromosome:_1	AUGUSTUS	CDS	8143228	8144131	1	-	1	ID=g459.t1.CDS1;Parent=g459.t1;
OX637532.1_Linnaemya_tessellans_genome_assembly,_chromosome:_1	AUGUSTUS	exon	8143228	8144131	.	-	.	ID=g459.t1.exon1;Parent=g459.t1;
OX637532.1_Linnaemya_tessellans_genome_assembly,_chromosome:_1	AUGUSTUS	intron	8144132	8144195	1	-	.	ID=g459.t1.intron1;Parent=g459.t1;
OX637532.1_Linnaemya_tessellans_genome_assembly,_chromosome:_1	AUGUSTUS	CDS	8144196	8144269	1	-	0	ID=g459.t1.CDS2;Parent=g459.t1;
OX637532.1_Linnaemya_tessellans_genome_assembly,_chromosome:_1	AUGUSTUS	exon	8144196	8144269	.	-	.	ID=g459.t1.exon2;Parent=g459.t1;
OX637532.1_Linnaemya_tessellans_genome_assembly,_chromosome:_1	AUGUSTUS	start_codon	8144267	8144269	.	-	0	ID=g459.t1.start1;Parent=g459.t1;
OX637532.1_Linnaemya_tessellans_genome_assembly,_chromosome:_1	AUGUSTUS	gene	8145163	8146254	.	+	.	ID=g460;
OX637532.1_Linnaemya_tessellans_genome_assembly,_chromosome:_1	AUGUSTUS	mRNA	8145163	8146254	1	+	.	ID=g460.t1;Parent=g460;
OX637532.1_Linnaemya_tessellans_genome_assembly,_chromosome:_1	AUGUSTUS	start_codon	8145163	8145165	.	+	0	ID=g460.t1.start1;Parent=g460.t1;
OX637532.1_Linnaemya_tessellans_genome_assembly,_chromosome:_1	AUGUSTUS	CDS	8145163	8146017	1	+	0	ID=g460.t1.CDS1;Parent=g460.t1;
OX637532.1_Linnaemya_tessellans_genome_assembly,_chromosome:_1	AUGUSTUS	exon	8145163	8146017	.	+	.	ID=g460.t1.exon1;Parent=g460.t1;
OX637532.1_Linnaemya_tessellans_genome_assembly,_chromosome:_1	AUGUSTUS	intron	8146018	8146089	1	+	.	ID=g460.t1.intron1;Parent=g460.t1;
OX637532.1_Linnaemya_tessellans_genome_assembly,_chromosome:_1	AUGUSTUS	CDS	8146090	8146254	1	+	0	ID=g460.t1.CDS2;Parent=g460.t1;
OX637532.1_Linnaemya_tessellans_genome_assembly,_chromosome:_1	AUGUSTUS	exon	8146090	8146254	.	+	.	ID=g460.t1.exon2;Parent=g460.t1;
OX637532.1_Linnaemya_tessellans_genome_assembly,_chromosome:_1	AUGUSTUS	stop_codon	8146252	8146254	.	+	0	ID=g460.t1.stop1;Parent=g460.t1;
OX637532.1_Linnaemya_tessellans_genome_assembly,_chromosome:_1	AUGUSTUS	gene	8146300	8147780	.	-	.	ID=g461;
OX637532.1_Linnaemya_tessellans_genome_assembly,_chromosome:_1	AUGUSTUS	mRNA	8146300	8147780	1	-	.	ID=g461.t1;Parent=g461;
OX637532.1_Linnaemya_tessellans_genome_assembly,_chromosome:_1	AUGUSTUS	stop_codon	8146300	8146302	.	-	0	ID=g461.t1.stop1;Parent=g461.t1;
OX637532.1_Linnaemya_tessellans_genome_assembly,_chromosome:_1	AUGUSTUS	CDS	8146300	8146653	1	-	0	ID=g461.t1.CDS1;Parent=g461.t1;
OX637532.1_Linnaemya_tessellans_genome_assembly,_chromosome:_1	AUGUSTUS	exon	8146300	8146653	.	-	.	ID=g461.t1.exon1;Parent=g461.t1;
OX637532.1_Linnaemya_tessellans_genome_assembly,_chromosome:_1	AUGUSTUS	intron	8146654	8146706	1	-	.	ID=g461.t1.intron1;Parent=g461.t1;
OX637532.1_Linnaemya_tessellans_genome_assembly,_chromosome:_1	AUGUSTUS	CDS	8146707	8147780	1	-	0	ID=g461.t1.CDS2;Parent=g461.t1;
OX637532.1_Linnaemya_tessellans_genome_assembly,_chromosome:_1	AUGUSTUS	exon	8146707	8147780	.	-	.	ID=g461.t1.exon2;Parent=g461.t1;
OX637532.1_Linnaemya_tessellans_genome_assembly,_chromosome:_1	AUGUSTUS	start_codon	8147778	8147780	.	-	0	ID=g461.t1.start1;Parent=g461.t1;
OX637532.1_Linnaemya_tessellans_genome_assembly,_chromosome:_1	AUGUSTUS	gene	8194177	8199933	.	+	.	ID=g462;
OX637532.1_Linnaemya_tessellans_genome_assembly,_chromosome:_1	AUGUSTUS	mRNA	8194177	8199933	1	+	.	ID=g462.t1;Parent=g462;
OX637532.1_Linnaemya_tessellans_genome_assembly,_chromosome:_1	AUGUSTUS	start_codon	8194177	8194179	.	+	0	ID=g462.t1.start1;Parent=g462.t1;
OX637532.1_Linnaemya_tessellans_genome_assembly,_chromosome:_1	AUGUSTUS	CDS	8194177	8195211	1	+	0	ID=g462.t1.CDS1;Parent=g462.t1;
OX637532.1_Linnaemya_tessellans_genome_assembly,_chromosome:_1	AUGUSTUS	exon	8194177	8195211	.	+	.	ID=g462.t1.exon1;Parent=g462.t1;
OX637532.1_Linnaemya_tessellans_genome_assembly,_chromosome:_1	AUGUSTUS	intron	8195212	8197609	1	+	.	ID=g462.t1.intron1;Parent=g462.t1;
OX637532.1_Linnaemya_tessellans_genome_assembly,_chromosome:_1	AUGUSTUS	CDS	8197610	8198372	1	+	0	ID=g462.t1.CDS2;Parent=g462.t1;
OX637532.1_Linnaemya_tessellans_genome_assembly,_chromosome:_1	AUGUSTUS	exon	8197610	8198372	.	+	.	ID=g462.t1.exon2;Parent=g462.t1;
OX637532.1_Linnaemya_tessellans_genome_assembly,_chromosome:_1	AUGUSTUS	intron	8198373	8199102	1	+	.	ID=g462.t1.intron2;Parent=g462.t1;
OX637532.1_Linnaemya_tessellans_genome_assembly,_chromosome:_1	AUGUSTUS	CDS	8199103	8199491	1	+	2	ID=g462.t1.CDS3;Parent=g462.t1;
OX637532.1_Linnaemya_tessellans_genome_assembly,_chromosome:_1	AUGUSTUS	exon	8199103	8199491	.	+	.	ID=g462.t1.exon3;Parent=g462.t1;
OX637532.1_Linnaemya_tessellans_genome_assembly,_chromosome:_1	AUGUSTUS	intron	8199492	8199573	1	+	.	ID=g462.t1.intron3;Parent=g462.t1;
OX637532.1_Linnaemya_tessellans_genome_assembly,_chromosome:_1	AUGUSTUS	CDS	8199574	8199933	1	+	0	ID=g462.t1.CDS4;Parent=g462.t1;
OX637532.1_Linnaemya_tessellans_genome_assembly,_chromosome:_1	AUGUSTUS	exon	8199574	8199933	.	+	.	ID=g462.t1.exon4;Parent=g462.t1;
OX637532.1_Linnaemya_tessellans_genome_assembly,_chromosome:_1	AUGUSTUS	stop_codon	8199931	8199933	.	+	0	ID=g462.t1.stop1;Parent=g462.t1;
OX637532.1_Linnaemya_tessellans_genome_assembly,_chromosome:_1	GeneMark.hmm3	mRNA	8194330	8199933	.	+	.	ID=g462.t2;Parent=g462;
OX637532.1_Linnaemya_tessellans_genome_assembly,_chromosome:_1	GeneMark.hmm3	start_codon	8194330	8194332	.	+	0	ID=g462.t2.start1;Parent=g462.t2;
OX637532.1_Linnaemya_tessellans_genome_assembly,_chromosome:_1	GeneMark.hmm3	CDS	8194330	8195211	.	+	0	ID=g462.t2.CDS1;Parent=g462.t2;
OX637532.1_Linnaemya_tessellans_genome_assembly,_chromosome:_1	GeneMark.hmm3	exon	8194330	8195211	0	+	.	ID=g462.t2.exon1;Parent=g462.t2;
OX637532.1_Linnaemya_tessellans_genome_assembly,_chromosome:_1	GeneMark.hmm3	intron	8195212	8197609	.	+	0	ID=g462.t2.intron1;Parent=g462.t2;
OX637532.1_Linnaemya_tessellans_genome_assembly,_chromosome:_1	GeneMark.hmm3	CDS	8197610	8198372	.	+	0	ID=g462.t2.CDS2;Parent=g462.t2;
OX637532.1_Linnaemya_tessellans_genome_assembly,_chromosome:_1	GeneMark.hmm3	exon	8197610	8198372	0	+	.	ID=g462.t2.exon2;Parent=g462.t2;
OX637532.1_Linnaemya_tessellans_genome_assembly,_chromosome:_1	GeneMark.hmm3	intron	8198373	8199102	.	+	2	ID=g462.t2.intron2;Parent=g462.t2;
OX637532.1_Linnaemya_tessellans_genome_assembly,_chromosome:_1	GeneMark.hmm3	CDS	8199103	8199491	.	+	2	ID=g462.t2.CDS3;Parent=g462.t2;
OX637532.1_Linnaemya_tessellans_genome_assembly,_chromosome:_1	GeneMark.hmm3	exon	8199103	8199491	0	+	.	ID=g462.t2.exon3;Parent=g462.t2;
OX637532.1_Linnaemya_tessellans_genome_assembly,_chromosome:_1	GeneMark.hmm3	intron	8199492	8199573	.	+	0	ID=g462.t2.intron3;Parent=g462.t2;
OX637532.1_Linnaemya_tessellans_genome_assembly,_chromosome:_1	GeneMark.hmm3	CDS	8199574	8199933	.	+	0	ID=g462.t2.CDS4;Parent=g462.t2;
OX637532.1_Linnaemya_tessellans_genome_assembly,_chromosome:_1	GeneMark.hmm3	exon	8199574	8199933	0	+	.	ID=g462.t2.exon4;Parent=g462.t2;
OX637532.1_Linnaemya_tessellans_genome_assembly,_chromosome:_1	GeneMark.hmm3	stop_codon	8199931	8199933	.	+	0	ID=g462.t2.stop1;Parent=g462.t2;
OX637532.1_Linnaemya_tessellans_genome_assembly,_chromosome:_1	AUGUSTUS	gene	8206922	8211850	.	-	.	ID=g463;
OX637532.1_Linnaemya_tessellans_genome_assembly,_chromosome:_1	AUGUSTUS	mRNA	8206922	8211850	1	-	.	ID=g463.t1;Parent=g463;
OX637532.1_Linnaemya_tessellans_genome_assembly,_chromosome:_1	AUGUSTUS	stop_codon	8206922	8206924	.	-	0	ID=g463.t1.stop1;Parent=g463.t1;
OX637532.1_Linnaemya_tessellans_genome_assembly,_chromosome:_1	AUGUSTUS	CDS	8206922	8207399	1	-	1	ID=g463.t1.CDS1;Parent=g463.t1;
OX637532.1_Linnaemya_tessellans_genome_assembly,_chromosome:_1	AUGUSTUS	exon	8206922	8207399	.	-	.	ID=g463.t1.exon1;Parent=g463.t1;
OX637532.1_Linnaemya_tessellans_genome_assembly,_chromosome:_1	AUGUSTUS	intron	8207400	8207466	1	-	.	ID=g463.t1.intron1;Parent=g463.t1;
OX637532.1_Linnaemya_tessellans_genome_assembly,_chromosome:_1	AUGUSTUS	CDS	8207467	8207587	1	-	2	ID=g463.t1.CDS2;Parent=g463.t1;
OX637532.1_Linnaemya_tessellans_genome_assembly,_chromosome:_1	AUGUSTUS	exon	8207467	8207587	.	-	.	ID=g463.t1.exon2;Parent=g463.t1;
OX637532.1_Linnaemya_tessellans_genome_assembly,_chromosome:_1	AUGUSTUS	intron	8207588	8208028	1	-	.	ID=g463.t1.intron2;Parent=g463.t1;
OX637532.1_Linnaemya_tessellans_genome_assembly,_chromosome:_1	AUGUSTUS	CDS	8208029	8208349	1	-	2	ID=g463.t1.CDS3;Parent=g463.t1;
OX637532.1_Linnaemya_tessellans_genome_assembly,_chromosome:_1	AUGUSTUS	exon	8208029	8208349	.	-	.	ID=g463.t1.exon3;Parent=g463.t1;
OX637532.1_Linnaemya_tessellans_genome_assembly,_chromosome:_1	AUGUSTUS	intron	8208350	8208799	1	-	.	ID=g463.t1.intron3;Parent=g463.t1;
OX637532.1_Linnaemya_tessellans_genome_assembly,_chromosome:_1	AUGUSTUS	CDS	8208800	8208992	1	-	0	ID=g463.t1.CDS4;Parent=g463.t1;
OX637532.1_Linnaemya_tessellans_genome_assembly,_chromosome:_1	AUGUSTUS	exon	8208800	8208992	.	-	.	ID=g463.t1.exon4;Parent=g463.t1;
OX637532.1_Linnaemya_tessellans_genome_assembly,_chromosome:_1	AUGUSTUS	intron	8208993	8209069	1	-	.	ID=g463.t1.intron4;Parent=g463.t1;
OX637532.1_Linnaemya_tessellans_genome_assembly,_chromosome:_1	AUGUSTUS	CDS	8209070	8209263	1	-	2	ID=g463.t1.CDS5;Parent=g463.t1;
OX637532.1_Linnaemya_tessellans_genome_assembly,_chromosome:_1	AUGUSTUS	exon	8209070	8209263	.	-	.	ID=g463.t1.exon5;Parent=g463.t1;
OX637532.1_Linnaemya_tessellans_genome_assembly,_chromosome:_1	AUGUSTUS	intron	8209264	8209341	1	-	.	ID=g463.t1.intron5;Parent=g463.t1;
OX637532.1_Linnaemya_tessellans_genome_assembly,_chromosome:_1	AUGUSTUS	CDS	8209342	8209439	1	-	1	ID=g463.t1.CDS6;Parent=g463.t1;
OX637532.1_Linnaemya_tessellans_genome_assembly,_chromosome:_1	AUGUSTUS	exon	8209342	8209439	.	-	.	ID=g463.t1.exon6;Parent=g463.t1;
OX637532.1_Linnaemya_tessellans_genome_assembly,_chromosome:_1	AUGUSTUS	intron	8209440	8211476	1	-	.	ID=g463.t1.intron6;Parent=g463.t1;
OX637532.1_Linnaemya_tessellans_genome_assembly,_chromosome:_1	AUGUSTUS	CDS	8211477	8211649	1	-	0	ID=g463.t1.CDS7;Parent=g463.t1;
OX637532.1_Linnaemya_tessellans_genome_assembly,_chromosome:_1	AUGUSTUS	exon	8211477	8211649	.	-	.	ID=g463.t1.exon7;Parent=g463.t1;
OX637532.1_Linnaemya_tessellans_genome_assembly,_chromosome:_1	AUGUSTUS	intron	8211650	8211733	1	-	.	ID=g463.t1.intron7;Parent=g463.t1;
OX637532.1_Linnaemya_tessellans_genome_assembly,_chromosome:_1	AUGUSTUS	CDS	8211734	8211850	1	-	0	ID=g463.t1.CDS8;Parent=g463.t1;
OX637532.1_Linnaemya_tessellans_genome_assembly,_chromosome:_1	AUGUSTUS	exon	8211734	8211850	.	-	.	ID=g463.t1.exon8;Parent=g463.t1;
OX637532.1_Linnaemya_tessellans_genome_assembly,_chromosome:_1	AUGUSTUS	start_codon	8211848	8211850	.	-	0	ID=g463.t1.start1;Parent=g463.t1;
OX637532.1_Linnaemya_tessellans_genome_assembly,_chromosome:_1	AUGUSTUS	mRNA	8206922	8211850	1	-	.	ID=g463.t2;Parent=g463;
OX637532.1_Linnaemya_tessellans_genome_assembly,_chromosome:_1	AUGUSTUS	stop_codon	8206922	8206924	.	-	0	ID=g463.t2.stop1;Parent=g463.t2;
OX637532.1_Linnaemya_tessellans_genome_assembly,_chromosome:_1	AUGUSTUS	CDS	8206922	8207399	1	-	1	ID=g463.t2.CDS1;Parent=g463.t2;
OX637532.1_Linnaemya_tessellans_genome_assembly,_chromosome:_1	AUGUSTUS	exon	8206922	8207399	.	-	.	ID=g463.t2.exon1;Parent=g463.t2;
OX637532.1_Linnaemya_tessellans_genome_assembly,_chromosome:_1	AUGUSTUS	intron	8207400	8207466	1	-	.	ID=g463.t2.intron1;Parent=g463.t2;
OX637532.1_Linnaemya_tessellans_genome_assembly,_chromosome:_1	AUGUSTUS	CDS	8207467	8207587	1	-	2	ID=g463.t2.CDS2;Parent=g463.t2;
OX637532.1_Linnaemya_tessellans_genome_assembly,_chromosome:_1	AUGUSTUS	exon	8207467	8207587	.	-	.	ID=g463.t2.exon2;Parent=g463.t2;
OX637532.1_Linnaemya_tessellans_genome_assembly,_chromosome:_1	AUGUSTUS	intron	8207588	8208028	1	-	.	ID=g463.t2.intron2;Parent=g463.t2;
OX637532.1_Linnaemya_tessellans_genome_assembly,_chromosome:_1	AUGUSTUS	CDS	8208029	8208349	1	-	2	ID=g463.t2.CDS3;Parent=g463.t2;
OX637532.1_Linnaemya_tessellans_genome_assembly,_chromosome:_1	AUGUSTUS	exon	8208029	8208349	.	-	.	ID=g463.t2.exon3;Parent=g463.t2;
OX637532.1_Linnaemya_tessellans_genome_assembly,_chromosome:_1	AUGUSTUS	intron	8208350	8208799	1	-	.	ID=g463.t2.intron3;Parent=g463.t2;
OX637532.1_Linnaemya_tessellans_genome_assembly,_chromosome:_1	AUGUSTUS	CDS	8208800	8208992	1	-	0	ID=g463.t2.CDS4;Parent=g463.t2;
OX637532.1_Linnaemya_tessellans_genome_assembly,_chromosome:_1	AUGUSTUS	exon	8208800	8208992	.	-	.	ID=g463.t2.exon4;Parent=g463.t2;
OX637532.1_Linnaemya_tessellans_genome_assembly,_chromosome:_1	AUGUSTUS	intron	8208993	8209069	1	-	.	ID=g463.t2.intron4;Parent=g463.t2;
OX637532.1_Linnaemya_tessellans_genome_assembly,_chromosome:_1	AUGUSTUS	CDS	8209070	8209263	1	-	2	ID=g463.t2.CDS5;Parent=g463.t2;
OX637532.1_Linnaemya_tessellans_genome_assembly,_chromosome:_1	AUGUSTUS	exon	8209070	8209263	.	-	.	ID=g463.t2.exon5;Parent=g463.t2;
OX637532.1_Linnaemya_tessellans_genome_assembly,_chromosome:_1	AUGUSTUS	intron	8209264	8209341	1	-	.	ID=g463.t2.intron5;Parent=g463.t2;
OX637532.1_Linnaemya_tessellans_genome_assembly,_chromosome:_1	AUGUSTUS	CDS	8209342	8209439	1	-	1	ID=g463.t2.CDS6;Parent=g463.t2;
OX637532.1_Linnaemya_tessellans_genome_assembly,_chromosome:_1	AUGUSTUS	exon	8209342	8209439	.	-	.	ID=g463.t2.exon6;Parent=g463.t2;
OX637532.1_Linnaemya_tessellans_genome_assembly,_chromosome:_1	AUGUSTUS	intron	8209440	8211476	1	-	.	ID=g463.t2.intron6;Parent=g463.t2;
OX637532.1_Linnaemya_tessellans_genome_assembly,_chromosome:_1	AUGUSTUS	CDS	8211477	8211649	1	-	0	ID=g463.t2.CDS7;Parent=g463.t2;
OX637532.1_Linnaemya_tessellans_genome_assembly,_chromosome:_1	AUGUSTUS	exon	8211477	8211649	.	-	.	ID=g463.t2.exon7;Parent=g463.t2;
OX637532.1_Linnaemya_tessellans_genome_assembly,_chromosome:_1	AUGUSTUS	intron	8211650	8211727	1	-	.	ID=g463.t2.intron7;Parent=g463.t2;
OX637532.1_Linnaemya_tessellans_genome_assembly,_chromosome:_1	AUGUSTUS	CDS	8211728	8211850	1	-	0	ID=g463.t2.CDS8;Parent=g463.t2;
OX637532.1_Linnaemya_tessellans_genome_assembly,_chromosome:_1	AUGUSTUS	exon	8211728	8211850	.	-	.	ID=g463.t2.exon8;Parent=g463.t2;
OX637532.1_Linnaemya_tessellans_genome_assembly,_chromosome:_1	AUGUSTUS	start_codon	8211848	8211850	.	-	0	ID=g463.t2.start1;Parent=g463.t2;
OX637532.1_Linnaemya_tessellans_genome_assembly,_chromosome:_1	AUGUSTUS	gene	8219015	8220980	.	+	.	ID=g464;
OX637532.1_Linnaemya_tessellans_genome_assembly,_chromosome:_1	AUGUSTUS	mRNA	8219015	8220980	1	+	.	ID=g464.t1;Parent=g464;
OX637532.1_Linnaemya_tessellans_genome_assembly,_chromosome:_1	AUGUSTUS	start_codon	8219015	8219017	.	+	0	ID=g464.t1.start1;Parent=g464.t1;
OX637532.1_Linnaemya_tessellans_genome_assembly,_chromosome:_1	AUGUSTUS	CDS	8219015	8219612	1	+	0	ID=g464.t1.CDS1;Parent=g464.t1;
OX637532.1_Linnaemya_tessellans_genome_assembly,_chromosome:_1	AUGUSTUS	exon	8219015	8219612	.	+	.	ID=g464.t1.exon1;Parent=g464.t1;
OX637532.1_Linnaemya_tessellans_genome_assembly,_chromosome:_1	AUGUSTUS	intron	8219613	8219666	1	+	.	ID=g464.t1.intron1;Parent=g464.t1;
OX637532.1_Linnaemya_tessellans_genome_assembly,_chromosome:_1	AUGUSTUS	CDS	8219667	8219895	1	+	2	ID=g464.t1.CDS2;Parent=g464.t1;
OX637532.1_Linnaemya_tessellans_genome_assembly,_chromosome:_1	AUGUSTUS	exon	8219667	8219895	.	+	.	ID=g464.t1.exon2;Parent=g464.t1;
OX637532.1_Linnaemya_tessellans_genome_assembly,_chromosome:_1	AUGUSTUS	intron	8219896	8219957	1	+	.	ID=g464.t1.intron2;Parent=g464.t1;
OX637532.1_Linnaemya_tessellans_genome_assembly,_chromosome:_1	AUGUSTUS	CDS	8219958	8220141	1	+	1	ID=g464.t1.CDS3;Parent=g464.t1;
OX637532.1_Linnaemya_tessellans_genome_assembly,_chromosome:_1	AUGUSTUS	exon	8219958	8220141	.	+	.	ID=g464.t1.exon3;Parent=g464.t1;
OX637532.1_Linnaemya_tessellans_genome_assembly,_chromosome:_1	AUGUSTUS	intron	8220142	8220200	1	+	.	ID=g464.t1.intron3;Parent=g464.t1;
OX637532.1_Linnaemya_tessellans_genome_assembly,_chromosome:_1	AUGUSTUS	CDS	8220201	8220980	1	+	0	ID=g464.t1.CDS4;Parent=g464.t1;
OX637532.1_Linnaemya_tessellans_genome_assembly,_chromosome:_1	AUGUSTUS	exon	8220201	8220980	.	+	.	ID=g464.t1.exon4;Parent=g464.t1;
OX637532.1_Linnaemya_tessellans_genome_assembly,_chromosome:_1	AUGUSTUS	stop_codon	8220978	8220980	.	+	0	ID=g464.t1.stop1;Parent=g464.t1;
OX637532.1_Linnaemya_tessellans_genome_assembly,_chromosome:_1	AUGUSTUS	gene	8221144	8223630	.	-	.	ID=g465;
OX637532.1_Linnaemya_tessellans_genome_assembly,_chromosome:_1	AUGUSTUS	mRNA	8221144	8223630	1	-	.	ID=g465.t1;Parent=g465;
OX637532.1_Linnaemya_tessellans_genome_assembly,_chromosome:_1	AUGUSTUS	stop_codon	8221144	8221146	.	-	0	ID=g465.t1.stop1;Parent=g465.t1;
OX637532.1_Linnaemya_tessellans_genome_assembly,_chromosome:_1	AUGUSTUS	CDS	8221144	8221620	1	-	0	ID=g465.t1.CDS1;Parent=g465.t1;
OX637532.1_Linnaemya_tessellans_genome_assembly,_chromosome:_1	AUGUSTUS	exon	8221144	8221620	.	-	.	ID=g465.t1.exon1;Parent=g465.t1;
OX637532.1_Linnaemya_tessellans_genome_assembly,_chromosome:_1	AUGUSTUS	intron	8221621	8221678	1	-	.	ID=g465.t1.intron1;Parent=g465.t1;
OX637532.1_Linnaemya_tessellans_genome_assembly,_chromosome:_1	AUGUSTUS	CDS	8221679	8221923	1	-	2	ID=g465.t1.CDS2;Parent=g465.t1;
OX637532.1_Linnaemya_tessellans_genome_assembly,_chromosome:_1	AUGUSTUS	exon	8221679	8221923	.	-	.	ID=g465.t1.exon2;Parent=g465.t1;
OX637532.1_Linnaemya_tessellans_genome_assembly,_chromosome:_1	AUGUSTUS	intron	8221924	8221984	1	-	.	ID=g465.t1.intron2;Parent=g465.t1;
OX637532.1_Linnaemya_tessellans_genome_assembly,_chromosome:_1	AUGUSTUS	CDS	8221985	8222448	1	-	1	ID=g465.t1.CDS3;Parent=g465.t1;
OX637532.1_Linnaemya_tessellans_genome_assembly,_chromosome:_1	AUGUSTUS	exon	8221985	8222448	.	-	.	ID=g465.t1.exon3;Parent=g465.t1;
OX637532.1_Linnaemya_tessellans_genome_assembly,_chromosome:_1	AUGUSTUS	intron	8222449	8222501	1	-	.	ID=g465.t1.intron3;Parent=g465.t1;
OX637532.1_Linnaemya_tessellans_genome_assembly,_chromosome:_1	AUGUSTUS	CDS	8222502	8223425	1	-	1	ID=g465.t1.CDS4;Parent=g465.t1;
OX637532.1_Linnaemya_tessellans_genome_assembly,_chromosome:_1	AUGUSTUS	exon	8222502	8223425	.	-	.	ID=g465.t1.exon4;Parent=g465.t1;
OX637532.1_Linnaemya_tessellans_genome_assembly,_chromosome:_1	AUGUSTUS	intron	8223426	8223481	1	-	.	ID=g465.t1.intron4;Parent=g465.t1;
OX637532.1_Linnaemya_tessellans_genome_assembly,_chromosome:_1	AUGUSTUS	CDS	8223482	8223630	1	-	0	ID=g465.t1.CDS5;Parent=g465.t1;
OX637532.1_Linnaemya_tessellans_genome_assembly,_chromosome:_1	AUGUSTUS	exon	8223482	8223630	.	-	.	ID=g465.t1.exon5;Parent=g465.t1;
OX637532.1_Linnaemya_tessellans_genome_assembly,_chromosome:_1	AUGUSTUS	start_codon	8223628	8223630	.	-	0	ID=g465.t1.start1;Parent=g465.t1;
OX637532.1_Linnaemya_tessellans_genome_assembly,_chromosome:_1	AUGUSTUS	gene	8225977	8232026	.	+	.	ID=g466;
OX637532.1_Linnaemya_tessellans_genome_assembly,_chromosome:_1	AUGUSTUS	mRNA	8225977	8232026	0.78	+	.	ID=g466.t1;Parent=g466;
OX637532.1_Linnaemya_tessellans_genome_assembly,_chromosome:_1	AUGUSTUS	start_codon	8225977	8225979	.	+	0	ID=g466.t1.start1;Parent=g466.t1;
OX637532.1_Linnaemya_tessellans_genome_assembly,_chromosome:_1	AUGUSTUS	CDS	8225977	8226072	1	+	0	ID=g466.t1.CDS1;Parent=g466.t1;
OX637532.1_Linnaemya_tessellans_genome_assembly,_chromosome:_1	AUGUSTUS	exon	8225977	8226072	.	+	.	ID=g466.t1.exon1;Parent=g466.t1;
OX637532.1_Linnaemya_tessellans_genome_assembly,_chromosome:_1	AUGUSTUS	intron	8226073	8226128	1	+	.	ID=g466.t1.intron1;Parent=g466.t1;
OX637532.1_Linnaemya_tessellans_genome_assembly,_chromosome:_1	AUGUSTUS	CDS	8226129	8226469	1	+	0	ID=g466.t1.CDS2;Parent=g466.t1;
OX637532.1_Linnaemya_tessellans_genome_assembly,_chromosome:_1	AUGUSTUS	exon	8226129	8226469	.	+	.	ID=g466.t1.exon2;Parent=g466.t1;
OX637532.1_Linnaemya_tessellans_genome_assembly,_chromosome:_1	AUGUSTUS	intron	8226470	8226927	1	+	.	ID=g466.t1.intron2;Parent=g466.t1;
OX637532.1_Linnaemya_tessellans_genome_assembly,_chromosome:_1	AUGUSTUS	CDS	8226928	8227263	1	+	1	ID=g466.t1.CDS3;Parent=g466.t1;
OX637532.1_Linnaemya_tessellans_genome_assembly,_chromosome:_1	AUGUSTUS	exon	8226928	8227263	.	+	.	ID=g466.t1.exon3;Parent=g466.t1;
OX637532.1_Linnaemya_tessellans_genome_assembly,_chromosome:_1	AUGUSTUS	intron	8227264	8227326	1	+	.	ID=g466.t1.intron3;Parent=g466.t1;
OX637532.1_Linnaemya_tessellans_genome_assembly,_chromosome:_1	AUGUSTUS	CDS	8227327	8227520	1	+	1	ID=g466.t1.CDS4;Parent=g466.t1;
OX637532.1_Linnaemya_tessellans_genome_assembly,_chromosome:_1	AUGUSTUS	exon	8227327	8227520	.	+	.	ID=g466.t1.exon4;Parent=g466.t1;
OX637532.1_Linnaemya_tessellans_genome_assembly,_chromosome:_1	AUGUSTUS	intron	8227521	8227608	1	+	.	ID=g466.t1.intron4;Parent=g466.t1;
OX637532.1_Linnaemya_tessellans_genome_assembly,_chromosome:_1	AUGUSTUS	CDS	8227609	8227817	1	+	2	ID=g466.t1.CDS5;Parent=g466.t1;
OX637532.1_Linnaemya_tessellans_genome_assembly,_chromosome:_1	AUGUSTUS	exon	8227609	8227817	.	+	.	ID=g466.t1.exon5;Parent=g466.t1;
OX637532.1_Linnaemya_tessellans_genome_assembly,_chromosome:_1	AUGUSTUS	intron	8227818	8227885	1	+	.	ID=g466.t1.intron5;Parent=g466.t1;
OX637532.1_Linnaemya_tessellans_genome_assembly,_chromosome:_1	AUGUSTUS	CDS	8227886	8227975	1	+	0	ID=g466.t1.CDS6;Parent=g466.t1;
OX637532.1_Linnaemya_tessellans_genome_assembly,_chromosome:_1	AUGUSTUS	exon	8227886	8227975	.	+	.	ID=g466.t1.exon6;Parent=g466.t1;
OX637532.1_Linnaemya_tessellans_genome_assembly,_chromosome:_1	AUGUSTUS	intron	8227976	8228436	1	+	.	ID=g466.t1.intron6;Parent=g466.t1;
OX637532.1_Linnaemya_tessellans_genome_assembly,_chromosome:_1	AUGUSTUS	CDS	8228437	8228598	1	+	0	ID=g466.t1.CDS7;Parent=g466.t1;
OX637532.1_Linnaemya_tessellans_genome_assembly,_chromosome:_1	AUGUSTUS	exon	8228437	8228598	.	+	.	ID=g466.t1.exon7;Parent=g466.t1;
OX637532.1_Linnaemya_tessellans_genome_assembly,_chromosome:_1	AUGUSTUS	intron	8228599	8228667	1	+	.	ID=g466.t1.intron7;Parent=g466.t1;
OX637532.1_Linnaemya_tessellans_genome_assembly,_chromosome:_1	AUGUSTUS	CDS	8228668	8229249	1	+	0	ID=g466.t1.CDS8;Parent=g466.t1;
OX637532.1_Linnaemya_tessellans_genome_assembly,_chromosome:_1	AUGUSTUS	exon	8228668	8229249	.	+	.	ID=g466.t1.exon8;Parent=g466.t1;
OX637532.1_Linnaemya_tessellans_genome_assembly,_chromosome:_1	AUGUSTUS	intron	8229250	8229319	1	+	.	ID=g466.t1.intron8;Parent=g466.t1;
OX637532.1_Linnaemya_tessellans_genome_assembly,_chromosome:_1	AUGUSTUS	CDS	8229320	8229574	1	+	0	ID=g466.t1.CDS9;Parent=g466.t1;
OX637532.1_Linnaemya_tessellans_genome_assembly,_chromosome:_1	AUGUSTUS	exon	8229320	8229574	.	+	.	ID=g466.t1.exon9;Parent=g466.t1;
OX637532.1_Linnaemya_tessellans_genome_assembly,_chromosome:_1	AUGUSTUS	intron	8229575	8229643	1	+	.	ID=g466.t1.intron9;Parent=g466.t1;
OX637532.1_Linnaemya_tessellans_genome_assembly,_chromosome:_1	AUGUSTUS	CDS	8229644	8230030	1	+	0	ID=g466.t1.CDS10;Parent=g466.t1;
OX637532.1_Linnaemya_tessellans_genome_assembly,_chromosome:_1	AUGUSTUS	exon	8229644	8230030	.	+	.	ID=g466.t1.exon10;Parent=g466.t1;
OX637532.1_Linnaemya_tessellans_genome_assembly,_chromosome:_1	AUGUSTUS	intron	8230031	8231114	1	+	.	ID=g466.t1.intron10;Parent=g466.t1;
OX637532.1_Linnaemya_tessellans_genome_assembly,_chromosome:_1	AUGUSTUS	CDS	8231115	8232026	0.78	+	0	ID=g466.t1.CDS11;Parent=g466.t1;
OX637532.1_Linnaemya_tessellans_genome_assembly,_chromosome:_1	AUGUSTUS	exon	8231115	8232026	.	+	.	ID=g466.t1.exon11;Parent=g466.t1;
OX637532.1_Linnaemya_tessellans_genome_assembly,_chromosome:_1	AUGUSTUS	stop_codon	8232024	8232026	.	+	0	ID=g466.t1.stop1;Parent=g466.t1;
OX637532.1_Linnaemya_tessellans_genome_assembly,_chromosome:_1	AUGUSTUS	gene	8241127	8248245	.	+	.	ID=g467;
OX637532.1_Linnaemya_tessellans_genome_assembly,_chromosome:_1	AUGUSTUS	mRNA	8241127	8248245	0.63	+	.	ID=g467.t1;Parent=g467;
OX637532.1_Linnaemya_tessellans_genome_assembly,_chromosome:_1	AUGUSTUS	start_codon	8241127	8241129	.	+	0	ID=g467.t1.start1;Parent=g467.t1;
OX637532.1_Linnaemya_tessellans_genome_assembly,_chromosome:_1	AUGUSTUS	CDS	8241127	8241343	0.99	+	0	ID=g467.t1.CDS1;Parent=g467.t1;
OX637532.1_Linnaemya_tessellans_genome_assembly,_chromosome:_1	AUGUSTUS	exon	8241127	8241343	.	+	.	ID=g467.t1.exon1;Parent=g467.t1;
OX637532.1_Linnaemya_tessellans_genome_assembly,_chromosome:_1	AUGUSTUS	intron	8241344	8241410	0.99	+	.	ID=g467.t1.intron1;Parent=g467.t1;
OX637532.1_Linnaemya_tessellans_genome_assembly,_chromosome:_1	AUGUSTUS	CDS	8241411	8241611	0.99	+	2	ID=g467.t1.CDS2;Parent=g467.t1;
OX637532.1_Linnaemya_tessellans_genome_assembly,_chromosome:_1	AUGUSTUS	exon	8241411	8241611	.	+	.	ID=g467.t1.exon2;Parent=g467.t1;
OX637532.1_Linnaemya_tessellans_genome_assembly,_chromosome:_1	AUGUSTUS	intron	8241612	8241670	1	+	.	ID=g467.t1.intron2;Parent=g467.t1;
OX637532.1_Linnaemya_tessellans_genome_assembly,_chromosome:_1	AUGUSTUS	CDS	8241671	8241996	1	+	2	ID=g467.t1.CDS3;Parent=g467.t1;
OX637532.1_Linnaemya_tessellans_genome_assembly,_chromosome:_1	AUGUSTUS	exon	8241671	8241996	.	+	.	ID=g467.t1.exon3;Parent=g467.t1;
OX637532.1_Linnaemya_tessellans_genome_assembly,_chromosome:_1	AUGUSTUS	intron	8241997	8243188	0.65	+	.	ID=g467.t1.intron3;Parent=g467.t1;
OX637532.1_Linnaemya_tessellans_genome_assembly,_chromosome:_1	AUGUSTUS	CDS	8243189	8243738	0.65	+	0	ID=g467.t1.CDS4;Parent=g467.t1;
OX637532.1_Linnaemya_tessellans_genome_assembly,_chromosome:_1	AUGUSTUS	exon	8243189	8243738	.	+	.	ID=g467.t1.exon4;Parent=g467.t1;
OX637532.1_Linnaemya_tessellans_genome_assembly,_chromosome:_1	AUGUSTUS	intron	8243739	8243815	1	+	.	ID=g467.t1.intron4;Parent=g467.t1;
OX637532.1_Linnaemya_tessellans_genome_assembly,_chromosome:_1	AUGUSTUS	CDS	8243816	8243978	1	+	2	ID=g467.t1.CDS5;Parent=g467.t1;
OX637532.1_Linnaemya_tessellans_genome_assembly,_chromosome:_1	AUGUSTUS	exon	8243816	8243978	.	+	.	ID=g467.t1.exon5;Parent=g467.t1;
OX637532.1_Linnaemya_tessellans_genome_assembly,_chromosome:_1	AUGUSTUS	intron	8243979	8244060	1	+	.	ID=g467.t1.intron5;Parent=g467.t1;
OX637532.1_Linnaemya_tessellans_genome_assembly,_chromosome:_1	AUGUSTUS	CDS	8244061	8244250	1	+	1	ID=g467.t1.CDS6;Parent=g467.t1;
OX637532.1_Linnaemya_tessellans_genome_assembly,_chromosome:_1	AUGUSTUS	exon	8244061	8244250	.	+	.	ID=g467.t1.exon6;Parent=g467.t1;
OX637532.1_Linnaemya_tessellans_genome_assembly,_chromosome:_1	AUGUSTUS	intron	8244251	8244321	1	+	.	ID=g467.t1.intron6;Parent=g467.t1;
OX637532.1_Linnaemya_tessellans_genome_assembly,_chromosome:_1	AUGUSTUS	CDS	8244322	8244501	1	+	0	ID=g467.t1.CDS7;Parent=g467.t1;
OX637532.1_Linnaemya_tessellans_genome_assembly,_chromosome:_1	AUGUSTUS	exon	8244322	8244501	.	+	.	ID=g467.t1.exon7;Parent=g467.t1;
OX637532.1_Linnaemya_tessellans_genome_assembly,_chromosome:_1	AUGUSTUS	intron	8244502	8245471	1	+	.	ID=g467.t1.intron7;Parent=g467.t1;
OX637532.1_Linnaemya_tessellans_genome_assembly,_chromosome:_1	AUGUSTUS	CDS	8245472	8245939	1	+	0	ID=g467.t1.CDS8;Parent=g467.t1;
OX637532.1_Linnaemya_tessellans_genome_assembly,_chromosome:_1	AUGUSTUS	exon	8245472	8245939	.	+	.	ID=g467.t1.exon8;Parent=g467.t1;
OX637532.1_Linnaemya_tessellans_genome_assembly,_chromosome:_1	AUGUSTUS	intron	8245940	8246015	1	+	.	ID=g467.t1.intron8;Parent=g467.t1;
OX637532.1_Linnaemya_tessellans_genome_assembly,_chromosome:_1	AUGUSTUS	CDS	8246016	8246548	1	+	0	ID=g467.t1.CDS9;Parent=g467.t1;
OX637532.1_Linnaemya_tessellans_genome_assembly,_chromosome:_1	AUGUSTUS	exon	8246016	8246548	.	+	.	ID=g467.t1.exon9;Parent=g467.t1;
OX637532.1_Linnaemya_tessellans_genome_assembly,_chromosome:_1	AUGUSTUS	intron	8246549	8246618	1	+	.	ID=g467.t1.intron9;Parent=g467.t1;
OX637532.1_Linnaemya_tessellans_genome_assembly,_chromosome:_1	AUGUSTUS	CDS	8246619	8246696	1	+	1	ID=g467.t1.CDS10;Parent=g467.t1;
OX637532.1_Linnaemya_tessellans_genome_assembly,_chromosome:_1	AUGUSTUS	exon	8246619	8246696	.	+	.	ID=g467.t1.exon10;Parent=g467.t1;
OX637532.1_Linnaemya_tessellans_genome_assembly,_chromosome:_1	AUGUSTUS	intron	8246697	8246764	1	+	.	ID=g467.t1.intron10;Parent=g467.t1;
OX637532.1_Linnaemya_tessellans_genome_assembly,_chromosome:_1	AUGUSTUS	CDS	8246765	8247263	1	+	1	ID=g467.t1.CDS11;Parent=g467.t1;
OX637532.1_Linnaemya_tessellans_genome_assembly,_chromosome:_1	AUGUSTUS	exon	8246765	8247263	.	+	.	ID=g467.t1.exon11;Parent=g467.t1;
OX637532.1_Linnaemya_tessellans_genome_assembly,_chromosome:_1	AUGUSTUS	intron	8247264	8247941	1	+	.	ID=g467.t1.intron11;Parent=g467.t1;
OX637532.1_Linnaemya_tessellans_genome_assembly,_chromosome:_1	AUGUSTUS	CDS	8247942	8248073	1	+	0	ID=g467.t1.CDS12;Parent=g467.t1;
OX637532.1_Linnaemya_tessellans_genome_assembly,_chromosome:_1	AUGUSTUS	exon	8247942	8248073	.	+	.	ID=g467.t1.exon12;Parent=g467.t1;
OX637532.1_Linnaemya_tessellans_genome_assembly,_chromosome:_1	AUGUSTUS	intron	8248074	8248137	1	+	.	ID=g467.t1.intron12;Parent=g467.t1;
OX637532.1_Linnaemya_tessellans_genome_assembly,_chromosome:_1	AUGUSTUS	CDS	8248138	8248245	1	+	0	ID=g467.t1.CDS13;Parent=g467.t1;
OX637532.1_Linnaemya_tessellans_genome_assembly,_chromosome:_1	AUGUSTUS	exon	8248138	8248245	.	+	.	ID=g467.t1.exon13;Parent=g467.t1;
OX637532.1_Linnaemya_tessellans_genome_assembly,_chromosome:_1	AUGUSTUS	stop_codon	8248243	8248245	.	+	0	ID=g467.t1.stop1;Parent=g467.t1;
OX637532.1_Linnaemya_tessellans_genome_assembly,_chromosome:_1	AUGUSTUS	gene	8249878	8250476	.	-	.	ID=g468;
OX637532.1_Linnaemya_tessellans_genome_assembly,_chromosome:_1	AUGUSTUS	mRNA	8249878	8250476	0.65	-	.	ID=g468.t1;Parent=g468;
OX637532.1_Linnaemya_tessellans_genome_assembly,_chromosome:_1	AUGUSTUS	stop_codon	8249878	8249880	.	-	0	ID=g468.t1.stop1;Parent=g468.t1;
OX637532.1_Linnaemya_tessellans_genome_assembly,_chromosome:_1	AUGUSTUS	CDS	8249878	8250329	1	-	2	ID=g468.t1.CDS1;Parent=g468.t1;
OX637532.1_Linnaemya_tessellans_genome_assembly,_chromosome:_1	AUGUSTUS	exon	8249878	8250329	.	-	.	ID=g468.t1.exon1;Parent=g468.t1;
OX637532.1_Linnaemya_tessellans_genome_assembly,_chromosome:_1	AUGUSTUS	intron	8250330	8250397	1	-	.	ID=g468.t1.intron1;Parent=g468.t1;
OX637532.1_Linnaemya_tessellans_genome_assembly,_chromosome:_1	AUGUSTUS	CDS	8250398	8250476	0.65	-	0	ID=g468.t1.CDS2;Parent=g468.t1;
OX637532.1_Linnaemya_tessellans_genome_assembly,_chromosome:_1	AUGUSTUS	exon	8250398	8250476	.	-	.	ID=g468.t1.exon2;Parent=g468.t1;
OX637532.1_Linnaemya_tessellans_genome_assembly,_chromosome:_1	AUGUSTUS	start_codon	8250474	8250476	.	-	0	ID=g468.t1.start1;Parent=g468.t1;
OX637532.1_Linnaemya_tessellans_genome_assembly,_chromosome:_1	AUGUSTUS	gene	8251842	8252810	.	+	.	ID=g469;
OX637532.1_Linnaemya_tessellans_genome_assembly,_chromosome:_1	AUGUSTUS	mRNA	8251842	8252810	1	+	.	ID=g469.t1;Parent=g469;
OX637532.1_Linnaemya_tessellans_genome_assembly,_chromosome:_1	AUGUSTUS	start_codon	8251842	8251844	.	+	0	ID=g469.t1.start1;Parent=g469.t1;
OX637532.1_Linnaemya_tessellans_genome_assembly,_chromosome:_1	AUGUSTUS	CDS	8251842	8252810	1	+	0	ID=g469.t1.CDS1;Parent=g469.t1;
OX637532.1_Linnaemya_tessellans_genome_assembly,_chromosome:_1	AUGUSTUS	exon	8251842	8252810	.	+	.	ID=g469.t1.exon1;Parent=g469.t1;
OX637532.1_Linnaemya_tessellans_genome_assembly,_chromosome:_1	AUGUSTUS	stop_codon	8252808	8252810	.	+	0	ID=g469.t1.stop1;Parent=g469.t1;
OX637532.1_Linnaemya_tessellans_genome_assembly,_chromosome:_1	AUGUSTUS	gene	8257757	8261083	.	-	.	ID=g470;
OX637532.1_Linnaemya_tessellans_genome_assembly,_chromosome:_1	AUGUSTUS	mRNA	8257757	8261083	1	-	.	ID=g470.t1;Parent=g470;
OX637532.1_Linnaemya_tessellans_genome_assembly,_chromosome:_1	AUGUSTUS	stop_codon	8257757	8257759	.	-	0	ID=g470.t1.stop1;Parent=g470.t1;
OX637532.1_Linnaemya_tessellans_genome_assembly,_chromosome:_1	AUGUSTUS	CDS	8257757	8258360	1	-	1	ID=g470.t1.CDS1;Parent=g470.t1;
OX637532.1_Linnaemya_tessellans_genome_assembly,_chromosome:_1	AUGUSTUS	exon	8257757	8258360	.	-	.	ID=g470.t1.exon1;Parent=g470.t1;
OX637532.1_Linnaemya_tessellans_genome_assembly,_chromosome:_1	AUGUSTUS	intron	8258361	8258529	1	-	.	ID=g470.t1.intron1;Parent=g470.t1;
OX637532.1_Linnaemya_tessellans_genome_assembly,_chromosome:_1	AUGUSTUS	CDS	8258530	8258706	1	-	1	ID=g470.t1.CDS2;Parent=g470.t1;
OX637532.1_Linnaemya_tessellans_genome_assembly,_chromosome:_1	AUGUSTUS	exon	8258530	8258706	.	-	.	ID=g470.t1.exon2;Parent=g470.t1;
OX637532.1_Linnaemya_tessellans_genome_assembly,_chromosome:_1	AUGUSTUS	intron	8258707	8258763	1	-	.	ID=g470.t1.intron2;Parent=g470.t1;
OX637532.1_Linnaemya_tessellans_genome_assembly,_chromosome:_1	AUGUSTUS	CDS	8258764	8258983	1	-	2	ID=g470.t1.CDS3;Parent=g470.t1;
OX637532.1_Linnaemya_tessellans_genome_assembly,_chromosome:_1	AUGUSTUS	exon	8258764	8258983	.	-	.	ID=g470.t1.exon3;Parent=g470.t1;
OX637532.1_Linnaemya_tessellans_genome_assembly,_chromosome:_1	AUGUSTUS	intron	8258984	8259047	1	-	.	ID=g470.t1.intron3;Parent=g470.t1;
OX637532.1_Linnaemya_tessellans_genome_assembly,_chromosome:_1	AUGUSTUS	CDS	8259048	8259720	1	-	0	ID=g470.t1.CDS4;Parent=g470.t1;
OX637532.1_Linnaemya_tessellans_genome_assembly,_chromosome:_1	AUGUSTUS	exon	8259048	8259720	.	-	.	ID=g470.t1.exon4;Parent=g470.t1;
OX637532.1_Linnaemya_tessellans_genome_assembly,_chromosome:_1	AUGUSTUS	intron	8259721	8260153	1	-	.	ID=g470.t1.intron4;Parent=g470.t1;
OX637532.1_Linnaemya_tessellans_genome_assembly,_chromosome:_1	AUGUSTUS	CDS	8260154	8261083	1	-	0	ID=g470.t1.CDS5;Parent=g470.t1;
OX637532.1_Linnaemya_tessellans_genome_assembly,_chromosome:_1	AUGUSTUS	exon	8260154	8261083	.	-	.	ID=g470.t1.exon5;Parent=g470.t1;
OX637532.1_Linnaemya_tessellans_genome_assembly,_chromosome:_1	AUGUSTUS	start_codon	8261081	8261083	.	-	0	ID=g470.t1.start1;Parent=g470.t1;
OX637532.1_Linnaemya_tessellans_genome_assembly,_chromosome:_1	AUGUSTUS	gene	8337753	8358920	.	+	.	ID=g471;
OX637532.1_Linnaemya_tessellans_genome_assembly,_chromosome:_1	AUGUSTUS	mRNA	8337753	8358920	1	+	.	ID=g471.t1;Parent=g471;
OX637532.1_Linnaemya_tessellans_genome_assembly,_chromosome:_1	AUGUSTUS	start_codon	8337753	8337755	.	+	0	ID=g471.t1.start1;Parent=g471.t1;
OX637532.1_Linnaemya_tessellans_genome_assembly,_chromosome:_1	AUGUSTUS	CDS	8337753	8337981	1	+	0	ID=g471.t1.CDS1;Parent=g471.t1;
OX637532.1_Linnaemya_tessellans_genome_assembly,_chromosome:_1	AUGUSTUS	exon	8337753	8337981	.	+	.	ID=g471.t1.exon1;Parent=g471.t1;
OX637532.1_Linnaemya_tessellans_genome_assembly,_chromosome:_1	AUGUSTUS	intron	8337982	8348105	1	+	.	ID=g471.t1.intron1;Parent=g471.t1;
OX637532.1_Linnaemya_tessellans_genome_assembly,_chromosome:_1	AUGUSTUS	CDS	8348106	8348177	1	+	2	ID=g471.t1.CDS2;Parent=g471.t1;
OX637532.1_Linnaemya_tessellans_genome_assembly,_chromosome:_1	AUGUSTUS	exon	8348106	8348177	.	+	.	ID=g471.t1.exon2;Parent=g471.t1;
OX637532.1_Linnaemya_tessellans_genome_assembly,_chromosome:_1	AUGUSTUS	intron	8348178	8352335	1	+	.	ID=g471.t1.intron2;Parent=g471.t1;
OX637532.1_Linnaemya_tessellans_genome_assembly,_chromosome:_1	AUGUSTUS	CDS	8352336	8352448	1	+	2	ID=g471.t1.CDS3;Parent=g471.t1;
OX637532.1_Linnaemya_tessellans_genome_assembly,_chromosome:_1	AUGUSTUS	exon	8352336	8352448	.	+	.	ID=g471.t1.exon3;Parent=g471.t1;
OX637532.1_Linnaemya_tessellans_genome_assembly,_chromosome:_1	AUGUSTUS	intron	8352449	8352510	1	+	.	ID=g471.t1.intron3;Parent=g471.t1;
OX637532.1_Linnaemya_tessellans_genome_assembly,_chromosome:_1	AUGUSTUS	CDS	8352511	8353015	1	+	0	ID=g471.t1.CDS4;Parent=g471.t1;
OX637532.1_Linnaemya_tessellans_genome_assembly,_chromosome:_1	AUGUSTUS	exon	8352511	8353015	.	+	.	ID=g471.t1.exon4;Parent=g471.t1;
OX637532.1_Linnaemya_tessellans_genome_assembly,_chromosome:_1	AUGUSTUS	intron	8353016	8353079	1	+	.	ID=g471.t1.intron4;Parent=g471.t1;
OX637532.1_Linnaemya_tessellans_genome_assembly,_chromosome:_1	AUGUSTUS	CDS	8353080	8353272	1	+	2	ID=g471.t1.CDS5;Parent=g471.t1;
OX637532.1_Linnaemya_tessellans_genome_assembly,_chromosome:_1	AUGUSTUS	exon	8353080	8353272	.	+	.	ID=g471.t1.exon5;Parent=g471.t1;
OX637532.1_Linnaemya_tessellans_genome_assembly,_chromosome:_1	AUGUSTUS	intron	8353273	8353415	1	+	.	ID=g471.t1.intron5;Parent=g471.t1;
OX637532.1_Linnaemya_tessellans_genome_assembly,_chromosome:_1	AUGUSTUS	CDS	8353416	8353655	1	+	1	ID=g471.t1.CDS6;Parent=g471.t1;
OX637532.1_Linnaemya_tessellans_genome_assembly,_chromosome:_1	AUGUSTUS	exon	8353416	8353655	.	+	.	ID=g471.t1.exon6;Parent=g471.t1;
OX637532.1_Linnaemya_tessellans_genome_assembly,_chromosome:_1	AUGUSTUS	intron	8353656	8358449	1	+	.	ID=g471.t1.intron6;Parent=g471.t1;
OX637532.1_Linnaemya_tessellans_genome_assembly,_chromosome:_1	AUGUSTUS	CDS	8358450	8358707	1	+	1	ID=g471.t1.CDS7;Parent=g471.t1;
OX637532.1_Linnaemya_tessellans_genome_assembly,_chromosome:_1	AUGUSTUS	exon	8358450	8358707	.	+	.	ID=g471.t1.exon7;Parent=g471.t1;
OX637532.1_Linnaemya_tessellans_genome_assembly,_chromosome:_1	AUGUSTUS	intron	8358708	8358829	1	+	.	ID=g471.t1.intron7;Parent=g471.t1;
OX637532.1_Linnaemya_tessellans_genome_assembly,_chromosome:_1	AUGUSTUS	CDS	8358830	8358920	1	+	1	ID=g471.t1.CDS8;Parent=g471.t1;
OX637532.1_Linnaemya_tessellans_genome_assembly,_chromosome:_1	AUGUSTUS	exon	8358830	8358920	.	+	.	ID=g471.t1.exon8;Parent=g471.t1;
OX637532.1_Linnaemya_tessellans_genome_assembly,_chromosome:_1	AUGUSTUS	stop_codon	8358918	8358920	.	+	0	ID=g471.t1.stop1;Parent=g471.t1;
OX637532.1_Linnaemya_tessellans_genome_assembly,_chromosome:_1	AUGUSTUS	gene	8428763	8450581	.	-	.	ID=g472;
OX637532.1_Linnaemya_tessellans_genome_assembly,_chromosome:_1	AUGUSTUS	mRNA	8428763	8450581	0.18	-	.	ID=g472.t1;Parent=g472;
OX637532.1_Linnaemya_tessellans_genome_assembly,_chromosome:_1	AUGUSTUS	stop_codon	8428763	8428765	.	-	0	ID=g472.t1.stop1;Parent=g472.t1;
OX637532.1_Linnaemya_tessellans_genome_assembly,_chromosome:_1	AUGUSTUS	CDS	8428763	8428911	0.29	-	2	ID=g472.t1.CDS1;Parent=g472.t1;
OX637532.1_Linnaemya_tessellans_genome_assembly,_chromosome:_1	AUGUSTUS	exon	8428763	8428911	.	-	.	ID=g472.t1.exon1;Parent=g472.t1;
OX637532.1_Linnaemya_tessellans_genome_assembly,_chromosome:_1	AUGUSTUS	intron	8428912	8447594	0.29	-	.	ID=g472.t1.intron1;Parent=g472.t1;
OX637532.1_Linnaemya_tessellans_genome_assembly,_chromosome:_1	AUGUSTUS	CDS	8447595	8448970	0.56	-	1	ID=g472.t1.CDS2;Parent=g472.t1;
OX637532.1_Linnaemya_tessellans_genome_assembly,_chromosome:_1	AUGUSTUS	exon	8447595	8448970	.	-	.	ID=g472.t1.exon2;Parent=g472.t1;
OX637532.1_Linnaemya_tessellans_genome_assembly,_chromosome:_1	AUGUSTUS	intron	8448971	8449025	0.56	-	.	ID=g472.t1.intron2;Parent=g472.t1;
OX637532.1_Linnaemya_tessellans_genome_assembly,_chromosome:_1	AUGUSTUS	CDS	8449026	8450581	0.56	-	0	ID=g472.t1.CDS3;Parent=g472.t1;
OX637532.1_Linnaemya_tessellans_genome_assembly,_chromosome:_1	AUGUSTUS	exon	8449026	8450581	.	-	.	ID=g472.t1.exon3;Parent=g472.t1;
OX637532.1_Linnaemya_tessellans_genome_assembly,_chromosome:_1	AUGUSTUS	start_codon	8450579	8450581	.	-	0	ID=g472.t1.start1;Parent=g472.t1;
OX637532.1_Linnaemya_tessellans_genome_assembly,_chromosome:_1	AUGUSTUS	gene	8469260	8472157	.	-	.	ID=g473;
OX637532.1_Linnaemya_tessellans_genome_assembly,_chromosome:_1	AUGUSTUS	mRNA	8469260	8472157	1	-	.	ID=g473.t1;Parent=g473;
OX637532.1_Linnaemya_tessellans_genome_assembly,_chromosome:_1	AUGUSTUS	stop_codon	8469260	8469262	.	-	0	ID=g473.t1.stop1;Parent=g473.t1;
OX637532.1_Linnaemya_tessellans_genome_assembly,_chromosome:_1	AUGUSTUS	CDS	8469260	8472157	1	-	0	ID=g473.t1.CDS1;Parent=g473.t1;
OX637532.1_Linnaemya_tessellans_genome_assembly,_chromosome:_1	AUGUSTUS	exon	8469260	8472157	.	-	.	ID=g473.t1.exon1;Parent=g473.t1;
OX637532.1_Linnaemya_tessellans_genome_assembly,_chromosome:_1	AUGUSTUS	start_codon	8472155	8472157	.	-	0	ID=g473.t1.start1;Parent=g473.t1;
OX637532.1_Linnaemya_tessellans_genome_assembly,_chromosome:_1	AUGUSTUS	gene	8469260	8473721	.	-	.	ID=g474;
OX637532.1_Linnaemya_tessellans_genome_assembly,_chromosome:_1	AUGUSTUS	mRNA	8472244	8473721	0.98	-	.	ID=g474.t1;Parent=g474;
OX637532.1_Linnaemya_tessellans_genome_assembly,_chromosome:_1	AUGUSTUS	stop_codon	8472244	8472246	.	-	0	ID=g474.t1.stop1;Parent=g474.t1;
OX637532.1_Linnaemya_tessellans_genome_assembly,_chromosome:_1	AUGUSTUS	CDS	8472244	8472332	1	-	2	ID=g474.t1.CDS1;Parent=g474.t1;
OX637532.1_Linnaemya_tessellans_genome_assembly,_chromosome:_1	AUGUSTUS	exon	8472244	8472332	.	-	.	ID=g474.t1.exon1;Parent=g474.t1;
OX637532.1_Linnaemya_tessellans_genome_assembly,_chromosome:_1	AUGUSTUS	intron	8472333	8472415	0.99	-	.	ID=g474.t1.intron1;Parent=g474.t1;
OX637532.1_Linnaemya_tessellans_genome_assembly,_chromosome:_1	AUGUSTUS	CDS	8472416	8473721	0.98	-	0	ID=g474.t1.CDS2;Parent=g474.t1;
OX637532.1_Linnaemya_tessellans_genome_assembly,_chromosome:_1	AUGUSTUS	exon	8472416	8473721	.	-	.	ID=g474.t1.exon2;Parent=g474.t1;
OX637532.1_Linnaemya_tessellans_genome_assembly,_chromosome:_1	AUGUSTUS	start_codon	8473719	8473721	.	-	0	ID=g474.t1.start1;Parent=g474.t1;
OX637532.1_Linnaemya_tessellans_genome_assembly,_chromosome:_1	AUGUSTUS	mRNA	8469260	8473721	0.6	-	.	ID=g474.t2;Parent=g474;
OX637532.1_Linnaemya_tessellans_genome_assembly,_chromosome:_1	AUGUSTUS	stop_codon	8469260	8469262	.	-	0	ID=g474.t2.stop1;Parent=g474.t2;
OX637532.1_Linnaemya_tessellans_genome_assembly,_chromosome:_1	AUGUSTUS	CDS	8469260	8469494	0.97	-	1	ID=g474.t2.CDS1;Parent=g474.t2;
OX637532.1_Linnaemya_tessellans_genome_assembly,_chromosome:_1	AUGUSTUS	exon	8469260	8469494	.	-	.	ID=g474.t2.exon1;Parent=g474.t2;
OX637532.1_Linnaemya_tessellans_genome_assembly,_chromosome:_1	AUGUSTUS	intron	8469495	8473290	0.61	-	.	ID=g474.t2.intron1;Parent=g474.t2;
OX637532.1_Linnaemya_tessellans_genome_assembly,_chromosome:_1	AUGUSTUS	CDS	8473291	8473721	0.63	-	0	ID=g474.t2.CDS2;Parent=g474.t2;
OX637532.1_Linnaemya_tessellans_genome_assembly,_chromosome:_1	AUGUSTUS	exon	8473291	8473721	.	-	.	ID=g474.t2.exon2;Parent=g474.t2;
OX637532.1_Linnaemya_tessellans_genome_assembly,_chromosome:_1	AUGUSTUS	start_codon	8473719	8473721	.	-	0	ID=g474.t2.start1;Parent=g474.t2;
OX637532.1_Linnaemya_tessellans_genome_assembly,_chromosome:_1	AUGUSTUS	gene	8615610	8620548	.	+	.	ID=g475;
OX637532.1_Linnaemya_tessellans_genome_assembly,_chromosome:_1	AUGUSTUS	mRNA	8615610	8620548	1	+	.	ID=g475.t1;Parent=g475;
OX637532.1_Linnaemya_tessellans_genome_assembly,_chromosome:_1	AUGUSTUS	start_codon	8615610	8615612	.	+	0	ID=g475.t1.start1;Parent=g475.t1;
OX637532.1_Linnaemya_tessellans_genome_assembly,_chromosome:_1	AUGUSTUS	CDS	8615610	8615691	1	+	0	ID=g475.t1.CDS1;Parent=g475.t1;
OX637532.1_Linnaemya_tessellans_genome_assembly,_chromosome:_1	AUGUSTUS	exon	8615610	8615691	.	+	.	ID=g475.t1.exon1;Parent=g475.t1;
OX637532.1_Linnaemya_tessellans_genome_assembly,_chromosome:_1	AUGUSTUS	intron	8615692	8615880	1	+	.	ID=g475.t1.intron1;Parent=g475.t1;
OX637532.1_Linnaemya_tessellans_genome_assembly,_chromosome:_1	AUGUSTUS	CDS	8615881	8615999	1	+	2	ID=g475.t1.CDS2;Parent=g475.t1;
OX637532.1_Linnaemya_tessellans_genome_assembly,_chromosome:_1	AUGUSTUS	exon	8615881	8615999	.	+	.	ID=g475.t1.exon2;Parent=g475.t1;
OX637532.1_Linnaemya_tessellans_genome_assembly,_chromosome:_1	AUGUSTUS	intron	8616000	8616076	1	+	.	ID=g475.t1.intron2;Parent=g475.t1;
OX637532.1_Linnaemya_tessellans_genome_assembly,_chromosome:_1	AUGUSTUS	CDS	8616077	8616284	1	+	0	ID=g475.t1.CDS3;Parent=g475.t1;
OX637532.1_Linnaemya_tessellans_genome_assembly,_chromosome:_1	AUGUSTUS	exon	8616077	8616284	.	+	.	ID=g475.t1.exon3;Parent=g475.t1;
OX637532.1_Linnaemya_tessellans_genome_assembly,_chromosome:_1	AUGUSTUS	intron	8616285	8617964	1	+	.	ID=g475.t1.intron3;Parent=g475.t1;
OX637532.1_Linnaemya_tessellans_genome_assembly,_chromosome:_1	AUGUSTUS	CDS	8617965	8618138	1	+	2	ID=g475.t1.CDS4;Parent=g475.t1;
OX637532.1_Linnaemya_tessellans_genome_assembly,_chromosome:_1	AUGUSTUS	exon	8617965	8618138	.	+	.	ID=g475.t1.exon4;Parent=g475.t1;
OX637532.1_Linnaemya_tessellans_genome_assembly,_chromosome:_1	AUGUSTUS	intron	8618139	8618204	1	+	.	ID=g475.t1.intron4;Parent=g475.t1;
OX637532.1_Linnaemya_tessellans_genome_assembly,_chromosome:_1	AUGUSTUS	CDS	8618205	8618333	1	+	2	ID=g475.t1.CDS5;Parent=g475.t1;
OX637532.1_Linnaemya_tessellans_genome_assembly,_chromosome:_1	AUGUSTUS	exon	8618205	8618333	.	+	.	ID=g475.t1.exon5;Parent=g475.t1;
OX637532.1_Linnaemya_tessellans_genome_assembly,_chromosome:_1	AUGUSTUS	intron	8618334	8618401	1	+	.	ID=g475.t1.intron5;Parent=g475.t1;
OX637532.1_Linnaemya_tessellans_genome_assembly,_chromosome:_1	AUGUSTUS	CDS	8618402	8618600	1	+	2	ID=g475.t1.CDS6;Parent=g475.t1;
OX637532.1_Linnaemya_tessellans_genome_assembly,_chromosome:_1	AUGUSTUS	exon	8618402	8618600	.	+	.	ID=g475.t1.exon6;Parent=g475.t1;
OX637532.1_Linnaemya_tessellans_genome_assembly,_chromosome:_1	AUGUSTUS	intron	8618601	8618668	1	+	.	ID=g475.t1.intron6;Parent=g475.t1;
OX637532.1_Linnaemya_tessellans_genome_assembly,_chromosome:_1	AUGUSTUS	CDS	8618669	8618817	1	+	1	ID=g475.t1.CDS7;Parent=g475.t1;
OX637532.1_Linnaemya_tessellans_genome_assembly,_chromosome:_1	AUGUSTUS	exon	8618669	8618817	.	+	.	ID=g475.t1.exon7;Parent=g475.t1;
OX637532.1_Linnaemya_tessellans_genome_assembly,_chromosome:_1	AUGUSTUS	intron	8618818	8620245	1	+	.	ID=g475.t1.intron7;Parent=g475.t1;
OX637532.1_Linnaemya_tessellans_genome_assembly,_chromosome:_1	AUGUSTUS	CDS	8620246	8620305	1	+	2	ID=g475.t1.CDS8;Parent=g475.t1;
OX637532.1_Linnaemya_tessellans_genome_assembly,_chromosome:_1	AUGUSTUS	exon	8620246	8620305	.	+	.	ID=g475.t1.exon8;Parent=g475.t1;
OX637532.1_Linnaemya_tessellans_genome_assembly,_chromosome:_1	AUGUSTUS	intron	8620306	8620381	1	+	.	ID=g475.t1.intron8;Parent=g475.t1;
OX637532.1_Linnaemya_tessellans_genome_assembly,_chromosome:_1	AUGUSTUS	CDS	8620382	8620548	1	+	2	ID=g475.t1.CDS9;Parent=g475.t1;
OX637532.1_Linnaemya_tessellans_genome_assembly,_chromosome:_1	AUGUSTUS	exon	8620382	8620548	.	+	.	ID=g475.t1.exon9;Parent=g475.t1;
OX637532.1_Linnaemya_tessellans_genome_assembly,_chromosome:_1	AUGUSTUS	stop_codon	8620546	8620548	.	+	0	ID=g475.t1.stop1;Parent=g475.t1;
OX637532.1_Linnaemya_tessellans_genome_assembly,_chromosome:_1	AUGUSTUS	mRNA	8615610	8620548	1	+	.	ID=g475.t2;Parent=g475;
OX637532.1_Linnaemya_tessellans_genome_assembly,_chromosome:_1	AUGUSTUS	start_codon	8615610	8615612	.	+	0	ID=g475.t2.start1;Parent=g475.t2;
OX637532.1_Linnaemya_tessellans_genome_assembly,_chromosome:_1	AUGUSTUS	CDS	8615610	8615691	1	+	0	ID=g475.t2.CDS1;Parent=g475.t2;
OX637532.1_Linnaemya_tessellans_genome_assembly,_chromosome:_1	AUGUSTUS	exon	8615610	8615691	.	+	.	ID=g475.t2.exon1;Parent=g475.t2;
OX637532.1_Linnaemya_tessellans_genome_assembly,_chromosome:_1	AUGUSTUS	intron	8615692	8615880	1	+	.	ID=g475.t2.intron1;Parent=g475.t2;
OX637532.1_Linnaemya_tessellans_genome_assembly,_chromosome:_1	AUGUSTUS	CDS	8615881	8615999	1	+	2	ID=g475.t2.CDS2;Parent=g475.t2;
OX637532.1_Linnaemya_tessellans_genome_assembly,_chromosome:_1	AUGUSTUS	exon	8615881	8615999	.	+	.	ID=g475.t2.exon2;Parent=g475.t2;
OX637532.1_Linnaemya_tessellans_genome_assembly,_chromosome:_1	AUGUSTUS	intron	8616000	8616076	1	+	.	ID=g475.t2.intron2;Parent=g475.t2;
OX637532.1_Linnaemya_tessellans_genome_assembly,_chromosome:_1	AUGUSTUS	CDS	8616077	8616284	1	+	0	ID=g475.t2.CDS3;Parent=g475.t2;
OX637532.1_Linnaemya_tessellans_genome_assembly,_chromosome:_1	AUGUSTUS	exon	8616077	8616284	.	+	.	ID=g475.t2.exon3;Parent=g475.t2;
OX637532.1_Linnaemya_tessellans_genome_assembly,_chromosome:_1	AUGUSTUS	intron	8616285	8617964	1	+	.	ID=g475.t2.intron3;Parent=g475.t2;
OX637532.1_Linnaemya_tessellans_genome_assembly,_chromosome:_1	AUGUSTUS	CDS	8617965	8618147	1	+	2	ID=g475.t2.CDS4;Parent=g475.t2;
OX637532.1_Linnaemya_tessellans_genome_assembly,_chromosome:_1	AUGUSTUS	exon	8617965	8618147	.	+	.	ID=g475.t2.exon4;Parent=g475.t2;
OX637532.1_Linnaemya_tessellans_genome_assembly,_chromosome:_1	AUGUSTUS	intron	8618148	8618204	1	+	.	ID=g475.t2.intron4;Parent=g475.t2;
OX637532.1_Linnaemya_tessellans_genome_assembly,_chromosome:_1	AUGUSTUS	CDS	8618205	8618333	1	+	2	ID=g475.t2.CDS5;Parent=g475.t2;
OX637532.1_Linnaemya_tessellans_genome_assembly,_chromosome:_1	AUGUSTUS	exon	8618205	8618333	.	+	.	ID=g475.t2.exon5;Parent=g475.t2;
OX637532.1_Linnaemya_tessellans_genome_assembly,_chromosome:_1	AUGUSTUS	intron	8618334	8618401	1	+	.	ID=g475.t2.intron5;Parent=g475.t2;
OX637532.1_Linnaemya_tessellans_genome_assembly,_chromosome:_1	AUGUSTUS	CDS	8618402	8618600	1	+	2	ID=g475.t2.CDS6;Parent=g475.t2;
OX637532.1_Linnaemya_tessellans_genome_assembly,_chromosome:_1	AUGUSTUS	exon	8618402	8618600	.	+	.	ID=g475.t2.exon6;Parent=g475.t2;
OX637532.1_Linnaemya_tessellans_genome_assembly,_chromosome:_1	AUGUSTUS	intron	8618601	8618668	1	+	.	ID=g475.t2.intron6;Parent=g475.t2;
OX637532.1_Linnaemya_tessellans_genome_assembly,_chromosome:_1	AUGUSTUS	CDS	8618669	8618817	1	+	1	ID=g475.t2.CDS7;Parent=g475.t2;
OX637532.1_Linnaemya_tessellans_genome_assembly,_chromosome:_1	AUGUSTUS	exon	8618669	8618817	.	+	.	ID=g475.t2.exon7;Parent=g475.t2;
OX637532.1_Linnaemya_tessellans_genome_assembly,_chromosome:_1	AUGUSTUS	intron	8618818	8620245	1	+	.	ID=g475.t2.intron7;Parent=g475.t2;
OX637532.1_Linnaemya_tessellans_genome_assembly,_chromosome:_1	AUGUSTUS	CDS	8620246	8620305	1	+	2	ID=g475.t2.CDS8;Parent=g475.t2;
OX637532.1_Linnaemya_tessellans_genome_assembly,_chromosome:_1	AUGUSTUS	exon	8620246	8620305	.	+	.	ID=g475.t2.exon8;Parent=g475.t2;
OX637532.1_Linnaemya_tessellans_genome_assembly,_chromosome:_1	AUGUSTUS	intron	8620306	8620381	1	+	.	ID=g475.t2.intron8;Parent=g475.t2;
OX637532.1_Linnaemya_tessellans_genome_assembly,_chromosome:_1	AUGUSTUS	CDS	8620382	8620548	1	+	2	ID=g475.t2.CDS9;Parent=g475.t2;
OX637532.1_Linnaemya_tessellans_genome_assembly,_chromosome:_1	AUGUSTUS	exon	8620382	8620548	.	+	.	ID=g475.t2.exon9;Parent=g475.t2;
OX637532.1_Linnaemya_tessellans_genome_assembly,_chromosome:_1	AUGUSTUS	stop_codon	8620546	8620548	.	+	0	ID=g475.t2.stop1;Parent=g475.t2;
OX637532.1_Linnaemya_tessellans_genome_assembly,_chromosome:_1	AUGUSTUS	gene	8624479	8627998	.	+	.	ID=g476;
OX637532.1_Linnaemya_tessellans_genome_assembly,_chromosome:_1	AUGUSTUS	mRNA	8624479	8627998	1	+	.	ID=g476.t1;Parent=g476;
OX637532.1_Linnaemya_tessellans_genome_assembly,_chromosome:_1	AUGUSTUS	start_codon	8624479	8624481	.	+	0	ID=g476.t1.start1;Parent=g476.t1;
OX637532.1_Linnaemya_tessellans_genome_assembly,_chromosome:_1	AUGUSTUS	CDS	8624479	8624679	1	+	0	ID=g476.t1.CDS1;Parent=g476.t1;
OX637532.1_Linnaemya_tessellans_genome_assembly,_chromosome:_1	AUGUSTUS	exon	8624479	8624679	.	+	.	ID=g476.t1.exon1;Parent=g476.t1;
OX637532.1_Linnaemya_tessellans_genome_assembly,_chromosome:_1	AUGUSTUS	intron	8624680	8624769	1	+	.	ID=g476.t1.intron1;Parent=g476.t1;
OX637532.1_Linnaemya_tessellans_genome_assembly,_chromosome:_1	AUGUSTUS	CDS	8624770	8625230	1	+	0	ID=g476.t1.CDS2;Parent=g476.t1;
OX637532.1_Linnaemya_tessellans_genome_assembly,_chromosome:_1	AUGUSTUS	exon	8624770	8625230	.	+	.	ID=g476.t1.exon2;Parent=g476.t1;
OX637532.1_Linnaemya_tessellans_genome_assembly,_chromosome:_1	AUGUSTUS	intron	8625231	8625287	1	+	.	ID=g476.t1.intron2;Parent=g476.t1;
OX637532.1_Linnaemya_tessellans_genome_assembly,_chromosome:_1	AUGUSTUS	CDS	8625288	8625545	1	+	1	ID=g476.t1.CDS3;Parent=g476.t1;
OX637532.1_Linnaemya_tessellans_genome_assembly,_chromosome:_1	AUGUSTUS	exon	8625288	8625545	.	+	.	ID=g476.t1.exon3;Parent=g476.t1;
OX637532.1_Linnaemya_tessellans_genome_assembly,_chromosome:_1	AUGUSTUS	intron	8625546	8625998	1	+	.	ID=g476.t1.intron3;Parent=g476.t1;
OX637532.1_Linnaemya_tessellans_genome_assembly,_chromosome:_1	AUGUSTUS	CDS	8625999	8626206	1	+	1	ID=g476.t1.CDS4;Parent=g476.t1;
OX637532.1_Linnaemya_tessellans_genome_assembly,_chromosome:_1	AUGUSTUS	exon	8625999	8626206	.	+	.	ID=g476.t1.exon4;Parent=g476.t1;
OX637532.1_Linnaemya_tessellans_genome_assembly,_chromosome:_1	AUGUSTUS	intron	8626207	8626258	1	+	.	ID=g476.t1.intron4;Parent=g476.t1;
OX637532.1_Linnaemya_tessellans_genome_assembly,_chromosome:_1	AUGUSTUS	CDS	8626259	8626905	1	+	0	ID=g476.t1.CDS5;Parent=g476.t1;
OX637532.1_Linnaemya_tessellans_genome_assembly,_chromosome:_1	AUGUSTUS	exon	8626259	8626905	.	+	.	ID=g476.t1.exon5;Parent=g476.t1;
OX637532.1_Linnaemya_tessellans_genome_assembly,_chromosome:_1	AUGUSTUS	intron	8626906	8626968	1	+	.	ID=g476.t1.intron5;Parent=g476.t1;
OX637532.1_Linnaemya_tessellans_genome_assembly,_chromosome:_1	AUGUSTUS	CDS	8626969	8627998	1	+	1	ID=g476.t1.CDS6;Parent=g476.t1;
OX637532.1_Linnaemya_tessellans_genome_assembly,_chromosome:_1	AUGUSTUS	exon	8626969	8627998	.	+	.	ID=g476.t1.exon6;Parent=g476.t1;
OX637532.1_Linnaemya_tessellans_genome_assembly,_chromosome:_1	AUGUSTUS	stop_codon	8627996	8627998	.	+	0	ID=g476.t1.stop1;Parent=g476.t1;
OX637532.1_Linnaemya_tessellans_genome_assembly,_chromosome:_1	AUGUSTUS	gene	8630494	8638385	.	-	.	ID=g477;
OX637532.1_Linnaemya_tessellans_genome_assembly,_chromosome:_1	AUGUSTUS	mRNA	8630494	8638385	1	-	.	ID=g477.t1;Parent=g477;
OX637532.1_Linnaemya_tessellans_genome_assembly,_chromosome:_1	AUGUSTUS	stop_codon	8630494	8630496	.	-	0	ID=g477.t1.stop1;Parent=g477.t1;
OX637532.1_Linnaemya_tessellans_genome_assembly,_chromosome:_1	AUGUSTUS	CDS	8630494	8631199	1	-	1	ID=g477.t1.CDS1;Parent=g477.t1;
OX637532.1_Linnaemya_tessellans_genome_assembly,_chromosome:_1	AUGUSTUS	exon	8630494	8631199	.	-	.	ID=g477.t1.exon1;Parent=g477.t1;
OX637532.1_Linnaemya_tessellans_genome_assembly,_chromosome:_1	AUGUSTUS	intron	8631200	8631286	1	-	.	ID=g477.t1.intron1;Parent=g477.t1;
OX637532.1_Linnaemya_tessellans_genome_assembly,_chromosome:_1	AUGUSTUS	CDS	8631287	8631715	1	-	1	ID=g477.t1.CDS2;Parent=g477.t1;
OX637532.1_Linnaemya_tessellans_genome_assembly,_chromosome:_1	AUGUSTUS	exon	8631287	8631715	.	-	.	ID=g477.t1.exon2;Parent=g477.t1;
OX637532.1_Linnaemya_tessellans_genome_assembly,_chromosome:_1	AUGUSTUS	intron	8631716	8631787	1	-	.	ID=g477.t1.intron2;Parent=g477.t1;
OX637532.1_Linnaemya_tessellans_genome_assembly,_chromosome:_1	AUGUSTUS	CDS	8631788	8632021	1	-	1	ID=g477.t1.CDS3;Parent=g477.t1;
OX637532.1_Linnaemya_tessellans_genome_assembly,_chromosome:_1	AUGUSTUS	exon	8631788	8632021	.	-	.	ID=g477.t1.exon3;Parent=g477.t1;
OX637532.1_Linnaemya_tessellans_genome_assembly,_chromosome:_1	AUGUSTUS	intron	8632022	8632082	1	-	.	ID=g477.t1.intron3;Parent=g477.t1;
OX637532.1_Linnaemya_tessellans_genome_assembly,_chromosome:_1	AUGUSTUS	CDS	8632083	8632209	1	-	2	ID=g477.t1.CDS4;Parent=g477.t1;
OX637532.1_Linnaemya_tessellans_genome_assembly,_chromosome:_1	AUGUSTUS	exon	8632083	8632209	.	-	.	ID=g477.t1.exon4;Parent=g477.t1;
OX637532.1_Linnaemya_tessellans_genome_assembly,_chromosome:_1	AUGUSTUS	intron	8632210	8634197	1	-	.	ID=g477.t1.intron4;Parent=g477.t1;
OX637532.1_Linnaemya_tessellans_genome_assembly,_chromosome:_1	AUGUSTUS	CDS	8634198	8634295	1	-	1	ID=g477.t1.CDS5;Parent=g477.t1;
OX637532.1_Linnaemya_tessellans_genome_assembly,_chromosome:_1	AUGUSTUS	exon	8634198	8634295	.	-	.	ID=g477.t1.exon5;Parent=g477.t1;
OX637532.1_Linnaemya_tessellans_genome_assembly,_chromosome:_1	AUGUSTUS	intron	8634296	8636001	1	-	.	ID=g477.t1.intron5;Parent=g477.t1;
OX637532.1_Linnaemya_tessellans_genome_assembly,_chromosome:_1	AUGUSTUS	CDS	8636002	8636153	1	-	0	ID=g477.t1.CDS6;Parent=g477.t1;
OX637532.1_Linnaemya_tessellans_genome_assembly,_chromosome:_1	AUGUSTUS	exon	8636002	8636153	.	-	.	ID=g477.t1.exon6;Parent=g477.t1;
OX637532.1_Linnaemya_tessellans_genome_assembly,_chromosome:_1	AUGUSTUS	intron	8636154	8637769	1	-	.	ID=g477.t1.intron6;Parent=g477.t1;
OX637532.1_Linnaemya_tessellans_genome_assembly,_chromosome:_1	AUGUSTUS	CDS	8637770	8638039	1	-	0	ID=g477.t1.CDS7;Parent=g477.t1;
OX637532.1_Linnaemya_tessellans_genome_assembly,_chromosome:_1	AUGUSTUS	exon	8637770	8638039	.	-	.	ID=g477.t1.exon7;Parent=g477.t1;
OX637532.1_Linnaemya_tessellans_genome_assembly,_chromosome:_1	AUGUSTUS	intron	8638040	8638103	1	-	.	ID=g477.t1.intron7;Parent=g477.t1;
OX637532.1_Linnaemya_tessellans_genome_assembly,_chromosome:_1	AUGUSTUS	CDS	8638104	8638385	1	-	0	ID=g477.t1.CDS8;Parent=g477.t1;
OX637532.1_Linnaemya_tessellans_genome_assembly,_chromosome:_1	AUGUSTUS	exon	8638104	8638385	.	-	.	ID=g477.t1.exon8;Parent=g477.t1;
OX637532.1_Linnaemya_tessellans_genome_assembly,_chromosome:_1	AUGUSTUS	start_codon	8638383	8638385	.	-	0	ID=g477.t1.start1;Parent=g477.t1;
OX637532.1_Linnaemya_tessellans_genome_assembly,_chromosome:_1	AUGUSTUS	gene	8669884	8696621	.	+	.	ID=g478;
OX637532.1_Linnaemya_tessellans_genome_assembly,_chromosome:_1	AUGUSTUS	mRNA	8669884	8696621	0.48	+	.	ID=g478.t1;Parent=g478;
OX637532.1_Linnaemya_tessellans_genome_assembly,_chromosome:_1	AUGUSTUS	start_codon	8669884	8669886	.	+	0	ID=g478.t1.start1;Parent=g478.t1;
OX637532.1_Linnaemya_tessellans_genome_assembly,_chromosome:_1	AUGUSTUS	CDS	8669884	8669891	0.48	+	0	ID=g478.t1.CDS1;Parent=g478.t1;
OX637532.1_Linnaemya_tessellans_genome_assembly,_chromosome:_1	AUGUSTUS	exon	8669884	8669891	.	+	.	ID=g478.t1.exon1;Parent=g478.t1;
OX637532.1_Linnaemya_tessellans_genome_assembly,_chromosome:_1	AUGUSTUS	intron	8669892	8687806	0.48	+	.	ID=g478.t1.intron1;Parent=g478.t1;
OX637532.1_Linnaemya_tessellans_genome_assembly,_chromosome:_1	AUGUSTUS	CDS	8687807	8687940	1	+	1	ID=g478.t1.CDS2;Parent=g478.t1;
OX637532.1_Linnaemya_tessellans_genome_assembly,_chromosome:_1	AUGUSTUS	exon	8687807	8687940	.	+	.	ID=g478.t1.exon2;Parent=g478.t1;
OX637532.1_Linnaemya_tessellans_genome_assembly,_chromosome:_1	AUGUSTUS	intron	8687941	8688010	1	+	.	ID=g478.t1.intron2;Parent=g478.t1;
OX637532.1_Linnaemya_tessellans_genome_assembly,_chromosome:_1	AUGUSTUS	CDS	8688011	8688409	1	+	2	ID=g478.t1.CDS3;Parent=g478.t1;
OX637532.1_Linnaemya_tessellans_genome_assembly,_chromosome:_1	AUGUSTUS	exon	8688011	8688409	.	+	.	ID=g478.t1.exon3;Parent=g478.t1;
OX637532.1_Linnaemya_tessellans_genome_assembly,_chromosome:_1	AUGUSTUS	intron	8688410	8688477	1	+	.	ID=g478.t1.intron3;Parent=g478.t1;
OX637532.1_Linnaemya_tessellans_genome_assembly,_chromosome:_1	AUGUSTUS	CDS	8688478	8688692	1	+	2	ID=g478.t1.CDS4;Parent=g478.t1;
OX637532.1_Linnaemya_tessellans_genome_assembly,_chromosome:_1	AUGUSTUS	exon	8688478	8688692	.	+	.	ID=g478.t1.exon4;Parent=g478.t1;
OX637532.1_Linnaemya_tessellans_genome_assembly,_chromosome:_1	AUGUSTUS	intron	8688693	8689316	1	+	.	ID=g478.t1.intron4;Parent=g478.t1;
OX637532.1_Linnaemya_tessellans_genome_assembly,_chromosome:_1	AUGUSTUS	CDS	8689317	8689493	1	+	0	ID=g478.t1.CDS5;Parent=g478.t1;
OX637532.1_Linnaemya_tessellans_genome_assembly,_chromosome:_1	AUGUSTUS	exon	8689317	8689493	.	+	.	ID=g478.t1.exon5;Parent=g478.t1;
OX637532.1_Linnaemya_tessellans_genome_assembly,_chromosome:_1	AUGUSTUS	intron	8689494	8689557	1	+	.	ID=g478.t1.intron5;Parent=g478.t1;
OX637532.1_Linnaemya_tessellans_genome_assembly,_chromosome:_1	AUGUSTUS	CDS	8689558	8689934	1	+	0	ID=g478.t1.CDS6;Parent=g478.t1;
OX637532.1_Linnaemya_tessellans_genome_assembly,_chromosome:_1	AUGUSTUS	exon	8689558	8689934	.	+	.	ID=g478.t1.exon6;Parent=g478.t1;
OX637532.1_Linnaemya_tessellans_genome_assembly,_chromosome:_1	AUGUSTUS	intron	8689935	8690310	1	+	.	ID=g478.t1.intron6;Parent=g478.t1;
OX637532.1_Linnaemya_tessellans_genome_assembly,_chromosome:_1	AUGUSTUS	CDS	8690311	8690337	1	+	1	ID=g478.t1.CDS7;Parent=g478.t1;
OX637532.1_Linnaemya_tessellans_genome_assembly,_chromosome:_1	AUGUSTUS	exon	8690311	8690337	.	+	.	ID=g478.t1.exon7;Parent=g478.t1;
OX637532.1_Linnaemya_tessellans_genome_assembly,_chromosome:_1	AUGUSTUS	intron	8690338	8694629	1	+	.	ID=g478.t1.intron7;Parent=g478.t1;
OX637532.1_Linnaemya_tessellans_genome_assembly,_chromosome:_1	AUGUSTUS	CDS	8694630	8695039	1	+	1	ID=g478.t1.CDS8;Parent=g478.t1;
OX637532.1_Linnaemya_tessellans_genome_assembly,_chromosome:_1	AUGUSTUS	exon	8694630	8695039	.	+	.	ID=g478.t1.exon8;Parent=g478.t1;
OX637532.1_Linnaemya_tessellans_genome_assembly,_chromosome:_1	AUGUSTUS	intron	8695040	8695811	1	+	.	ID=g478.t1.intron8;Parent=g478.t1;
OX637532.1_Linnaemya_tessellans_genome_assembly,_chromosome:_1	AUGUSTUS	CDS	8695812	8696062	1	+	2	ID=g478.t1.CDS9;Parent=g478.t1;
OX637532.1_Linnaemya_tessellans_genome_assembly,_chromosome:_1	AUGUSTUS	exon	8695812	8696062	.	+	.	ID=g478.t1.exon9;Parent=g478.t1;
OX637532.1_Linnaemya_tessellans_genome_assembly,_chromosome:_1	AUGUSTUS	intron	8696063	8696217	1	+	.	ID=g478.t1.intron9;Parent=g478.t1;
OX637532.1_Linnaemya_tessellans_genome_assembly,_chromosome:_1	AUGUSTUS	CDS	8696218	8696404	1	+	0	ID=g478.t1.CDS10;Parent=g478.t1;
OX637532.1_Linnaemya_tessellans_genome_assembly,_chromosome:_1	AUGUSTUS	exon	8696218	8696404	.	+	.	ID=g478.t1.exon10;Parent=g478.t1;
OX637532.1_Linnaemya_tessellans_genome_assembly,_chromosome:_1	AUGUSTUS	intron	8696405	8696469	1	+	.	ID=g478.t1.intron10;Parent=g478.t1;
OX637532.1_Linnaemya_tessellans_genome_assembly,_chromosome:_1	AUGUSTUS	CDS	8696470	8696621	1	+	2	ID=g478.t1.CDS11;Parent=g478.t1;
OX637532.1_Linnaemya_tessellans_genome_assembly,_chromosome:_1	AUGUSTUS	exon	8696470	8696621	.	+	.	ID=g478.t1.exon11;Parent=g478.t1;
OX637532.1_Linnaemya_tessellans_genome_assembly,_chromosome:_1	AUGUSTUS	stop_codon	8696619	8696621	.	+	0	ID=g478.t1.stop1;Parent=g478.t1;
OX637532.1_Linnaemya_tessellans_genome_assembly,_chromosome:_1	AUGUSTUS	mRNA	8669884	8696621	0.37	+	.	ID=g478.t2;Parent=g478;
OX637532.1_Linnaemya_tessellans_genome_assembly,_chromosome:_1	AUGUSTUS	start_codon	8669884	8669886	.	+	0	ID=g478.t2.start1;Parent=g478.t2;
OX637532.1_Linnaemya_tessellans_genome_assembly,_chromosome:_1	AUGUSTUS	CDS	8669884	8669891	0.37	+	0	ID=g478.t2.CDS1;Parent=g478.t2;
OX637532.1_Linnaemya_tessellans_genome_assembly,_chromosome:_1	AUGUSTUS	exon	8669884	8669891	.	+	.	ID=g478.t2.exon1;Parent=g478.t2;
OX637532.1_Linnaemya_tessellans_genome_assembly,_chromosome:_1	AUGUSTUS	intron	8669892	8687806	0.37	+	.	ID=g478.t2.intron1;Parent=g478.t2;
OX637532.1_Linnaemya_tessellans_genome_assembly,_chromosome:_1	AUGUSTUS	CDS	8687807	8687940	1	+	1	ID=g478.t2.CDS2;Parent=g478.t2;
OX637532.1_Linnaemya_tessellans_genome_assembly,_chromosome:_1	AUGUSTUS	exon	8687807	8687940	.	+	.	ID=g478.t2.exon2;Parent=g478.t2;
OX637532.1_Linnaemya_tessellans_genome_assembly,_chromosome:_1	AUGUSTUS	intron	8687941	8688010	1	+	.	ID=g478.t2.intron2;Parent=g478.t2;
OX637532.1_Linnaemya_tessellans_genome_assembly,_chromosome:_1	AUGUSTUS	CDS	8688011	8688409	1	+	2	ID=g478.t2.CDS3;Parent=g478.t2;
OX637532.1_Linnaemya_tessellans_genome_assembly,_chromosome:_1	AUGUSTUS	exon	8688011	8688409	.	+	.	ID=g478.t2.exon3;Parent=g478.t2;
OX637532.1_Linnaemya_tessellans_genome_assembly,_chromosome:_1	AUGUSTUS	intron	8688410	8688477	1	+	.	ID=g478.t2.intron3;Parent=g478.t2;
OX637532.1_Linnaemya_tessellans_genome_assembly,_chromosome:_1	AUGUSTUS	CDS	8688478	8688692	1	+	2	ID=g478.t2.CDS4;Parent=g478.t2;
OX637532.1_Linnaemya_tessellans_genome_assembly,_chromosome:_1	AUGUSTUS	exon	8688478	8688692	.	+	.	ID=g478.t2.exon4;Parent=g478.t2;
OX637532.1_Linnaemya_tessellans_genome_assembly,_chromosome:_1	AUGUSTUS	intron	8688693	8689316	1	+	.	ID=g478.t2.intron4;Parent=g478.t2;
OX637532.1_Linnaemya_tessellans_genome_assembly,_chromosome:_1	AUGUSTUS	CDS	8689317	8689493	1	+	0	ID=g478.t2.CDS5;Parent=g478.t2;
OX637532.1_Linnaemya_tessellans_genome_assembly,_chromosome:_1	AUGUSTUS	exon	8689317	8689493	.	+	.	ID=g478.t2.exon5;Parent=g478.t2;
OX637532.1_Linnaemya_tessellans_genome_assembly,_chromosome:_1	AUGUSTUS	intron	8689494	8689557	1	+	.	ID=g478.t2.intron5;Parent=g478.t2;
OX637532.1_Linnaemya_tessellans_genome_assembly,_chromosome:_1	AUGUSTUS	CDS	8689558	8689934	1	+	0	ID=g478.t2.CDS6;Parent=g478.t2;
OX637532.1_Linnaemya_tessellans_genome_assembly,_chromosome:_1	AUGUSTUS	exon	8689558	8689934	.	+	.	ID=g478.t2.exon6;Parent=g478.t2;
OX637532.1_Linnaemya_tessellans_genome_assembly,_chromosome:_1	AUGUSTUS	intron	8689935	8694629	1	+	.	ID=g478.t2.intron6;Parent=g478.t2;
OX637532.1_Linnaemya_tessellans_genome_assembly,_chromosome:_1	AUGUSTUS	CDS	8694630	8695039	1	+	1	ID=g478.t2.CDS7;Parent=g478.t2;
OX637532.1_Linnaemya_tessellans_genome_assembly,_chromosome:_1	AUGUSTUS	exon	8694630	8695039	.	+	.	ID=g478.t2.exon7;Parent=g478.t2;
OX637532.1_Linnaemya_tessellans_genome_assembly,_chromosome:_1	AUGUSTUS	intron	8695040	8695811	1	+	.	ID=g478.t2.intron7;Parent=g478.t2;
OX637532.1_Linnaemya_tessellans_genome_assembly,_chromosome:_1	AUGUSTUS	CDS	8695812	8696062	1	+	2	ID=g478.t2.CDS8;Parent=g478.t2;
OX637532.1_Linnaemya_tessellans_genome_assembly,_chromosome:_1	AUGUSTUS	exon	8695812	8696062	.	+	.	ID=g478.t2.exon8;Parent=g478.t2;
OX637532.1_Linnaemya_tessellans_genome_assembly,_chromosome:_1	AUGUSTUS	intron	8696063	8696217	1	+	.	ID=g478.t2.intron8;Parent=g478.t2;
OX637532.1_Linnaemya_tessellans_genome_assembly,_chromosome:_1	AUGUSTUS	CDS	8696218	8696404	1	+	0	ID=g478.t2.CDS9;Parent=g478.t2;
OX637532.1_Linnaemya_tessellans_genome_assembly,_chromosome:_1	AUGUSTUS	exon	8696218	8696404	.	+	.	ID=g478.t2.exon9;Parent=g478.t2;
OX637532.1_Linnaemya_tessellans_genome_assembly,_chromosome:_1	AUGUSTUS	intron	8696405	8696469	1	+	.	ID=g478.t2.intron9;Parent=g478.t2;
OX637532.1_Linnaemya_tessellans_genome_assembly,_chromosome:_1	AUGUSTUS	CDS	8696470	8696621	1	+	2	ID=g478.t2.CDS10;Parent=g478.t2;
OX637532.1_Linnaemya_tessellans_genome_assembly,_chromosome:_1	AUGUSTUS	exon	8696470	8696621	.	+	.	ID=g478.t2.exon10;Parent=g478.t2;
OX637532.1_Linnaemya_tessellans_genome_assembly,_chromosome:_1	AUGUSTUS	stop_codon	8696619	8696621	.	+	0	ID=g478.t2.stop1;Parent=g478.t2;
OX637532.1_Linnaemya_tessellans_genome_assembly,_chromosome:_1	AUGUSTUS	gene	8722831	8736199	.	-	.	ID=g479;
OX637532.1_Linnaemya_tessellans_genome_assembly,_chromosome:_1	AUGUSTUS	mRNA	8722831	8736199	0.81	-	.	ID=g479.t1;Parent=g479;
OX637532.1_Linnaemya_tessellans_genome_assembly,_chromosome:_1	AUGUSTUS	stop_codon	8722831	8722833	.	-	0	ID=g479.t1.stop1;Parent=g479.t1;
OX637532.1_Linnaemya_tessellans_genome_assembly,_chromosome:_1	AUGUSTUS	CDS	8722831	8723018	1	-	2	ID=g479.t1.CDS1;Parent=g479.t1;
OX637532.1_Linnaemya_tessellans_genome_assembly,_chromosome:_1	AUGUSTUS	exon	8722831	8723018	.	-	.	ID=g479.t1.exon1;Parent=g479.t1;
OX637532.1_Linnaemya_tessellans_genome_assembly,_chromosome:_1	AUGUSTUS	intron	8723019	8725964	1	-	.	ID=g479.t1.intron1;Parent=g479.t1;
OX637532.1_Linnaemya_tessellans_genome_assembly,_chromosome:_1	AUGUSTUS	CDS	8725965	8726275	1	-	1	ID=g479.t1.CDS2;Parent=g479.t1;
OX637532.1_Linnaemya_tessellans_genome_assembly,_chromosome:_1	AUGUSTUS	exon	8725965	8726275	.	-	.	ID=g479.t1.exon2;Parent=g479.t1;
OX637532.1_Linnaemya_tessellans_genome_assembly,_chromosome:_1	AUGUSTUS	intron	8726276	8727795	1	-	.	ID=g479.t1.intron2;Parent=g479.t1;
OX637532.1_Linnaemya_tessellans_genome_assembly,_chromosome:_1	AUGUSTUS	CDS	8727796	8729341	1	-	2	ID=g479.t1.CDS3;Parent=g479.t1;
OX637532.1_Linnaemya_tessellans_genome_assembly,_chromosome:_1	AUGUSTUS	exon	8727796	8729341	.	-	.	ID=g479.t1.exon3;Parent=g479.t1;
OX637532.1_Linnaemya_tessellans_genome_assembly,_chromosome:_1	AUGUSTUS	intron	8729342	8730994	1	-	.	ID=g479.t1.intron3;Parent=g479.t1;
OX637532.1_Linnaemya_tessellans_genome_assembly,_chromosome:_1	AUGUSTUS	CDS	8730995	8732687	0.83	-	0	ID=g479.t1.CDS4;Parent=g479.t1;
OX637532.1_Linnaemya_tessellans_genome_assembly,_chromosome:_1	AUGUSTUS	exon	8730995	8732687	.	-	.	ID=g479.t1.exon4;Parent=g479.t1;
OX637532.1_Linnaemya_tessellans_genome_assembly,_chromosome:_1	AUGUSTUS	intron	8732688	8736181	0.98	-	.	ID=g479.t1.intron4;Parent=g479.t1;
OX637532.1_Linnaemya_tessellans_genome_assembly,_chromosome:_1	AUGUSTUS	CDS	8736182	8736199	0.98	-	0	ID=g479.t1.CDS5;Parent=g479.t1;
OX637532.1_Linnaemya_tessellans_genome_assembly,_chromosome:_1	AUGUSTUS	exon	8736182	8736199	.	-	.	ID=g479.t1.exon5;Parent=g479.t1;
OX637532.1_Linnaemya_tessellans_genome_assembly,_chromosome:_1	AUGUSTUS	start_codon	8736197	8736199	.	-	0	ID=g479.t1.start1;Parent=g479.t1;
OX637532.1_Linnaemya_tessellans_genome_assembly,_chromosome:_1	AUGUSTUS	gene	8744457	8772446	.	-	.	ID=g480;
OX637532.1_Linnaemya_tessellans_genome_assembly,_chromosome:_1	AUGUSTUS	mRNA	8744457	8772446	1	-	.	ID=g480.t1;Parent=g480;
OX637532.1_Linnaemya_tessellans_genome_assembly,_chromosome:_1	AUGUSTUS	stop_codon	8744457	8744459	.	-	0	ID=g480.t1.stop1;Parent=g480.t1;
OX637532.1_Linnaemya_tessellans_genome_assembly,_chromosome:_1	AUGUSTUS	CDS	8744457	8748974	1	-	0	ID=g480.t1.CDS1;Parent=g480.t1;
OX637532.1_Linnaemya_tessellans_genome_assembly,_chromosome:_1	AUGUSTUS	exon	8744457	8748974	.	-	.	ID=g480.t1.exon1;Parent=g480.t1;
OX637532.1_Linnaemya_tessellans_genome_assembly,_chromosome:_1	AUGUSTUS	intron	8748975	8754217	1	-	.	ID=g480.t1.intron1;Parent=g480.t1;
OX637532.1_Linnaemya_tessellans_genome_assembly,_chromosome:_1	AUGUSTUS	CDS	8754218	8754374	1	-	1	ID=g480.t1.CDS2;Parent=g480.t1;
OX637532.1_Linnaemya_tessellans_genome_assembly,_chromosome:_1	AUGUSTUS	exon	8754218	8754374	.	-	.	ID=g480.t1.exon2;Parent=g480.t1;
OX637532.1_Linnaemya_tessellans_genome_assembly,_chromosome:_1	AUGUSTUS	intron	8754375	8756233	1	-	.	ID=g480.t1.intron2;Parent=g480.t1;
OX637532.1_Linnaemya_tessellans_genome_assembly,_chromosome:_1	AUGUSTUS	CDS	8756234	8756376	1	-	0	ID=g480.t1.CDS3;Parent=g480.t1;
OX637532.1_Linnaemya_tessellans_genome_assembly,_chromosome:_1	AUGUSTUS	exon	8756234	8756376	.	-	.	ID=g480.t1.exon3;Parent=g480.t1;
OX637532.1_Linnaemya_tessellans_genome_assembly,_chromosome:_1	AUGUSTUS	intron	8756377	8763853	1	-	.	ID=g480.t1.intron3;Parent=g480.t1;
OX637532.1_Linnaemya_tessellans_genome_assembly,_chromosome:_1	AUGUSTUS	CDS	8763854	8764060	1	-	0	ID=g480.t1.CDS4;Parent=g480.t1;
OX637532.1_Linnaemya_tessellans_genome_assembly,_chromosome:_1	AUGUSTUS	exon	8763854	8764060	.	-	.	ID=g480.t1.exon4;Parent=g480.t1;
OX637532.1_Linnaemya_tessellans_genome_assembly,_chromosome:_1	AUGUSTUS	intron	8764061	8772242	1	-	.	ID=g480.t1.intron4;Parent=g480.t1;
OX637532.1_Linnaemya_tessellans_genome_assembly,_chromosome:_1	AUGUSTUS	CDS	8772243	8772446	1	-	0	ID=g480.t1.CDS5;Parent=g480.t1;
OX637532.1_Linnaemya_tessellans_genome_assembly,_chromosome:_1	AUGUSTUS	exon	8772243	8772446	.	-	.	ID=g480.t1.exon5;Parent=g480.t1;
OX637532.1_Linnaemya_tessellans_genome_assembly,_chromosome:_1	AUGUSTUS	start_codon	8772444	8772446	.	-	0	ID=g480.t1.start1;Parent=g480.t1;
OX637532.1_Linnaemya_tessellans_genome_assembly,_chromosome:_1	AUGUSTUS	gene	8926389	8931110	.	-	.	ID=g481;
OX637532.1_Linnaemya_tessellans_genome_assembly,_chromosome:_1	AUGUSTUS	mRNA	8926389	8931110	1	-	.	ID=g481.t1;Parent=g481;
OX637532.1_Linnaemya_tessellans_genome_assembly,_chromosome:_1	AUGUSTUS	stop_codon	8926389	8926391	.	-	0	ID=g481.t1.stop1;Parent=g481.t1;
OX637532.1_Linnaemya_tessellans_genome_assembly,_chromosome:_1	AUGUSTUS	CDS	8926389	8928134	1	-	0	ID=g481.t1.CDS1;Parent=g481.t1;
OX637532.1_Linnaemya_tessellans_genome_assembly,_chromosome:_1	AUGUSTUS	exon	8926389	8928134	.	-	.	ID=g481.t1.exon1;Parent=g481.t1;
OX637532.1_Linnaemya_tessellans_genome_assembly,_chromosome:_1	AUGUSTUS	intron	8928135	8928190	1	-	.	ID=g481.t1.intron1;Parent=g481.t1;
OX637532.1_Linnaemya_tessellans_genome_assembly,_chromosome:_1	AUGUSTUS	CDS	8928191	8928756	1	-	2	ID=g481.t1.CDS2;Parent=g481.t1;
OX637532.1_Linnaemya_tessellans_genome_assembly,_chromosome:_1	AUGUSTUS	exon	8928191	8928756	.	-	.	ID=g481.t1.exon2;Parent=g481.t1;
OX637532.1_Linnaemya_tessellans_genome_assembly,_chromosome:_1	AUGUSTUS	intron	8928757	8930167	1	-	.	ID=g481.t1.intron2;Parent=g481.t1;
OX637532.1_Linnaemya_tessellans_genome_assembly,_chromosome:_1	AUGUSTUS	CDS	8930168	8931110	1	-	0	ID=g481.t1.CDS3;Parent=g481.t1;
OX637532.1_Linnaemya_tessellans_genome_assembly,_chromosome:_1	AUGUSTUS	exon	8930168	8931110	.	-	.	ID=g481.t1.exon3;Parent=g481.t1;
OX637532.1_Linnaemya_tessellans_genome_assembly,_chromosome:_1	AUGUSTUS	start_codon	8931108	8931110	.	-	0	ID=g481.t1.start1;Parent=g481.t1;
OX637532.1_Linnaemya_tessellans_genome_assembly,_chromosome:_1	AUGUSTUS	gene	8933804	8943112	.	+	.	ID=g482;
OX637532.1_Linnaemya_tessellans_genome_assembly,_chromosome:_1	AUGUSTUS	mRNA	8933804	8943112	1	+	.	ID=g482.t1;Parent=g482;
OX637532.1_Linnaemya_tessellans_genome_assembly,_chromosome:_1	AUGUSTUS	start_codon	8933804	8933806	.	+	0	ID=g482.t1.start1;Parent=g482.t1;
OX637532.1_Linnaemya_tessellans_genome_assembly,_chromosome:_1	AUGUSTUS	CDS	8933804	8933987	1	+	0	ID=g482.t1.CDS1;Parent=g482.t1;
OX637532.1_Linnaemya_tessellans_genome_assembly,_chromosome:_1	AUGUSTUS	exon	8933804	8933987	.	+	.	ID=g482.t1.exon1;Parent=g482.t1;
OX637532.1_Linnaemya_tessellans_genome_assembly,_chromosome:_1	AUGUSTUS	intron	8933988	8934081	1	+	.	ID=g482.t1.intron1;Parent=g482.t1;
OX637532.1_Linnaemya_tessellans_genome_assembly,_chromosome:_1	AUGUSTUS	CDS	8934082	8934295	1	+	2	ID=g482.t1.CDS2;Parent=g482.t1;
OX637532.1_Linnaemya_tessellans_genome_assembly,_chromosome:_1	AUGUSTUS	exon	8934082	8934295	.	+	.	ID=g482.t1.exon2;Parent=g482.t1;
OX637532.1_Linnaemya_tessellans_genome_assembly,_chromosome:_1	AUGUSTUS	intron	8934296	8934894	1	+	.	ID=g482.t1.intron2;Parent=g482.t1;
OX637532.1_Linnaemya_tessellans_genome_assembly,_chromosome:_1	AUGUSTUS	CDS	8934895	8934966	1	+	1	ID=g482.t1.CDS3;Parent=g482.t1;
OX637532.1_Linnaemya_tessellans_genome_assembly,_chromosome:_1	AUGUSTUS	exon	8934895	8934966	.	+	.	ID=g482.t1.exon3;Parent=g482.t1;
OX637532.1_Linnaemya_tessellans_genome_assembly,_chromosome:_1	AUGUSTUS	intron	8934967	8937342	1	+	.	ID=g482.t1.intron3;Parent=g482.t1;
OX637532.1_Linnaemya_tessellans_genome_assembly,_chromosome:_1	AUGUSTUS	CDS	8937343	8937664	1	+	1	ID=g482.t1.CDS4;Parent=g482.t1;
OX637532.1_Linnaemya_tessellans_genome_assembly,_chromosome:_1	AUGUSTUS	exon	8937343	8937664	.	+	.	ID=g482.t1.exon4;Parent=g482.t1;
OX637532.1_Linnaemya_tessellans_genome_assembly,_chromosome:_1	AUGUSTUS	intron	8937665	8938701	1	+	.	ID=g482.t1.intron4;Parent=g482.t1;
OX637532.1_Linnaemya_tessellans_genome_assembly,_chromosome:_1	AUGUSTUS	CDS	8938702	8939911	1	+	0	ID=g482.t1.CDS5;Parent=g482.t1;
OX637532.1_Linnaemya_tessellans_genome_assembly,_chromosome:_1	AUGUSTUS	exon	8938702	8939911	.	+	.	ID=g482.t1.exon5;Parent=g482.t1;
OX637532.1_Linnaemya_tessellans_genome_assembly,_chromosome:_1	AUGUSTUS	intron	8939912	8939985	1	+	.	ID=g482.t1.intron5;Parent=g482.t1;
OX637532.1_Linnaemya_tessellans_genome_assembly,_chromosome:_1	AUGUSTUS	CDS	8939986	8940345	1	+	2	ID=g482.t1.CDS6;Parent=g482.t1;
OX637532.1_Linnaemya_tessellans_genome_assembly,_chromosome:_1	AUGUSTUS	exon	8939986	8940345	.	+	.	ID=g482.t1.exon6;Parent=g482.t1;
OX637532.1_Linnaemya_tessellans_genome_assembly,_chromosome:_1	AUGUSTUS	intron	8940346	8940427	1	+	.	ID=g482.t1.intron6;Parent=g482.t1;
OX637532.1_Linnaemya_tessellans_genome_assembly,_chromosome:_1	AUGUSTUS	CDS	8940428	8940885	1	+	2	ID=g482.t1.CDS7;Parent=g482.t1;
OX637532.1_Linnaemya_tessellans_genome_assembly,_chromosome:_1	AUGUSTUS	exon	8940428	8940885	.	+	.	ID=g482.t1.exon7;Parent=g482.t1;
OX637532.1_Linnaemya_tessellans_genome_assembly,_chromosome:_1	AUGUSTUS	intron	8940886	8940950	1	+	.	ID=g482.t1.intron7;Parent=g482.t1;
OX637532.1_Linnaemya_tessellans_genome_assembly,_chromosome:_1	AUGUSTUS	CDS	8940951	8941049	1	+	0	ID=g482.t1.CDS8;Parent=g482.t1;
OX637532.1_Linnaemya_tessellans_genome_assembly,_chromosome:_1	AUGUSTUS	exon	8940951	8941049	.	+	.	ID=g482.t1.exon8;Parent=g482.t1;
OX637532.1_Linnaemya_tessellans_genome_assembly,_chromosome:_1	AUGUSTUS	intron	8941050	8941109	1	+	.	ID=g482.t1.intron8;Parent=g482.t1;
OX637532.1_Linnaemya_tessellans_genome_assembly,_chromosome:_1	AUGUSTUS	CDS	8941110	8941420	1	+	0	ID=g482.t1.CDS9;Parent=g482.t1;
OX637532.1_Linnaemya_tessellans_genome_assembly,_chromosome:_1	AUGUSTUS	exon	8941110	8941420	.	+	.	ID=g482.t1.exon9;Parent=g482.t1;
OX637532.1_Linnaemya_tessellans_genome_assembly,_chromosome:_1	AUGUSTUS	intron	8941421	8942309	1	+	.	ID=g482.t1.intron9;Parent=g482.t1;
OX637532.1_Linnaemya_tessellans_genome_assembly,_chromosome:_1	AUGUSTUS	CDS	8942310	8942589	1	+	1	ID=g482.t1.CDS10;Parent=g482.t1;
OX637532.1_Linnaemya_tessellans_genome_assembly,_chromosome:_1	AUGUSTUS	exon	8942310	8942589	.	+	.	ID=g482.t1.exon10;Parent=g482.t1;
OX637532.1_Linnaemya_tessellans_genome_assembly,_chromosome:_1	AUGUSTUS	intron	8942590	8942652	1	+	.	ID=g482.t1.intron10;Parent=g482.t1;
OX637532.1_Linnaemya_tessellans_genome_assembly,_chromosome:_1	AUGUSTUS	CDS	8942653	8942826	1	+	0	ID=g482.t1.CDS11;Parent=g482.t1;
OX637532.1_Linnaemya_tessellans_genome_assembly,_chromosome:_1	AUGUSTUS	exon	8942653	8942826	.	+	.	ID=g482.t1.exon11;Parent=g482.t1;
OX637532.1_Linnaemya_tessellans_genome_assembly,_chromosome:_1	AUGUSTUS	intron	8942827	8942911	1	+	.	ID=g482.t1.intron11;Parent=g482.t1;
OX637532.1_Linnaemya_tessellans_genome_assembly,_chromosome:_1	AUGUSTUS	CDS	8942912	8943112	1	+	0	ID=g482.t1.CDS12;Parent=g482.t1;
OX637532.1_Linnaemya_tessellans_genome_assembly,_chromosome:_1	AUGUSTUS	exon	8942912	8943112	.	+	.	ID=g482.t1.exon12;Parent=g482.t1;
OX637532.1_Linnaemya_tessellans_genome_assembly,_chromosome:_1	AUGUSTUS	stop_codon	8943110	8943112	.	+	0	ID=g482.t1.stop1;Parent=g482.t1;
OX637532.1_Linnaemya_tessellans_genome_assembly,_chromosome:_1	AUGUSTUS	gene	8950571	8955212	.	-	.	ID=g483;
OX637532.1_Linnaemya_tessellans_genome_assembly,_chromosome:_1	AUGUSTUS	mRNA	8950571	8951410	0.98	-	.	ID=g483.t1;Parent=g483;
OX637532.1_Linnaemya_tessellans_genome_assembly,_chromosome:_1	AUGUSTUS	stop_codon	8950571	8950573	.	-	0	ID=g483.t1.stop1;Parent=g483.t1;
OX637532.1_Linnaemya_tessellans_genome_assembly,_chromosome:_1	AUGUSTUS	CDS	8950571	8951162	1	-	1	ID=g483.t1.CDS1;Parent=g483.t1;
OX637532.1_Linnaemya_tessellans_genome_assembly,_chromosome:_1	AUGUSTUS	exon	8950571	8951162	.	-	.	ID=g483.t1.exon1;Parent=g483.t1;
OX637532.1_Linnaemya_tessellans_genome_assembly,_chromosome:_1	AUGUSTUS	intron	8951163	8951219	1	-	.	ID=g483.t1.intron1;Parent=g483.t1;
OX637532.1_Linnaemya_tessellans_genome_assembly,_chromosome:_1	AUGUSTUS	CDS	8951220	8951410	0.98	-	0	ID=g483.t1.CDS2;Parent=g483.t1;
OX637532.1_Linnaemya_tessellans_genome_assembly,_chromosome:_1	AUGUSTUS	exon	8951220	8951410	.	-	.	ID=g483.t1.exon2;Parent=g483.t1;
OX637532.1_Linnaemya_tessellans_genome_assembly,_chromosome:_1	AUGUSTUS	start_codon	8951408	8951410	.	-	0	ID=g483.t1.start1;Parent=g483.t1;
OX637532.1_Linnaemya_tessellans_genome_assembly,_chromosome:_1	AUGUSTUS	mRNA	8950571	8955212	0.74	-	.	ID=g483.t2;Parent=g483;
OX637532.1_Linnaemya_tessellans_genome_assembly,_chromosome:_1	AUGUSTUS	stop_codon	8950571	8950573	.	-	0	ID=g483.t2.stop1;Parent=g483.t2;
OX637532.1_Linnaemya_tessellans_genome_assembly,_chromosome:_1	AUGUSTUS	CDS	8950571	8951162	1	-	1	ID=g483.t2.CDS1;Parent=g483.t2;
OX637532.1_Linnaemya_tessellans_genome_assembly,_chromosome:_1	AUGUSTUS	exon	8950571	8951162	.	-	.	ID=g483.t2.exon1;Parent=g483.t2;
OX637532.1_Linnaemya_tessellans_genome_assembly,_chromosome:_1	AUGUSTUS	intron	8951163	8951219	1	-	.	ID=g483.t2.intron1;Parent=g483.t2;
OX637532.1_Linnaemya_tessellans_genome_assembly,_chromosome:_1	AUGUSTUS	CDS	8951220	8951449	0.91	-	0	ID=g483.t2.CDS2;Parent=g483.t2;
OX637532.1_Linnaemya_tessellans_genome_assembly,_chromosome:_1	AUGUSTUS	exon	8951220	8951449	.	-	.	ID=g483.t2.exon2;Parent=g483.t2;
OX637532.1_Linnaemya_tessellans_genome_assembly,_chromosome:_1	AUGUSTUS	intron	8951450	8955200	0.74	-	.	ID=g483.t2.intron2;Parent=g483.t2;
OX637532.1_Linnaemya_tessellans_genome_assembly,_chromosome:_1	AUGUSTUS	CDS	8955201	8955212	0.74	-	0	ID=g483.t2.CDS3;Parent=g483.t2;
OX637532.1_Linnaemya_tessellans_genome_assembly,_chromosome:_1	AUGUSTUS	exon	8955201	8955212	.	-	.	ID=g483.t2.exon3;Parent=g483.t2;
OX637532.1_Linnaemya_tessellans_genome_assembly,_chromosome:_1	AUGUSTUS	start_codon	8955210	8955212	.	-	0	ID=g483.t2.start1;Parent=g483.t2;
OX637532.1_Linnaemya_tessellans_genome_assembly,_chromosome:_1	GeneMark.hmm3	mRNA	8950571	8951407	.	-	.	ID=g483.t3;Parent=g483;
OX637532.1_Linnaemya_tessellans_genome_assembly,_chromosome:_1	GeneMark.hmm3	stop_codon	8950571	8950573	.	-	0	ID=g483.t3.stop1;Parent=g483.t3;
OX637532.1_Linnaemya_tessellans_genome_assembly,_chromosome:_1	GeneMark.hmm3	CDS	8950571	8951162	.	-	1	ID=g483.t3.CDS1;Parent=g483.t3;
OX637532.1_Linnaemya_tessellans_genome_assembly,_chromosome:_1	GeneMark.hmm3	exon	8950571	8951162	0	-	.	ID=g483.t3.exon1;Parent=g483.t3;
OX637532.1_Linnaemya_tessellans_genome_assembly,_chromosome:_1	GeneMark.hmm3	intron	8951163	8951219	.	-	0	ID=g483.t3.intron1;Parent=g483.t3;
OX637532.1_Linnaemya_tessellans_genome_assembly,_chromosome:_1	GeneMark.hmm3	CDS	8951220	8951407	.	-	0	ID=g483.t3.CDS2;Parent=g483.t3;
OX637532.1_Linnaemya_tessellans_genome_assembly,_chromosome:_1	GeneMark.hmm3	exon	8951220	8951407	0	-	.	ID=g483.t3.exon2;Parent=g483.t3;
OX637532.1_Linnaemya_tessellans_genome_assembly,_chromosome:_1	GeneMark.hmm3	start_codon	8951405	8951407	.	-	0	ID=g483.t3.start1;Parent=g483.t3;
OX637532.1_Linnaemya_tessellans_genome_assembly,_chromosome:_1	AUGUSTUS	gene	8958103	8976516	.	-	.	ID=g484;
OX637532.1_Linnaemya_tessellans_genome_assembly,_chromosome:_1	AUGUSTUS	mRNA	8958103	8976516	0.99	-	.	ID=g484.t1;Parent=g484;
OX637532.1_Linnaemya_tessellans_genome_assembly,_chromosome:_1	AUGUSTUS	stop_codon	8958103	8958105	.	-	0	ID=g484.t1.stop1;Parent=g484.t1;
OX637532.1_Linnaemya_tessellans_genome_assembly,_chromosome:_1	AUGUSTUS	CDS	8958103	8958678	1	-	0	ID=g484.t1.CDS1;Parent=g484.t1;
OX637532.1_Linnaemya_tessellans_genome_assembly,_chromosome:_1	AUGUSTUS	exon	8958103	8958678	.	-	.	ID=g484.t1.exon1;Parent=g484.t1;
OX637532.1_Linnaemya_tessellans_genome_assembly,_chromosome:_1	AUGUSTUS	intron	8958679	8959389	1	-	.	ID=g484.t1.intron1;Parent=g484.t1;
OX637532.1_Linnaemya_tessellans_genome_assembly,_chromosome:_1	AUGUSTUS	CDS	8959390	8959595	1	-	2	ID=g484.t1.CDS2;Parent=g484.t1;
OX637532.1_Linnaemya_tessellans_genome_assembly,_chromosome:_1	AUGUSTUS	exon	8959390	8959595	.	-	.	ID=g484.t1.exon2;Parent=g484.t1;
OX637532.1_Linnaemya_tessellans_genome_assembly,_chromosome:_1	AUGUSTUS	intron	8959596	8959662	1	-	.	ID=g484.t1.intron2;Parent=g484.t1;
OX637532.1_Linnaemya_tessellans_genome_assembly,_chromosome:_1	AUGUSTUS	CDS	8959663	8959849	1	-	0	ID=g484.t1.CDS3;Parent=g484.t1;
OX637532.1_Linnaemya_tessellans_genome_assembly,_chromosome:_1	AUGUSTUS	exon	8959663	8959849	.	-	.	ID=g484.t1.exon3;Parent=g484.t1;
OX637532.1_Linnaemya_tessellans_genome_assembly,_chromosome:_1	AUGUSTUS	intron	8959850	8959911	1	-	.	ID=g484.t1.intron3;Parent=g484.t1;
OX637532.1_Linnaemya_tessellans_genome_assembly,_chromosome:_1	AUGUSTUS	CDS	8959912	8960076	1	-	0	ID=g484.t1.CDS4;Parent=g484.t1;
OX637532.1_Linnaemya_tessellans_genome_assembly,_chromosome:_1	AUGUSTUS	exon	8959912	8960076	.	-	.	ID=g484.t1.exon4;Parent=g484.t1;
OX637532.1_Linnaemya_tessellans_genome_assembly,_chromosome:_1	AUGUSTUS	intron	8960077	8960724	1	-	.	ID=g484.t1.intron4;Parent=g484.t1;
OX637532.1_Linnaemya_tessellans_genome_assembly,_chromosome:_1	AUGUSTUS	CDS	8960725	8960897	1	-	2	ID=g484.t1.CDS5;Parent=g484.t1;
OX637532.1_Linnaemya_tessellans_genome_assembly,_chromosome:_1	AUGUSTUS	exon	8960725	8960897	.	-	.	ID=g484.t1.exon5;Parent=g484.t1;
OX637532.1_Linnaemya_tessellans_genome_assembly,_chromosome:_1	AUGUSTUS	intron	8960898	8960961	1	-	.	ID=g484.t1.intron5;Parent=g484.t1;
OX637532.1_Linnaemya_tessellans_genome_assembly,_chromosome:_1	AUGUSTUS	CDS	8960962	8961084	1	-	2	ID=g484.t1.CDS6;Parent=g484.t1;
OX637532.1_Linnaemya_tessellans_genome_assembly,_chromosome:_1	AUGUSTUS	exon	8960962	8961084	.	-	.	ID=g484.t1.exon6;Parent=g484.t1;
OX637532.1_Linnaemya_tessellans_genome_assembly,_chromosome:_1	AUGUSTUS	intron	8961085	8961148	1	-	.	ID=g484.t1.intron6;Parent=g484.t1;
OX637532.1_Linnaemya_tessellans_genome_assembly,_chromosome:_1	AUGUSTUS	CDS	8961149	8961341	1	-	0	ID=g484.t1.CDS7;Parent=g484.t1;
OX637532.1_Linnaemya_tessellans_genome_assembly,_chromosome:_1	AUGUSTUS	exon	8961149	8961341	.	-	.	ID=g484.t1.exon7;Parent=g484.t1;
OX637532.1_Linnaemya_tessellans_genome_assembly,_chromosome:_1	AUGUSTUS	intron	8961342	8962571	1	-	.	ID=g484.t1.intron7;Parent=g484.t1;
OX637532.1_Linnaemya_tessellans_genome_assembly,_chromosome:_1	AUGUSTUS	CDS	8962572	8965343	1	-	0	ID=g484.t1.CDS8;Parent=g484.t1;
OX637532.1_Linnaemya_tessellans_genome_assembly,_chromosome:_1	AUGUSTUS	exon	8962572	8965343	.	-	.	ID=g484.t1.exon8;Parent=g484.t1;
OX637532.1_Linnaemya_tessellans_genome_assembly,_chromosome:_1	AUGUSTUS	intron	8965344	8965996	1	-	.	ID=g484.t1.intron8;Parent=g484.t1;
OX637532.1_Linnaemya_tessellans_genome_assembly,_chromosome:_1	AUGUSTUS	CDS	8965997	8966220	1	-	2	ID=g484.t1.CDS9;Parent=g484.t1;
OX637532.1_Linnaemya_tessellans_genome_assembly,_chromosome:_1	AUGUSTUS	exon	8965997	8966220	.	-	.	ID=g484.t1.exon9;Parent=g484.t1;
OX637532.1_Linnaemya_tessellans_genome_assembly,_chromosome:_1	AUGUSTUS	intron	8966221	8966282	1	-	.	ID=g484.t1.intron9;Parent=g484.t1;
OX637532.1_Linnaemya_tessellans_genome_assembly,_chromosome:_1	AUGUSTUS	CDS	8966283	8966417	1	-	2	ID=g484.t1.CDS10;Parent=g484.t1;
OX637532.1_Linnaemya_tessellans_genome_assembly,_chromosome:_1	AUGUSTUS	exon	8966283	8966417	.	-	.	ID=g484.t1.exon10;Parent=g484.t1;
OX637532.1_Linnaemya_tessellans_genome_assembly,_chromosome:_1	AUGUSTUS	intron	8966418	8966483	1	-	.	ID=g484.t1.intron10;Parent=g484.t1;
OX637532.1_Linnaemya_tessellans_genome_assembly,_chromosome:_1	AUGUSTUS	CDS	8966484	8966619	1	-	0	ID=g484.t1.CDS11;Parent=g484.t1;
OX637532.1_Linnaemya_tessellans_genome_assembly,_chromosome:_1	AUGUSTUS	exon	8966484	8966619	.	-	.	ID=g484.t1.exon11;Parent=g484.t1;
OX637532.1_Linnaemya_tessellans_genome_assembly,_chromosome:_1	AUGUSTUS	intron	8966620	8967130	1	-	.	ID=g484.t1.intron11;Parent=g484.t1;
OX637532.1_Linnaemya_tessellans_genome_assembly,_chromosome:_1	AUGUSTUS	CDS	8967131	8967714	1	-	2	ID=g484.t1.CDS12;Parent=g484.t1;
OX637532.1_Linnaemya_tessellans_genome_assembly,_chromosome:_1	AUGUSTUS	exon	8967131	8967714	.	-	.	ID=g484.t1.exon12;Parent=g484.t1;
OX637532.1_Linnaemya_tessellans_genome_assembly,_chromosome:_1	AUGUSTUS	intron	8967715	8968007	0.99	-	.	ID=g484.t1.intron12;Parent=g484.t1;
OX637532.1_Linnaemya_tessellans_genome_assembly,_chromosome:_1	AUGUSTUS	CDS	8968008	8968173	1	-	0	ID=g484.t1.CDS13;Parent=g484.t1;
OX637532.1_Linnaemya_tessellans_genome_assembly,_chromosome:_1	AUGUSTUS	exon	8968008	8968173	.	-	.	ID=g484.t1.exon13;Parent=g484.t1;
OX637532.1_Linnaemya_tessellans_genome_assembly,_chromosome:_1	AUGUSTUS	intron	8968174	8970065	1	-	.	ID=g484.t1.intron13;Parent=g484.t1;
OX637532.1_Linnaemya_tessellans_genome_assembly,_chromosome:_1	AUGUSTUS	CDS	8970066	8970219	1	-	1	ID=g484.t1.CDS14;Parent=g484.t1;
OX637532.1_Linnaemya_tessellans_genome_assembly,_chromosome:_1	AUGUSTUS	exon	8970066	8970219	.	-	.	ID=g484.t1.exon14;Parent=g484.t1;
OX637532.1_Linnaemya_tessellans_genome_assembly,_chromosome:_1	AUGUSTUS	intron	8970220	8970274	1	-	.	ID=g484.t1.intron14;Parent=g484.t1;
OX637532.1_Linnaemya_tessellans_genome_assembly,_chromosome:_1	AUGUSTUS	CDS	8970275	8970430	1	-	1	ID=g484.t1.CDS15;Parent=g484.t1;
OX637532.1_Linnaemya_tessellans_genome_assembly,_chromosome:_1	AUGUSTUS	exon	8970275	8970430	.	-	.	ID=g484.t1.exon15;Parent=g484.t1;
OX637532.1_Linnaemya_tessellans_genome_assembly,_chromosome:_1	AUGUSTUS	intron	8970431	8971241	1	-	.	ID=g484.t1.intron15;Parent=g484.t1;
OX637532.1_Linnaemya_tessellans_genome_assembly,_chromosome:_1	AUGUSTUS	CDS	8971242	8971417	1	-	0	ID=g484.t1.CDS16;Parent=g484.t1;
OX637532.1_Linnaemya_tessellans_genome_assembly,_chromosome:_1	AUGUSTUS	exon	8971242	8971417	.	-	.	ID=g484.t1.exon16;Parent=g484.t1;
OX637532.1_Linnaemya_tessellans_genome_assembly,_chromosome:_1	AUGUSTUS	intron	8971418	8971493	1	-	.	ID=g484.t1.intron16;Parent=g484.t1;
OX637532.1_Linnaemya_tessellans_genome_assembly,_chromosome:_1	AUGUSTUS	CDS	8971494	8971991	1	-	0	ID=g484.t1.CDS17;Parent=g484.t1;
OX637532.1_Linnaemya_tessellans_genome_assembly,_chromosome:_1	AUGUSTUS	exon	8971494	8971991	.	-	.	ID=g484.t1.exon17;Parent=g484.t1;
OX637532.1_Linnaemya_tessellans_genome_assembly,_chromosome:_1	AUGUSTUS	intron	8971992	8972060	1	-	.	ID=g484.t1.intron17;Parent=g484.t1;
OX637532.1_Linnaemya_tessellans_genome_assembly,_chromosome:_1	AUGUSTUS	CDS	8972061	8972749	1	-	2	ID=g484.t1.CDS18;Parent=g484.t1;
OX637532.1_Linnaemya_tessellans_genome_assembly,_chromosome:_1	AUGUSTUS	exon	8972061	8972749	.	-	.	ID=g484.t1.exon18;Parent=g484.t1;
OX637532.1_Linnaemya_tessellans_genome_assembly,_chromosome:_1	AUGUSTUS	intron	8972750	8972811	1	-	.	ID=g484.t1.intron18;Parent=g484.t1;
OX637532.1_Linnaemya_tessellans_genome_assembly,_chromosome:_1	AUGUSTUS	CDS	8972812	8973664	1	-	0	ID=g484.t1.CDS19;Parent=g484.t1;
OX637532.1_Linnaemya_tessellans_genome_assembly,_chromosome:_1	AUGUSTUS	exon	8972812	8973664	.	-	.	ID=g484.t1.exon19;Parent=g484.t1;
OX637532.1_Linnaemya_tessellans_genome_assembly,_chromosome:_1	AUGUSTUS	intron	8973665	8976069	1	-	.	ID=g484.t1.intron19;Parent=g484.t1;
OX637532.1_Linnaemya_tessellans_genome_assembly,_chromosome:_1	AUGUSTUS	CDS	8976070	8976185	1	-	2	ID=g484.t1.CDS20;Parent=g484.t1;
OX637532.1_Linnaemya_tessellans_genome_assembly,_chromosome:_1	AUGUSTUS	exon	8976070	8976185	.	-	.	ID=g484.t1.exon20;Parent=g484.t1;
OX637532.1_Linnaemya_tessellans_genome_assembly,_chromosome:_1	AUGUSTUS	intron	8976186	8976252	1	-	.	ID=g484.t1.intron20;Parent=g484.t1;
OX637532.1_Linnaemya_tessellans_genome_assembly,_chromosome:_1	AUGUSTUS	CDS	8976253	8976323	1	-	1	ID=g484.t1.CDS21;Parent=g484.t1;
OX637532.1_Linnaemya_tessellans_genome_assembly,_chromosome:_1	AUGUSTUS	exon	8976253	8976323	.	-	.	ID=g484.t1.exon21;Parent=g484.t1;
OX637532.1_Linnaemya_tessellans_genome_assembly,_chromosome:_1	AUGUSTUS	intron	8976324	8976415	1	-	.	ID=g484.t1.intron21;Parent=g484.t1;
OX637532.1_Linnaemya_tessellans_genome_assembly,_chromosome:_1	AUGUSTUS	CDS	8976416	8976516	1	-	0	ID=g484.t1.CDS22;Parent=g484.t1;
OX637532.1_Linnaemya_tessellans_genome_assembly,_chromosome:_1	AUGUSTUS	exon	8976416	8976516	.	-	.	ID=g484.t1.exon22;Parent=g484.t1;
OX637532.1_Linnaemya_tessellans_genome_assembly,_chromosome:_1	AUGUSTUS	start_codon	8976514	8976516	.	-	0	ID=g484.t1.start1;Parent=g484.t1;
OX637532.1_Linnaemya_tessellans_genome_assembly,_chromosome:_1	AUGUSTUS	gene	9006828	9023706	.	+	.	ID=g485;
OX637532.1_Linnaemya_tessellans_genome_assembly,_chromosome:_1	AUGUSTUS	mRNA	9006828	9023706	1	+	.	ID=g485.t1;Parent=g485;
OX637532.1_Linnaemya_tessellans_genome_assembly,_chromosome:_1	AUGUSTUS	start_codon	9006828	9006830	.	+	0	ID=g485.t1.start1;Parent=g485.t1;
OX637532.1_Linnaemya_tessellans_genome_assembly,_chromosome:_1	AUGUSTUS	CDS	9006828	9006983	1	+	0	ID=g485.t1.CDS1;Parent=g485.t1;
OX637532.1_Linnaemya_tessellans_genome_assembly,_chromosome:_1	AUGUSTUS	exon	9006828	9006983	.	+	.	ID=g485.t1.exon1;Parent=g485.t1;
OX637532.1_Linnaemya_tessellans_genome_assembly,_chromosome:_1	AUGUSTUS	intron	9006984	9007055	1	+	.	ID=g485.t1.intron1;Parent=g485.t1;
OX637532.1_Linnaemya_tessellans_genome_assembly,_chromosome:_1	AUGUSTUS	CDS	9007056	9007181	1	+	0	ID=g485.t1.CDS2;Parent=g485.t1;
OX637532.1_Linnaemya_tessellans_genome_assembly,_chromosome:_1	AUGUSTUS	exon	9007056	9007181	.	+	.	ID=g485.t1.exon2;Parent=g485.t1;
OX637532.1_Linnaemya_tessellans_genome_assembly,_chromosome:_1	AUGUSTUS	intron	9007182	9012459	1	+	.	ID=g485.t1.intron2;Parent=g485.t1;
OX637532.1_Linnaemya_tessellans_genome_assembly,_chromosome:_1	AUGUSTUS	CDS	9012460	9012684	1	+	0	ID=g485.t1.CDS3;Parent=g485.t1;
OX637532.1_Linnaemya_tessellans_genome_assembly,_chromosome:_1	AUGUSTUS	exon	9012460	9012684	.	+	.	ID=g485.t1.exon3;Parent=g485.t1;
OX637532.1_Linnaemya_tessellans_genome_assembly,_chromosome:_1	AUGUSTUS	intron	9012685	9012771	1	+	.	ID=g485.t1.intron3;Parent=g485.t1;
OX637532.1_Linnaemya_tessellans_genome_assembly,_chromosome:_1	AUGUSTUS	CDS	9012772	9012974	1	+	0	ID=g485.t1.CDS4;Parent=g485.t1;
OX637532.1_Linnaemya_tessellans_genome_assembly,_chromosome:_1	AUGUSTUS	exon	9012772	9012974	.	+	.	ID=g485.t1.exon4;Parent=g485.t1;
OX637532.1_Linnaemya_tessellans_genome_assembly,_chromosome:_1	AUGUSTUS	intron	9012975	9013045	1	+	.	ID=g485.t1.intron4;Parent=g485.t1;
OX637532.1_Linnaemya_tessellans_genome_assembly,_chromosome:_1	AUGUSTUS	CDS	9013046	9013211	1	+	1	ID=g485.t1.CDS5;Parent=g485.t1;
OX637532.1_Linnaemya_tessellans_genome_assembly,_chromosome:_1	AUGUSTUS	exon	9013046	9013211	.	+	.	ID=g485.t1.exon5;Parent=g485.t1;
OX637532.1_Linnaemya_tessellans_genome_assembly,_chromosome:_1	AUGUSTUS	intron	9013212	9013282	1	+	.	ID=g485.t1.intron5;Parent=g485.t1;
OX637532.1_Linnaemya_tessellans_genome_assembly,_chromosome:_1	AUGUSTUS	CDS	9013283	9013388	1	+	0	ID=g485.t1.CDS6;Parent=g485.t1;
OX637532.1_Linnaemya_tessellans_genome_assembly,_chromosome:_1	AUGUSTUS	exon	9013283	9013388	.	+	.	ID=g485.t1.exon6;Parent=g485.t1;
OX637532.1_Linnaemya_tessellans_genome_assembly,_chromosome:_1	AUGUSTUS	intron	9013389	9018081	1	+	.	ID=g485.t1.intron6;Parent=g485.t1;
OX637532.1_Linnaemya_tessellans_genome_assembly,_chromosome:_1	AUGUSTUS	CDS	9018082	9018242	1	+	2	ID=g485.t1.CDS7;Parent=g485.t1;
OX637532.1_Linnaemya_tessellans_genome_assembly,_chromosome:_1	AUGUSTUS	exon	9018082	9018242	.	+	.	ID=g485.t1.exon7;Parent=g485.t1;
OX637532.1_Linnaemya_tessellans_genome_assembly,_chromosome:_1	AUGUSTUS	intron	9018243	9018300	1	+	.	ID=g485.t1.intron7;Parent=g485.t1;
OX637532.1_Linnaemya_tessellans_genome_assembly,_chromosome:_1	AUGUSTUS	CDS	9018301	9018517	1	+	0	ID=g485.t1.CDS8;Parent=g485.t1;
OX637532.1_Linnaemya_tessellans_genome_assembly,_chromosome:_1	AUGUSTUS	exon	9018301	9018517	.	+	.	ID=g485.t1.exon8;Parent=g485.t1;
OX637532.1_Linnaemya_tessellans_genome_assembly,_chromosome:_1	AUGUSTUS	intron	9018518	9018922	1	+	.	ID=g485.t1.intron8;Parent=g485.t1;
OX637532.1_Linnaemya_tessellans_genome_assembly,_chromosome:_1	AUGUSTUS	CDS	9018923	9019340	1	+	2	ID=g485.t1.CDS9;Parent=g485.t1;
OX637532.1_Linnaemya_tessellans_genome_assembly,_chromosome:_1	AUGUSTUS	exon	9018923	9019340	.	+	.	ID=g485.t1.exon9;Parent=g485.t1;
OX637532.1_Linnaemya_tessellans_genome_assembly,_chromosome:_1	AUGUSTUS	intron	9019341	9019691	1	+	.	ID=g485.t1.intron9;Parent=g485.t1;
OX637532.1_Linnaemya_tessellans_genome_assembly,_chromosome:_1	AUGUSTUS	CDS	9019692	9020120	1	+	1	ID=g485.t1.CDS10;Parent=g485.t1;
OX637532.1_Linnaemya_tessellans_genome_assembly,_chromosome:_1	AUGUSTUS	exon	9019692	9020120	.	+	.	ID=g485.t1.exon10;Parent=g485.t1;
OX637532.1_Linnaemya_tessellans_genome_assembly,_chromosome:_1	AUGUSTUS	intron	9020121	9020181	1	+	.	ID=g485.t1.intron10;Parent=g485.t1;
OX637532.1_Linnaemya_tessellans_genome_assembly,_chromosome:_1	AUGUSTUS	CDS	9020182	9020354	1	+	1	ID=g485.t1.CDS11;Parent=g485.t1;
OX637532.1_Linnaemya_tessellans_genome_assembly,_chromosome:_1	AUGUSTUS	exon	9020182	9020354	.	+	.	ID=g485.t1.exon11;Parent=g485.t1;
OX637532.1_Linnaemya_tessellans_genome_assembly,_chromosome:_1	AUGUSTUS	intron	9020355	9023059	1	+	.	ID=g485.t1.intron11;Parent=g485.t1;
OX637532.1_Linnaemya_tessellans_genome_assembly,_chromosome:_1	AUGUSTUS	CDS	9023060	9023313	1	+	2	ID=g485.t1.CDS12;Parent=g485.t1;
OX637532.1_Linnaemya_tessellans_genome_assembly,_chromosome:_1	AUGUSTUS	exon	9023060	9023313	.	+	.	ID=g485.t1.exon12;Parent=g485.t1;
OX637532.1_Linnaemya_tessellans_genome_assembly,_chromosome:_1	AUGUSTUS	intron	9023314	9023388	1	+	.	ID=g485.t1.intron12;Parent=g485.t1;
OX637532.1_Linnaemya_tessellans_genome_assembly,_chromosome:_1	AUGUSTUS	CDS	9023389	9023706	1	+	0	ID=g485.t1.CDS13;Parent=g485.t1;
OX637532.1_Linnaemya_tessellans_genome_assembly,_chromosome:_1	AUGUSTUS	exon	9023389	9023706	.	+	.	ID=g485.t1.exon13;Parent=g485.t1;
OX637532.1_Linnaemya_tessellans_genome_assembly,_chromosome:_1	AUGUSTUS	stop_codon	9023704	9023706	.	+	0	ID=g485.t1.stop1;Parent=g485.t1;
OX637532.1_Linnaemya_tessellans_genome_assembly,_chromosome:_1	AUGUSTUS	gene	9056809	9057069	.	+	.	ID=g486;
OX637532.1_Linnaemya_tessellans_genome_assembly,_chromosome:_1	AUGUSTUS	mRNA	9056809	9057069	1	+	.	ID=g486.t1;Parent=g486;
OX637532.1_Linnaemya_tessellans_genome_assembly,_chromosome:_1	AUGUSTUS	start_codon	9056809	9056811	.	+	0	ID=g486.t1.start1;Parent=g486.t1;
OX637532.1_Linnaemya_tessellans_genome_assembly,_chromosome:_1	AUGUSTUS	CDS	9056809	9057069	1	+	0	ID=g486.t1.CDS1;Parent=g486.t1;
OX637532.1_Linnaemya_tessellans_genome_assembly,_chromosome:_1	AUGUSTUS	exon	9056809	9057069	.	+	.	ID=g486.t1.exon1;Parent=g486.t1;
OX637532.1_Linnaemya_tessellans_genome_assembly,_chromosome:_1	AUGUSTUS	stop_codon	9057067	9057069	.	+	0	ID=g486.t1.stop1;Parent=g486.t1;
OX637532.1_Linnaemya_tessellans_genome_assembly,_chromosome:_1	AUGUSTUS	gene	9071016	9100966	.	+	.	ID=g487;
OX637532.1_Linnaemya_tessellans_genome_assembly,_chromosome:_1	AUGUSTUS	mRNA	9071016	9100966	0.99	+	.	ID=g487.t1;Parent=g487;
OX637532.1_Linnaemya_tessellans_genome_assembly,_chromosome:_1	AUGUSTUS	start_codon	9071016	9071018	.	+	0	ID=g487.t1.start1;Parent=g487.t1;
OX637532.1_Linnaemya_tessellans_genome_assembly,_chromosome:_1	AUGUSTUS	CDS	9071016	9071230	1	+	0	ID=g487.t1.CDS1;Parent=g487.t1;
OX637532.1_Linnaemya_tessellans_genome_assembly,_chromosome:_1	AUGUSTUS	exon	9071016	9071230	.	+	.	ID=g487.t1.exon1;Parent=g487.t1;
OX637532.1_Linnaemya_tessellans_genome_assembly,_chromosome:_1	AUGUSTUS	intron	9071231	9077393	1	+	.	ID=g487.t1.intron1;Parent=g487.t1;
OX637532.1_Linnaemya_tessellans_genome_assembly,_chromosome:_1	AUGUSTUS	CDS	9077394	9077490	1	+	1	ID=g487.t1.CDS2;Parent=g487.t1;
OX637532.1_Linnaemya_tessellans_genome_assembly,_chromosome:_1	AUGUSTUS	exon	9077394	9077490	.	+	.	ID=g487.t1.exon2;Parent=g487.t1;
OX637532.1_Linnaemya_tessellans_genome_assembly,_chromosome:_1	AUGUSTUS	intron	9077491	9090784	1	+	.	ID=g487.t1.intron2;Parent=g487.t1;
OX637532.1_Linnaemya_tessellans_genome_assembly,_chromosome:_1	AUGUSTUS	CDS	9090785	9091172	1	+	0	ID=g487.t1.CDS3;Parent=g487.t1;
OX637532.1_Linnaemya_tessellans_genome_assembly,_chromosome:_1	AUGUSTUS	exon	9090785	9091172	.	+	.	ID=g487.t1.exon3;Parent=g487.t1;
OX637532.1_Linnaemya_tessellans_genome_assembly,_chromosome:_1	AUGUSTUS	intron	9091173	9091239	1	+	.	ID=g487.t1.intron3;Parent=g487.t1;
OX637532.1_Linnaemya_tessellans_genome_assembly,_chromosome:_1	AUGUSTUS	CDS	9091240	9091790	1	+	2	ID=g487.t1.CDS4;Parent=g487.t1;
OX637532.1_Linnaemya_tessellans_genome_assembly,_chromosome:_1	AUGUSTUS	exon	9091240	9091790	.	+	.	ID=g487.t1.exon4;Parent=g487.t1;
OX637532.1_Linnaemya_tessellans_genome_assembly,_chromosome:_1	AUGUSTUS	intron	9091791	9091867	1	+	.	ID=g487.t1.intron4;Parent=g487.t1;
OX637532.1_Linnaemya_tessellans_genome_assembly,_chromosome:_1	AUGUSTUS	CDS	9091868	9092254	1	+	0	ID=g487.t1.CDS5;Parent=g487.t1;
OX637532.1_Linnaemya_tessellans_genome_assembly,_chromosome:_1	AUGUSTUS	exon	9091868	9092254	.	+	.	ID=g487.t1.exon5;Parent=g487.t1;
OX637532.1_Linnaemya_tessellans_genome_assembly,_chromosome:_1	AUGUSTUS	intron	9092255	9094631	1	+	.	ID=g487.t1.intron5;Parent=g487.t1;
OX637532.1_Linnaemya_tessellans_genome_assembly,_chromosome:_1	AUGUSTUS	CDS	9094632	9094979	1	+	0	ID=g487.t1.CDS6;Parent=g487.t1;
OX637532.1_Linnaemya_tessellans_genome_assembly,_chromosome:_1	AUGUSTUS	exon	9094632	9094979	.	+	.	ID=g487.t1.exon6;Parent=g487.t1;
OX637532.1_Linnaemya_tessellans_genome_assembly,_chromosome:_1	AUGUSTUS	intron	9094980	9095056	1	+	.	ID=g487.t1.intron6;Parent=g487.t1;
OX637532.1_Linnaemya_tessellans_genome_assembly,_chromosome:_1	AUGUSTUS	CDS	9095057	9095298	1	+	0	ID=g487.t1.CDS7;Parent=g487.t1;
OX637532.1_Linnaemya_tessellans_genome_assembly,_chromosome:_1	AUGUSTUS	exon	9095057	9095298	.	+	.	ID=g487.t1.exon7;Parent=g487.t1;
OX637532.1_Linnaemya_tessellans_genome_assembly,_chromosome:_1	AUGUSTUS	intron	9095299	9095356	1	+	.	ID=g487.t1.intron7;Parent=g487.t1;
OX637532.1_Linnaemya_tessellans_genome_assembly,_chromosome:_1	AUGUSTUS	CDS	9095357	9095787	1	+	1	ID=g487.t1.CDS8;Parent=g487.t1;
OX637532.1_Linnaemya_tessellans_genome_assembly,_chromosome:_1	AUGUSTUS	exon	9095357	9095787	.	+	.	ID=g487.t1.exon8;Parent=g487.t1;
OX637532.1_Linnaemya_tessellans_genome_assembly,_chromosome:_1	AUGUSTUS	intron	9095788	9095885	1	+	.	ID=g487.t1.intron8;Parent=g487.t1;
OX637532.1_Linnaemya_tessellans_genome_assembly,_chromosome:_1	AUGUSTUS	CDS	9095886	9095997	1	+	2	ID=g487.t1.CDS9;Parent=g487.t1;
OX637532.1_Linnaemya_tessellans_genome_assembly,_chromosome:_1	AUGUSTUS	exon	9095886	9095997	.	+	.	ID=g487.t1.exon9;Parent=g487.t1;
OX637532.1_Linnaemya_tessellans_genome_assembly,_chromosome:_1	AUGUSTUS	intron	9095998	9099694	0.99	+	.	ID=g487.t1.intron9;Parent=g487.t1;
OX637532.1_Linnaemya_tessellans_genome_assembly,_chromosome:_1	AUGUSTUS	CDS	9099695	9099971	0.99	+	1	ID=g487.t1.CDS10;Parent=g487.t1;
OX637532.1_Linnaemya_tessellans_genome_assembly,_chromosome:_1	AUGUSTUS	exon	9099695	9099971	.	+	.	ID=g487.t1.exon10;Parent=g487.t1;
OX637532.1_Linnaemya_tessellans_genome_assembly,_chromosome:_1	AUGUSTUS	intron	9099972	9100849	1	+	.	ID=g487.t1.intron10;Parent=g487.t1;
OX637532.1_Linnaemya_tessellans_genome_assembly,_chromosome:_1	AUGUSTUS	CDS	9100850	9100966	1	+	0	ID=g487.t1.CDS11;Parent=g487.t1;
OX637532.1_Linnaemya_tessellans_genome_assembly,_chromosome:_1	AUGUSTUS	exon	9100850	9100966	.	+	.	ID=g487.t1.exon11;Parent=g487.t1;
OX637532.1_Linnaemya_tessellans_genome_assembly,_chromosome:_1	AUGUSTUS	stop_codon	9100964	9100966	.	+	0	ID=g487.t1.stop1;Parent=g487.t1;
OX637532.1_Linnaemya_tessellans_genome_assembly,_chromosome:_1	AUGUSTUS	gene	9101315	9106429	.	-	.	ID=g488;
OX637532.1_Linnaemya_tessellans_genome_assembly,_chromosome:_1	AUGUSTUS	mRNA	9101315	9106429	1	-	.	ID=g488.t1;Parent=g488;
OX637532.1_Linnaemya_tessellans_genome_assembly,_chromosome:_1	AUGUSTUS	stop_codon	9101315	9101317	.	-	0	ID=g488.t1.stop1;Parent=g488.t1;
OX637532.1_Linnaemya_tessellans_genome_assembly,_chromosome:_1	AUGUSTUS	CDS	9101315	9101341	1	-	0	ID=g488.t1.CDS1;Parent=g488.t1;
OX637532.1_Linnaemya_tessellans_genome_assembly,_chromosome:_1	AUGUSTUS	exon	9101315	9101341	.	-	.	ID=g488.t1.exon1;Parent=g488.t1;
OX637532.1_Linnaemya_tessellans_genome_assembly,_chromosome:_1	AUGUSTUS	intron	9101342	9101401	1	-	.	ID=g488.t1.intron1;Parent=g488.t1;
OX637532.1_Linnaemya_tessellans_genome_assembly,_chromosome:_1	AUGUSTUS	CDS	9101402	9101531	1	-	1	ID=g488.t1.CDS2;Parent=g488.t1;
OX637532.1_Linnaemya_tessellans_genome_assembly,_chromosome:_1	AUGUSTUS	exon	9101402	9101531	.	-	.	ID=g488.t1.exon2;Parent=g488.t1;
OX637532.1_Linnaemya_tessellans_genome_assembly,_chromosome:_1	AUGUSTUS	intron	9101532	9101588	1	-	.	ID=g488.t1.intron2;Parent=g488.t1;
OX637532.1_Linnaemya_tessellans_genome_assembly,_chromosome:_1	AUGUSTUS	CDS	9101589	9102147	1	-	2	ID=g488.t1.CDS3;Parent=g488.t1;
OX637532.1_Linnaemya_tessellans_genome_assembly,_chromosome:_1	AUGUSTUS	exon	9101589	9102147	.	-	.	ID=g488.t1.exon3;Parent=g488.t1;
OX637532.1_Linnaemya_tessellans_genome_assembly,_chromosome:_1	AUGUSTUS	intron	9102148	9102230	1	-	.	ID=g488.t1.intron3;Parent=g488.t1;
OX637532.1_Linnaemya_tessellans_genome_assembly,_chromosome:_1	AUGUSTUS	CDS	9102231	9102655	1	-	1	ID=g488.t1.CDS4;Parent=g488.t1;
OX637532.1_Linnaemya_tessellans_genome_assembly,_chromosome:_1	AUGUSTUS	exon	9102231	9102655	.	-	.	ID=g488.t1.exon4;Parent=g488.t1;
OX637532.1_Linnaemya_tessellans_genome_assembly,_chromosome:_1	AUGUSTUS	intron	9102656	9104351	1	-	.	ID=g488.t1.intron4;Parent=g488.t1;
OX637532.1_Linnaemya_tessellans_genome_assembly,_chromosome:_1	AUGUSTUS	CDS	9104352	9104490	1	-	2	ID=g488.t1.CDS5;Parent=g488.t1;
OX637532.1_Linnaemya_tessellans_genome_assembly,_chromosome:_1	AUGUSTUS	exon	9104352	9104490	.	-	.	ID=g488.t1.exon5;Parent=g488.t1;
OX637532.1_Linnaemya_tessellans_genome_assembly,_chromosome:_1	AUGUSTUS	intron	9104491	9104799	1	-	.	ID=g488.t1.intron5;Parent=g488.t1;
OX637532.1_Linnaemya_tessellans_genome_assembly,_chromosome:_1	AUGUSTUS	CDS	9104800	9105767	1	-	1	ID=g488.t1.CDS6;Parent=g488.t1;
OX637532.1_Linnaemya_tessellans_genome_assembly,_chromosome:_1	AUGUSTUS	exon	9104800	9105767	.	-	.	ID=g488.t1.exon6;Parent=g488.t1;
OX637532.1_Linnaemya_tessellans_genome_assembly,_chromosome:_1	AUGUSTUS	intron	9105768	9105950	1	-	.	ID=g488.t1.intron6;Parent=g488.t1;
OX637532.1_Linnaemya_tessellans_genome_assembly,_chromosome:_1	AUGUSTUS	CDS	9105951	9106429	1	-	0	ID=g488.t1.CDS7;Parent=g488.t1;
OX637532.1_Linnaemya_tessellans_genome_assembly,_chromosome:_1	AUGUSTUS	exon	9105951	9106429	.	-	.	ID=g488.t1.exon7;Parent=g488.t1;
OX637532.1_Linnaemya_tessellans_genome_assembly,_chromosome:_1	AUGUSTUS	start_codon	9106427	9106429	.	-	0	ID=g488.t1.start1;Parent=g488.t1;
OX637532.1_Linnaemya_tessellans_genome_assembly,_chromosome:_1	AUGUSTUS	mRNA	9101315	9106429	1	-	.	ID=g488.t2;Parent=g488;
OX637532.1_Linnaemya_tessellans_genome_assembly,_chromosome:_1	AUGUSTUS	stop_codon	9101315	9101317	.	-	0	ID=g488.t2.stop1;Parent=g488.t2;
OX637532.1_Linnaemya_tessellans_genome_assembly,_chromosome:_1	AUGUSTUS	CDS	9101315	9101341	1	-	0	ID=g488.t2.CDS1;Parent=g488.t2;
OX637532.1_Linnaemya_tessellans_genome_assembly,_chromosome:_1	AUGUSTUS	exon	9101315	9101341	.	-	.	ID=g488.t2.exon1;Parent=g488.t2;
OX637532.1_Linnaemya_tessellans_genome_assembly,_chromosome:_1	AUGUSTUS	intron	9101342	9101401	1	-	.	ID=g488.t2.intron1;Parent=g488.t2;
OX637532.1_Linnaemya_tessellans_genome_assembly,_chromosome:_1	AUGUSTUS	CDS	9101402	9101531	1	-	1	ID=g488.t2.CDS2;Parent=g488.t2;
OX637532.1_Linnaemya_tessellans_genome_assembly,_chromosome:_1	AUGUSTUS	exon	9101402	9101531	.	-	.	ID=g488.t2.exon2;Parent=g488.t2;
OX637532.1_Linnaemya_tessellans_genome_assembly,_chromosome:_1	AUGUSTUS	intron	9101532	9101588	1	-	.	ID=g488.t2.intron2;Parent=g488.t2;
OX637532.1_Linnaemya_tessellans_genome_assembly,_chromosome:_1	AUGUSTUS	CDS	9101589	9102147	1	-	2	ID=g488.t2.CDS3;Parent=g488.t2;
OX637532.1_Linnaemya_tessellans_genome_assembly,_chromosome:_1	AUGUSTUS	exon	9101589	9102147	.	-	.	ID=g488.t2.exon3;Parent=g488.t2;
OX637532.1_Linnaemya_tessellans_genome_assembly,_chromosome:_1	AUGUSTUS	intron	9102148	9102230	1	-	.	ID=g488.t2.intron3;Parent=g488.t2;
OX637532.1_Linnaemya_tessellans_genome_assembly,_chromosome:_1	AUGUSTUS	CDS	9102231	9102655	1	-	1	ID=g488.t2.CDS4;Parent=g488.t2;
OX637532.1_Linnaemya_tessellans_genome_assembly,_chromosome:_1	AUGUSTUS	exon	9102231	9102655	.	-	.	ID=g488.t2.exon4;Parent=g488.t2;
OX637532.1_Linnaemya_tessellans_genome_assembly,_chromosome:_1	AUGUSTUS	intron	9102656	9104351	1	-	.	ID=g488.t2.intron4;Parent=g488.t2;
OX637532.1_Linnaemya_tessellans_genome_assembly,_chromosome:_1	AUGUSTUS	CDS	9104352	9104502	1	-	2	ID=g488.t2.CDS5;Parent=g488.t2;
OX637532.1_Linnaemya_tessellans_genome_assembly,_chromosome:_1	AUGUSTUS	exon	9104352	9104502	.	-	.	ID=g488.t2.exon5;Parent=g488.t2;
OX637532.1_Linnaemya_tessellans_genome_assembly,_chromosome:_1	AUGUSTUS	intron	9104503	9104799	1	-	.	ID=g488.t2.intron5;Parent=g488.t2;
OX637532.1_Linnaemya_tessellans_genome_assembly,_chromosome:_1	AUGUSTUS	CDS	9104800	9105767	1	-	1	ID=g488.t2.CDS6;Parent=g488.t2;
OX637532.1_Linnaemya_tessellans_genome_assembly,_chromosome:_1	AUGUSTUS	exon	9104800	9105767	.	-	.	ID=g488.t2.exon6;Parent=g488.t2;
OX637532.1_Linnaemya_tessellans_genome_assembly,_chromosome:_1	AUGUSTUS	intron	9105768	9105950	1	-	.	ID=g488.t2.intron6;Parent=g488.t2;
OX637532.1_Linnaemya_tessellans_genome_assembly,_chromosome:_1	AUGUSTUS	CDS	9105951	9106429	1	-	0	ID=g488.t2.CDS7;Parent=g488.t2;
OX637532.1_Linnaemya_tessellans_genome_assembly,_chromosome:_1	AUGUSTUS	exon	9105951	9106429	.	-	.	ID=g488.t2.exon7;Parent=g488.t2;
OX637532.1_Linnaemya_tessellans_genome_assembly,_chromosome:_1	AUGUSTUS	start_codon	9106427	9106429	.	-	0	ID=g488.t2.start1;Parent=g488.t2;
OX637532.1_Linnaemya_tessellans_genome_assembly,_chromosome:_1	AUGUSTUS	gene	9107441	9111193	.	-	.	ID=g489;
OX637532.1_Linnaemya_tessellans_genome_assembly,_chromosome:_1	AUGUSTUS	mRNA	9107441	9111193	0.57	-	.	ID=g489.t1;Parent=g489;
OX637532.1_Linnaemya_tessellans_genome_assembly,_chromosome:_1	AUGUSTUS	stop_codon	9107441	9107443	.	-	0	ID=g489.t1.stop1;Parent=g489.t1;
OX637532.1_Linnaemya_tessellans_genome_assembly,_chromosome:_1	AUGUSTUS	CDS	9107441	9107618	1	-	1	ID=g489.t1.CDS1;Parent=g489.t1;
OX637532.1_Linnaemya_tessellans_genome_assembly,_chromosome:_1	AUGUSTUS	exon	9107441	9107618	.	-	.	ID=g489.t1.exon1;Parent=g489.t1;
OX637532.1_Linnaemya_tessellans_genome_assembly,_chromosome:_1	AUGUSTUS	intron	9107619	9107710	1	-	.	ID=g489.t1.intron1;Parent=g489.t1;
OX637532.1_Linnaemya_tessellans_genome_assembly,_chromosome:_1	AUGUSTUS	CDS	9107711	9108039	1	-	0	ID=g489.t1.CDS2;Parent=g489.t1;
OX637532.1_Linnaemya_tessellans_genome_assembly,_chromosome:_1	AUGUSTUS	exon	9107711	9108039	.	-	.	ID=g489.t1.exon2;Parent=g489.t1;
OX637532.1_Linnaemya_tessellans_genome_assembly,_chromosome:_1	AUGUSTUS	intron	9108040	9111148	0.57	-	.	ID=g489.t1.intron2;Parent=g489.t1;
OX637532.1_Linnaemya_tessellans_genome_assembly,_chromosome:_1	AUGUSTUS	CDS	9111149	9111193	0.57	-	0	ID=g489.t1.CDS3;Parent=g489.t1;
OX637532.1_Linnaemya_tessellans_genome_assembly,_chromosome:_1	AUGUSTUS	exon	9111149	9111193	.	-	.	ID=g489.t1.exon3;Parent=g489.t1;
OX637532.1_Linnaemya_tessellans_genome_assembly,_chromosome:_1	AUGUSTUS	start_codon	9111191	9111193	.	-	0	ID=g489.t1.start1;Parent=g489.t1;
OX637532.1_Linnaemya_tessellans_genome_assembly,_chromosome:_1	AUGUSTUS	gene	9111664	9115026	.	+	.	ID=g490;
OX637532.1_Linnaemya_tessellans_genome_assembly,_chromosome:_1	AUGUSTUS	mRNA	9111664	9115026	1	+	.	ID=g490.t1;Parent=g490;
OX637532.1_Linnaemya_tessellans_genome_assembly,_chromosome:_1	AUGUSTUS	start_codon	9111664	9111666	.	+	0	ID=g490.t1.start1;Parent=g490.t1;
OX637532.1_Linnaemya_tessellans_genome_assembly,_chromosome:_1	AUGUSTUS	CDS	9111664	9115026	1	+	0	ID=g490.t1.CDS1;Parent=g490.t1;
OX637532.1_Linnaemya_tessellans_genome_assembly,_chromosome:_1	AUGUSTUS	exon	9111664	9115026	.	+	.	ID=g490.t1.exon1;Parent=g490.t1;
OX637532.1_Linnaemya_tessellans_genome_assembly,_chromosome:_1	AUGUSTUS	stop_codon	9115024	9115026	.	+	0	ID=g490.t1.stop1;Parent=g490.t1;
OX637532.1_Linnaemya_tessellans_genome_assembly,_chromosome:_1	AUGUSTUS	mRNA	9111664	9114076	0.51	+	.	ID=g490.t2;Parent=g490;
OX637532.1_Linnaemya_tessellans_genome_assembly,_chromosome:_1	AUGUSTUS	start_codon	9111664	9111666	.	+	0	ID=g490.t2.start1;Parent=g490.t2;
OX637532.1_Linnaemya_tessellans_genome_assembly,_chromosome:_1	AUGUSTUS	CDS	9111664	9113938	0.51	+	0	ID=g490.t2.CDS1;Parent=g490.t2;
OX637532.1_Linnaemya_tessellans_genome_assembly,_chromosome:_1	AUGUSTUS	exon	9111664	9113938	.	+	.	ID=g490.t2.exon1;Parent=g490.t2;
OX637532.1_Linnaemya_tessellans_genome_assembly,_chromosome:_1	AUGUSTUS	intron	9113939	9114005	0.51	+	.	ID=g490.t2.intron1;Parent=g490.t2;
OX637532.1_Linnaemya_tessellans_genome_assembly,_chromosome:_1	AUGUSTUS	CDS	9114006	9114076	0.68	+	2	ID=g490.t2.CDS2;Parent=g490.t2;
OX637532.1_Linnaemya_tessellans_genome_assembly,_chromosome:_1	AUGUSTUS	exon	9114006	9114076	.	+	.	ID=g490.t2.exon2;Parent=g490.t2;
OX637532.1_Linnaemya_tessellans_genome_assembly,_chromosome:_1	AUGUSTUS	stop_codon	9114074	9114076	.	+	0	ID=g490.t2.stop1;Parent=g490.t2;
OX637532.1_Linnaemya_tessellans_genome_assembly,_chromosome:_1	AUGUSTUS	gene	9118895	9131158	.	-	.	ID=g491;
OX637532.1_Linnaemya_tessellans_genome_assembly,_chromosome:_1	AUGUSTUS	mRNA	9118895	9131158	1	-	.	ID=g491.t1;Parent=g491;
OX637532.1_Linnaemya_tessellans_genome_assembly,_chromosome:_1	AUGUSTUS	stop_codon	9118895	9118897	.	-	0	ID=g491.t1.stop1;Parent=g491.t1;
OX637532.1_Linnaemya_tessellans_genome_assembly,_chromosome:_1	AUGUSTUS	CDS	9118895	9119050	1	-	0	ID=g491.t1.CDS1;Parent=g491.t1;
OX637532.1_Linnaemya_tessellans_genome_assembly,_chromosome:_1	AUGUSTUS	exon	9118895	9119050	.	-	.	ID=g491.t1.exon1;Parent=g491.t1;
OX637532.1_Linnaemya_tessellans_genome_assembly,_chromosome:_1	AUGUSTUS	intron	9119051	9121846	1	-	.	ID=g491.t1.intron1;Parent=g491.t1;
OX637532.1_Linnaemya_tessellans_genome_assembly,_chromosome:_1	AUGUSTUS	CDS	9121847	9121996	1	-	0	ID=g491.t1.CDS2;Parent=g491.t1;
OX637532.1_Linnaemya_tessellans_genome_assembly,_chromosome:_1	AUGUSTUS	exon	9121847	9121996	.	-	.	ID=g491.t1.exon2;Parent=g491.t1;
OX637532.1_Linnaemya_tessellans_genome_assembly,_chromosome:_1	AUGUSTUS	intron	9121997	9122056	1	-	.	ID=g491.t1.intron2;Parent=g491.t1;
OX637532.1_Linnaemya_tessellans_genome_assembly,_chromosome:_1	AUGUSTUS	CDS	9122057	9122239	1	-	0	ID=g491.t1.CDS3;Parent=g491.t1;
OX637532.1_Linnaemya_tessellans_genome_assembly,_chromosome:_1	AUGUSTUS	exon	9122057	9122239	.	-	.	ID=g491.t1.exon3;Parent=g491.t1;
OX637532.1_Linnaemya_tessellans_genome_assembly,_chromosome:_1	AUGUSTUS	intron	9122240	9122316	1	-	.	ID=g491.t1.intron3;Parent=g491.t1;
OX637532.1_Linnaemya_tessellans_genome_assembly,_chromosome:_1	AUGUSTUS	CDS	9122317	9122526	1	-	0	ID=g491.t1.CDS4;Parent=g491.t1;
OX637532.1_Linnaemya_tessellans_genome_assembly,_chromosome:_1	AUGUSTUS	exon	9122317	9122526	.	-	.	ID=g491.t1.exon4;Parent=g491.t1;
OX637532.1_Linnaemya_tessellans_genome_assembly,_chromosome:_1	AUGUSTUS	intron	9122527	9124223	1	-	.	ID=g491.t1.intron4;Parent=g491.t1;
OX637532.1_Linnaemya_tessellans_genome_assembly,_chromosome:_1	AUGUSTUS	CDS	9124224	9124383	1	-	1	ID=g491.t1.CDS5;Parent=g491.t1;
OX637532.1_Linnaemya_tessellans_genome_assembly,_chromosome:_1	AUGUSTUS	exon	9124224	9124383	.	-	.	ID=g491.t1.exon5;Parent=g491.t1;
OX637532.1_Linnaemya_tessellans_genome_assembly,_chromosome:_1	AUGUSTUS	intron	9124384	9125377	1	-	.	ID=g491.t1.intron5;Parent=g491.t1;
OX637532.1_Linnaemya_tessellans_genome_assembly,_chromosome:_1	AUGUSTUS	CDS	9125378	9125526	1	-	0	ID=g491.t1.CDS6;Parent=g491.t1;
OX637532.1_Linnaemya_tessellans_genome_assembly,_chromosome:_1	AUGUSTUS	exon	9125378	9125526	.	-	.	ID=g491.t1.exon6;Parent=g491.t1;
OX637532.1_Linnaemya_tessellans_genome_assembly,_chromosome:_1	AUGUSTUS	intron	9125527	9127585	1	-	.	ID=g491.t1.intron6;Parent=g491.t1;
OX637532.1_Linnaemya_tessellans_genome_assembly,_chromosome:_1	AUGUSTUS	CDS	9127586	9127784	1	-	1	ID=g491.t1.CDS7;Parent=g491.t1;
OX637532.1_Linnaemya_tessellans_genome_assembly,_chromosome:_1	AUGUSTUS	exon	9127586	9127784	.	-	.	ID=g491.t1.exon7;Parent=g491.t1;
OX637532.1_Linnaemya_tessellans_genome_assembly,_chromosome:_1	AUGUSTUS	intron	9127785	9128203	1	-	.	ID=g491.t1.intron7;Parent=g491.t1;
OX637532.1_Linnaemya_tessellans_genome_assembly,_chromosome:_1	AUGUSTUS	CDS	9128204	9129233	1	-	2	ID=g491.t1.CDS8;Parent=g491.t1;
OX637532.1_Linnaemya_tessellans_genome_assembly,_chromosome:_1	AUGUSTUS	exon	9128204	9129233	.	-	.	ID=g491.t1.exon8;Parent=g491.t1;
OX637532.1_Linnaemya_tessellans_genome_assembly,_chromosome:_1	AUGUSTUS	intron	9129234	9129355	1	-	.	ID=g491.t1.intron8;Parent=g491.t1;
OX637532.1_Linnaemya_tessellans_genome_assembly,_chromosome:_1	AUGUSTUS	CDS	9129356	9129512	1	-	0	ID=g491.t1.CDS9;Parent=g491.t1;
OX637532.1_Linnaemya_tessellans_genome_assembly,_chromosome:_1	AUGUSTUS	exon	9129356	9129512	.	-	.	ID=g491.t1.exon9;Parent=g491.t1;
OX637532.1_Linnaemya_tessellans_genome_assembly,_chromosome:_1	AUGUSTUS	intron	9129513	9130646	1	-	.	ID=g491.t1.intron9;Parent=g491.t1;
OX637532.1_Linnaemya_tessellans_genome_assembly,_chromosome:_1	AUGUSTUS	CDS	9130647	9130942	1	-	2	ID=g491.t1.CDS10;Parent=g491.t1;
OX637532.1_Linnaemya_tessellans_genome_assembly,_chromosome:_1	AUGUSTUS	exon	9130647	9130942	.	-	.	ID=g491.t1.exon10;Parent=g491.t1;
OX637532.1_Linnaemya_tessellans_genome_assembly,_chromosome:_1	AUGUSTUS	intron	9130943	9131016	1	-	.	ID=g491.t1.intron10;Parent=g491.t1;
OX637532.1_Linnaemya_tessellans_genome_assembly,_chromosome:_1	AUGUSTUS	CDS	9131017	9131158	1	-	0	ID=g491.t1.CDS11;Parent=g491.t1;
OX637532.1_Linnaemya_tessellans_genome_assembly,_chromosome:_1	AUGUSTUS	exon	9131017	9131158	.	-	.	ID=g491.t1.exon11;Parent=g491.t1;
OX637532.1_Linnaemya_tessellans_genome_assembly,_chromosome:_1	AUGUSTUS	start_codon	9131156	9131158	.	-	0	ID=g491.t1.start1;Parent=g491.t1;
OX637532.1_Linnaemya_tessellans_genome_assembly,_chromosome:_1	AUGUSTUS	gene	9132434	9134575	.	+	.	ID=g492;
OX637532.1_Linnaemya_tessellans_genome_assembly,_chromosome:_1	AUGUSTUS	mRNA	9132434	9134575	1	+	.	ID=g492.t1;Parent=g492;
OX637532.1_Linnaemya_tessellans_genome_assembly,_chromosome:_1	AUGUSTUS	start_codon	9132434	9132436	.	+	0	ID=g492.t1.start1;Parent=g492.t1;
OX637532.1_Linnaemya_tessellans_genome_assembly,_chromosome:_1	AUGUSTUS	CDS	9132434	9132763	1	+	0	ID=g492.t1.CDS1;Parent=g492.t1;
OX637532.1_Linnaemya_tessellans_genome_assembly,_chromosome:_1	AUGUSTUS	exon	9132434	9132763	.	+	.	ID=g492.t1.exon1;Parent=g492.t1;
OX637532.1_Linnaemya_tessellans_genome_assembly,_chromosome:_1	AUGUSTUS	intron	9132764	9133620	1	+	.	ID=g492.t1.intron1;Parent=g492.t1;
OX637532.1_Linnaemya_tessellans_genome_assembly,_chromosome:_1	AUGUSTUS	CDS	9133621	9133793	1	+	0	ID=g492.t1.CDS2;Parent=g492.t1;
OX637532.1_Linnaemya_tessellans_genome_assembly,_chromosome:_1	AUGUSTUS	exon	9133621	9133793	.	+	.	ID=g492.t1.exon2;Parent=g492.t1;
OX637532.1_Linnaemya_tessellans_genome_assembly,_chromosome:_1	AUGUSTUS	intron	9133794	9133850	1	+	.	ID=g492.t1.intron2;Parent=g492.t1;
OX637532.1_Linnaemya_tessellans_genome_assembly,_chromosome:_1	AUGUSTUS	CDS	9133851	9134049	1	+	1	ID=g492.t1.CDS3;Parent=g492.t1;
OX637532.1_Linnaemya_tessellans_genome_assembly,_chromosome:_1	AUGUSTUS	exon	9133851	9134049	.	+	.	ID=g492.t1.exon3;Parent=g492.t1;
OX637532.1_Linnaemya_tessellans_genome_assembly,_chromosome:_1	AUGUSTUS	intron	9134050	9134191	1	+	.	ID=g492.t1.intron3;Parent=g492.t1;
OX637532.1_Linnaemya_tessellans_genome_assembly,_chromosome:_1	AUGUSTUS	CDS	9134192	9134367	1	+	0	ID=g492.t1.CDS4;Parent=g492.t1;
OX637532.1_Linnaemya_tessellans_genome_assembly,_chromosome:_1	AUGUSTUS	exon	9134192	9134367	.	+	.	ID=g492.t1.exon4;Parent=g492.t1;
OX637532.1_Linnaemya_tessellans_genome_assembly,_chromosome:_1	AUGUSTUS	intron	9134368	9134421	1	+	.	ID=g492.t1.intron4;Parent=g492.t1;
OX637532.1_Linnaemya_tessellans_genome_assembly,_chromosome:_1	AUGUSTUS	CDS	9134422	9134575	1	+	1	ID=g492.t1.CDS5;Parent=g492.t1;
OX637532.1_Linnaemya_tessellans_genome_assembly,_chromosome:_1	AUGUSTUS	exon	9134422	9134575	.	+	.	ID=g492.t1.exon5;Parent=g492.t1;
OX637532.1_Linnaemya_tessellans_genome_assembly,_chromosome:_1	AUGUSTUS	stop_codon	9134573	9134575	.	+	0	ID=g492.t1.stop1;Parent=g492.t1;
OX637532.1_Linnaemya_tessellans_genome_assembly,_chromosome:_1	AUGUSTUS	gene	9136639	9156486	.	-	.	ID=g493;
OX637532.1_Linnaemya_tessellans_genome_assembly,_chromosome:_1	AUGUSTUS	mRNA	9136639	9156486	0.99	-	.	ID=g493.t1;Parent=g493;
OX637532.1_Linnaemya_tessellans_genome_assembly,_chromosome:_1	AUGUSTUS	stop_codon	9136639	9136641	.	-	0	ID=g493.t1.stop1;Parent=g493.t1;
OX637532.1_Linnaemya_tessellans_genome_assembly,_chromosome:_1	AUGUSTUS	CDS	9136639	9145442	0.99	-	2	ID=g493.t1.CDS1;Parent=g493.t1;
OX637532.1_Linnaemya_tessellans_genome_assembly,_chromosome:_1	AUGUSTUS	exon	9136639	9145442	.	-	.	ID=g493.t1.exon1;Parent=g493.t1;
OX637532.1_Linnaemya_tessellans_genome_assembly,_chromosome:_1	AUGUSTUS	intron	9145443	9145514	0.99	-	.	ID=g493.t1.intron1;Parent=g493.t1;
OX637532.1_Linnaemya_tessellans_genome_assembly,_chromosome:_1	AUGUSTUS	CDS	9145515	9145586	1	-	2	ID=g493.t1.CDS2;Parent=g493.t1;
OX637532.1_Linnaemya_tessellans_genome_assembly,_chromosome:_1	AUGUSTUS	exon	9145515	9145586	.	-	.	ID=g493.t1.exon2;Parent=g493.t1;
OX637532.1_Linnaemya_tessellans_genome_assembly,_chromosome:_1	AUGUSTUS	intron	9145587	9149492	1	-	.	ID=g493.t1.intron2;Parent=g493.t1;
OX637532.1_Linnaemya_tessellans_genome_assembly,_chromosome:_1	AUGUSTUS	CDS	9149493	9149591	1	-	2	ID=g493.t1.CDS3;Parent=g493.t1;
OX637532.1_Linnaemya_tessellans_genome_assembly,_chromosome:_1	AUGUSTUS	exon	9149493	9149591	.	-	.	ID=g493.t1.exon3;Parent=g493.t1;
OX637532.1_Linnaemya_tessellans_genome_assembly,_chromosome:_1	AUGUSTUS	intron	9149592	9149653	1	-	.	ID=g493.t1.intron3;Parent=g493.t1;
OX637532.1_Linnaemya_tessellans_genome_assembly,_chromosome:_1	AUGUSTUS	CDS	9149654	9154488	1	-	1	ID=g493.t1.CDS4;Parent=g493.t1;
OX637532.1_Linnaemya_tessellans_genome_assembly,_chromosome:_1	AUGUSTUS	exon	9149654	9154488	.	-	.	ID=g493.t1.exon4;Parent=g493.t1;
OX637532.1_Linnaemya_tessellans_genome_assembly,_chromosome:_1	AUGUSTUS	intron	9154489	9155808	1	-	.	ID=g493.t1.intron4;Parent=g493.t1;
OX637532.1_Linnaemya_tessellans_genome_assembly,_chromosome:_1	AUGUSTUS	CDS	9155809	9155846	1	-	0	ID=g493.t1.CDS5;Parent=g493.t1;
OX637532.1_Linnaemya_tessellans_genome_assembly,_chromosome:_1	AUGUSTUS	exon	9155809	9155846	.	-	.	ID=g493.t1.exon5;Parent=g493.t1;
OX637532.1_Linnaemya_tessellans_genome_assembly,_chromosome:_1	AUGUSTUS	intron	9155847	9155954	1	-	.	ID=g493.t1.intron5;Parent=g493.t1;
OX637532.1_Linnaemya_tessellans_genome_assembly,_chromosome:_1	AUGUSTUS	CDS	9155955	9156191	1	-	0	ID=g493.t1.CDS6;Parent=g493.t1;
OX637532.1_Linnaemya_tessellans_genome_assembly,_chromosome:_1	AUGUSTUS	exon	9155955	9156191	.	-	.	ID=g493.t1.exon6;Parent=g493.t1;
OX637532.1_Linnaemya_tessellans_genome_assembly,_chromosome:_1	AUGUSTUS	intron	9156192	9156309	1	-	.	ID=g493.t1.intron6;Parent=g493.t1;
OX637532.1_Linnaemya_tessellans_genome_assembly,_chromosome:_1	AUGUSTUS	CDS	9156310	9156486	1	-	0	ID=g493.t1.CDS7;Parent=g493.t1;
OX637532.1_Linnaemya_tessellans_genome_assembly,_chromosome:_1	AUGUSTUS	exon	9156310	9156486	.	-	.	ID=g493.t1.exon7;Parent=g493.t1;
OX637532.1_Linnaemya_tessellans_genome_assembly,_chromosome:_1	AUGUSTUS	start_codon	9156484	9156486	.	-	0	ID=g493.t1.start1;Parent=g493.t1;
OX637532.1_Linnaemya_tessellans_genome_assembly,_chromosome:_1	AUGUSTUS	gene	9157796	9158950	.	+	.	ID=g494;
OX637532.1_Linnaemya_tessellans_genome_assembly,_chromosome:_1	AUGUSTUS	mRNA	9157796	9158950	1	+	.	ID=g494.t1;Parent=g494;
OX637532.1_Linnaemya_tessellans_genome_assembly,_chromosome:_1	AUGUSTUS	start_codon	9157796	9157798	.	+	0	ID=g494.t1.start1;Parent=g494.t1;
OX637532.1_Linnaemya_tessellans_genome_assembly,_chromosome:_1	AUGUSTUS	CDS	9157796	9158056	1	+	0	ID=g494.t1.CDS1;Parent=g494.t1;
OX637532.1_Linnaemya_tessellans_genome_assembly,_chromosome:_1	AUGUSTUS	exon	9157796	9158056	.	+	.	ID=g494.t1.exon1;Parent=g494.t1;
OX637532.1_Linnaemya_tessellans_genome_assembly,_chromosome:_1	AUGUSTUS	intron	9158057	9158125	1	+	.	ID=g494.t1.intron1;Parent=g494.t1;
OX637532.1_Linnaemya_tessellans_genome_assembly,_chromosome:_1	AUGUSTUS	CDS	9158126	9158720	1	+	0	ID=g494.t1.CDS2;Parent=g494.t1;
OX637532.1_Linnaemya_tessellans_genome_assembly,_chromosome:_1	AUGUSTUS	exon	9158126	9158720	.	+	.	ID=g494.t1.exon2;Parent=g494.t1;
OX637532.1_Linnaemya_tessellans_genome_assembly,_chromosome:_1	AUGUSTUS	intron	9158721	9158780	1	+	.	ID=g494.t1.intron2;Parent=g494.t1;
OX637532.1_Linnaemya_tessellans_genome_assembly,_chromosome:_1	AUGUSTUS	CDS	9158781	9158950	1	+	2	ID=g494.t1.CDS3;Parent=g494.t1;
OX637532.1_Linnaemya_tessellans_genome_assembly,_chromosome:_1	AUGUSTUS	exon	9158781	9158950	.	+	.	ID=g494.t1.exon3;Parent=g494.t1;
OX637532.1_Linnaemya_tessellans_genome_assembly,_chromosome:_1	AUGUSTUS	stop_codon	9158948	9158950	.	+	0	ID=g494.t1.stop1;Parent=g494.t1;
OX637532.1_Linnaemya_tessellans_genome_assembly,_chromosome:_1	AUGUSTUS	gene	9161060	9170402	.	+	.	ID=g495;
OX637532.1_Linnaemya_tessellans_genome_assembly,_chromosome:_1	AUGUSTUS	mRNA	9161060	9170402	0.97	+	.	ID=g495.t1;Parent=g495;
OX637532.1_Linnaemya_tessellans_genome_assembly,_chromosome:_1	AUGUSTUS	start_codon	9161060	9161062	.	+	0	ID=g495.t1.start1;Parent=g495.t1;
OX637532.1_Linnaemya_tessellans_genome_assembly,_chromosome:_1	AUGUSTUS	CDS	9161060	9161076	0.97	+	0	ID=g495.t1.CDS1;Parent=g495.t1;
OX637532.1_Linnaemya_tessellans_genome_assembly,_chromosome:_1	AUGUSTUS	exon	9161060	9161076	.	+	.	ID=g495.t1.exon1;Parent=g495.t1;
OX637532.1_Linnaemya_tessellans_genome_assembly,_chromosome:_1	AUGUSTUS	intron	9161077	9164589	0.97	+	.	ID=g495.t1.intron1;Parent=g495.t1;
OX637532.1_Linnaemya_tessellans_genome_assembly,_chromosome:_1	AUGUSTUS	CDS	9164590	9164681	1	+	1	ID=g495.t1.CDS2;Parent=g495.t1;
OX637532.1_Linnaemya_tessellans_genome_assembly,_chromosome:_1	AUGUSTUS	exon	9164590	9164681	.	+	.	ID=g495.t1.exon2;Parent=g495.t1;
OX637532.1_Linnaemya_tessellans_genome_assembly,_chromosome:_1	AUGUSTUS	intron	9164682	9164749	1	+	.	ID=g495.t1.intron2;Parent=g495.t1;
OX637532.1_Linnaemya_tessellans_genome_assembly,_chromosome:_1	AUGUSTUS	CDS	9164750	9165106	1	+	2	ID=g495.t1.CDS3;Parent=g495.t1;
OX637532.1_Linnaemya_tessellans_genome_assembly,_chromosome:_1	AUGUSTUS	exon	9164750	9165106	.	+	.	ID=g495.t1.exon3;Parent=g495.t1;
OX637532.1_Linnaemya_tessellans_genome_assembly,_chromosome:_1	AUGUSTUS	intron	9165107	9165173	1	+	.	ID=g495.t1.intron3;Parent=g495.t1;
OX637532.1_Linnaemya_tessellans_genome_assembly,_chromosome:_1	AUGUSTUS	CDS	9165174	9165388	1	+	2	ID=g495.t1.CDS4;Parent=g495.t1;
OX637532.1_Linnaemya_tessellans_genome_assembly,_chromosome:_1	AUGUSTUS	exon	9165174	9165388	.	+	.	ID=g495.t1.exon4;Parent=g495.t1;
OX637532.1_Linnaemya_tessellans_genome_assembly,_chromosome:_1	AUGUSTUS	intron	9165389	9166038	1	+	.	ID=g495.t1.intron4;Parent=g495.t1;
OX637532.1_Linnaemya_tessellans_genome_assembly,_chromosome:_1	AUGUSTUS	CDS	9166039	9166215	1	+	0	ID=g495.t1.CDS5;Parent=g495.t1;
OX637532.1_Linnaemya_tessellans_genome_assembly,_chromosome:_1	AUGUSTUS	exon	9166039	9166215	.	+	.	ID=g495.t1.exon5;Parent=g495.t1;
OX637532.1_Linnaemya_tessellans_genome_assembly,_chromosome:_1	AUGUSTUS	intron	9166216	9166276	1	+	.	ID=g495.t1.intron5;Parent=g495.t1;
OX637532.1_Linnaemya_tessellans_genome_assembly,_chromosome:_1	AUGUSTUS	CDS	9166277	9166653	1	+	0	ID=g495.t1.CDS6;Parent=g495.t1;
OX637532.1_Linnaemya_tessellans_genome_assembly,_chromosome:_1	AUGUSTUS	exon	9166277	9166653	.	+	.	ID=g495.t1.exon6;Parent=g495.t1;
OX637532.1_Linnaemya_tessellans_genome_assembly,_chromosome:_1	AUGUSTUS	intron	9166654	9168541	1	+	.	ID=g495.t1.intron6;Parent=g495.t1;
OX637532.1_Linnaemya_tessellans_genome_assembly,_chromosome:_1	AUGUSTUS	CDS	9168542	9168951	1	+	1	ID=g495.t1.CDS7;Parent=g495.t1;
OX637532.1_Linnaemya_tessellans_genome_assembly,_chromosome:_1	AUGUSTUS	exon	9168542	9168951	.	+	.	ID=g495.t1.exon7;Parent=g495.t1;
OX637532.1_Linnaemya_tessellans_genome_assembly,_chromosome:_1	AUGUSTUS	intron	9168952	9169213	1	+	.	ID=g495.t1.intron7;Parent=g495.t1;
OX637532.1_Linnaemya_tessellans_genome_assembly,_chromosome:_1	AUGUSTUS	CDS	9169214	9169464	1	+	2	ID=g495.t1.CDS8;Parent=g495.t1;
OX637532.1_Linnaemya_tessellans_genome_assembly,_chromosome:_1	AUGUSTUS	exon	9169214	9169464	.	+	.	ID=g495.t1.exon8;Parent=g495.t1;
OX637532.1_Linnaemya_tessellans_genome_assembly,_chromosome:_1	AUGUSTUS	intron	9169465	9170005	1	+	.	ID=g495.t1.intron8;Parent=g495.t1;
OX637532.1_Linnaemya_tessellans_genome_assembly,_chromosome:_1	AUGUSTUS	CDS	9170006	9170192	1	+	0	ID=g495.t1.CDS9;Parent=g495.t1;
OX637532.1_Linnaemya_tessellans_genome_assembly,_chromosome:_1	AUGUSTUS	exon	9170006	9170192	.	+	.	ID=g495.t1.exon9;Parent=g495.t1;
OX637532.1_Linnaemya_tessellans_genome_assembly,_chromosome:_1	AUGUSTUS	intron	9170193	9170250	1	+	.	ID=g495.t1.intron9;Parent=g495.t1;
OX637532.1_Linnaemya_tessellans_genome_assembly,_chromosome:_1	AUGUSTUS	CDS	9170251	9170402	1	+	2	ID=g495.t1.CDS10;Parent=g495.t1;
OX637532.1_Linnaemya_tessellans_genome_assembly,_chromosome:_1	AUGUSTUS	exon	9170251	9170402	.	+	.	ID=g495.t1.exon10;Parent=g495.t1;
OX637532.1_Linnaemya_tessellans_genome_assembly,_chromosome:_1	AUGUSTUS	stop_codon	9170400	9170402	.	+	0	ID=g495.t1.stop1;Parent=g495.t1;
OX637532.1_Linnaemya_tessellans_genome_assembly,_chromosome:_1	AUGUSTUS	gene	9178944	9180923	.	+	.	ID=g496;
OX637532.1_Linnaemya_tessellans_genome_assembly,_chromosome:_1	AUGUSTUS	mRNA	9178944	9180923	1	+	.	ID=g496.t1;Parent=g496;
OX637532.1_Linnaemya_tessellans_genome_assembly,_chromosome:_1	AUGUSTUS	start_codon	9178944	9178946	.	+	0	ID=g496.t1.start1;Parent=g496.t1;
OX637532.1_Linnaemya_tessellans_genome_assembly,_chromosome:_1	AUGUSTUS	CDS	9178944	9180923	1	+	0	ID=g496.t1.CDS1;Parent=g496.t1;
OX637532.1_Linnaemya_tessellans_genome_assembly,_chromosome:_1	AUGUSTUS	exon	9178944	9180923	.	+	.	ID=g496.t1.exon1;Parent=g496.t1;
OX637532.1_Linnaemya_tessellans_genome_assembly,_chromosome:_1	AUGUSTUS	stop_codon	9180921	9180923	.	+	0	ID=g496.t1.stop1;Parent=g496.t1;
OX637532.1_Linnaemya_tessellans_genome_assembly,_chromosome:_1	AUGUSTUS	gene	9181567	9182197	.	+	.	ID=g497;
OX637532.1_Linnaemya_tessellans_genome_assembly,_chromosome:_1	AUGUSTUS	mRNA	9181567	9182197	1	+	.	ID=g497.t1;Parent=g497;
OX637532.1_Linnaemya_tessellans_genome_assembly,_chromosome:_1	AUGUSTUS	start_codon	9181567	9181569	.	+	0	ID=g497.t1.start1;Parent=g497.t1;
OX637532.1_Linnaemya_tessellans_genome_assembly,_chromosome:_1	AUGUSTUS	CDS	9181567	9181646	1	+	0	ID=g497.t1.CDS1;Parent=g497.t1;
OX637532.1_Linnaemya_tessellans_genome_assembly,_chromosome:_1	AUGUSTUS	exon	9181567	9181646	.	+	.	ID=g497.t1.exon1;Parent=g497.t1;
OX637532.1_Linnaemya_tessellans_genome_assembly,_chromosome:_1	AUGUSTUS	intron	9181647	9181713	1	+	.	ID=g497.t1.intron1;Parent=g497.t1;
OX637532.1_Linnaemya_tessellans_genome_assembly,_chromosome:_1	AUGUSTUS	CDS	9181714	9182197	1	+	1	ID=g497.t1.CDS2;Parent=g497.t1;
OX637532.1_Linnaemya_tessellans_genome_assembly,_chromosome:_1	AUGUSTUS	exon	9181714	9182197	.	+	.	ID=g497.t1.exon2;Parent=g497.t1;
OX637532.1_Linnaemya_tessellans_genome_assembly,_chromosome:_1	AUGUSTUS	stop_codon	9182195	9182197	.	+	0	ID=g497.t1.stop1;Parent=g497.t1;
OX637532.1_Linnaemya_tessellans_genome_assembly,_chromosome:_1	AUGUSTUS	gene	9182227	9182716	.	-	.	ID=g498;
OX637532.1_Linnaemya_tessellans_genome_assembly,_chromosome:_1	AUGUSTUS	mRNA	9182227	9182716	1	-	.	ID=g498.t1;Parent=g498;
OX637532.1_Linnaemya_tessellans_genome_assembly,_chromosome:_1	AUGUSTUS	stop_codon	9182227	9182229	.	-	0	ID=g498.t1.stop1;Parent=g498.t1;
OX637532.1_Linnaemya_tessellans_genome_assembly,_chromosome:_1	AUGUSTUS	CDS	9182227	9182418	1	-	0	ID=g498.t1.CDS1;Parent=g498.t1;
OX637532.1_Linnaemya_tessellans_genome_assembly,_chromosome:_1	AUGUSTUS	exon	9182227	9182418	.	-	.	ID=g498.t1.exon1;Parent=g498.t1;
OX637532.1_Linnaemya_tessellans_genome_assembly,_chromosome:_1	AUGUSTUS	intron	9182419	9182470	1	-	.	ID=g498.t1.intron1;Parent=g498.t1;
OX637532.1_Linnaemya_tessellans_genome_assembly,_chromosome:_1	AUGUSTUS	CDS	9182471	9182580	1	-	2	ID=g498.t1.CDS2;Parent=g498.t1;
OX637532.1_Linnaemya_tessellans_genome_assembly,_chromosome:_1	AUGUSTUS	exon	9182471	9182580	.	-	.	ID=g498.t1.exon2;Parent=g498.t1;
OX637532.1_Linnaemya_tessellans_genome_assembly,_chromosome:_1	AUGUSTUS	intron	9182581	9182634	1	-	.	ID=g498.t1.intron2;Parent=g498.t1;
OX637532.1_Linnaemya_tessellans_genome_assembly,_chromosome:_1	AUGUSTUS	CDS	9182635	9182716	1	-	0	ID=g498.t1.CDS3;Parent=g498.t1;
OX637532.1_Linnaemya_tessellans_genome_assembly,_chromosome:_1	AUGUSTUS	exon	9182635	9182716	.	-	.	ID=g498.t1.exon3;Parent=g498.t1;
OX637532.1_Linnaemya_tessellans_genome_assembly,_chromosome:_1	AUGUSTUS	start_codon	9182714	9182716	.	-	0	ID=g498.t1.start1;Parent=g498.t1;
OX637532.1_Linnaemya_tessellans_genome_assembly,_chromosome:_1	AUGUSTUS	gene	9185160	9187121	.	+	.	ID=g499;
OX637532.1_Linnaemya_tessellans_genome_assembly,_chromosome:_1	AUGUSTUS	mRNA	9185160	9187121	1	+	.	ID=g499.t1;Parent=g499;
OX637532.1_Linnaemya_tessellans_genome_assembly,_chromosome:_1	AUGUSTUS	start_codon	9185160	9185162	.	+	0	ID=g499.t1.start1;Parent=g499.t1;
OX637532.1_Linnaemya_tessellans_genome_assembly,_chromosome:_1	AUGUSTUS	CDS	9185160	9187121	1	+	0	ID=g499.t1.CDS1;Parent=g499.t1;
OX637532.1_Linnaemya_tessellans_genome_assembly,_chromosome:_1	AUGUSTUS	exon	9185160	9187121	.	+	.	ID=g499.t1.exon1;Parent=g499.t1;
OX637532.1_Linnaemya_tessellans_genome_assembly,_chromosome:_1	AUGUSTUS	stop_codon	9187119	9187121	.	+	0	ID=g499.t1.stop1;Parent=g499.t1;
OX637532.1_Linnaemya_tessellans_genome_assembly,_chromosome:_1	AUGUSTUS	gene	9188339	9189124	.	+	.	ID=g500;
OX637532.1_Linnaemya_tessellans_genome_assembly,_chromosome:_1	AUGUSTUS	mRNA	9188339	9189124	1	+	.	ID=g500.t1;Parent=g500;
OX637532.1_Linnaemya_tessellans_genome_assembly,_chromosome:_1	AUGUSTUS	start_codon	9188339	9188341	.	+	0	ID=g500.t1.start1;Parent=g500.t1;
OX637532.1_Linnaemya_tessellans_genome_assembly,_chromosome:_1	AUGUSTUS	CDS	9188339	9189124	1	+	0	ID=g500.t1.CDS1;Parent=g500.t1;
OX637532.1_Linnaemya_tessellans_genome_assembly,_chromosome:_1	AUGUSTUS	exon	9188339	9189124	.	+	.	ID=g500.t1.exon1;Parent=g500.t1;
OX637532.1_Linnaemya_tessellans_genome_assembly,_chromosome:_1	AUGUSTUS	stop_codon	9189122	9189124	.	+	0	ID=g500.t1.stop1;Parent=g500.t1;
OX637532.1_Linnaemya_tessellans_genome_assembly,_chromosome:_1	AUGUSTUS	gene	9191306	9197875	.	-	.	ID=g501;
OX637532.1_Linnaemya_tessellans_genome_assembly,_chromosome:_1	AUGUSTUS	mRNA	9191306	9197875	1	-	.	ID=g501.t1;Parent=g501;
OX637532.1_Linnaemya_tessellans_genome_assembly,_chromosome:_1	AUGUSTUS	stop_codon	9191306	9191308	.	-	0	ID=g501.t1.stop1;Parent=g501.t1;
OX637532.1_Linnaemya_tessellans_genome_assembly,_chromosome:_1	AUGUSTUS	CDS	9191306	9191992	1	-	0	ID=g501.t1.CDS1;Parent=g501.t1;
OX637532.1_Linnaemya_tessellans_genome_assembly,_chromosome:_1	AUGUSTUS	exon	9191306	9191992	.	-	.	ID=g501.t1.exon1;Parent=g501.t1;
OX637532.1_Linnaemya_tessellans_genome_assembly,_chromosome:_1	AUGUSTUS	intron	9191993	9192050	1	-	.	ID=g501.t1.intron1;Parent=g501.t1;
OX637532.1_Linnaemya_tessellans_genome_assembly,_chromosome:_1	AUGUSTUS	CDS	9192051	9192282	1	-	1	ID=g501.t1.CDS2;Parent=g501.t1;
OX637532.1_Linnaemya_tessellans_genome_assembly,_chromosome:_1	AUGUSTUS	exon	9192051	9192282	.	-	.	ID=g501.t1.exon2;Parent=g501.t1;
OX637532.1_Linnaemya_tessellans_genome_assembly,_chromosome:_1	AUGUSTUS	intron	9192283	9192342	1	-	.	ID=g501.t1.intron2;Parent=g501.t1;
OX637532.1_Linnaemya_tessellans_genome_assembly,_chromosome:_1	AUGUSTUS	CDS	9192343	9192592	1	-	2	ID=g501.t1.CDS3;Parent=g501.t1;
OX637532.1_Linnaemya_tessellans_genome_assembly,_chromosome:_1	AUGUSTUS	exon	9192343	9192592	.	-	.	ID=g501.t1.exon3;Parent=g501.t1;
OX637532.1_Linnaemya_tessellans_genome_assembly,_chromosome:_1	AUGUSTUS	intron	9192593	9192683	1	-	.	ID=g501.t1.intron3;Parent=g501.t1;
OX637532.1_Linnaemya_tessellans_genome_assembly,_chromosome:_1	AUGUSTUS	CDS	9192684	9192829	1	-	1	ID=g501.t1.CDS4;Parent=g501.t1;
OX637532.1_Linnaemya_tessellans_genome_assembly,_chromosome:_1	AUGUSTUS	exon	9192684	9192829	.	-	.	ID=g501.t1.exon4;Parent=g501.t1;
OX637532.1_Linnaemya_tessellans_genome_assembly,_chromosome:_1	AUGUSTUS	intron	9192830	9192973	1	-	.	ID=g501.t1.intron4;Parent=g501.t1;
OX637532.1_Linnaemya_tessellans_genome_assembly,_chromosome:_1	AUGUSTUS	CDS	9192974	9193259	1	-	2	ID=g501.t1.CDS5;Parent=g501.t1;
OX637532.1_Linnaemya_tessellans_genome_assembly,_chromosome:_1	AUGUSTUS	exon	9192974	9193259	.	-	.	ID=g501.t1.exon5;Parent=g501.t1;
OX637532.1_Linnaemya_tessellans_genome_assembly,_chromosome:_1	AUGUSTUS	intron	9193260	9197715	1	-	.	ID=g501.t1.intron5;Parent=g501.t1;
OX637532.1_Linnaemya_tessellans_genome_assembly,_chromosome:_1	AUGUSTUS	CDS	9197716	9197875	1	-	0	ID=g501.t1.CDS6;Parent=g501.t1;
OX637532.1_Linnaemya_tessellans_genome_assembly,_chromosome:_1	AUGUSTUS	exon	9197716	9197875	.	-	.	ID=g501.t1.exon6;Parent=g501.t1;
OX637532.1_Linnaemya_tessellans_genome_assembly,_chromosome:_1	AUGUSTUS	start_codon	9197873	9197875	.	-	0	ID=g501.t1.start1;Parent=g501.t1;
OX637532.1_Linnaemya_tessellans_genome_assembly,_chromosome:_1	AUGUSTUS	gene	9201731	9207761	.	+	.	ID=g502;
OX637532.1_Linnaemya_tessellans_genome_assembly,_chromosome:_1	AUGUSTUS	mRNA	9201731	9207761	1	+	.	ID=g502.t1;Parent=g502;
OX637532.1_Linnaemya_tessellans_genome_assembly,_chromosome:_1	AUGUSTUS	start_codon	9201731	9201733	.	+	0	ID=g502.t1.start1;Parent=g502.t1;
OX637532.1_Linnaemya_tessellans_genome_assembly,_chromosome:_1	AUGUSTUS	CDS	9201731	9201779	1	+	0	ID=g502.t1.CDS1;Parent=g502.t1;
OX637532.1_Linnaemya_tessellans_genome_assembly,_chromosome:_1	AUGUSTUS	exon	9201731	9201779	.	+	.	ID=g502.t1.exon1;Parent=g502.t1;
OX637532.1_Linnaemya_tessellans_genome_assembly,_chromosome:_1	AUGUSTUS	intron	9201780	9207486	1	+	.	ID=g502.t1.intron1;Parent=g502.t1;
OX637532.1_Linnaemya_tessellans_genome_assembly,_chromosome:_1	AUGUSTUS	CDS	9207487	9207761	1	+	2	ID=g502.t1.CDS2;Parent=g502.t1;
OX637532.1_Linnaemya_tessellans_genome_assembly,_chromosome:_1	AUGUSTUS	exon	9207487	9207761	.	+	.	ID=g502.t1.exon2;Parent=g502.t1;
OX637532.1_Linnaemya_tessellans_genome_assembly,_chromosome:_1	AUGUSTUS	stop_codon	9207759	9207761	.	+	0	ID=g502.t1.stop1;Parent=g502.t1;
OX637532.1_Linnaemya_tessellans_genome_assembly,_chromosome:_1	AUGUSTUS	gene	9207801	9215322	.	+	.	ID=g503;
OX637532.1_Linnaemya_tessellans_genome_assembly,_chromosome:_1	AUGUSTUS	mRNA	9207801	9215322	1	+	.	ID=g503.t1;Parent=g503;
OX637532.1_Linnaemya_tessellans_genome_assembly,_chromosome:_1	AUGUSTUS	start_codon	9207801	9207803	.	+	0	ID=g503.t1.start1;Parent=g503.t1;
OX637532.1_Linnaemya_tessellans_genome_assembly,_chromosome:_1	AUGUSTUS	CDS	9207801	9207901	1	+	0	ID=g503.t1.CDS1;Parent=g503.t1;
OX637532.1_Linnaemya_tessellans_genome_assembly,_chromosome:_1	AUGUSTUS	exon	9207801	9207901	.	+	.	ID=g503.t1.exon1;Parent=g503.t1;
OX637532.1_Linnaemya_tessellans_genome_assembly,_chromosome:_1	AUGUSTUS	intron	9207902	9207961	1	+	.	ID=g503.t1.intron1;Parent=g503.t1;
OX637532.1_Linnaemya_tessellans_genome_assembly,_chromosome:_1	AUGUSTUS	CDS	9207962	9210152	1	+	1	ID=g503.t1.CDS2;Parent=g503.t1;
OX637532.1_Linnaemya_tessellans_genome_assembly,_chromosome:_1	AUGUSTUS	exon	9207962	9210152	.	+	.	ID=g503.t1.exon2;Parent=g503.t1;
OX637532.1_Linnaemya_tessellans_genome_assembly,_chromosome:_1	AUGUSTUS	intron	9210153	9211518	1	+	.	ID=g503.t1.intron2;Parent=g503.t1;
OX637532.1_Linnaemya_tessellans_genome_assembly,_chromosome:_1	AUGUSTUS	CDS	9211519	9213089	1	+	0	ID=g503.t1.CDS3;Parent=g503.t1;
OX637532.1_Linnaemya_tessellans_genome_assembly,_chromosome:_1	AUGUSTUS	exon	9211519	9213089	.	+	.	ID=g503.t1.exon3;Parent=g503.t1;
OX637532.1_Linnaemya_tessellans_genome_assembly,_chromosome:_1	AUGUSTUS	intron	9213090	9215237	1	+	.	ID=g503.t1.intron3;Parent=g503.t1;
OX637532.1_Linnaemya_tessellans_genome_assembly,_chromosome:_1	AUGUSTUS	CDS	9215238	9215322	1	+	1	ID=g503.t1.CDS4;Parent=g503.t1;
OX637532.1_Linnaemya_tessellans_genome_assembly,_chromosome:_1	AUGUSTUS	exon	9215238	9215322	.	+	.	ID=g503.t1.exon4;Parent=g503.t1;
OX637532.1_Linnaemya_tessellans_genome_assembly,_chromosome:_1	AUGUSTUS	stop_codon	9215320	9215322	.	+	0	ID=g503.t1.stop1;Parent=g503.t1;
OX637532.1_Linnaemya_tessellans_genome_assembly,_chromosome:_1	AUGUSTUS	gene	9229929	9233977	.	-	.	ID=g504;
OX637532.1_Linnaemya_tessellans_genome_assembly,_chromosome:_1	AUGUSTUS	mRNA	9229929	9233977	1	-	.	ID=g504.t1;Parent=g504;
OX637532.1_Linnaemya_tessellans_genome_assembly,_chromosome:_1	AUGUSTUS	stop_codon	9229929	9229931	.	-	0	ID=g504.t1.stop1;Parent=g504.t1;
OX637532.1_Linnaemya_tessellans_genome_assembly,_chromosome:_1	AUGUSTUS	CDS	9229929	9232975	1	-	2	ID=g504.t1.CDS1;Parent=g504.t1;
OX637532.1_Linnaemya_tessellans_genome_assembly,_chromosome:_1	AUGUSTUS	exon	9229929	9232975	.	-	.	ID=g504.t1.exon1;Parent=g504.t1;
OX637532.1_Linnaemya_tessellans_genome_assembly,_chromosome:_1	AUGUSTUS	intron	9232976	9233796	1	-	.	ID=g504.t1.intron1;Parent=g504.t1;
OX637532.1_Linnaemya_tessellans_genome_assembly,_chromosome:_1	AUGUSTUS	CDS	9233797	9233977	1	-	0	ID=g504.t1.CDS2;Parent=g504.t1;
OX637532.1_Linnaemya_tessellans_genome_assembly,_chromosome:_1	AUGUSTUS	exon	9233797	9233977	.	-	.	ID=g504.t1.exon2;Parent=g504.t1;
OX637532.1_Linnaemya_tessellans_genome_assembly,_chromosome:_1	AUGUSTUS	start_codon	9233975	9233977	.	-	0	ID=g504.t1.start1;Parent=g504.t1;
OX637532.1_Linnaemya_tessellans_genome_assembly,_chromosome:_1	AUGUSTUS	gene	9247299	9248966	.	-	.	ID=g505;
OX637532.1_Linnaemya_tessellans_genome_assembly,_chromosome:_1	AUGUSTUS	mRNA	9247299	9248966	1	-	.	ID=g505.t1;Parent=g505;
OX637532.1_Linnaemya_tessellans_genome_assembly,_chromosome:_1	AUGUSTUS	stop_codon	9247299	9247301	.	-	0	ID=g505.t1.stop1;Parent=g505.t1;
OX637532.1_Linnaemya_tessellans_genome_assembly,_chromosome:_1	AUGUSTUS	CDS	9247299	9248966	1	-	0	ID=g505.t1.CDS1;Parent=g505.t1;
OX637532.1_Linnaemya_tessellans_genome_assembly,_chromosome:_1	AUGUSTUS	exon	9247299	9248966	.	-	.	ID=g505.t1.exon1;Parent=g505.t1;
OX637532.1_Linnaemya_tessellans_genome_assembly,_chromosome:_1	AUGUSTUS	start_codon	9248964	9248966	.	-	0	ID=g505.t1.start1;Parent=g505.t1;
OX637532.1_Linnaemya_tessellans_genome_assembly,_chromosome:_1	AUGUSTUS	gene	9264171	9267811	.	-	.	ID=g506;
OX637532.1_Linnaemya_tessellans_genome_assembly,_chromosome:_1	AUGUSTUS	mRNA	9264171	9267811	0.75	-	.	ID=g506.t1;Parent=g506;
OX637532.1_Linnaemya_tessellans_genome_assembly,_chromosome:_1	AUGUSTUS	stop_codon	9264171	9264173	.	-	0	ID=g506.t1.stop1;Parent=g506.t1;
OX637532.1_Linnaemya_tessellans_genome_assembly,_chromosome:_1	AUGUSTUS	CDS	9264171	9265196	1	-	0	ID=g506.t1.CDS1;Parent=g506.t1;
OX637532.1_Linnaemya_tessellans_genome_assembly,_chromosome:_1	AUGUSTUS	exon	9264171	9265196	.	-	.	ID=g506.t1.exon1;Parent=g506.t1;
OX637532.1_Linnaemya_tessellans_genome_assembly,_chromosome:_1	AUGUSTUS	intron	9265197	9267685	0.77	-	.	ID=g506.t1.intron1;Parent=g506.t1;
OX637532.1_Linnaemya_tessellans_genome_assembly,_chromosome:_1	AUGUSTUS	CDS	9267686	9267811	0.75	-	0	ID=g506.t1.CDS2;Parent=g506.t1;
OX637532.1_Linnaemya_tessellans_genome_assembly,_chromosome:_1	AUGUSTUS	exon	9267686	9267811	.	-	.	ID=g506.t1.exon2;Parent=g506.t1;
OX637532.1_Linnaemya_tessellans_genome_assembly,_chromosome:_1	AUGUSTUS	start_codon	9267809	9267811	.	-	0	ID=g506.t1.start1;Parent=g506.t1;
OX637532.1_Linnaemya_tessellans_genome_assembly,_chromosome:_1	AUGUSTUS	gene	9332533	9405146	.	-	.	ID=g507;
OX637532.1_Linnaemya_tessellans_genome_assembly,_chromosome:_1	AUGUSTUS	mRNA	9332533	9405146	0.13	-	.	ID=g507.t1;Parent=g507;
OX637532.1_Linnaemya_tessellans_genome_assembly,_chromosome:_1	AUGUSTUS	stop_codon	9332533	9332535	.	-	0	ID=g507.t1.stop1;Parent=g507.t1;
OX637532.1_Linnaemya_tessellans_genome_assembly,_chromosome:_1	AUGUSTUS	CDS	9332533	9336147	0.45	-	0	ID=g507.t1.CDS1;Parent=g507.t1;
OX637532.1_Linnaemya_tessellans_genome_assembly,_chromosome:_1	AUGUSTUS	exon	9332533	9336147	.	-	.	ID=g507.t1.exon1;Parent=g507.t1;
OX637532.1_Linnaemya_tessellans_genome_assembly,_chromosome:_1	AUGUSTUS	intron	9336148	9336195	0.45	-	.	ID=g507.t1.intron1;Parent=g507.t1;
OX637532.1_Linnaemya_tessellans_genome_assembly,_chromosome:_1	AUGUSTUS	CDS	9336196	9336451	0.65	-	1	ID=g507.t1.CDS2;Parent=g507.t1;
OX637532.1_Linnaemya_tessellans_genome_assembly,_chromosome:_1	AUGUSTUS	exon	9336196	9336451	.	-	.	ID=g507.t1.exon2;Parent=g507.t1;
OX637532.1_Linnaemya_tessellans_genome_assembly,_chromosome:_1	AUGUSTUS	intron	9336452	9341755	1	-	.	ID=g507.t1.intron2;Parent=g507.t1;
OX637532.1_Linnaemya_tessellans_genome_assembly,_chromosome:_1	AUGUSTUS	CDS	9341756	9341789	1	-	2	ID=g507.t1.CDS3;Parent=g507.t1;
OX637532.1_Linnaemya_tessellans_genome_assembly,_chromosome:_1	AUGUSTUS	exon	9341756	9341789	.	-	.	ID=g507.t1.exon3;Parent=g507.t1;
OX637532.1_Linnaemya_tessellans_genome_assembly,_chromosome:_1	AUGUSTUS	intron	9341790	9363487	0.94	-	.	ID=g507.t1.intron3;Parent=g507.t1;
OX637532.1_Linnaemya_tessellans_genome_assembly,_chromosome:_1	AUGUSTUS	CDS	9363488	9363670	0.27	-	2	ID=g507.t1.CDS4;Parent=g507.t1;
OX637532.1_Linnaemya_tessellans_genome_assembly,_chromosome:_1	AUGUSTUS	exon	9363488	9363670	.	-	.	ID=g507.t1.exon4;Parent=g507.t1;
OX637532.1_Linnaemya_tessellans_genome_assembly,_chromosome:_1	AUGUSTUS	intron	9363671	9368891	0.26	-	.	ID=g507.t1.intron4;Parent=g507.t1;
OX637532.1_Linnaemya_tessellans_genome_assembly,_chromosome:_1	AUGUSTUS	CDS	9368892	9369053	0.69	-	2	ID=g507.t1.CDS5;Parent=g507.t1;
OX637532.1_Linnaemya_tessellans_genome_assembly,_chromosome:_1	AUGUSTUS	exon	9368892	9369053	.	-	.	ID=g507.t1.exon5;Parent=g507.t1;
OX637532.1_Linnaemya_tessellans_genome_assembly,_chromosome:_1	AUGUSTUS	intron	9369054	9374752	1	-	.	ID=g507.t1.intron5;Parent=g507.t1;
OX637532.1_Linnaemya_tessellans_genome_assembly,_chromosome:_1	AUGUSTUS	CDS	9374753	9374911	1	-	2	ID=g507.t1.CDS6;Parent=g507.t1;
OX637532.1_Linnaemya_tessellans_genome_assembly,_chromosome:_1	AUGUSTUS	exon	9374753	9374911	.	-	.	ID=g507.t1.exon6;Parent=g507.t1;
OX637532.1_Linnaemya_tessellans_genome_assembly,_chromosome:_1	AUGUSTUS	intron	9374912	9375208	1	-	.	ID=g507.t1.intron6;Parent=g507.t1;
OX637532.1_Linnaemya_tessellans_genome_assembly,_chromosome:_1	AUGUSTUS	CDS	9375209	9375372	1	-	1	ID=g507.t1.CDS7;Parent=g507.t1;
OX637532.1_Linnaemya_tessellans_genome_assembly,_chromosome:_1	AUGUSTUS	exon	9375209	9375372	.	-	.	ID=g507.t1.exon7;Parent=g507.t1;
OX637532.1_Linnaemya_tessellans_genome_assembly,_chromosome:_1	AUGUSTUS	intron	9375373	9385560	1	-	.	ID=g507.t1.intron7;Parent=g507.t1;
OX637532.1_Linnaemya_tessellans_genome_assembly,_chromosome:_1	AUGUSTUS	CDS	9385561	9385681	1	-	2	ID=g507.t1.CDS8;Parent=g507.t1;
OX637532.1_Linnaemya_tessellans_genome_assembly,_chromosome:_1	AUGUSTUS	exon	9385561	9385681	.	-	.	ID=g507.t1.exon8;Parent=g507.t1;
OX637532.1_Linnaemya_tessellans_genome_assembly,_chromosome:_1	AUGUSTUS	intron	9385682	9385758	1	-	.	ID=g507.t1.intron8;Parent=g507.t1;
OX637532.1_Linnaemya_tessellans_genome_assembly,_chromosome:_1	AUGUSTUS	CDS	9385759	9385870	1	-	0	ID=g507.t1.CDS9;Parent=g507.t1;
OX637532.1_Linnaemya_tessellans_genome_assembly,_chromosome:_1	AUGUSTUS	exon	9385759	9385870	.	-	.	ID=g507.t1.exon9;Parent=g507.t1;
OX637532.1_Linnaemya_tessellans_genome_assembly,_chromosome:_1	AUGUSTUS	intron	9385871	9386149	1	-	.	ID=g507.t1.intron9;Parent=g507.t1;
OX637532.1_Linnaemya_tessellans_genome_assembly,_chromosome:_1	AUGUSTUS	CDS	9386150	9386298	1	-	2	ID=g507.t1.CDS10;Parent=g507.t1;
OX637532.1_Linnaemya_tessellans_genome_assembly,_chromosome:_1	AUGUSTUS	exon	9386150	9386298	.	-	.	ID=g507.t1.exon10;Parent=g507.t1;
OX637532.1_Linnaemya_tessellans_genome_assembly,_chromosome:_1	AUGUSTUS	intron	9386299	9390253	1	-	.	ID=g507.t1.intron10;Parent=g507.t1;
OX637532.1_Linnaemya_tessellans_genome_assembly,_chromosome:_1	AUGUSTUS	CDS	9390254	9390448	1	-	2	ID=g507.t1.CDS11;Parent=g507.t1;
OX637532.1_Linnaemya_tessellans_genome_assembly,_chromosome:_1	AUGUSTUS	exon	9390254	9390448	.	-	.	ID=g507.t1.exon11;Parent=g507.t1;
OX637532.1_Linnaemya_tessellans_genome_assembly,_chromosome:_1	AUGUSTUS	intron	9390449	9395337	1	-	.	ID=g507.t1.intron11;Parent=g507.t1;
OX637532.1_Linnaemya_tessellans_genome_assembly,_chromosome:_1	AUGUSTUS	CDS	9395338	9395481	1	-	2	ID=g507.t1.CDS12;Parent=g507.t1;
OX637532.1_Linnaemya_tessellans_genome_assembly,_chromosome:_1	AUGUSTUS	exon	9395338	9395481	.	-	.	ID=g507.t1.exon12;Parent=g507.t1;
OX637532.1_Linnaemya_tessellans_genome_assembly,_chromosome:_1	AUGUSTUS	intron	9395482	9401204	1	-	.	ID=g507.t1.intron12;Parent=g507.t1;
OX637532.1_Linnaemya_tessellans_genome_assembly,_chromosome:_1	AUGUSTUS	CDS	9401205	9401448	1	-	0	ID=g507.t1.CDS13;Parent=g507.t1;
OX637532.1_Linnaemya_tessellans_genome_assembly,_chromosome:_1	AUGUSTUS	exon	9401205	9401448	.	-	.	ID=g507.t1.exon13;Parent=g507.t1;
OX637532.1_Linnaemya_tessellans_genome_assembly,_chromosome:_1	AUGUSTUS	intron	9401449	9405116	0.83	-	.	ID=g507.t1.intron13;Parent=g507.t1;
OX637532.1_Linnaemya_tessellans_genome_assembly,_chromosome:_1	AUGUSTUS	CDS	9405117	9405146	0.81	-	0	ID=g507.t1.CDS14;Parent=g507.t1;
OX637532.1_Linnaemya_tessellans_genome_assembly,_chromosome:_1	AUGUSTUS	exon	9405117	9405146	.	-	.	ID=g507.t1.exon14;Parent=g507.t1;
OX637532.1_Linnaemya_tessellans_genome_assembly,_chromosome:_1	AUGUSTUS	start_codon	9405144	9405146	.	-	0	ID=g507.t1.start1;Parent=g507.t1;
OX637532.1_Linnaemya_tessellans_genome_assembly,_chromosome:_1	AUGUSTUS	gene	9869850	9870290	.	-	.	ID=g508;
OX637532.1_Linnaemya_tessellans_genome_assembly,_chromosome:_1	AUGUSTUS	mRNA	9869850	9870248	1	-	.	ID=g508.t1;Parent=g508;
OX637532.1_Linnaemya_tessellans_genome_assembly,_chromosome:_1	AUGUSTUS	stop_codon	9869850	9869852	.	-	0	ID=g508.t1.stop1;Parent=g508.t1;
OX637532.1_Linnaemya_tessellans_genome_assembly,_chromosome:_1	AUGUSTUS	CDS	9869850	9870248	1	-	0	ID=g508.t1.CDS1;Parent=g508.t1;
OX637532.1_Linnaemya_tessellans_genome_assembly,_chromosome:_1	AUGUSTUS	exon	9869850	9870248	.	-	.	ID=g508.t1.exon1;Parent=g508.t1;
OX637532.1_Linnaemya_tessellans_genome_assembly,_chromosome:_1	AUGUSTUS	start_codon	9870246	9870248	.	-	0	ID=g508.t1.start1;Parent=g508.t1;
OX637532.1_Linnaemya_tessellans_genome_assembly,_chromosome:_1	GeneMark.hmm3	mRNA	9869850	9870290	.	-	.	ID=g508.t2;Parent=g508;
OX637532.1_Linnaemya_tessellans_genome_assembly,_chromosome:_1	GeneMark.hmm3	CDS	9869850	9870290	.	-	0	ID=g508.t2.CDS1;Parent=g508.t2;
OX637532.1_Linnaemya_tessellans_genome_assembly,_chromosome:_1	GeneMark.hmm3	exon	9869850	9870290	.	-	0	ID=g508.t2.exon1;Parent=g508.t2;
OX637532.1_Linnaemya_tessellans_genome_assembly,_chromosome:_1	AUGUSTUS	gene	9870674	9872611	.	+	.	ID=g509;
OX637532.1_Linnaemya_tessellans_genome_assembly,_chromosome:_1	AUGUSTUS	mRNA	9870674	9872611	1	+	.	ID=g509.t1;Parent=g509;
OX637532.1_Linnaemya_tessellans_genome_assembly,_chromosome:_1	AUGUSTUS	start_codon	9870674	9870676	.	+	0	ID=g509.t1.start1;Parent=g509.t1;
OX637532.1_Linnaemya_tessellans_genome_assembly,_chromosome:_1	AUGUSTUS	CDS	9870674	9872611	1	+	0	ID=g509.t1.CDS1;Parent=g509.t1;
OX637532.1_Linnaemya_tessellans_genome_assembly,_chromosome:_1	AUGUSTUS	exon	9870674	9872611	.	+	.	ID=g509.t1.exon1;Parent=g509.t1;
OX637532.1_Linnaemya_tessellans_genome_assembly,_chromosome:_1	AUGUSTUS	stop_codon	9872609	9872611	.	+	0	ID=g509.t1.stop1;Parent=g509.t1;
OX637532.1_Linnaemya_tessellans_genome_assembly,_chromosome:_1	AUGUSTUS	mRNA	9870674	9872611	0.85	+	.	ID=g509.t2;Parent=g509;
OX637532.1_Linnaemya_tessellans_genome_assembly,_chromosome:_1	AUGUSTUS	start_codon	9870674	9870676	.	+	0	ID=g509.t2.start1;Parent=g509.t2;
OX637532.1_Linnaemya_tessellans_genome_assembly,_chromosome:_1	AUGUSTUS	CDS	9870674	9870944	0.85	+	0	ID=g509.t2.CDS1;Parent=g509.t2;
OX637532.1_Linnaemya_tessellans_genome_assembly,_chromosome:_1	AUGUSTUS	exon	9870674	9870944	.	+	.	ID=g509.t2.exon1;Parent=g509.t2;
OX637532.1_Linnaemya_tessellans_genome_assembly,_chromosome:_1	AUGUSTUS	intron	9870945	9872582	0.85	+	.	ID=g509.t2.intron1;Parent=g509.t2;
OX637532.1_Linnaemya_tessellans_genome_assembly,_chromosome:_1	AUGUSTUS	CDS	9872583	9872611	0.98	+	2	ID=g509.t2.CDS2;Parent=g509.t2;
OX637532.1_Linnaemya_tessellans_genome_assembly,_chromosome:_1	AUGUSTUS	exon	9872583	9872611	.	+	.	ID=g509.t2.exon2;Parent=g509.t2;
OX637532.1_Linnaemya_tessellans_genome_assembly,_chromosome:_1	AUGUSTUS	stop_codon	9872609	9872611	.	+	0	ID=g509.t2.stop1;Parent=g509.t2;
OX637532.1_Linnaemya_tessellans_genome_assembly,_chromosome:_1	AUGUSTUS	gene	9885582	9887906	.	-	.	ID=g510;
OX637532.1_Linnaemya_tessellans_genome_assembly,_chromosome:_1	AUGUSTUS	mRNA	9885582	9887906	1	-	.	ID=g510.t1;Parent=g510;
OX637532.1_Linnaemya_tessellans_genome_assembly,_chromosome:_1	AUGUSTUS	stop_codon	9885582	9885584	.	-	0	ID=g510.t1.stop1;Parent=g510.t1;
OX637532.1_Linnaemya_tessellans_genome_assembly,_chromosome:_1	AUGUSTUS	CDS	9885582	9885638	1	-	0	ID=g510.t1.CDS1;Parent=g510.t1;
OX637532.1_Linnaemya_tessellans_genome_assembly,_chromosome:_1	AUGUSTUS	exon	9885582	9885638	.	-	.	ID=g510.t1.exon1;Parent=g510.t1;
OX637532.1_Linnaemya_tessellans_genome_assembly,_chromosome:_1	AUGUSTUS	intron	9885639	9885705	1	-	.	ID=g510.t1.intron1;Parent=g510.t1;
OX637532.1_Linnaemya_tessellans_genome_assembly,_chromosome:_1	AUGUSTUS	CDS	9885706	9885861	1	-	0	ID=g510.t1.CDS2;Parent=g510.t1;
OX637532.1_Linnaemya_tessellans_genome_assembly,_chromosome:_1	AUGUSTUS	exon	9885706	9885861	.	-	.	ID=g510.t1.exon2;Parent=g510.t1;
OX637532.1_Linnaemya_tessellans_genome_assembly,_chromosome:_1	AUGUSTUS	intron	9885862	9886854	1	-	.	ID=g510.t1.intron2;Parent=g510.t1;
OX637532.1_Linnaemya_tessellans_genome_assembly,_chromosome:_1	AUGUSTUS	CDS	9886855	9887056	1	-	1	ID=g510.t1.CDS3;Parent=g510.t1;
OX637532.1_Linnaemya_tessellans_genome_assembly,_chromosome:_1	AUGUSTUS	exon	9886855	9887056	.	-	.	ID=g510.t1.exon3;Parent=g510.t1;
OX637532.1_Linnaemya_tessellans_genome_assembly,_chromosome:_1	AUGUSTUS	intron	9887057	9887115	1	-	.	ID=g510.t1.intron3;Parent=g510.t1;
OX637532.1_Linnaemya_tessellans_genome_assembly,_chromosome:_1	AUGUSTUS	CDS	9887116	9887906	1	-	0	ID=g510.t1.CDS4;Parent=g510.t1;
OX637532.1_Linnaemya_tessellans_genome_assembly,_chromosome:_1	AUGUSTUS	exon	9887116	9887906	.	-	.	ID=g510.t1.exon4;Parent=g510.t1;
OX637532.1_Linnaemya_tessellans_genome_assembly,_chromosome:_1	AUGUSTUS	start_codon	9887904	9887906	.	-	0	ID=g510.t1.start1;Parent=g510.t1;
OX637532.1_Linnaemya_tessellans_genome_assembly,_chromosome:_1	AUGUSTUS	gene	9889352	9893245	.	-	.	ID=g511;
OX637532.1_Linnaemya_tessellans_genome_assembly,_chromosome:_1	AUGUSTUS	mRNA	9889352	9893245	0.64	-	.	ID=g511.t1;Parent=g511;
OX637532.1_Linnaemya_tessellans_genome_assembly,_chromosome:_1	AUGUSTUS	stop_codon	9889352	9889354	.	-	0	ID=g511.t1.stop1;Parent=g511.t1;
OX637532.1_Linnaemya_tessellans_genome_assembly,_chromosome:_1	AUGUSTUS	CDS	9889352	9889422	0.96	-	2	ID=g511.t1.CDS1;Parent=g511.t1;
OX637532.1_Linnaemya_tessellans_genome_assembly,_chromosome:_1	AUGUSTUS	exon	9889352	9889422	.	-	.	ID=g511.t1.exon1;Parent=g511.t1;
OX637532.1_Linnaemya_tessellans_genome_assembly,_chromosome:_1	AUGUSTUS	intron	9889423	9890949	0.88	-	.	ID=g511.t1.intron1;Parent=g511.t1;
OX637532.1_Linnaemya_tessellans_genome_assembly,_chromosome:_1	AUGUSTUS	CDS	9890950	9891159	0.84	-	2	ID=g511.t1.CDS2;Parent=g511.t1;
OX637532.1_Linnaemya_tessellans_genome_assembly,_chromosome:_1	AUGUSTUS	exon	9890950	9891159	.	-	.	ID=g511.t1.exon2;Parent=g511.t1;
OX637532.1_Linnaemya_tessellans_genome_assembly,_chromosome:_1	AUGUSTUS	intron	9891160	9892113	0.64	-	.	ID=g511.t1.intron2;Parent=g511.t1;
OX637532.1_Linnaemya_tessellans_genome_assembly,_chromosome:_1	AUGUSTUS	CDS	9892114	9893245	0.74	-	0	ID=g511.t1.CDS3;Parent=g511.t1;
OX637532.1_Linnaemya_tessellans_genome_assembly,_chromosome:_1	AUGUSTUS	exon	9892114	9893245	.	-	.	ID=g511.t1.exon3;Parent=g511.t1;
OX637532.1_Linnaemya_tessellans_genome_assembly,_chromosome:_1	AUGUSTUS	start_codon	9893243	9893245	.	-	0	ID=g511.t1.start1;Parent=g511.t1;
OX637532.1_Linnaemya_tessellans_genome_assembly,_chromosome:_1	AUGUSTUS	gene	9920664	9922334	.	+	.	ID=g512;
OX637532.1_Linnaemya_tessellans_genome_assembly,_chromosome:_1	AUGUSTUS	mRNA	9920664	9922334	1	+	.	ID=g512.t1;Parent=g512;
OX637532.1_Linnaemya_tessellans_genome_assembly,_chromosome:_1	AUGUSTUS	start_codon	9920664	9920666	.	+	0	ID=g512.t1.start1;Parent=g512.t1;
OX637532.1_Linnaemya_tessellans_genome_assembly,_chromosome:_1	AUGUSTUS	CDS	9920664	9920813	1	+	0	ID=g512.t1.CDS1;Parent=g512.t1;
OX637532.1_Linnaemya_tessellans_genome_assembly,_chromosome:_1	AUGUSTUS	exon	9920664	9920813	.	+	.	ID=g512.t1.exon1;Parent=g512.t1;
OX637532.1_Linnaemya_tessellans_genome_assembly,_chromosome:_1	AUGUSTUS	intron	9920814	9920879	1	+	.	ID=g512.t1.intron1;Parent=g512.t1;
OX637532.1_Linnaemya_tessellans_genome_assembly,_chromosome:_1	AUGUSTUS	CDS	9920880	9921683	1	+	0	ID=g512.t1.CDS2;Parent=g512.t1;
OX637532.1_Linnaemya_tessellans_genome_assembly,_chromosome:_1	AUGUSTUS	exon	9920880	9921683	.	+	.	ID=g512.t1.exon2;Parent=g512.t1;
OX637532.1_Linnaemya_tessellans_genome_assembly,_chromosome:_1	AUGUSTUS	intron	9921684	9921754	1	+	.	ID=g512.t1.intron2;Parent=g512.t1;
OX637532.1_Linnaemya_tessellans_genome_assembly,_chromosome:_1	AUGUSTUS	CDS	9921755	9921895	1	+	0	ID=g512.t1.CDS3;Parent=g512.t1;
OX637532.1_Linnaemya_tessellans_genome_assembly,_chromosome:_1	AUGUSTUS	exon	9921755	9921895	.	+	.	ID=g512.t1.exon3;Parent=g512.t1;
OX637532.1_Linnaemya_tessellans_genome_assembly,_chromosome:_1	AUGUSTUS	intron	9921896	9921954	1	+	.	ID=g512.t1.intron3;Parent=g512.t1;
OX637532.1_Linnaemya_tessellans_genome_assembly,_chromosome:_1	AUGUSTUS	CDS	9921955	9922121	1	+	0	ID=g512.t1.CDS4;Parent=g512.t1;
OX637532.1_Linnaemya_tessellans_genome_assembly,_chromosome:_1	AUGUSTUS	exon	9921955	9922121	.	+	.	ID=g512.t1.exon4;Parent=g512.t1;
OX637532.1_Linnaemya_tessellans_genome_assembly,_chromosome:_1	AUGUSTUS	intron	9922122	9922201	1	+	.	ID=g512.t1.intron4;Parent=g512.t1;
OX637532.1_Linnaemya_tessellans_genome_assembly,_chromosome:_1	AUGUSTUS	CDS	9922202	9922334	1	+	1	ID=g512.t1.CDS5;Parent=g512.t1;
OX637532.1_Linnaemya_tessellans_genome_assembly,_chromosome:_1	AUGUSTUS	exon	9922202	9922334	.	+	.	ID=g512.t1.exon5;Parent=g512.t1;
OX637532.1_Linnaemya_tessellans_genome_assembly,_chromosome:_1	AUGUSTUS	stop_codon	9922332	9922334	.	+	0	ID=g512.t1.stop1;Parent=g512.t1;
OX637532.1_Linnaemya_tessellans_genome_assembly,_chromosome:_1	AUGUSTUS	gene	9928395	9928700	.	+	.	ID=g513;
OX637532.1_Linnaemya_tessellans_genome_assembly,_chromosome:_1	AUGUSTUS	mRNA	9928395	9928700	0.91	+	.	ID=g513.t1;Parent=g513;
OX637532.1_Linnaemya_tessellans_genome_assembly,_chromosome:_1	AUGUSTUS	start_codon	9928395	9928397	.	+	0	ID=g513.t1.start1;Parent=g513.t1;
OX637532.1_Linnaemya_tessellans_genome_assembly,_chromosome:_1	AUGUSTUS	CDS	9928395	9928700	0.91	+	0	ID=g513.t1.CDS1;Parent=g513.t1;
OX637532.1_Linnaemya_tessellans_genome_assembly,_chromosome:_1	AUGUSTUS	exon	9928395	9928700	.	+	.	ID=g513.t1.exon1;Parent=g513.t1;
OX637532.1_Linnaemya_tessellans_genome_assembly,_chromosome:_1	AUGUSTUS	stop_codon	9928698	9928700	.	+	0	ID=g513.t1.stop1;Parent=g513.t1;
OX637532.1_Linnaemya_tessellans_genome_assembly,_chromosome:_1	AUGUSTUS	gene	10084225	10088782	.	+	.	ID=g514;
OX637532.1_Linnaemya_tessellans_genome_assembly,_chromosome:_1	AUGUSTUS	mRNA	10084225	10088782	1	+	.	ID=g514.t1;Parent=g514;
OX637532.1_Linnaemya_tessellans_genome_assembly,_chromosome:_1	AUGUSTUS	start_codon	10084225	10084227	.	+	0	ID=g514.t1.start1;Parent=g514.t1;
OX637532.1_Linnaemya_tessellans_genome_assembly,_chromosome:_1	AUGUSTUS	CDS	10084225	10085003	1	+	0	ID=g514.t1.CDS1;Parent=g514.t1;
OX637532.1_Linnaemya_tessellans_genome_assembly,_chromosome:_1	AUGUSTUS	exon	10084225	10085003	.	+	.	ID=g514.t1.exon1;Parent=g514.t1;
OX637532.1_Linnaemya_tessellans_genome_assembly,_chromosome:_1	AUGUSTUS	intron	10085004	10085053	1	+	.	ID=g514.t1.intron1;Parent=g514.t1;
OX637532.1_Linnaemya_tessellans_genome_assembly,_chromosome:_1	AUGUSTUS	CDS	10085054	10085255	1	+	1	ID=g514.t1.CDS2;Parent=g514.t1;
OX637532.1_Linnaemya_tessellans_genome_assembly,_chromosome:_1	AUGUSTUS	exon	10085054	10085255	.	+	.	ID=g514.t1.exon2;Parent=g514.t1;
OX637532.1_Linnaemya_tessellans_genome_assembly,_chromosome:_1	AUGUSTUS	intron	10085256	10087140	1	+	.	ID=g514.t1.intron2;Parent=g514.t1;
OX637532.1_Linnaemya_tessellans_genome_assembly,_chromosome:_1	AUGUSTUS	CDS	10087141	10087296	1	+	0	ID=g514.t1.CDS3;Parent=g514.t1;
OX637532.1_Linnaemya_tessellans_genome_assembly,_chromosome:_1	AUGUSTUS	exon	10087141	10087296	.	+	.	ID=g514.t1.exon3;Parent=g514.t1;
OX637532.1_Linnaemya_tessellans_genome_assembly,_chromosome:_1	AUGUSTUS	intron	10087297	10088725	1	+	.	ID=g514.t1.intron3;Parent=g514.t1;
OX637532.1_Linnaemya_tessellans_genome_assembly,_chromosome:_1	AUGUSTUS	CDS	10088726	10088782	1	+	0	ID=g514.t1.CDS4;Parent=g514.t1;
OX637532.1_Linnaemya_tessellans_genome_assembly,_chromosome:_1	AUGUSTUS	exon	10088726	10088782	.	+	.	ID=g514.t1.exon4;Parent=g514.t1;
OX637532.1_Linnaemya_tessellans_genome_assembly,_chromosome:_1	AUGUSTUS	stop_codon	10088780	10088782	.	+	0	ID=g514.t1.stop1;Parent=g514.t1;
OX637532.1_Linnaemya_tessellans_genome_assembly,_chromosome:_1	AUGUSTUS	gene	10181594	10183078	.	+	.	ID=g515;
OX637532.1_Linnaemya_tessellans_genome_assembly,_chromosome:_1	AUGUSTUS	mRNA	10181594	10183078	1	+	.	ID=g515.t1;Parent=g515;
OX637532.1_Linnaemya_tessellans_genome_assembly,_chromosome:_1	AUGUSTUS	start_codon	10181594	10181596	.	+	0	ID=g515.t1.start1;Parent=g515.t1;
OX637532.1_Linnaemya_tessellans_genome_assembly,_chromosome:_1	AUGUSTUS	CDS	10181594	10181655	1	+	0	ID=g515.t1.CDS1;Parent=g515.t1;
OX637532.1_Linnaemya_tessellans_genome_assembly,_chromosome:_1	AUGUSTUS	exon	10181594	10181655	.	+	.	ID=g515.t1.exon1;Parent=g515.t1;
OX637532.1_Linnaemya_tessellans_genome_assembly,_chromosome:_1	AUGUSTUS	intron	10181656	10181726	1	+	.	ID=g515.t1.intron1;Parent=g515.t1;
OX637532.1_Linnaemya_tessellans_genome_assembly,_chromosome:_1	AUGUSTUS	CDS	10181727	10181898	1	+	1	ID=g515.t1.CDS2;Parent=g515.t1;
OX637532.1_Linnaemya_tessellans_genome_assembly,_chromosome:_1	AUGUSTUS	exon	10181727	10181898	.	+	.	ID=g515.t1.exon2;Parent=g515.t1;
OX637532.1_Linnaemya_tessellans_genome_assembly,_chromosome:_1	AUGUSTUS	intron	10181899	10182028	1	+	.	ID=g515.t1.intron2;Parent=g515.t1;
OX637532.1_Linnaemya_tessellans_genome_assembly,_chromosome:_1	AUGUSTUS	CDS	10182029	10183078	1	+	0	ID=g515.t1.CDS3;Parent=g515.t1;
OX637532.1_Linnaemya_tessellans_genome_assembly,_chromosome:_1	AUGUSTUS	exon	10182029	10183078	.	+	.	ID=g515.t1.exon3;Parent=g515.t1;
OX637532.1_Linnaemya_tessellans_genome_assembly,_chromosome:_1	AUGUSTUS	stop_codon	10183076	10183078	.	+	0	ID=g515.t1.stop1;Parent=g515.t1;
OX637532.1_Linnaemya_tessellans_genome_assembly,_chromosome:_1	AUGUSTUS	gene	10207612	10209211	.	+	.	ID=g516;
OX637532.1_Linnaemya_tessellans_genome_assembly,_chromosome:_1	AUGUSTUS	mRNA	10207612	10209211	1	+	.	ID=g516.t1;Parent=g516;
OX637532.1_Linnaemya_tessellans_genome_assembly,_chromosome:_1	AUGUSTUS	start_codon	10207612	10207614	.	+	0	ID=g516.t1.start1;Parent=g516.t1;
OX637532.1_Linnaemya_tessellans_genome_assembly,_chromosome:_1	AUGUSTUS	CDS	10207612	10207860	1	+	0	ID=g516.t1.CDS1;Parent=g516.t1;
OX637532.1_Linnaemya_tessellans_genome_assembly,_chromosome:_1	AUGUSTUS	exon	10207612	10207860	.	+	.	ID=g516.t1.exon1;Parent=g516.t1;
OX637532.1_Linnaemya_tessellans_genome_assembly,_chromosome:_1	AUGUSTUS	intron	10207861	10207924	1	+	.	ID=g516.t1.intron1;Parent=g516.t1;
OX637532.1_Linnaemya_tessellans_genome_assembly,_chromosome:_1	AUGUSTUS	CDS	10207925	10209211	1	+	0	ID=g516.t1.CDS2;Parent=g516.t1;
OX637532.1_Linnaemya_tessellans_genome_assembly,_chromosome:_1	AUGUSTUS	exon	10207925	10209211	.	+	.	ID=g516.t1.exon2;Parent=g516.t1;
OX637532.1_Linnaemya_tessellans_genome_assembly,_chromosome:_1	AUGUSTUS	stop_codon	10209209	10209211	.	+	0	ID=g516.t1.stop1;Parent=g516.t1;
OX637532.1_Linnaemya_tessellans_genome_assembly,_chromosome:_1	AUGUSTUS	gene	10209873	10210408	.	-	.	ID=g517;
OX637532.1_Linnaemya_tessellans_genome_assembly,_chromosome:_1	AUGUSTUS	mRNA	10209873	10210408	1	-	.	ID=g517.t1;Parent=g517;
OX637532.1_Linnaemya_tessellans_genome_assembly,_chromosome:_1	AUGUSTUS	stop_codon	10209873	10209875	.	-	0	ID=g517.t1.stop1;Parent=g517.t1;
OX637532.1_Linnaemya_tessellans_genome_assembly,_chromosome:_1	AUGUSTUS	CDS	10209873	10210243	1	-	2	ID=g517.t1.CDS1;Parent=g517.t1;
OX637532.1_Linnaemya_tessellans_genome_assembly,_chromosome:_1	AUGUSTUS	exon	10209873	10210243	.	-	.	ID=g517.t1.exon1;Parent=g517.t1;
OX637532.1_Linnaemya_tessellans_genome_assembly,_chromosome:_1	AUGUSTUS	intron	10210244	10210311	1	-	.	ID=g517.t1.intron1;Parent=g517.t1;
OX637532.1_Linnaemya_tessellans_genome_assembly,_chromosome:_1	AUGUSTUS	CDS	10210312	10210408	1	-	0	ID=g517.t1.CDS2;Parent=g517.t1;
OX637532.1_Linnaemya_tessellans_genome_assembly,_chromosome:_1	AUGUSTUS	exon	10210312	10210408	.	-	.	ID=g517.t1.exon2;Parent=g517.t1;
OX637532.1_Linnaemya_tessellans_genome_assembly,_chromosome:_1	AUGUSTUS	start_codon	10210406	10210408	.	-	0	ID=g517.t1.start1;Parent=g517.t1;
OX637532.1_Linnaemya_tessellans_genome_assembly,_chromosome:_1	AUGUSTUS	gene	10211472	10212754	.	+	.	ID=g518;
OX637532.1_Linnaemya_tessellans_genome_assembly,_chromosome:_1	AUGUSTUS	mRNA	10211472	10212754	1	+	.	ID=g518.t1;Parent=g518;
OX637532.1_Linnaemya_tessellans_genome_assembly,_chromosome:_1	AUGUSTUS	start_codon	10211472	10211474	.	+	0	ID=g518.t1.start1;Parent=g518.t1;
OX637532.1_Linnaemya_tessellans_genome_assembly,_chromosome:_1	AUGUSTUS	CDS	10211472	10211570	1	+	0	ID=g518.t1.CDS1;Parent=g518.t1;
OX637532.1_Linnaemya_tessellans_genome_assembly,_chromosome:_1	AUGUSTUS	exon	10211472	10211570	.	+	.	ID=g518.t1.exon1;Parent=g518.t1;
OX637532.1_Linnaemya_tessellans_genome_assembly,_chromosome:_1	AUGUSTUS	intron	10211571	10211626	1	+	.	ID=g518.t1.intron1;Parent=g518.t1;
OX637532.1_Linnaemya_tessellans_genome_assembly,_chromosome:_1	AUGUSTUS	CDS	10211627	10212754	1	+	0	ID=g518.t1.CDS2;Parent=g518.t1;
OX637532.1_Linnaemya_tessellans_genome_assembly,_chromosome:_1	AUGUSTUS	exon	10211627	10212754	.	+	.	ID=g518.t1.exon2;Parent=g518.t1;
OX637532.1_Linnaemya_tessellans_genome_assembly,_chromosome:_1	AUGUSTUS	stop_codon	10212752	10212754	.	+	0	ID=g518.t1.stop1;Parent=g518.t1;
OX637532.1_Linnaemya_tessellans_genome_assembly,_chromosome:_1	AUGUSTUS	gene	10215257	10221658	.	+	.	ID=g519;
OX637532.1_Linnaemya_tessellans_genome_assembly,_chromosome:_1	AUGUSTUS	mRNA	10215257	10221658	1	+	.	ID=g519.t1;Parent=g519;
OX637532.1_Linnaemya_tessellans_genome_assembly,_chromosome:_1	AUGUSTUS	start_codon	10215257	10215259	.	+	0	ID=g519.t1.start1;Parent=g519.t1;
OX637532.1_Linnaemya_tessellans_genome_assembly,_chromosome:_1	AUGUSTUS	CDS	10215257	10215494	1	+	0	ID=g519.t1.CDS1;Parent=g519.t1;
OX637532.1_Linnaemya_tessellans_genome_assembly,_chromosome:_1	AUGUSTUS	exon	10215257	10215494	.	+	.	ID=g519.t1.exon1;Parent=g519.t1;
OX637532.1_Linnaemya_tessellans_genome_assembly,_chromosome:_1	AUGUSTUS	intron	10215495	10215598	1	+	.	ID=g519.t1.intron1;Parent=g519.t1;
OX637532.1_Linnaemya_tessellans_genome_assembly,_chromosome:_1	AUGUSTUS	CDS	10215599	10215699	1	+	2	ID=g519.t1.CDS2;Parent=g519.t1;
OX637532.1_Linnaemya_tessellans_genome_assembly,_chromosome:_1	AUGUSTUS	exon	10215599	10215699	.	+	.	ID=g519.t1.exon2;Parent=g519.t1;
OX637532.1_Linnaemya_tessellans_genome_assembly,_chromosome:_1	AUGUSTUS	intron	10215700	10216338	1	+	.	ID=g519.t1.intron2;Parent=g519.t1;
OX637532.1_Linnaemya_tessellans_genome_assembly,_chromosome:_1	AUGUSTUS	CDS	10216339	10216477	1	+	0	ID=g519.t1.CDS3;Parent=g519.t1;
OX637532.1_Linnaemya_tessellans_genome_assembly,_chromosome:_1	AUGUSTUS	exon	10216339	10216477	.	+	.	ID=g519.t1.exon3;Parent=g519.t1;
OX637532.1_Linnaemya_tessellans_genome_assembly,_chromosome:_1	AUGUSTUS	intron	10216478	10216878	1	+	.	ID=g519.t1.intron3;Parent=g519.t1;
OX637532.1_Linnaemya_tessellans_genome_assembly,_chromosome:_1	AUGUSTUS	CDS	10216879	10217044	1	+	2	ID=g519.t1.CDS4;Parent=g519.t1;
OX637532.1_Linnaemya_tessellans_genome_assembly,_chromosome:_1	AUGUSTUS	exon	10216879	10217044	.	+	.	ID=g519.t1.exon4;Parent=g519.t1;
OX637532.1_Linnaemya_tessellans_genome_assembly,_chromosome:_1	AUGUSTUS	intron	10217045	10217360	1	+	.	ID=g519.t1.intron4;Parent=g519.t1;
OX637532.1_Linnaemya_tessellans_genome_assembly,_chromosome:_1	AUGUSTUS	CDS	10217361	10217824	1	+	1	ID=g519.t1.CDS5;Parent=g519.t1;
OX637532.1_Linnaemya_tessellans_genome_assembly,_chromosome:_1	AUGUSTUS	exon	10217361	10217824	.	+	.	ID=g519.t1.exon5;Parent=g519.t1;
OX637532.1_Linnaemya_tessellans_genome_assembly,_chromosome:_1	AUGUSTUS	intron	10217825	10217924	1	+	.	ID=g519.t1.intron5;Parent=g519.t1;
OX637532.1_Linnaemya_tessellans_genome_assembly,_chromosome:_1	AUGUSTUS	CDS	10217925	10218047	1	+	2	ID=g519.t1.CDS6;Parent=g519.t1;
OX637532.1_Linnaemya_tessellans_genome_assembly,_chromosome:_1	AUGUSTUS	exon	10217925	10218047	.	+	.	ID=g519.t1.exon6;Parent=g519.t1;
OX637532.1_Linnaemya_tessellans_genome_assembly,_chromosome:_1	AUGUSTUS	intron	10218048	10221620	1	+	.	ID=g519.t1.intron6;Parent=g519.t1;
OX637532.1_Linnaemya_tessellans_genome_assembly,_chromosome:_1	AUGUSTUS	CDS	10221621	10221658	1	+	2	ID=g519.t1.CDS7;Parent=g519.t1;
OX637532.1_Linnaemya_tessellans_genome_assembly,_chromosome:_1	AUGUSTUS	exon	10221621	10221658	.	+	.	ID=g519.t1.exon7;Parent=g519.t1;
OX637532.1_Linnaemya_tessellans_genome_assembly,_chromosome:_1	AUGUSTUS	stop_codon	10221656	10221658	.	+	0	ID=g519.t1.stop1;Parent=g519.t1;
OX637532.1_Linnaemya_tessellans_genome_assembly,_chromosome:_1	AUGUSTUS	gene	10225047	10227902	.	-	.	ID=g520;
OX637532.1_Linnaemya_tessellans_genome_assembly,_chromosome:_1	AUGUSTUS	mRNA	10225047	10227902	1	-	.	ID=g520.t1;Parent=g520;
OX637532.1_Linnaemya_tessellans_genome_assembly,_chromosome:_1	AUGUSTUS	stop_codon	10225047	10225049	.	-	0	ID=g520.t1.stop1;Parent=g520.t1;
OX637532.1_Linnaemya_tessellans_genome_assembly,_chromosome:_1	AUGUSTUS	CDS	10225047	10225154	1	-	0	ID=g520.t1.CDS1;Parent=g520.t1;
OX637532.1_Linnaemya_tessellans_genome_assembly,_chromosome:_1	AUGUSTUS	exon	10225047	10225154	.	-	.	ID=g520.t1.exon1;Parent=g520.t1;
OX637532.1_Linnaemya_tessellans_genome_assembly,_chromosome:_1	AUGUSTUS	intron	10225155	10225732	1	-	.	ID=g520.t1.intron1;Parent=g520.t1;
OX637532.1_Linnaemya_tessellans_genome_assembly,_chromosome:_1	AUGUSTUS	CDS	10225733	10226059	1	-	0	ID=g520.t1.CDS2;Parent=g520.t1;
OX637532.1_Linnaemya_tessellans_genome_assembly,_chromosome:_1	AUGUSTUS	exon	10225733	10226059	.	-	.	ID=g520.t1.exon2;Parent=g520.t1;
OX637532.1_Linnaemya_tessellans_genome_assembly,_chromosome:_1	AUGUSTUS	intron	10226060	10226121	1	-	.	ID=g520.t1.intron2;Parent=g520.t1;
OX637532.1_Linnaemya_tessellans_genome_assembly,_chromosome:_1	AUGUSTUS	CDS	10226122	10226334	1	-	0	ID=g520.t1.CDS3;Parent=g520.t1;
OX637532.1_Linnaemya_tessellans_genome_assembly,_chromosome:_1	AUGUSTUS	exon	10226122	10226334	.	-	.	ID=g520.t1.exon3;Parent=g520.t1;
OX637532.1_Linnaemya_tessellans_genome_assembly,_chromosome:_1	AUGUSTUS	intron	10226335	10227869	1	-	.	ID=g520.t1.intron3;Parent=g520.t1;
OX637532.1_Linnaemya_tessellans_genome_assembly,_chromosome:_1	AUGUSTUS	CDS	10227870	10227902	1	-	0	ID=g520.t1.CDS4;Parent=g520.t1;
OX637532.1_Linnaemya_tessellans_genome_assembly,_chromosome:_1	AUGUSTUS	exon	10227870	10227902	.	-	.	ID=g520.t1.exon4;Parent=g520.t1;
OX637532.1_Linnaemya_tessellans_genome_assembly,_chromosome:_1	AUGUSTUS	start_codon	10227900	10227902	.	-	0	ID=g520.t1.start1;Parent=g520.t1;
OX637532.1_Linnaemya_tessellans_genome_assembly,_chromosome:_1	AUGUSTUS	gene	10229513	10236692	.	-	.	ID=g521;
OX637532.1_Linnaemya_tessellans_genome_assembly,_chromosome:_1	AUGUSTUS	mRNA	10229513	10236692	1	-	.	ID=g521.t1;Parent=g521;
OX637532.1_Linnaemya_tessellans_genome_assembly,_chromosome:_1	AUGUSTUS	stop_codon	10229513	10229515	.	-	0	ID=g521.t1.stop1;Parent=g521.t1;
OX637532.1_Linnaemya_tessellans_genome_assembly,_chromosome:_1	AUGUSTUS	CDS	10229513	10229618	1	-	1	ID=g521.t1.CDS1;Parent=g521.t1;
OX637532.1_Linnaemya_tessellans_genome_assembly,_chromosome:_1	AUGUSTUS	exon	10229513	10229618	.	-	.	ID=g521.t1.exon1;Parent=g521.t1;
OX637532.1_Linnaemya_tessellans_genome_assembly,_chromosome:_1	AUGUSTUS	intron	10229619	10229682	1	-	.	ID=g521.t1.intron1;Parent=g521.t1;
OX637532.1_Linnaemya_tessellans_genome_assembly,_chromosome:_1	AUGUSTUS	CDS	10229683	10229797	1	-	2	ID=g521.t1.CDS2;Parent=g521.t1;
OX637532.1_Linnaemya_tessellans_genome_assembly,_chromosome:_1	AUGUSTUS	exon	10229683	10229797	.	-	.	ID=g521.t1.exon2;Parent=g521.t1;
OX637532.1_Linnaemya_tessellans_genome_assembly,_chromosome:_1	AUGUSTUS	intron	10229798	10231153	1	-	.	ID=g521.t1.intron2;Parent=g521.t1;
OX637532.1_Linnaemya_tessellans_genome_assembly,_chromosome:_1	AUGUSTUS	CDS	10231154	10233725	1	-	0	ID=g521.t1.CDS3;Parent=g521.t1;
OX637532.1_Linnaemya_tessellans_genome_assembly,_chromosome:_1	AUGUSTUS	exon	10231154	10233725	.	-	.	ID=g521.t1.exon3;Parent=g521.t1;
OX637532.1_Linnaemya_tessellans_genome_assembly,_chromosome:_1	AUGUSTUS	intron	10233726	10234505	1	-	.	ID=g521.t1.intron3;Parent=g521.t1;
OX637532.1_Linnaemya_tessellans_genome_assembly,_chromosome:_1	AUGUSTUS	CDS	10234506	10234661	1	-	0	ID=g521.t1.CDS4;Parent=g521.t1;
OX637532.1_Linnaemya_tessellans_genome_assembly,_chromosome:_1	AUGUSTUS	exon	10234506	10234661	.	-	.	ID=g521.t1.exon4;Parent=g521.t1;
OX637532.1_Linnaemya_tessellans_genome_assembly,_chromosome:_1	AUGUSTUS	intron	10234662	10234919	1	-	.	ID=g521.t1.intron4;Parent=g521.t1;
OX637532.1_Linnaemya_tessellans_genome_assembly,_chromosome:_1	AUGUSTUS	CDS	10234920	10235720	1	-	0	ID=g521.t1.CDS5;Parent=g521.t1;
OX637532.1_Linnaemya_tessellans_genome_assembly,_chromosome:_1	AUGUSTUS	exon	10234920	10235720	.	-	.	ID=g521.t1.exon5;Parent=g521.t1;
OX637532.1_Linnaemya_tessellans_genome_assembly,_chromosome:_1	AUGUSTUS	intron	10235721	10236275	1	-	.	ID=g521.t1.intron5;Parent=g521.t1;
OX637532.1_Linnaemya_tessellans_genome_assembly,_chromosome:_1	AUGUSTUS	CDS	10236276	10236449	1	-	0	ID=g521.t1.CDS6;Parent=g521.t1;
OX637532.1_Linnaemya_tessellans_genome_assembly,_chromosome:_1	AUGUSTUS	exon	10236276	10236449	.	-	.	ID=g521.t1.exon6;Parent=g521.t1;
OX637532.1_Linnaemya_tessellans_genome_assembly,_chromosome:_1	AUGUSTUS	intron	10236450	10236503	1	-	.	ID=g521.t1.intron6;Parent=g521.t1;
OX637532.1_Linnaemya_tessellans_genome_assembly,_chromosome:_1	AUGUSTUS	CDS	10236504	10236692	1	-	0	ID=g521.t1.CDS7;Parent=g521.t1;
OX637532.1_Linnaemya_tessellans_genome_assembly,_chromosome:_1	AUGUSTUS	exon	10236504	10236692	.	-	.	ID=g521.t1.exon7;Parent=g521.t1;
OX637532.1_Linnaemya_tessellans_genome_assembly,_chromosome:_1	AUGUSTUS	start_codon	10236690	10236692	.	-	0	ID=g521.t1.start1;Parent=g521.t1;
OX637532.1_Linnaemya_tessellans_genome_assembly,_chromosome:_1	AUGUSTUS	gene	10237007	10240178	.	-	.	ID=g522;
OX637532.1_Linnaemya_tessellans_genome_assembly,_chromosome:_1	AUGUSTUS	mRNA	10237007	10240178	1	-	.	ID=g522.t1;Parent=g522;
OX637532.1_Linnaemya_tessellans_genome_assembly,_chromosome:_1	AUGUSTUS	stop_codon	10237007	10237009	.	-	0	ID=g522.t1.stop1;Parent=g522.t1;
OX637532.1_Linnaemya_tessellans_genome_assembly,_chromosome:_1	AUGUSTUS	CDS	10237007	10237321	1	-	0	ID=g522.t1.CDS1;Parent=g522.t1;
OX637532.1_Linnaemya_tessellans_genome_assembly,_chromosome:_1	AUGUSTUS	exon	10237007	10237321	.	-	.	ID=g522.t1.exon1;Parent=g522.t1;
OX637532.1_Linnaemya_tessellans_genome_assembly,_chromosome:_1	AUGUSTUS	intron	10237322	10237966	1	-	.	ID=g522.t1.intron1;Parent=g522.t1;
OX637532.1_Linnaemya_tessellans_genome_assembly,_chromosome:_1	AUGUSTUS	CDS	10237967	10238698	1	-	0	ID=g522.t1.CDS2;Parent=g522.t1;
OX637532.1_Linnaemya_tessellans_genome_assembly,_chromosome:_1	AUGUSTUS	exon	10237967	10238698	.	-	.	ID=g522.t1.exon2;Parent=g522.t1;
OX637532.1_Linnaemya_tessellans_genome_assembly,_chromosome:_1	AUGUSTUS	intron	10238699	10238756	1	-	.	ID=g522.t1.intron2;Parent=g522.t1;
OX637532.1_Linnaemya_tessellans_genome_assembly,_chromosome:_1	AUGUSTUS	CDS	10238757	10238979	1	-	1	ID=g522.t1.CDS3;Parent=g522.t1;
OX637532.1_Linnaemya_tessellans_genome_assembly,_chromosome:_1	AUGUSTUS	exon	10238757	10238979	.	-	.	ID=g522.t1.exon3;Parent=g522.t1;
OX637532.1_Linnaemya_tessellans_genome_assembly,_chromosome:_1	AUGUSTUS	intron	10238980	10239062	1	-	.	ID=g522.t1.intron3;Parent=g522.t1;
OX637532.1_Linnaemya_tessellans_genome_assembly,_chromosome:_1	AUGUSTUS	CDS	10239063	10239432	1	-	2	ID=g522.t1.CDS4;Parent=g522.t1;
OX637532.1_Linnaemya_tessellans_genome_assembly,_chromosome:_1	AUGUSTUS	exon	10239063	10239432	.	-	.	ID=g522.t1.exon4;Parent=g522.t1;
OX637532.1_Linnaemya_tessellans_genome_assembly,_chromosome:_1	AUGUSTUS	intron	10239433	10239496	1	-	.	ID=g522.t1.intron4;Parent=g522.t1;
OX637532.1_Linnaemya_tessellans_genome_assembly,_chromosome:_1	AUGUSTUS	CDS	10239497	10239789	1	-	1	ID=g522.t1.CDS5;Parent=g522.t1;
OX637532.1_Linnaemya_tessellans_genome_assembly,_chromosome:_1	AUGUSTUS	exon	10239497	10239789	.	-	.	ID=g522.t1.exon5;Parent=g522.t1;
OX637532.1_Linnaemya_tessellans_genome_assembly,_chromosome:_1	AUGUSTUS	intron	10239790	10239843	1	-	.	ID=g522.t1.intron5;Parent=g522.t1;
OX637532.1_Linnaemya_tessellans_genome_assembly,_chromosome:_1	AUGUSTUS	CDS	10239844	10240006	1	-	2	ID=g522.t1.CDS6;Parent=g522.t1;
OX637532.1_Linnaemya_tessellans_genome_assembly,_chromosome:_1	AUGUSTUS	exon	10239844	10240006	.	-	.	ID=g522.t1.exon6;Parent=g522.t1;
OX637532.1_Linnaemya_tessellans_genome_assembly,_chromosome:_1	AUGUSTUS	intron	10240007	10240060	1	-	.	ID=g522.t1.intron6;Parent=g522.t1;
OX637532.1_Linnaemya_tessellans_genome_assembly,_chromosome:_1	AUGUSTUS	CDS	10240061	10240178	1	-	0	ID=g522.t1.CDS7;Parent=g522.t1;
OX637532.1_Linnaemya_tessellans_genome_assembly,_chromosome:_1	AUGUSTUS	exon	10240061	10240178	.	-	.	ID=g522.t1.exon7;Parent=g522.t1;
OX637532.1_Linnaemya_tessellans_genome_assembly,_chromosome:_1	AUGUSTUS	start_codon	10240176	10240178	.	-	0	ID=g522.t1.start1;Parent=g522.t1;
OX637532.1_Linnaemya_tessellans_genome_assembly,_chromosome:_1	AUGUSTUS	gene	10240657	10244206	.	+	.	ID=g523;
OX637532.1_Linnaemya_tessellans_genome_assembly,_chromosome:_1	AUGUSTUS	mRNA	10240657	10244206	1	+	.	ID=g523.t1;Parent=g523;
OX637532.1_Linnaemya_tessellans_genome_assembly,_chromosome:_1	AUGUSTUS	start_codon	10240657	10240659	.	+	0	ID=g523.t1.start1;Parent=g523.t1;
OX637532.1_Linnaemya_tessellans_genome_assembly,_chromosome:_1	AUGUSTUS	CDS	10240657	10241092	1	+	0	ID=g523.t1.CDS1;Parent=g523.t1;
OX637532.1_Linnaemya_tessellans_genome_assembly,_chromosome:_1	AUGUSTUS	exon	10240657	10241092	.	+	.	ID=g523.t1.exon1;Parent=g523.t1;
OX637532.1_Linnaemya_tessellans_genome_assembly,_chromosome:_1	AUGUSTUS	intron	10241093	10241150	1	+	.	ID=g523.t1.intron1;Parent=g523.t1;
OX637532.1_Linnaemya_tessellans_genome_assembly,_chromosome:_1	AUGUSTUS	CDS	10241151	10241464	1	+	2	ID=g523.t1.CDS2;Parent=g523.t1;
OX637532.1_Linnaemya_tessellans_genome_assembly,_chromosome:_1	AUGUSTUS	exon	10241151	10241464	.	+	.	ID=g523.t1.exon2;Parent=g523.t1;
OX637532.1_Linnaemya_tessellans_genome_assembly,_chromosome:_1	AUGUSTUS	intron	10241465	10241582	1	+	.	ID=g523.t1.intron2;Parent=g523.t1;
OX637532.1_Linnaemya_tessellans_genome_assembly,_chromosome:_1	AUGUSTUS	CDS	10241583	10241821	1	+	0	ID=g523.t1.CDS3;Parent=g523.t1;
OX637532.1_Linnaemya_tessellans_genome_assembly,_chromosome:_1	AUGUSTUS	exon	10241583	10241821	.	+	.	ID=g523.t1.exon3;Parent=g523.t1;
OX637532.1_Linnaemya_tessellans_genome_assembly,_chromosome:_1	AUGUSTUS	intron	10241822	10241881	1	+	.	ID=g523.t1.intron3;Parent=g523.t1;
OX637532.1_Linnaemya_tessellans_genome_assembly,_chromosome:_1	AUGUSTUS	CDS	10241882	10242249	1	+	1	ID=g523.t1.CDS4;Parent=g523.t1;
OX637532.1_Linnaemya_tessellans_genome_assembly,_chromosome:_1	AUGUSTUS	exon	10241882	10242249	.	+	.	ID=g523.t1.exon4;Parent=g523.t1;
OX637532.1_Linnaemya_tessellans_genome_assembly,_chromosome:_1	AUGUSTUS	intron	10242250	10242304	1	+	.	ID=g523.t1.intron4;Parent=g523.t1;
OX637532.1_Linnaemya_tessellans_genome_assembly,_chromosome:_1	AUGUSTUS	CDS	10242305	10242587	1	+	2	ID=g523.t1.CDS5;Parent=g523.t1;
OX637532.1_Linnaemya_tessellans_genome_assembly,_chromosome:_1	AUGUSTUS	exon	10242305	10242587	.	+	.	ID=g523.t1.exon5;Parent=g523.t1;
OX637532.1_Linnaemya_tessellans_genome_assembly,_chromosome:_1	AUGUSTUS	intron	10242588	10242718	1	+	.	ID=g523.t1.intron5;Parent=g523.t1;
OX637532.1_Linnaemya_tessellans_genome_assembly,_chromosome:_1	AUGUSTUS	CDS	10242719	10243108	1	+	1	ID=g523.t1.CDS6;Parent=g523.t1;
OX637532.1_Linnaemya_tessellans_genome_assembly,_chromosome:_1	AUGUSTUS	exon	10242719	10243108	.	+	.	ID=g523.t1.exon6;Parent=g523.t1;
OX637532.1_Linnaemya_tessellans_genome_assembly,_chromosome:_1	AUGUSTUS	intron	10243109	10243167	1	+	.	ID=g523.t1.intron6;Parent=g523.t1;
OX637532.1_Linnaemya_tessellans_genome_assembly,_chromosome:_1	AUGUSTUS	CDS	10243168	10243398	1	+	1	ID=g523.t1.CDS7;Parent=g523.t1;
OX637532.1_Linnaemya_tessellans_genome_assembly,_chromosome:_1	AUGUSTUS	exon	10243168	10243398	.	+	.	ID=g523.t1.exon7;Parent=g523.t1;
OX637532.1_Linnaemya_tessellans_genome_assembly,_chromosome:_1	AUGUSTUS	intron	10243399	10243466	1	+	.	ID=g523.t1.intron7;Parent=g523.t1;
OX637532.1_Linnaemya_tessellans_genome_assembly,_chromosome:_1	AUGUSTUS	CDS	10243467	10243596	1	+	1	ID=g523.t1.CDS8;Parent=g523.t1;
OX637532.1_Linnaemya_tessellans_genome_assembly,_chromosome:_1	AUGUSTUS	exon	10243467	10243596	.	+	.	ID=g523.t1.exon8;Parent=g523.t1;
OX637532.1_Linnaemya_tessellans_genome_assembly,_chromosome:_1	AUGUSTUS	intron	10243597	10243861	1	+	.	ID=g523.t1.intron8;Parent=g523.t1;
OX637532.1_Linnaemya_tessellans_genome_assembly,_chromosome:_1	AUGUSTUS	CDS	10243862	10244206	1	+	0	ID=g523.t1.CDS9;Parent=g523.t1;
OX637532.1_Linnaemya_tessellans_genome_assembly,_chromosome:_1	AUGUSTUS	exon	10243862	10244206	.	+	.	ID=g523.t1.exon9;Parent=g523.t1;
OX637532.1_Linnaemya_tessellans_genome_assembly,_chromosome:_1	AUGUSTUS	stop_codon	10244204	10244206	.	+	0	ID=g523.t1.stop1;Parent=g523.t1;
OX637532.1_Linnaemya_tessellans_genome_assembly,_chromosome:_1	AUGUSTUS	gene	10256695	10304938	.	-	.	ID=g524;
OX637532.1_Linnaemya_tessellans_genome_assembly,_chromosome:_1	AUGUSTUS	mRNA	10256695	10304938	0.98	-	.	ID=g524.t1;Parent=g524;
OX637532.1_Linnaemya_tessellans_genome_assembly,_chromosome:_1	AUGUSTUS	stop_codon	10256695	10256697	.	-	0	ID=g524.t1.stop1;Parent=g524.t1;
OX637532.1_Linnaemya_tessellans_genome_assembly,_chromosome:_1	AUGUSTUS	CDS	10256695	10257036	1	-	0	ID=g524.t1.CDS1;Parent=g524.t1;
OX637532.1_Linnaemya_tessellans_genome_assembly,_chromosome:_1	AUGUSTUS	exon	10256695	10257036	.	-	.	ID=g524.t1.exon1;Parent=g524.t1;
OX637532.1_Linnaemya_tessellans_genome_assembly,_chromosome:_1	AUGUSTUS	intron	10257037	10257096	1	-	.	ID=g524.t1.intron1;Parent=g524.t1;
OX637532.1_Linnaemya_tessellans_genome_assembly,_chromosome:_1	AUGUSTUS	CDS	10257097	10257234	1	-	0	ID=g524.t1.CDS2;Parent=g524.t1;
OX637532.1_Linnaemya_tessellans_genome_assembly,_chromosome:_1	AUGUSTUS	exon	10257097	10257234	.	-	.	ID=g524.t1.exon2;Parent=g524.t1;
OX637532.1_Linnaemya_tessellans_genome_assembly,_chromosome:_1	AUGUSTUS	intron	10257235	10258083	1	-	.	ID=g524.t1.intron2;Parent=g524.t1;
OX637532.1_Linnaemya_tessellans_genome_assembly,_chromosome:_1	AUGUSTUS	CDS	10258084	10258359	1	-	0	ID=g524.t1.CDS3;Parent=g524.t1;
OX637532.1_Linnaemya_tessellans_genome_assembly,_chromosome:_1	AUGUSTUS	exon	10258084	10258359	.	-	.	ID=g524.t1.exon3;Parent=g524.t1;
OX637532.1_Linnaemya_tessellans_genome_assembly,_chromosome:_1	AUGUSTUS	intron	10258360	10258430	1	-	.	ID=g524.t1.intron3;Parent=g524.t1;
OX637532.1_Linnaemya_tessellans_genome_assembly,_chromosome:_1	AUGUSTUS	CDS	10258431	10258528	1	-	2	ID=g524.t1.CDS4;Parent=g524.t1;
OX637532.1_Linnaemya_tessellans_genome_assembly,_chromosome:_1	AUGUSTUS	exon	10258431	10258528	.	-	.	ID=g524.t1.exon4;Parent=g524.t1;
OX637532.1_Linnaemya_tessellans_genome_assembly,_chromosome:_1	AUGUSTUS	intron	10258529	10258592	1	-	.	ID=g524.t1.intron4;Parent=g524.t1;
OX637532.1_Linnaemya_tessellans_genome_assembly,_chromosome:_1	AUGUSTUS	CDS	10258593	10258768	1	-	1	ID=g524.t1.CDS5;Parent=g524.t1;
OX637532.1_Linnaemya_tessellans_genome_assembly,_chromosome:_1	AUGUSTUS	exon	10258593	10258768	.	-	.	ID=g524.t1.exon5;Parent=g524.t1;
OX637532.1_Linnaemya_tessellans_genome_assembly,_chromosome:_1	AUGUSTUS	intron	10258769	10258852	1	-	.	ID=g524.t1.intron5;Parent=g524.t1;
OX637532.1_Linnaemya_tessellans_genome_assembly,_chromosome:_1	AUGUSTUS	CDS	10258853	10259045	1	-	2	ID=g524.t1.CDS6;Parent=g524.t1;
OX637532.1_Linnaemya_tessellans_genome_assembly,_chromosome:_1	AUGUSTUS	exon	10258853	10259045	.	-	.	ID=g524.t1.exon6;Parent=g524.t1;
OX637532.1_Linnaemya_tessellans_genome_assembly,_chromosome:_1	AUGUSTUS	intron	10259046	10259122	1	-	.	ID=g524.t1.intron6;Parent=g524.t1;
OX637532.1_Linnaemya_tessellans_genome_assembly,_chromosome:_1	AUGUSTUS	CDS	10259123	10259316	1	-	1	ID=g524.t1.CDS7;Parent=g524.t1;
OX637532.1_Linnaemya_tessellans_genome_assembly,_chromosome:_1	AUGUSTUS	exon	10259123	10259316	.	-	.	ID=g524.t1.exon7;Parent=g524.t1;
OX637532.1_Linnaemya_tessellans_genome_assembly,_chromosome:_1	AUGUSTUS	intron	10259317	10260111	1	-	.	ID=g524.t1.intron7;Parent=g524.t1;
OX637532.1_Linnaemya_tessellans_genome_assembly,_chromosome:_1	AUGUSTUS	CDS	10260112	10261241	1	-	0	ID=g524.t1.CDS8;Parent=g524.t1;
OX637532.1_Linnaemya_tessellans_genome_assembly,_chromosome:_1	AUGUSTUS	exon	10260112	10261241	.	-	.	ID=g524.t1.exon8;Parent=g524.t1;
OX637532.1_Linnaemya_tessellans_genome_assembly,_chromosome:_1	AUGUSTUS	intron	10261242	10266551	1	-	.	ID=g524.t1.intron8;Parent=g524.t1;
OX637532.1_Linnaemya_tessellans_genome_assembly,_chromosome:_1	AUGUSTUS	CDS	10266552	10268785	1	-	2	ID=g524.t1.CDS9;Parent=g524.t1;
OX637532.1_Linnaemya_tessellans_genome_assembly,_chromosome:_1	AUGUSTUS	exon	10266552	10268785	.	-	.	ID=g524.t1.exon9;Parent=g524.t1;
OX637532.1_Linnaemya_tessellans_genome_assembly,_chromosome:_1	AUGUSTUS	intron	10268786	10268998	1	-	.	ID=g524.t1.intron9;Parent=g524.t1;
OX637532.1_Linnaemya_tessellans_genome_assembly,_chromosome:_1	AUGUSTUS	CDS	10268999	10269119	0.98	-	0	ID=g524.t1.CDS10;Parent=g524.t1;
OX637532.1_Linnaemya_tessellans_genome_assembly,_chromosome:_1	AUGUSTUS	exon	10268999	10269119	.	-	.	ID=g524.t1.exon10;Parent=g524.t1;
OX637532.1_Linnaemya_tessellans_genome_assembly,_chromosome:_1	AUGUSTUS	intron	10269120	10304797	0.98	-	.	ID=g524.t1.intron10;Parent=g524.t1;
OX637532.1_Linnaemya_tessellans_genome_assembly,_chromosome:_1	AUGUSTUS	CDS	10304798	10304938	1	-	0	ID=g524.t1.CDS11;Parent=g524.t1;
OX637532.1_Linnaemya_tessellans_genome_assembly,_chromosome:_1	AUGUSTUS	exon	10304798	10304938	.	-	.	ID=g524.t1.exon11;Parent=g524.t1;
OX637532.1_Linnaemya_tessellans_genome_assembly,_chromosome:_1	AUGUSTUS	start_codon	10304936	10304938	.	-	0	ID=g524.t1.start1;Parent=g524.t1;
OX637532.1_Linnaemya_tessellans_genome_assembly,_chromosome:_1	AUGUSTUS	gene	10307227	10308320	.	+	.	ID=g525;
OX637532.1_Linnaemya_tessellans_genome_assembly,_chromosome:_1	AUGUSTUS	mRNA	10307227	10308320	1	+	.	ID=g525.t1;Parent=g525;
OX637532.1_Linnaemya_tessellans_genome_assembly,_chromosome:_1	AUGUSTUS	start_codon	10307227	10307229	.	+	0	ID=g525.t1.start1;Parent=g525.t1;
OX637532.1_Linnaemya_tessellans_genome_assembly,_chromosome:_1	AUGUSTUS	CDS	10307227	10307323	1	+	0	ID=g525.t1.CDS1;Parent=g525.t1;
OX637532.1_Linnaemya_tessellans_genome_assembly,_chromosome:_1	AUGUSTUS	exon	10307227	10307323	.	+	.	ID=g525.t1.exon1;Parent=g525.t1;
OX637532.1_Linnaemya_tessellans_genome_assembly,_chromosome:_1	AUGUSTUS	intron	10307324	10307943	1	+	.	ID=g525.t1.intron1;Parent=g525.t1;
OX637532.1_Linnaemya_tessellans_genome_assembly,_chromosome:_1	AUGUSTUS	CDS	10307944	10308161	1	+	2	ID=g525.t1.CDS2;Parent=g525.t1;
OX637532.1_Linnaemya_tessellans_genome_assembly,_chromosome:_1	AUGUSTUS	exon	10307944	10308161	.	+	.	ID=g525.t1.exon2;Parent=g525.t1;
OX637532.1_Linnaemya_tessellans_genome_assembly,_chromosome:_1	AUGUSTUS	intron	10308162	10308233	1	+	.	ID=g525.t1.intron2;Parent=g525.t1;
OX637532.1_Linnaemya_tessellans_genome_assembly,_chromosome:_1	AUGUSTUS	CDS	10308234	10308320	1	+	0	ID=g525.t1.CDS3;Parent=g525.t1;
OX637532.1_Linnaemya_tessellans_genome_assembly,_chromosome:_1	AUGUSTUS	exon	10308234	10308320	.	+	.	ID=g525.t1.exon3;Parent=g525.t1;
OX637532.1_Linnaemya_tessellans_genome_assembly,_chromosome:_1	AUGUSTUS	stop_codon	10308318	10308320	.	+	0	ID=g525.t1.stop1;Parent=g525.t1;
OX637532.1_Linnaemya_tessellans_genome_assembly,_chromosome:_1	AUGUSTUS	gene	10308823	10310422	.	-	.	ID=g526;
OX637532.1_Linnaemya_tessellans_genome_assembly,_chromosome:_1	AUGUSTUS	mRNA	10308823	10310422	1	-	.	ID=g526.t1;Parent=g526;
OX637532.1_Linnaemya_tessellans_genome_assembly,_chromosome:_1	AUGUSTUS	stop_codon	10308823	10308825	.	-	0	ID=g526.t1.stop1;Parent=g526.t1;
OX637532.1_Linnaemya_tessellans_genome_assembly,_chromosome:_1	AUGUSTUS	CDS	10308823	10309941	1	-	0	ID=g526.t1.CDS1;Parent=g526.t1;
OX637532.1_Linnaemya_tessellans_genome_assembly,_chromosome:_1	AUGUSTUS	exon	10308823	10309941	.	-	.	ID=g526.t1.exon1;Parent=g526.t1;
OX637532.1_Linnaemya_tessellans_genome_assembly,_chromosome:_1	AUGUSTUS	intron	10309942	10310123	1	-	.	ID=g526.t1.intron1;Parent=g526.t1;
OX637532.1_Linnaemya_tessellans_genome_assembly,_chromosome:_1	AUGUSTUS	CDS	10310124	10310273	1	-	0	ID=g526.t1.CDS2;Parent=g526.t1;
OX637532.1_Linnaemya_tessellans_genome_assembly,_chromosome:_1	AUGUSTUS	exon	10310124	10310273	.	-	.	ID=g526.t1.exon2;Parent=g526.t1;
OX637532.1_Linnaemya_tessellans_genome_assembly,_chromosome:_1	AUGUSTUS	intron	10310274	10310410	1	-	.	ID=g526.t1.intron2;Parent=g526.t1;
OX637532.1_Linnaemya_tessellans_genome_assembly,_chromosome:_1	AUGUSTUS	CDS	10310411	10310422	1	-	0	ID=g526.t1.CDS3;Parent=g526.t1;
OX637532.1_Linnaemya_tessellans_genome_assembly,_chromosome:_1	AUGUSTUS	exon	10310411	10310422	.	-	.	ID=g526.t1.exon3;Parent=g526.t1;
OX637532.1_Linnaemya_tessellans_genome_assembly,_chromosome:_1	AUGUSTUS	start_codon	10310420	10310422	.	-	0	ID=g526.t1.start1;Parent=g526.t1;
OX637532.1_Linnaemya_tessellans_genome_assembly,_chromosome:_1	AUGUSTUS	gene	10316507	10324052	.	+	.	ID=g527;
OX637532.1_Linnaemya_tessellans_genome_assembly,_chromosome:_1	AUGUSTUS	mRNA	10316507	10324052	1	+	.	ID=g527.t1;Parent=g527;
OX637532.1_Linnaemya_tessellans_genome_assembly,_chromosome:_1	AUGUSTUS	start_codon	10316507	10316509	.	+	0	ID=g527.t1.start1;Parent=g527.t1;
OX637532.1_Linnaemya_tessellans_genome_assembly,_chromosome:_1	AUGUSTUS	CDS	10316507	10317776	1	+	0	ID=g527.t1.CDS1;Parent=g527.t1;
OX637532.1_Linnaemya_tessellans_genome_assembly,_chromosome:_1	AUGUSTUS	exon	10316507	10317776	.	+	.	ID=g527.t1.exon1;Parent=g527.t1;
OX637532.1_Linnaemya_tessellans_genome_assembly,_chromosome:_1	AUGUSTUS	intron	10317777	10318949	1	+	.	ID=g527.t1.intron1;Parent=g527.t1;
OX637532.1_Linnaemya_tessellans_genome_assembly,_chromosome:_1	AUGUSTUS	CDS	10318950	10320084	1	+	2	ID=g527.t1.CDS2;Parent=g527.t1;
OX637532.1_Linnaemya_tessellans_genome_assembly,_chromosome:_1	AUGUSTUS	exon	10318950	10320084	.	+	.	ID=g527.t1.exon2;Parent=g527.t1;
OX637532.1_Linnaemya_tessellans_genome_assembly,_chromosome:_1	AUGUSTUS	intron	10320085	10320157	1	+	.	ID=g527.t1.intron2;Parent=g527.t1;
OX637532.1_Linnaemya_tessellans_genome_assembly,_chromosome:_1	AUGUSTUS	CDS	10320158	10320809	1	+	1	ID=g527.t1.CDS3;Parent=g527.t1;
OX637532.1_Linnaemya_tessellans_genome_assembly,_chromosome:_1	AUGUSTUS	exon	10320158	10320809	.	+	.	ID=g527.t1.exon3;Parent=g527.t1;
OX637532.1_Linnaemya_tessellans_genome_assembly,_chromosome:_1	AUGUSTUS	intron	10320810	10322852	1	+	.	ID=g527.t1.intron3;Parent=g527.t1;
OX637532.1_Linnaemya_tessellans_genome_assembly,_chromosome:_1	AUGUSTUS	CDS	10322853	10324052	1	+	0	ID=g527.t1.CDS4;Parent=g527.t1;
OX637532.1_Linnaemya_tessellans_genome_assembly,_chromosome:_1	AUGUSTUS	exon	10322853	10324052	.	+	.	ID=g527.t1.exon4;Parent=g527.t1;
OX637532.1_Linnaemya_tessellans_genome_assembly,_chromosome:_1	AUGUSTUS	stop_codon	10324050	10324052	.	+	0	ID=g527.t1.stop1;Parent=g527.t1;
OX637532.1_Linnaemya_tessellans_genome_assembly,_chromosome:_1	AUGUSTUS	gene	10334270	10338757	.	-	.	ID=g528;
OX637532.1_Linnaemya_tessellans_genome_assembly,_chromosome:_1	AUGUSTUS	mRNA	10334270	10338757	1	-	.	ID=g528.t1;Parent=g528;
OX637532.1_Linnaemya_tessellans_genome_assembly,_chromosome:_1	AUGUSTUS	stop_codon	10334270	10334272	.	-	0	ID=g528.t1.stop1;Parent=g528.t1;
OX637532.1_Linnaemya_tessellans_genome_assembly,_chromosome:_1	AUGUSTUS	CDS	10334270	10334531	1	-	1	ID=g528.t1.CDS1;Parent=g528.t1;
OX637532.1_Linnaemya_tessellans_genome_assembly,_chromosome:_1	AUGUSTUS	exon	10334270	10334531	.	-	.	ID=g528.t1.exon1;Parent=g528.t1;
OX637532.1_Linnaemya_tessellans_genome_assembly,_chromosome:_1	AUGUSTUS	intron	10334532	10334605	1	-	.	ID=g528.t1.intron1;Parent=g528.t1;
OX637532.1_Linnaemya_tessellans_genome_assembly,_chromosome:_1	AUGUSTUS	CDS	10334606	10335129	1	-	0	ID=g528.t1.CDS2;Parent=g528.t1;
OX637532.1_Linnaemya_tessellans_genome_assembly,_chromosome:_1	AUGUSTUS	exon	10334606	10335129	.	-	.	ID=g528.t1.exon2;Parent=g528.t1;
OX637532.1_Linnaemya_tessellans_genome_assembly,_chromosome:_1	AUGUSTUS	intron	10335130	10335917	1	-	.	ID=g528.t1.intron2;Parent=g528.t1;
OX637532.1_Linnaemya_tessellans_genome_assembly,_chromosome:_1	AUGUSTUS	CDS	10335918	10337346	1	-	1	ID=g528.t1.CDS3;Parent=g528.t1;
OX637532.1_Linnaemya_tessellans_genome_assembly,_chromosome:_1	AUGUSTUS	exon	10335918	10337346	.	-	.	ID=g528.t1.exon3;Parent=g528.t1;
OX637532.1_Linnaemya_tessellans_genome_assembly,_chromosome:_1	AUGUSTUS	intron	10337347	10338047	1	-	.	ID=g528.t1.intron3;Parent=g528.t1;
OX637532.1_Linnaemya_tessellans_genome_assembly,_chromosome:_1	AUGUSTUS	CDS	10338048	10338203	1	-	1	ID=g528.t1.CDS4;Parent=g528.t1;
OX637532.1_Linnaemya_tessellans_genome_assembly,_chromosome:_1	AUGUSTUS	exon	10338048	10338203	.	-	.	ID=g528.t1.exon4;Parent=g528.t1;
OX637532.1_Linnaemya_tessellans_genome_assembly,_chromosome:_1	AUGUSTUS	intron	10338204	10338269	1	-	.	ID=g528.t1.intron4;Parent=g528.t1;
OX637532.1_Linnaemya_tessellans_genome_assembly,_chromosome:_1	AUGUSTUS	CDS	10338270	10338757	1	-	0	ID=g528.t1.CDS5;Parent=g528.t1;
OX637532.1_Linnaemya_tessellans_genome_assembly,_chromosome:_1	AUGUSTUS	exon	10338270	10338757	.	-	.	ID=g528.t1.exon5;Parent=g528.t1;
OX637532.1_Linnaemya_tessellans_genome_assembly,_chromosome:_1	AUGUSTUS	start_codon	10338755	10338757	.	-	0	ID=g528.t1.start1;Parent=g528.t1;
OX637532.1_Linnaemya_tessellans_genome_assembly,_chromosome:_1	AUGUSTUS	gene	10349101	10351289	.	+	.	ID=g529;
OX637532.1_Linnaemya_tessellans_genome_assembly,_chromosome:_1	AUGUSTUS	mRNA	10349101	10351289	1	+	.	ID=g529.t1;Parent=g529;
OX637532.1_Linnaemya_tessellans_genome_assembly,_chromosome:_1	AUGUSTUS	start_codon	10349101	10349103	.	+	0	ID=g529.t1.start1;Parent=g529.t1;
OX637532.1_Linnaemya_tessellans_genome_assembly,_chromosome:_1	AUGUSTUS	CDS	10349101	10349746	1	+	0	ID=g529.t1.CDS1;Parent=g529.t1;
OX637532.1_Linnaemya_tessellans_genome_assembly,_chromosome:_1	AUGUSTUS	exon	10349101	10349746	.	+	.	ID=g529.t1.exon1;Parent=g529.t1;
OX637532.1_Linnaemya_tessellans_genome_assembly,_chromosome:_1	AUGUSTUS	intron	10349747	10349813	1	+	.	ID=g529.t1.intron1;Parent=g529.t1;
OX637532.1_Linnaemya_tessellans_genome_assembly,_chromosome:_1	AUGUSTUS	CDS	10349814	10350647	1	+	2	ID=g529.t1.CDS2;Parent=g529.t1;
OX637532.1_Linnaemya_tessellans_genome_assembly,_chromosome:_1	AUGUSTUS	exon	10349814	10350647	.	+	.	ID=g529.t1.exon2;Parent=g529.t1;
OX637532.1_Linnaemya_tessellans_genome_assembly,_chromosome:_1	AUGUSTUS	intron	10350648	10350787	1	+	.	ID=g529.t1.intron2;Parent=g529.t1;
OX637532.1_Linnaemya_tessellans_genome_assembly,_chromosome:_1	AUGUSTUS	CDS	10350788	10351021	1	+	2	ID=g529.t1.CDS3;Parent=g529.t1;
OX637532.1_Linnaemya_tessellans_genome_assembly,_chromosome:_1	AUGUSTUS	exon	10350788	10351021	.	+	.	ID=g529.t1.exon3;Parent=g529.t1;
OX637532.1_Linnaemya_tessellans_genome_assembly,_chromosome:_1	AUGUSTUS	intron	10351022	10351086	1	+	.	ID=g529.t1.intron3;Parent=g529.t1;
OX637532.1_Linnaemya_tessellans_genome_assembly,_chromosome:_1	AUGUSTUS	CDS	10351087	10351289	1	+	2	ID=g529.t1.CDS4;Parent=g529.t1;
OX637532.1_Linnaemya_tessellans_genome_assembly,_chromosome:_1	AUGUSTUS	exon	10351087	10351289	.	+	.	ID=g529.t1.exon4;Parent=g529.t1;
OX637532.1_Linnaemya_tessellans_genome_assembly,_chromosome:_1	AUGUSTUS	stop_codon	10351287	10351289	.	+	0	ID=g529.t1.stop1;Parent=g529.t1;
OX637532.1_Linnaemya_tessellans_genome_assembly,_chromosome:_1	AUGUSTUS	gene	10356269	10364356	.	-	.	ID=g530;
OX637532.1_Linnaemya_tessellans_genome_assembly,_chromosome:_1	AUGUSTUS	mRNA	10356269	10364356	1	-	.	ID=g530.t1;Parent=g530;
OX637532.1_Linnaemya_tessellans_genome_assembly,_chromosome:_1	AUGUSTUS	stop_codon	10356269	10356271	.	-	0	ID=g530.t1.stop1;Parent=g530.t1;
OX637532.1_Linnaemya_tessellans_genome_assembly,_chromosome:_1	AUGUSTUS	CDS	10356269	10356413	1	-	1	ID=g530.t1.CDS1;Parent=g530.t1;
OX637532.1_Linnaemya_tessellans_genome_assembly,_chromosome:_1	AUGUSTUS	exon	10356269	10356413	.	-	.	ID=g530.t1.exon1;Parent=g530.t1;
OX637532.1_Linnaemya_tessellans_genome_assembly,_chromosome:_1	AUGUSTUS	intron	10356414	10357490	1	-	.	ID=g530.t1.intron1;Parent=g530.t1;
OX637532.1_Linnaemya_tessellans_genome_assembly,_chromosome:_1	AUGUSTUS	CDS	10357491	10357633	1	-	0	ID=g530.t1.CDS2;Parent=g530.t1;
OX637532.1_Linnaemya_tessellans_genome_assembly,_chromosome:_1	AUGUSTUS	exon	10357491	10357633	.	-	.	ID=g530.t1.exon2;Parent=g530.t1;
OX637532.1_Linnaemya_tessellans_genome_assembly,_chromosome:_1	AUGUSTUS	intron	10357634	10357701	1	-	.	ID=g530.t1.intron2;Parent=g530.t1;
OX637532.1_Linnaemya_tessellans_genome_assembly,_chromosome:_1	AUGUSTUS	CDS	10357702	10357880	1	-	2	ID=g530.t1.CDS3;Parent=g530.t1;
OX637532.1_Linnaemya_tessellans_genome_assembly,_chromosome:_1	AUGUSTUS	exon	10357702	10357880	.	-	.	ID=g530.t1.exon3;Parent=g530.t1;
OX637532.1_Linnaemya_tessellans_genome_assembly,_chromosome:_1	AUGUSTUS	intron	10357881	10357948	1	-	.	ID=g530.t1.intron3;Parent=g530.t1;
OX637532.1_Linnaemya_tessellans_genome_assembly,_chromosome:_1	AUGUSTUS	CDS	10357949	10358244	1	-	1	ID=g530.t1.CDS4;Parent=g530.t1;
OX637532.1_Linnaemya_tessellans_genome_assembly,_chromosome:_1	AUGUSTUS	exon	10357949	10358244	.	-	.	ID=g530.t1.exon4;Parent=g530.t1;
OX637532.1_Linnaemya_tessellans_genome_assembly,_chromosome:_1	AUGUSTUS	intron	10358245	10360602	1	-	.	ID=g530.t1.intron4;Parent=g530.t1;
OX637532.1_Linnaemya_tessellans_genome_assembly,_chromosome:_1	AUGUSTUS	CDS	10360603	10360764	1	-	1	ID=g530.t1.CDS5;Parent=g530.t1;
OX637532.1_Linnaemya_tessellans_genome_assembly,_chromosome:_1	AUGUSTUS	exon	10360603	10360764	.	-	.	ID=g530.t1.exon5;Parent=g530.t1;
OX637532.1_Linnaemya_tessellans_genome_assembly,_chromosome:_1	AUGUSTUS	intron	10360765	10360840	1	-	.	ID=g530.t1.intron5;Parent=g530.t1;
OX637532.1_Linnaemya_tessellans_genome_assembly,_chromosome:_1	AUGUSTUS	CDS	10360841	10360962	1	-	0	ID=g530.t1.CDS6;Parent=g530.t1;
OX637532.1_Linnaemya_tessellans_genome_assembly,_chromosome:_1	AUGUSTUS	exon	10360841	10360962	.	-	.	ID=g530.t1.exon6;Parent=g530.t1;
OX637532.1_Linnaemya_tessellans_genome_assembly,_chromosome:_1	AUGUSTUS	intron	10360963	10361253	1	-	.	ID=g530.t1.intron6;Parent=g530.t1;
OX637532.1_Linnaemya_tessellans_genome_assembly,_chromosome:_1	AUGUSTUS	CDS	10361254	10361404	1	-	1	ID=g530.t1.CDS7;Parent=g530.t1;
OX637532.1_Linnaemya_tessellans_genome_assembly,_chromosome:_1	AUGUSTUS	exon	10361254	10361404	.	-	.	ID=g530.t1.exon7;Parent=g530.t1;
OX637532.1_Linnaemya_tessellans_genome_assembly,_chromosome:_1	AUGUSTUS	intron	10361405	10364189	1	-	.	ID=g530.t1.intron7;Parent=g530.t1;
OX637532.1_Linnaemya_tessellans_genome_assembly,_chromosome:_1	AUGUSTUS	CDS	10364190	10364356	1	-	0	ID=g530.t1.CDS8;Parent=g530.t1;
OX637532.1_Linnaemya_tessellans_genome_assembly,_chromosome:_1	AUGUSTUS	exon	10364190	10364356	.	-	.	ID=g530.t1.exon8;Parent=g530.t1;
OX637532.1_Linnaemya_tessellans_genome_assembly,_chromosome:_1	AUGUSTUS	start_codon	10364354	10364356	.	-	0	ID=g530.t1.start1;Parent=g530.t1;
OX637532.1_Linnaemya_tessellans_genome_assembly,_chromosome:_1	AUGUSTUS	gene	10366924	10376244	.	-	.	ID=g531;
OX637532.1_Linnaemya_tessellans_genome_assembly,_chromosome:_1	AUGUSTUS	mRNA	10366924	10376244	0.2	-	.	ID=g531.t1;Parent=g531;
OX637532.1_Linnaemya_tessellans_genome_assembly,_chromosome:_1	AUGUSTUS	stop_codon	10366924	10366926	.	-	0	ID=g531.t1.stop1;Parent=g531.t1;
OX637532.1_Linnaemya_tessellans_genome_assembly,_chromosome:_1	AUGUSTUS	CDS	10366924	10366963	0.21	-	1	ID=g531.t1.CDS1;Parent=g531.t1;
OX637532.1_Linnaemya_tessellans_genome_assembly,_chromosome:_1	AUGUSTUS	exon	10366924	10366963	.	-	.	ID=g531.t1.exon1;Parent=g531.t1;
OX637532.1_Linnaemya_tessellans_genome_assembly,_chromosome:_1	AUGUSTUS	intron	10366964	10374997	0.2	-	.	ID=g531.t1.intron1;Parent=g531.t1;
OX637532.1_Linnaemya_tessellans_genome_assembly,_chromosome:_1	AUGUSTUS	CDS	10374998	10376244	0.83	-	0	ID=g531.t1.CDS2;Parent=g531.t1;
OX637532.1_Linnaemya_tessellans_genome_assembly,_chromosome:_1	AUGUSTUS	exon	10374998	10376244	.	-	.	ID=g531.t1.exon2;Parent=g531.t1;
OX637532.1_Linnaemya_tessellans_genome_assembly,_chromosome:_1	AUGUSTUS	start_codon	10376242	10376244	.	-	0	ID=g531.t1.start1;Parent=g531.t1;
OX637532.1_Linnaemya_tessellans_genome_assembly,_chromosome:_1	AUGUSTUS	gene	10402684	10404378	.	-	.	ID=g532;
OX637532.1_Linnaemya_tessellans_genome_assembly,_chromosome:_1	AUGUSTUS	mRNA	10402684	10404378	1	-	.	ID=g532.t1;Parent=g532;
OX637532.1_Linnaemya_tessellans_genome_assembly,_chromosome:_1	AUGUSTUS	stop_codon	10402684	10402686	.	-	0	ID=g532.t1.stop1;Parent=g532.t1;
OX637532.1_Linnaemya_tessellans_genome_assembly,_chromosome:_1	AUGUSTUS	CDS	10402684	10404378	1	-	0	ID=g532.t1.CDS1;Parent=g532.t1;
OX637532.1_Linnaemya_tessellans_genome_assembly,_chromosome:_1	AUGUSTUS	exon	10402684	10404378	.	-	.	ID=g532.t1.exon1;Parent=g532.t1;
OX637532.1_Linnaemya_tessellans_genome_assembly,_chromosome:_1	AUGUSTUS	start_codon	10404376	10404378	.	-	0	ID=g532.t1.start1;Parent=g532.t1;
OX637532.1_Linnaemya_tessellans_genome_assembly,_chromosome:_1	AUGUSTUS	gene	10456625	10457167	.	+	.	ID=g533;
OX637532.1_Linnaemya_tessellans_genome_assembly,_chromosome:_1	AUGUSTUS	mRNA	10456625	10457167	0.4	+	.	ID=g533.t1;Parent=g533;
OX637532.1_Linnaemya_tessellans_genome_assembly,_chromosome:_1	AUGUSTUS	start_codon	10456625	10456627	.	+	0	ID=g533.t1.start1;Parent=g533.t1;
OX637532.1_Linnaemya_tessellans_genome_assembly,_chromosome:_1	AUGUSTUS	CDS	10456625	10456787	0.4	+	0	ID=g533.t1.CDS1;Parent=g533.t1;
OX637532.1_Linnaemya_tessellans_genome_assembly,_chromosome:_1	AUGUSTUS	exon	10456625	10456787	.	+	.	ID=g533.t1.exon1;Parent=g533.t1;
OX637532.1_Linnaemya_tessellans_genome_assembly,_chromosome:_1	AUGUSTUS	intron	10456788	10456859	0.44	+	.	ID=g533.t1.intron1;Parent=g533.t1;
OX637532.1_Linnaemya_tessellans_genome_assembly,_chromosome:_1	AUGUSTUS	CDS	10456860	10456926	0.7	+	2	ID=g533.t1.CDS2;Parent=g533.t1;
OX637532.1_Linnaemya_tessellans_genome_assembly,_chromosome:_1	AUGUSTUS	exon	10456860	10456926	.	+	.	ID=g533.t1.exon2;Parent=g533.t1;
OX637532.1_Linnaemya_tessellans_genome_assembly,_chromosome:_1	AUGUSTUS	intron	10456927	10456989	1	+	.	ID=g533.t1.intron2;Parent=g533.t1;
OX637532.1_Linnaemya_tessellans_genome_assembly,_chromosome:_1	AUGUSTUS	CDS	10456990	10457167	1	+	1	ID=g533.t1.CDS3;Parent=g533.t1;
OX637532.1_Linnaemya_tessellans_genome_assembly,_chromosome:_1	AUGUSTUS	exon	10456990	10457167	.	+	.	ID=g533.t1.exon3;Parent=g533.t1;
OX637532.1_Linnaemya_tessellans_genome_assembly,_chromosome:_1	AUGUSTUS	stop_codon	10457165	10457167	.	+	0	ID=g533.t1.stop1;Parent=g533.t1;
OX637532.1_Linnaemya_tessellans_genome_assembly,_chromosome:_1	AUGUSTUS	gene	10531105	10531527	.	+	.	ID=g534;
OX637532.1_Linnaemya_tessellans_genome_assembly,_chromosome:_1	AUGUSTUS	mRNA	10531105	10531527	0.96	+	.	ID=g534.t1;Parent=g534;
OX637532.1_Linnaemya_tessellans_genome_assembly,_chromosome:_1	AUGUSTUS	start_codon	10531105	10531107	.	+	0	ID=g534.t1.start1;Parent=g534.t1;
OX637532.1_Linnaemya_tessellans_genome_assembly,_chromosome:_1	AUGUSTUS	CDS	10531105	10531527	0.96	+	0	ID=g534.t1.CDS1;Parent=g534.t1;
OX637532.1_Linnaemya_tessellans_genome_assembly,_chromosome:_1	AUGUSTUS	exon	10531105	10531527	.	+	.	ID=g534.t1.exon1;Parent=g534.t1;
OX637532.1_Linnaemya_tessellans_genome_assembly,_chromosome:_1	AUGUSTUS	stop_codon	10531525	10531527	.	+	0	ID=g534.t1.stop1;Parent=g534.t1;
OX637532.1_Linnaemya_tessellans_genome_assembly,_chromosome:_1	AUGUSTUS	gene	10547757	10549873	.	+	.	ID=g535;
OX637532.1_Linnaemya_tessellans_genome_assembly,_chromosome:_1	AUGUSTUS	mRNA	10547757	10549873	1	+	.	ID=g535.t1;Parent=g535;
OX637532.1_Linnaemya_tessellans_genome_assembly,_chromosome:_1	AUGUSTUS	start_codon	10547757	10547759	.	+	0	ID=g535.t1.start1;Parent=g535.t1;
OX637532.1_Linnaemya_tessellans_genome_assembly,_chromosome:_1	AUGUSTUS	CDS	10547757	10548289	1	+	0	ID=g535.t1.CDS1;Parent=g535.t1;
OX637532.1_Linnaemya_tessellans_genome_assembly,_chromosome:_1	AUGUSTUS	exon	10547757	10548289	.	+	.	ID=g535.t1.exon1;Parent=g535.t1;
OX637532.1_Linnaemya_tessellans_genome_assembly,_chromosome:_1	AUGUSTUS	intron	10548290	10548359	1	+	.	ID=g535.t1.intron1;Parent=g535.t1;
OX637532.1_Linnaemya_tessellans_genome_assembly,_chromosome:_1	AUGUSTUS	CDS	10548360	10548512	1	+	1	ID=g535.t1.CDS2;Parent=g535.t1;
OX637532.1_Linnaemya_tessellans_genome_assembly,_chromosome:_1	AUGUSTUS	exon	10548360	10548512	.	+	.	ID=g535.t1.exon2;Parent=g535.t1;
OX637532.1_Linnaemya_tessellans_genome_assembly,_chromosome:_1	AUGUSTUS	intron	10548513	10548805	1	+	.	ID=g535.t1.intron2;Parent=g535.t1;
OX637532.1_Linnaemya_tessellans_genome_assembly,_chromosome:_1	AUGUSTUS	CDS	10548806	10549005	1	+	1	ID=g535.t1.CDS3;Parent=g535.t1;
OX637532.1_Linnaemya_tessellans_genome_assembly,_chromosome:_1	AUGUSTUS	exon	10548806	10549005	.	+	.	ID=g535.t1.exon3;Parent=g535.t1;
OX637532.1_Linnaemya_tessellans_genome_assembly,_chromosome:_1	AUGUSTUS	intron	10549006	10549091	1	+	.	ID=g535.t1.intron3;Parent=g535.t1;
OX637532.1_Linnaemya_tessellans_genome_assembly,_chromosome:_1	AUGUSTUS	CDS	10549092	10549571	1	+	2	ID=g535.t1.CDS4;Parent=g535.t1;
OX637532.1_Linnaemya_tessellans_genome_assembly,_chromosome:_1	AUGUSTUS	exon	10549092	10549571	.	+	.	ID=g535.t1.exon4;Parent=g535.t1;
OX637532.1_Linnaemya_tessellans_genome_assembly,_chromosome:_1	AUGUSTUS	intron	10549572	10549706	1	+	.	ID=g535.t1.intron4;Parent=g535.t1;
OX637532.1_Linnaemya_tessellans_genome_assembly,_chromosome:_1	AUGUSTUS	CDS	10549707	10549873	1	+	2	ID=g535.t1.CDS5;Parent=g535.t1;
OX637532.1_Linnaemya_tessellans_genome_assembly,_chromosome:_1	AUGUSTUS	exon	10549707	10549873	.	+	.	ID=g535.t1.exon5;Parent=g535.t1;
OX637532.1_Linnaemya_tessellans_genome_assembly,_chromosome:_1	AUGUSTUS	stop_codon	10549871	10549873	.	+	0	ID=g535.t1.stop1;Parent=g535.t1;
OX637532.1_Linnaemya_tessellans_genome_assembly,_chromosome:_1	AUGUSTUS	gene	10552282	10553872	.	+	.	ID=g536;
OX637532.1_Linnaemya_tessellans_genome_assembly,_chromosome:_1	AUGUSTUS	mRNA	10552282	10553872	1	+	.	ID=g536.t1;Parent=g536;
OX637532.1_Linnaemya_tessellans_genome_assembly,_chromosome:_1	AUGUSTUS	start_codon	10552282	10552284	.	+	0	ID=g536.t1.start1;Parent=g536.t1;
OX637532.1_Linnaemya_tessellans_genome_assembly,_chromosome:_1	AUGUSTUS	CDS	10552282	10552423	1	+	0	ID=g536.t1.CDS1;Parent=g536.t1;
OX637532.1_Linnaemya_tessellans_genome_assembly,_chromosome:_1	AUGUSTUS	exon	10552282	10552423	.	+	.	ID=g536.t1.exon1;Parent=g536.t1;
OX637532.1_Linnaemya_tessellans_genome_assembly,_chromosome:_1	AUGUSTUS	intron	10552424	10552721	1	+	.	ID=g536.t1.intron1;Parent=g536.t1;
OX637532.1_Linnaemya_tessellans_genome_assembly,_chromosome:_1	AUGUSTUS	CDS	10552722	10553302	1	+	2	ID=g536.t1.CDS2;Parent=g536.t1;
OX637532.1_Linnaemya_tessellans_genome_assembly,_chromosome:_1	AUGUSTUS	exon	10552722	10553302	.	+	.	ID=g536.t1.exon2;Parent=g536.t1;
OX637532.1_Linnaemya_tessellans_genome_assembly,_chromosome:_1	AUGUSTUS	intron	10553303	10553365	1	+	.	ID=g536.t1.intron2;Parent=g536.t1;
OX637532.1_Linnaemya_tessellans_genome_assembly,_chromosome:_1	AUGUSTUS	CDS	10553366	10553481	1	+	0	ID=g536.t1.CDS3;Parent=g536.t1;
OX637532.1_Linnaemya_tessellans_genome_assembly,_chromosome:_1	AUGUSTUS	exon	10553366	10553481	.	+	.	ID=g536.t1.exon3;Parent=g536.t1;
OX637532.1_Linnaemya_tessellans_genome_assembly,_chromosome:_1	AUGUSTUS	intron	10553482	10553538	1	+	.	ID=g536.t1.intron3;Parent=g536.t1;
OX637532.1_Linnaemya_tessellans_genome_assembly,_chromosome:_1	AUGUSTUS	CDS	10553539	10553702	1	+	1	ID=g536.t1.CDS4;Parent=g536.t1;
OX637532.1_Linnaemya_tessellans_genome_assembly,_chromosome:_1	AUGUSTUS	exon	10553539	10553702	.	+	.	ID=g536.t1.exon4;Parent=g536.t1;
OX637532.1_Linnaemya_tessellans_genome_assembly,_chromosome:_1	AUGUSTUS	intron	10553703	10553759	1	+	.	ID=g536.t1.intron4;Parent=g536.t1;
OX637532.1_Linnaemya_tessellans_genome_assembly,_chromosome:_1	AUGUSTUS	CDS	10553760	10553872	1	+	2	ID=g536.t1.CDS5;Parent=g536.t1;
OX637532.1_Linnaemya_tessellans_genome_assembly,_chromosome:_1	AUGUSTUS	exon	10553760	10553872	.	+	.	ID=g536.t1.exon5;Parent=g536.t1;
OX637532.1_Linnaemya_tessellans_genome_assembly,_chromosome:_1	AUGUSTUS	stop_codon	10553870	10553872	.	+	0	ID=g536.t1.stop1;Parent=g536.t1;
OX637532.1_Linnaemya_tessellans_genome_assembly,_chromosome:_1	AUGUSTUS	gene	10555047	10555522	.	-	.	ID=g537;
OX637532.1_Linnaemya_tessellans_genome_assembly,_chromosome:_1	AUGUSTUS	mRNA	10555047	10555522	1	-	.	ID=g537.t1;Parent=g537;
OX637532.1_Linnaemya_tessellans_genome_assembly,_chromosome:_1	AUGUSTUS	stop_codon	10555047	10555049	.	-	0	ID=g537.t1.stop1;Parent=g537.t1;
OX637532.1_Linnaemya_tessellans_genome_assembly,_chromosome:_1	AUGUSTUS	CDS	10555047	10555145	1	-	0	ID=g537.t1.CDS1;Parent=g537.t1;
OX637532.1_Linnaemya_tessellans_genome_assembly,_chromosome:_1	AUGUSTUS	exon	10555047	10555145	.	-	.	ID=g537.t1.exon1;Parent=g537.t1;
OX637532.1_Linnaemya_tessellans_genome_assembly,_chromosome:_1	AUGUSTUS	intron	10555146	10555209	1	-	.	ID=g537.t1.intron1;Parent=g537.t1;
OX637532.1_Linnaemya_tessellans_genome_assembly,_chromosome:_1	AUGUSTUS	CDS	10555210	10555317	1	-	0	ID=g537.t1.CDS2;Parent=g537.t1;
OX637532.1_Linnaemya_tessellans_genome_assembly,_chromosome:_1	AUGUSTUS	exon	10555210	10555317	.	-	.	ID=g537.t1.exon2;Parent=g537.t1;
OX637532.1_Linnaemya_tessellans_genome_assembly,_chromosome:_1	AUGUSTUS	intron	10555318	10555372	1	-	.	ID=g537.t1.intron2;Parent=g537.t1;
OX637532.1_Linnaemya_tessellans_genome_assembly,_chromosome:_1	AUGUSTUS	CDS	10555373	10555522	1	-	0	ID=g537.t1.CDS3;Parent=g537.t1;
OX637532.1_Linnaemya_tessellans_genome_assembly,_chromosome:_1	AUGUSTUS	exon	10555373	10555522	.	-	.	ID=g537.t1.exon3;Parent=g537.t1;
OX637532.1_Linnaemya_tessellans_genome_assembly,_chromosome:_1	AUGUSTUS	start_codon	10555520	10555522	.	-	0	ID=g537.t1.start1;Parent=g537.t1;
OX637532.1_Linnaemya_tessellans_genome_assembly,_chromosome:_1	AUGUSTUS	gene	10555751	10556536	.	+	.	ID=g538;
OX637532.1_Linnaemya_tessellans_genome_assembly,_chromosome:_1	AUGUSTUS	mRNA	10555751	10556536	1	+	.	ID=g538.t1;Parent=g538;
OX637532.1_Linnaemya_tessellans_genome_assembly,_chromosome:_1	AUGUSTUS	start_codon	10555751	10555753	.	+	0	ID=g538.t1.start1;Parent=g538.t1;
OX637532.1_Linnaemya_tessellans_genome_assembly,_chromosome:_1	AUGUSTUS	CDS	10555751	10556536	1	+	0	ID=g538.t1.CDS1;Parent=g538.t1;
OX637532.1_Linnaemya_tessellans_genome_assembly,_chromosome:_1	AUGUSTUS	exon	10555751	10556536	.	+	.	ID=g538.t1.exon1;Parent=g538.t1;
OX637532.1_Linnaemya_tessellans_genome_assembly,_chromosome:_1	AUGUSTUS	stop_codon	10556534	10556536	.	+	0	ID=g538.t1.stop1;Parent=g538.t1;
OX637532.1_Linnaemya_tessellans_genome_assembly,_chromosome:_1	AUGUSTUS	gene	10557323	10561146	.	+	.	ID=g539;
OX637532.1_Linnaemya_tessellans_genome_assembly,_chromosome:_1	AUGUSTUS	mRNA	10557323	10561146	1	+	.	ID=g539.t1;Parent=g539;
OX637532.1_Linnaemya_tessellans_genome_assembly,_chromosome:_1	AUGUSTUS	start_codon	10557323	10557325	.	+	0	ID=g539.t1.start1;Parent=g539.t1;
OX637532.1_Linnaemya_tessellans_genome_assembly,_chromosome:_1	AUGUSTUS	CDS	10557323	10557752	1	+	0	ID=g539.t1.CDS1;Parent=g539.t1;
OX637532.1_Linnaemya_tessellans_genome_assembly,_chromosome:_1	AUGUSTUS	exon	10557323	10557752	.	+	.	ID=g539.t1.exon1;Parent=g539.t1;
OX637532.1_Linnaemya_tessellans_genome_assembly,_chromosome:_1	AUGUSTUS	intron	10557753	10557817	1	+	.	ID=g539.t1.intron1;Parent=g539.t1;
OX637532.1_Linnaemya_tessellans_genome_assembly,_chromosome:_1	AUGUSTUS	CDS	10557818	10557949	1	+	2	ID=g539.t1.CDS2;Parent=g539.t1;
OX637532.1_Linnaemya_tessellans_genome_assembly,_chromosome:_1	AUGUSTUS	exon	10557818	10557949	.	+	.	ID=g539.t1.exon2;Parent=g539.t1;
OX637532.1_Linnaemya_tessellans_genome_assembly,_chromosome:_1	AUGUSTUS	intron	10557950	10558564	1	+	.	ID=g539.t1.intron2;Parent=g539.t1;
OX637532.1_Linnaemya_tessellans_genome_assembly,_chromosome:_1	AUGUSTUS	CDS	10558565	10558709	1	+	2	ID=g539.t1.CDS3;Parent=g539.t1;
OX637532.1_Linnaemya_tessellans_genome_assembly,_chromosome:_1	AUGUSTUS	exon	10558565	10558709	.	+	.	ID=g539.t1.exon3;Parent=g539.t1;
OX637532.1_Linnaemya_tessellans_genome_assembly,_chromosome:_1	AUGUSTUS	intron	10558710	10559166	1	+	.	ID=g539.t1.intron3;Parent=g539.t1;
OX637532.1_Linnaemya_tessellans_genome_assembly,_chromosome:_1	AUGUSTUS	CDS	10559167	10559312	1	+	1	ID=g539.t1.CDS4;Parent=g539.t1;
OX637532.1_Linnaemya_tessellans_genome_assembly,_chromosome:_1	AUGUSTUS	exon	10559167	10559312	.	+	.	ID=g539.t1.exon4;Parent=g539.t1;
OX637532.1_Linnaemya_tessellans_genome_assembly,_chromosome:_1	AUGUSTUS	intron	10559313	10560207	1	+	.	ID=g539.t1.intron4;Parent=g539.t1;
OX637532.1_Linnaemya_tessellans_genome_assembly,_chromosome:_1	AUGUSTUS	CDS	10560208	10560785	1	+	2	ID=g539.t1.CDS5;Parent=g539.t1;
OX637532.1_Linnaemya_tessellans_genome_assembly,_chromosome:_1	AUGUSTUS	exon	10560208	10560785	.	+	.	ID=g539.t1.exon5;Parent=g539.t1;
OX637532.1_Linnaemya_tessellans_genome_assembly,_chromosome:_1	AUGUSTUS	intron	10560786	10560852	1	+	.	ID=g539.t1.intron5;Parent=g539.t1;
OX637532.1_Linnaemya_tessellans_genome_assembly,_chromosome:_1	AUGUSTUS	CDS	10560853	10561146	1	+	0	ID=g539.t1.CDS6;Parent=g539.t1;
OX637532.1_Linnaemya_tessellans_genome_assembly,_chromosome:_1	AUGUSTUS	exon	10560853	10561146	.	+	.	ID=g539.t1.exon6;Parent=g539.t1;
OX637532.1_Linnaemya_tessellans_genome_assembly,_chromosome:_1	AUGUSTUS	stop_codon	10561144	10561146	.	+	0	ID=g539.t1.stop1;Parent=g539.t1;
OX637532.1_Linnaemya_tessellans_genome_assembly,_chromosome:_1	AUGUSTUS	gene	10576884	10585208	.	+	.	ID=g540;
OX637532.1_Linnaemya_tessellans_genome_assembly,_chromosome:_1	AUGUSTUS	mRNA	10576884	10585208	0.21	+	.	ID=g540.t1;Parent=g540;
OX637532.1_Linnaemya_tessellans_genome_assembly,_chromosome:_1	AUGUSTUS	start_codon	10576884	10576886	.	+	0	ID=g540.t1.start1;Parent=g540.t1;
OX637532.1_Linnaemya_tessellans_genome_assembly,_chromosome:_1	AUGUSTUS	CDS	10576884	10577042	1	+	0	ID=g540.t1.CDS1;Parent=g540.t1;
OX637532.1_Linnaemya_tessellans_genome_assembly,_chromosome:_1	AUGUSTUS	exon	10576884	10577042	.	+	.	ID=g540.t1.exon1;Parent=g540.t1;
OX637532.1_Linnaemya_tessellans_genome_assembly,_chromosome:_1	AUGUSTUS	intron	10577043	10585139	0.23	+	.	ID=g540.t1.intron1;Parent=g540.t1;
OX637532.1_Linnaemya_tessellans_genome_assembly,_chromosome:_1	AUGUSTUS	CDS	10585140	10585208	0.21	+	0	ID=g540.t1.CDS2;Parent=g540.t1;
OX637532.1_Linnaemya_tessellans_genome_assembly,_chromosome:_1	AUGUSTUS	exon	10585140	10585208	.	+	.	ID=g540.t1.exon2;Parent=g540.t1;
OX637532.1_Linnaemya_tessellans_genome_assembly,_chromosome:_1	AUGUSTUS	stop_codon	10585206	10585208	.	+	0	ID=g540.t1.stop1;Parent=g540.t1;
OX637532.1_Linnaemya_tessellans_genome_assembly,_chromosome:_1	AUGUSTUS	gene	10589220	10589639	.	+	.	ID=g541;
OX637532.1_Linnaemya_tessellans_genome_assembly,_chromosome:_1	AUGUSTUS	mRNA	10589220	10589639	0.29	+	.	ID=g541.t1;Parent=g541;
OX637532.1_Linnaemya_tessellans_genome_assembly,_chromosome:_1	AUGUSTUS	start_codon	10589220	10589222	.	+	0	ID=g541.t1.start1;Parent=g541.t1;
OX637532.1_Linnaemya_tessellans_genome_assembly,_chromosome:_1	AUGUSTUS	CDS	10589220	10589639	0.29	+	0	ID=g541.t1.CDS1;Parent=g541.t1;
OX637532.1_Linnaemya_tessellans_genome_assembly,_chromosome:_1	AUGUSTUS	exon	10589220	10589639	.	+	.	ID=g541.t1.exon1;Parent=g541.t1;
OX637532.1_Linnaemya_tessellans_genome_assembly,_chromosome:_1	AUGUSTUS	stop_codon	10589637	10589639	.	+	0	ID=g541.t1.stop1;Parent=g541.t1;
OX637532.1_Linnaemya_tessellans_genome_assembly,_chromosome:_1	AUGUSTUS	gene	10595974	10615160	.	+	.	ID=g542;
OX637532.1_Linnaemya_tessellans_genome_assembly,_chromosome:_1	AUGUSTUS	mRNA	10595974	10598975	0.68	+	.	ID=g542.t1;Parent=g542;
OX637532.1_Linnaemya_tessellans_genome_assembly,_chromosome:_1	AUGUSTUS	start_codon	10595974	10595976	.	+	0	ID=g542.t1.start1;Parent=g542.t1;
OX637532.1_Linnaemya_tessellans_genome_assembly,_chromosome:_1	AUGUSTUS	CDS	10595974	10596234	0.99	+	0	ID=g542.t1.CDS1;Parent=g542.t1;
OX637532.1_Linnaemya_tessellans_genome_assembly,_chromosome:_1	AUGUSTUS	exon	10595974	10596234	.	+	.	ID=g542.t1.exon1;Parent=g542.t1;
OX637532.1_Linnaemya_tessellans_genome_assembly,_chromosome:_1	AUGUSTUS	intron	10596235	10598912	0.68	+	.	ID=g542.t1.intron1;Parent=g542.t1;
OX637532.1_Linnaemya_tessellans_genome_assembly,_chromosome:_1	AUGUSTUS	CDS	10598913	10598975	0.68	+	0	ID=g542.t1.CDS2;Parent=g542.t1;
OX637532.1_Linnaemya_tessellans_genome_assembly,_chromosome:_1	AUGUSTUS	exon	10598913	10598975	.	+	.	ID=g542.t1.exon2;Parent=g542.t1;
OX637532.1_Linnaemya_tessellans_genome_assembly,_chromosome:_1	AUGUSTUS	stop_codon	10598973	10598975	.	+	0	ID=g542.t1.stop1;Parent=g542.t1;
OX637532.1_Linnaemya_tessellans_genome_assembly,_chromosome:_1	AUGUSTUS	mRNA	10602645	10615160	0.53	+	.	ID=g542.t2;Parent=g542;
OX637532.1_Linnaemya_tessellans_genome_assembly,_chromosome:_1	AUGUSTUS	start_codon	10602645	10602647	.	+	0	ID=g542.t2.start1;Parent=g542.t2;
OX637532.1_Linnaemya_tessellans_genome_assembly,_chromosome:_1	AUGUSTUS	CDS	10602645	10602752	1	+	0	ID=g542.t2.CDS1;Parent=g542.t2;
OX637532.1_Linnaemya_tessellans_genome_assembly,_chromosome:_1	AUGUSTUS	exon	10602645	10602752	.	+	.	ID=g542.t2.exon1;Parent=g542.t2;
OX637532.1_Linnaemya_tessellans_genome_assembly,_chromosome:_1	AUGUSTUS	intron	10602753	10603423	1	+	.	ID=g542.t2.intron1;Parent=g542.t2;
OX637532.1_Linnaemya_tessellans_genome_assembly,_chromosome:_1	AUGUSTUS	CDS	10603424	10603589	1	+	0	ID=g542.t2.CDS2;Parent=g542.t2;
OX637532.1_Linnaemya_tessellans_genome_assembly,_chromosome:_1	AUGUSTUS	exon	10603424	10603589	.	+	.	ID=g542.t2.exon2;Parent=g542.t2;
OX637532.1_Linnaemya_tessellans_genome_assembly,_chromosome:_1	AUGUSTUS	intron	10603590	10603643	1	+	.	ID=g542.t2.intron2;Parent=g542.t2;
OX637532.1_Linnaemya_tessellans_genome_assembly,_chromosome:_1	AUGUSTUS	CDS	10603644	10603772	1	+	2	ID=g542.t2.CDS3;Parent=g542.t2;
OX637532.1_Linnaemya_tessellans_genome_assembly,_chromosome:_1	AUGUSTUS	exon	10603644	10603772	.	+	.	ID=g542.t2.exon3;Parent=g542.t2;
OX637532.1_Linnaemya_tessellans_genome_assembly,_chromosome:_1	AUGUSTUS	intron	10603773	10606794	1	+	.	ID=g542.t2.intron3;Parent=g542.t2;
OX637532.1_Linnaemya_tessellans_genome_assembly,_chromosome:_1	AUGUSTUS	CDS	10606795	10606928	1	+	2	ID=g542.t2.CDS4;Parent=g542.t2;
OX637532.1_Linnaemya_tessellans_genome_assembly,_chromosome:_1	AUGUSTUS	exon	10606795	10606928	.	+	.	ID=g542.t2.exon4;Parent=g542.t2;
OX637532.1_Linnaemya_tessellans_genome_assembly,_chromosome:_1	AUGUSTUS	intron	10606929	10607053	1	+	.	ID=g542.t2.intron4;Parent=g542.t2;
OX637532.1_Linnaemya_tessellans_genome_assembly,_chromosome:_1	AUGUSTUS	CDS	10607054	10607210	1	+	0	ID=g542.t2.CDS5;Parent=g542.t2;
OX637532.1_Linnaemya_tessellans_genome_assembly,_chromosome:_1	AUGUSTUS	exon	10607054	10607210	.	+	.	ID=g542.t2.exon5;Parent=g542.t2;
OX637532.1_Linnaemya_tessellans_genome_assembly,_chromosome:_1	AUGUSTUS	intron	10607211	10607288	1	+	.	ID=g542.t2.intron5;Parent=g542.t2;
OX637532.1_Linnaemya_tessellans_genome_assembly,_chromosome:_1	AUGUSTUS	CDS	10607289	10607499	1	+	2	ID=g542.t2.CDS6;Parent=g542.t2;
OX637532.1_Linnaemya_tessellans_genome_assembly,_chromosome:_1	AUGUSTUS	exon	10607289	10607499	.	+	.	ID=g542.t2.exon6;Parent=g542.t2;
OX637532.1_Linnaemya_tessellans_genome_assembly,_chromosome:_1	AUGUSTUS	intron	10607500	10607586	1	+	.	ID=g542.t2.intron6;Parent=g542.t2;
OX637532.1_Linnaemya_tessellans_genome_assembly,_chromosome:_1	AUGUSTUS	CDS	10607587	10607688	1	+	1	ID=g542.t2.CDS7;Parent=g542.t2;
OX637532.1_Linnaemya_tessellans_genome_assembly,_chromosome:_1	AUGUSTUS	exon	10607587	10607688	.	+	.	ID=g542.t2.exon7;Parent=g542.t2;
OX637532.1_Linnaemya_tessellans_genome_assembly,_chromosome:_1	AUGUSTUS	intron	10607689	10608811	1	+	.	ID=g542.t2.intron7;Parent=g542.t2;
OX637532.1_Linnaemya_tessellans_genome_assembly,_chromosome:_1	AUGUSTUS	CDS	10608812	10609046	1	+	1	ID=g542.t2.CDS8;Parent=g542.t2;
OX637532.1_Linnaemya_tessellans_genome_assembly,_chromosome:_1	AUGUSTUS	exon	10608812	10609046	.	+	.	ID=g542.t2.exon8;Parent=g542.t2;
OX637532.1_Linnaemya_tessellans_genome_assembly,_chromosome:_1	AUGUSTUS	intron	10609047	10609117	1	+	.	ID=g542.t2.intron8;Parent=g542.t2;
OX637532.1_Linnaemya_tessellans_genome_assembly,_chromosome:_1	AUGUSTUS	CDS	10609118	10610230	1	+	0	ID=g542.t2.CDS9;Parent=g542.t2;
OX637532.1_Linnaemya_tessellans_genome_assembly,_chromosome:_1	AUGUSTUS	exon	10609118	10610230	.	+	.	ID=g542.t2.exon9;Parent=g542.t2;
OX637532.1_Linnaemya_tessellans_genome_assembly,_chromosome:_1	AUGUSTUS	intron	10610231	10610401	1	+	.	ID=g542.t2.intron9;Parent=g542.t2;
OX637532.1_Linnaemya_tessellans_genome_assembly,_chromosome:_1	AUGUSTUS	CDS	10610402	10610455	1	+	0	ID=g542.t2.CDS10;Parent=g542.t2;
OX637532.1_Linnaemya_tessellans_genome_assembly,_chromosome:_1	AUGUSTUS	exon	10610402	10610455	.	+	.	ID=g542.t2.exon10;Parent=g542.t2;
OX637532.1_Linnaemya_tessellans_genome_assembly,_chromosome:_1	AUGUSTUS	intron	10610456	10611922	1	+	.	ID=g542.t2.intron10;Parent=g542.t2;
OX637532.1_Linnaemya_tessellans_genome_assembly,_chromosome:_1	AUGUSTUS	CDS	10611923	10612393	1	+	0	ID=g542.t2.CDS11;Parent=g542.t2;
OX637532.1_Linnaemya_tessellans_genome_assembly,_chromosome:_1	AUGUSTUS	exon	10611923	10612393	.	+	.	ID=g542.t2.exon11;Parent=g542.t2;
OX637532.1_Linnaemya_tessellans_genome_assembly,_chromosome:_1	AUGUSTUS	intron	10612394	10613150	0.94	+	.	ID=g542.t2.intron11;Parent=g542.t2;
OX637532.1_Linnaemya_tessellans_genome_assembly,_chromosome:_1	AUGUSTUS	CDS	10613151	10613213	0.92	+	0	ID=g542.t2.CDS12;Parent=g542.t2;
OX637532.1_Linnaemya_tessellans_genome_assembly,_chromosome:_1	AUGUSTUS	exon	10613151	10613213	.	+	.	ID=g542.t2.exon12;Parent=g542.t2;
OX637532.1_Linnaemya_tessellans_genome_assembly,_chromosome:_1	AUGUSTUS	intron	10613214	10613404	0.98	+	.	ID=g542.t2.intron12;Parent=g542.t2;
OX637532.1_Linnaemya_tessellans_genome_assembly,_chromosome:_1	AUGUSTUS	CDS	10613405	10613446	0.98	+	0	ID=g542.t2.CDS13;Parent=g542.t2;
OX637532.1_Linnaemya_tessellans_genome_assembly,_chromosome:_1	AUGUSTUS	exon	10613405	10613446	.	+	.	ID=g542.t2.exon13;Parent=g542.t2;
OX637532.1_Linnaemya_tessellans_genome_assembly,_chromosome:_1	AUGUSTUS	intron	10613447	10613670	1	+	.	ID=g542.t2.intron13;Parent=g542.t2;
OX637532.1_Linnaemya_tessellans_genome_assembly,_chromosome:_1	AUGUSTUS	CDS	10613671	10613904	1	+	0	ID=g542.t2.CDS14;Parent=g542.t2;
OX637532.1_Linnaemya_tessellans_genome_assembly,_chromosome:_1	AUGUSTUS	exon	10613671	10613904	.	+	.	ID=g542.t2.exon14;Parent=g542.t2;
OX637532.1_Linnaemya_tessellans_genome_assembly,_chromosome:_1	AUGUSTUS	intron	10613905	10614742	1	+	.	ID=g542.t2.intron14;Parent=g542.t2;
OX637532.1_Linnaemya_tessellans_genome_assembly,_chromosome:_1	AUGUSTUS	CDS	10614743	10614915	0.59	+	0	ID=g542.t2.CDS15;Parent=g542.t2;
OX637532.1_Linnaemya_tessellans_genome_assembly,_chromosome:_1	AUGUSTUS	exon	10614743	10614915	.	+	.	ID=g542.t2.exon15;Parent=g542.t2;
OX637532.1_Linnaemya_tessellans_genome_assembly,_chromosome:_1	AUGUSTUS	intron	10614916	10615141	0.58	+	.	ID=g542.t2.intron15;Parent=g542.t2;
OX637532.1_Linnaemya_tessellans_genome_assembly,_chromosome:_1	AUGUSTUS	CDS	10615142	10615160	0.58	+	1	ID=g542.t2.CDS16;Parent=g542.t2;
OX637532.1_Linnaemya_tessellans_genome_assembly,_chromosome:_1	AUGUSTUS	exon	10615142	10615160	.	+	.	ID=g542.t2.exon16;Parent=g542.t2;
OX637532.1_Linnaemya_tessellans_genome_assembly,_chromosome:_1	AUGUSTUS	stop_codon	10615158	10615160	.	+	0	ID=g542.t2.stop1;Parent=g542.t2;
OX637532.1_Linnaemya_tessellans_genome_assembly,_chromosome:_1	AUGUSTUS	mRNA	10602645	10615160	0.54	+	.	ID=g542.t3;Parent=g542;
OX637532.1_Linnaemya_tessellans_genome_assembly,_chromosome:_1	AUGUSTUS	start_codon	10602645	10602647	.	+	0	ID=g542.t3.start1;Parent=g542.t3;
OX637532.1_Linnaemya_tessellans_genome_assembly,_chromosome:_1	AUGUSTUS	CDS	10602645	10602752	1	+	0	ID=g542.t3.CDS1;Parent=g542.t3;
OX637532.1_Linnaemya_tessellans_genome_assembly,_chromosome:_1	AUGUSTUS	exon	10602645	10602752	.	+	.	ID=g542.t3.exon1;Parent=g542.t3;
OX637532.1_Linnaemya_tessellans_genome_assembly,_chromosome:_1	AUGUSTUS	intron	10602753	10603423	1	+	.	ID=g542.t3.intron1;Parent=g542.t3;
OX637532.1_Linnaemya_tessellans_genome_assembly,_chromosome:_1	AUGUSTUS	CDS	10603424	10603589	1	+	0	ID=g542.t3.CDS2;Parent=g542.t3;
OX637532.1_Linnaemya_tessellans_genome_assembly,_chromosome:_1	AUGUSTUS	exon	10603424	10603589	.	+	.	ID=g542.t3.exon2;Parent=g542.t3;
OX637532.1_Linnaemya_tessellans_genome_assembly,_chromosome:_1	AUGUSTUS	intron	10603590	10603643	1	+	.	ID=g542.t3.intron2;Parent=g542.t3;
OX637532.1_Linnaemya_tessellans_genome_assembly,_chromosome:_1	AUGUSTUS	CDS	10603644	10603772	1	+	2	ID=g542.t3.CDS3;Parent=g542.t3;
OX637532.1_Linnaemya_tessellans_genome_assembly,_chromosome:_1	AUGUSTUS	exon	10603644	10603772	.	+	.	ID=g542.t3.exon3;Parent=g542.t3;
OX637532.1_Linnaemya_tessellans_genome_assembly,_chromosome:_1	AUGUSTUS	intron	10603773	10606794	1	+	.	ID=g542.t3.intron3;Parent=g542.t3;
OX637532.1_Linnaemya_tessellans_genome_assembly,_chromosome:_1	AUGUSTUS	CDS	10606795	10606928	1	+	2	ID=g542.t3.CDS4;Parent=g542.t3;
OX637532.1_Linnaemya_tessellans_genome_assembly,_chromosome:_1	AUGUSTUS	exon	10606795	10606928	.	+	.	ID=g542.t3.exon4;Parent=g542.t3;
OX637532.1_Linnaemya_tessellans_genome_assembly,_chromosome:_1	AUGUSTUS	intron	10606929	10607053	1	+	.	ID=g542.t3.intron4;Parent=g542.t3;
OX637532.1_Linnaemya_tessellans_genome_assembly,_chromosome:_1	AUGUSTUS	CDS	10607054	10607210	1	+	0	ID=g542.t3.CDS5;Parent=g542.t3;
OX637532.1_Linnaemya_tessellans_genome_assembly,_chromosome:_1	AUGUSTUS	exon	10607054	10607210	.	+	.	ID=g542.t3.exon5;Parent=g542.t3;
OX637532.1_Linnaemya_tessellans_genome_assembly,_chromosome:_1	AUGUSTUS	intron	10607211	10607288	1	+	.	ID=g542.t3.intron5;Parent=g542.t3;
OX637532.1_Linnaemya_tessellans_genome_assembly,_chromosome:_1	AUGUSTUS	CDS	10607289	10607499	1	+	2	ID=g542.t3.CDS6;Parent=g542.t3;
OX637532.1_Linnaemya_tessellans_genome_assembly,_chromosome:_1	AUGUSTUS	exon	10607289	10607499	.	+	.	ID=g542.t3.exon6;Parent=g542.t3;
OX637532.1_Linnaemya_tessellans_genome_assembly,_chromosome:_1	AUGUSTUS	intron	10607500	10607586	1	+	.	ID=g542.t3.intron6;Parent=g542.t3;
OX637532.1_Linnaemya_tessellans_genome_assembly,_chromosome:_1	AUGUSTUS	CDS	10607587	10607688	1	+	1	ID=g542.t3.CDS7;Parent=g542.t3;
OX637532.1_Linnaemya_tessellans_genome_assembly,_chromosome:_1	AUGUSTUS	exon	10607587	10607688	.	+	.	ID=g542.t3.exon7;Parent=g542.t3;
OX637532.1_Linnaemya_tessellans_genome_assembly,_chromosome:_1	AUGUSTUS	intron	10607689	10608811	1	+	.	ID=g542.t3.intron7;Parent=g542.t3;
OX637532.1_Linnaemya_tessellans_genome_assembly,_chromosome:_1	AUGUSTUS	CDS	10608812	10609046	1	+	1	ID=g542.t3.CDS8;Parent=g542.t3;
OX637532.1_Linnaemya_tessellans_genome_assembly,_chromosome:_1	AUGUSTUS	exon	10608812	10609046	.	+	.	ID=g542.t3.exon8;Parent=g542.t3;
OX637532.1_Linnaemya_tessellans_genome_assembly,_chromosome:_1	AUGUSTUS	intron	10609047	10609117	1	+	.	ID=g542.t3.intron8;Parent=g542.t3;
OX637532.1_Linnaemya_tessellans_genome_assembly,_chromosome:_1	AUGUSTUS	CDS	10609118	10610230	1	+	0	ID=g542.t3.CDS9;Parent=g542.t3;
OX637532.1_Linnaemya_tessellans_genome_assembly,_chromosome:_1	AUGUSTUS	exon	10609118	10610230	.	+	.	ID=g542.t3.exon9;Parent=g542.t3;
OX637532.1_Linnaemya_tessellans_genome_assembly,_chromosome:_1	AUGUSTUS	intron	10610231	10611922	1	+	.	ID=g542.t3.intron9;Parent=g542.t3;
OX637532.1_Linnaemya_tessellans_genome_assembly,_chromosome:_1	AUGUSTUS	CDS	10611923	10612393	0.97	+	0	ID=g542.t3.CDS10;Parent=g542.t3;
OX637532.1_Linnaemya_tessellans_genome_assembly,_chromosome:_1	AUGUSTUS	exon	10611923	10612393	.	+	.	ID=g542.t3.exon10;Parent=g542.t3;
OX637532.1_Linnaemya_tessellans_genome_assembly,_chromosome:_1	AUGUSTUS	intron	10612394	10613150	0.91	+	.	ID=g542.t3.intron10;Parent=g542.t3;
OX637532.1_Linnaemya_tessellans_genome_assembly,_chromosome:_1	AUGUSTUS	CDS	10613151	10613213	0.91	+	0	ID=g542.t3.CDS11;Parent=g542.t3;
OX637532.1_Linnaemya_tessellans_genome_assembly,_chromosome:_1	AUGUSTUS	exon	10613151	10613213	.	+	.	ID=g542.t3.exon11;Parent=g542.t3;
OX637532.1_Linnaemya_tessellans_genome_assembly,_chromosome:_1	AUGUSTUS	intron	10613214	10613404	0.98	+	.	ID=g542.t3.intron11;Parent=g542.t3;
OX637532.1_Linnaemya_tessellans_genome_assembly,_chromosome:_1	AUGUSTUS	CDS	10613405	10613446	0.99	+	0	ID=g542.t3.CDS12;Parent=g542.t3;
OX637532.1_Linnaemya_tessellans_genome_assembly,_chromosome:_1	AUGUSTUS	exon	10613405	10613446	.	+	.	ID=g542.t3.exon12;Parent=g542.t3;
OX637532.1_Linnaemya_tessellans_genome_assembly,_chromosome:_1	AUGUSTUS	intron	10613447	10613670	1	+	.	ID=g542.t3.intron12;Parent=g542.t3;
OX637532.1_Linnaemya_tessellans_genome_assembly,_chromosome:_1	AUGUSTUS	CDS	10613671	10613904	1	+	0	ID=g542.t3.CDS13;Parent=g542.t3;
OX637532.1_Linnaemya_tessellans_genome_assembly,_chromosome:_1	AUGUSTUS	exon	10613671	10613904	.	+	.	ID=g542.t3.exon13;Parent=g542.t3;
OX637532.1_Linnaemya_tessellans_genome_assembly,_chromosome:_1	AUGUSTUS	intron	10613905	10614742	1	+	.	ID=g542.t3.intron13;Parent=g542.t3;
OX637532.1_Linnaemya_tessellans_genome_assembly,_chromosome:_1	AUGUSTUS	CDS	10614743	10614915	0.6	+	0	ID=g542.t3.CDS14;Parent=g542.t3;
OX637532.1_Linnaemya_tessellans_genome_assembly,_chromosome:_1	AUGUSTUS	exon	10614743	10614915	.	+	.	ID=g542.t3.exon14;Parent=g542.t3;
OX637532.1_Linnaemya_tessellans_genome_assembly,_chromosome:_1	AUGUSTUS	intron	10614916	10615141	0.59	+	.	ID=g542.t3.intron14;Parent=g542.t3;
OX637532.1_Linnaemya_tessellans_genome_assembly,_chromosome:_1	AUGUSTUS	CDS	10615142	10615160	0.59	+	1	ID=g542.t3.CDS15;Parent=g542.t3;
OX637532.1_Linnaemya_tessellans_genome_assembly,_chromosome:_1	AUGUSTUS	exon	10615142	10615160	.	+	.	ID=g542.t3.exon15;Parent=g542.t3;
OX637532.1_Linnaemya_tessellans_genome_assembly,_chromosome:_1	AUGUSTUS	stop_codon	10615158	10615160	.	+	0	ID=g542.t3.stop1;Parent=g542.t3;
OX637532.1_Linnaemya_tessellans_genome_assembly,_chromosome:_1	AUGUSTUS	mRNA	10602645	10615160	0.52	+	.	ID=g542.t4;Parent=g542;
OX637532.1_Linnaemya_tessellans_genome_assembly,_chromosome:_1	AUGUSTUS	start_codon	10602645	10602647	.	+	0	ID=g542.t4.start1;Parent=g542.t4;
OX637532.1_Linnaemya_tessellans_genome_assembly,_chromosome:_1	AUGUSTUS	CDS	10602645	10602752	1	+	0	ID=g542.t4.CDS1;Parent=g542.t4;
OX637532.1_Linnaemya_tessellans_genome_assembly,_chromosome:_1	AUGUSTUS	exon	10602645	10602752	.	+	.	ID=g542.t4.exon1;Parent=g542.t4;
OX637532.1_Linnaemya_tessellans_genome_assembly,_chromosome:_1	AUGUSTUS	intron	10602753	10603423	1	+	.	ID=g542.t4.intron1;Parent=g542.t4;
OX637532.1_Linnaemya_tessellans_genome_assembly,_chromosome:_1	AUGUSTUS	CDS	10603424	10603589	1	+	0	ID=g542.t4.CDS2;Parent=g542.t4;
OX637532.1_Linnaemya_tessellans_genome_assembly,_chromosome:_1	AUGUSTUS	exon	10603424	10603589	.	+	.	ID=g542.t4.exon2;Parent=g542.t4;
OX637532.1_Linnaemya_tessellans_genome_assembly,_chromosome:_1	AUGUSTUS	intron	10603590	10603643	1	+	.	ID=g542.t4.intron2;Parent=g542.t4;
OX637532.1_Linnaemya_tessellans_genome_assembly,_chromosome:_1	AUGUSTUS	CDS	10603644	10603772	1	+	2	ID=g542.t4.CDS3;Parent=g542.t4;
OX637532.1_Linnaemya_tessellans_genome_assembly,_chromosome:_1	AUGUSTUS	exon	10603644	10603772	.	+	.	ID=g542.t4.exon3;Parent=g542.t4;
OX637532.1_Linnaemya_tessellans_genome_assembly,_chromosome:_1	AUGUSTUS	intron	10603773	10606794	1	+	.	ID=g542.t4.intron3;Parent=g542.t4;
OX637532.1_Linnaemya_tessellans_genome_assembly,_chromosome:_1	AUGUSTUS	CDS	10606795	10606928	1	+	2	ID=g542.t4.CDS4;Parent=g542.t4;
OX637532.1_Linnaemya_tessellans_genome_assembly,_chromosome:_1	AUGUSTUS	exon	10606795	10606928	.	+	.	ID=g542.t4.exon4;Parent=g542.t4;
OX637532.1_Linnaemya_tessellans_genome_assembly,_chromosome:_1	AUGUSTUS	intron	10606929	10607053	1	+	.	ID=g542.t4.intron4;Parent=g542.t4;
OX637532.1_Linnaemya_tessellans_genome_assembly,_chromosome:_1	AUGUSTUS	CDS	10607054	10607210	1	+	0	ID=g542.t4.CDS5;Parent=g542.t4;
OX637532.1_Linnaemya_tessellans_genome_assembly,_chromosome:_1	AUGUSTUS	exon	10607054	10607210	.	+	.	ID=g542.t4.exon5;Parent=g542.t4;
OX637532.1_Linnaemya_tessellans_genome_assembly,_chromosome:_1	AUGUSTUS	intron	10607211	10607288	1	+	.	ID=g542.t4.intron5;Parent=g542.t4;
OX637532.1_Linnaemya_tessellans_genome_assembly,_chromosome:_1	AUGUSTUS	CDS	10607289	10607499	1	+	2	ID=g542.t4.CDS6;Parent=g542.t4;
OX637532.1_Linnaemya_tessellans_genome_assembly,_chromosome:_1	AUGUSTUS	exon	10607289	10607499	.	+	.	ID=g542.t4.exon6;Parent=g542.t4;
OX637532.1_Linnaemya_tessellans_genome_assembly,_chromosome:_1	AUGUSTUS	intron	10607500	10607586	1	+	.	ID=g542.t4.intron6;Parent=g542.t4;
OX637532.1_Linnaemya_tessellans_genome_assembly,_chromosome:_1	AUGUSTUS	CDS	10607587	10607688	1	+	1	ID=g542.t4.CDS7;Parent=g542.t4;
OX637532.1_Linnaemya_tessellans_genome_assembly,_chromosome:_1	AUGUSTUS	exon	10607587	10607688	.	+	.	ID=g542.t4.exon7;Parent=g542.t4;
OX637532.1_Linnaemya_tessellans_genome_assembly,_chromosome:_1	AUGUSTUS	intron	10607689	10608811	1	+	.	ID=g542.t4.intron7;Parent=g542.t4;
OX637532.1_Linnaemya_tessellans_genome_assembly,_chromosome:_1	AUGUSTUS	CDS	10608812	10609046	1	+	1	ID=g542.t4.CDS8;Parent=g542.t4;
OX637532.1_Linnaemya_tessellans_genome_assembly,_chromosome:_1	AUGUSTUS	exon	10608812	10609046	.	+	.	ID=g542.t4.exon8;Parent=g542.t4;
OX637532.1_Linnaemya_tessellans_genome_assembly,_chromosome:_1	AUGUSTUS	intron	10609047	10609117	1	+	.	ID=g542.t4.intron8;Parent=g542.t4;
OX637532.1_Linnaemya_tessellans_genome_assembly,_chromosome:_1	AUGUSTUS	CDS	10609118	10610230	1	+	0	ID=g542.t4.CDS9;Parent=g542.t4;
OX637532.1_Linnaemya_tessellans_genome_assembly,_chromosome:_1	AUGUSTUS	exon	10609118	10610230	.	+	.	ID=g542.t4.exon9;Parent=g542.t4;
OX637532.1_Linnaemya_tessellans_genome_assembly,_chromosome:_1	AUGUSTUS	intron	10610231	10610401	1	+	.	ID=g542.t4.intron9;Parent=g542.t4;
OX637532.1_Linnaemya_tessellans_genome_assembly,_chromosome:_1	AUGUSTUS	CDS	10610402	10610455	1	+	0	ID=g542.t4.CDS10;Parent=g542.t4;
OX637532.1_Linnaemya_tessellans_genome_assembly,_chromosome:_1	AUGUSTUS	exon	10610402	10610455	.	+	.	ID=g542.t4.exon10;Parent=g542.t4;
OX637532.1_Linnaemya_tessellans_genome_assembly,_chromosome:_1	AUGUSTUS	intron	10610456	10611922	1	+	.	ID=g542.t4.intron10;Parent=g542.t4;
OX637532.1_Linnaemya_tessellans_genome_assembly,_chromosome:_1	AUGUSTUS	CDS	10611923	10612393	0.96	+	0	ID=g542.t4.CDS11;Parent=g542.t4;
OX637532.1_Linnaemya_tessellans_genome_assembly,_chromosome:_1	AUGUSTUS	exon	10611923	10612393	.	+	.	ID=g542.t4.exon11;Parent=g542.t4;
OX637532.1_Linnaemya_tessellans_genome_assembly,_chromosome:_1	AUGUSTUS	intron	10612394	10613150	0.85	+	.	ID=g542.t4.intron11;Parent=g542.t4;
OX637532.1_Linnaemya_tessellans_genome_assembly,_chromosome:_1	AUGUSTUS	CDS	10613151	10613213	0.85	+	0	ID=g542.t4.CDS12;Parent=g542.t4;
OX637532.1_Linnaemya_tessellans_genome_assembly,_chromosome:_1	AUGUSTUS	exon	10613151	10613213	.	+	.	ID=g542.t4.exon12;Parent=g542.t4;
OX637532.1_Linnaemya_tessellans_genome_assembly,_chromosome:_1	AUGUSTUS	intron	10613214	10613670	1	+	.	ID=g542.t4.intron12;Parent=g542.t4;
OX637532.1_Linnaemya_tessellans_genome_assembly,_chromosome:_1	AUGUSTUS	CDS	10613671	10613904	1	+	0	ID=g542.t4.CDS13;Parent=g542.t4;
OX637532.1_Linnaemya_tessellans_genome_assembly,_chromosome:_1	AUGUSTUS	exon	10613671	10613904	.	+	.	ID=g542.t4.exon13;Parent=g542.t4;
OX637532.1_Linnaemya_tessellans_genome_assembly,_chromosome:_1	AUGUSTUS	intron	10613905	10614742	1	+	.	ID=g542.t4.intron13;Parent=g542.t4;
OX637532.1_Linnaemya_tessellans_genome_assembly,_chromosome:_1	AUGUSTUS	CDS	10614743	10614915	0.59	+	0	ID=g542.t4.CDS14;Parent=g542.t4;
OX637532.1_Linnaemya_tessellans_genome_assembly,_chromosome:_1	AUGUSTUS	exon	10614743	10614915	.	+	.	ID=g542.t4.exon14;Parent=g542.t4;
OX637532.1_Linnaemya_tessellans_genome_assembly,_chromosome:_1	AUGUSTUS	intron	10614916	10615141	0.59	+	.	ID=g542.t4.intron14;Parent=g542.t4;
OX637532.1_Linnaemya_tessellans_genome_assembly,_chromosome:_1	AUGUSTUS	CDS	10615142	10615160	0.59	+	1	ID=g542.t4.CDS15;Parent=g542.t4;
OX637532.1_Linnaemya_tessellans_genome_assembly,_chromosome:_1	AUGUSTUS	exon	10615142	10615160	.	+	.	ID=g542.t4.exon15;Parent=g542.t4;
OX637532.1_Linnaemya_tessellans_genome_assembly,_chromosome:_1	AUGUSTUS	stop_codon	10615158	10615160	.	+	0	ID=g542.t4.stop1;Parent=g542.t4;
OX637532.1_Linnaemya_tessellans_genome_assembly,_chromosome:_1	GeneMark.hmm3	mRNA	10595974	10612453	.	+	.	ID=g542.t5;Parent=g542;
OX637532.1_Linnaemya_tessellans_genome_assembly,_chromosome:_1	GeneMark.hmm3	start_codon	10595974	10595976	.	+	0	ID=g542.t5.start1;Parent=g542.t5;
OX637532.1_Linnaemya_tessellans_genome_assembly,_chromosome:_1	GeneMark.hmm3	CDS	10595974	10596234	.	+	0	ID=g542.t5.CDS1;Parent=g542.t5;
OX637532.1_Linnaemya_tessellans_genome_assembly,_chromosome:_1	GeneMark.hmm3	exon	10595974	10596234	0	+	.	ID=g542.t5.exon1;Parent=g542.t5;
OX637532.1_Linnaemya_tessellans_genome_assembly,_chromosome:_1	GeneMark.hmm3	intron	10596235	10602644	.	+	0	ID=g542.t5.intron1;Parent=g542.t5;
OX637532.1_Linnaemya_tessellans_genome_assembly,_chromosome:_1	GeneMark.hmm3	CDS	10602645	10602752	.	+	0	ID=g542.t5.CDS2;Parent=g542.t5;
OX637532.1_Linnaemya_tessellans_genome_assembly,_chromosome:_1	GeneMark.hmm3	exon	10602645	10602752	0	+	.	ID=g542.t5.exon2;Parent=g542.t5;
OX637532.1_Linnaemya_tessellans_genome_assembly,_chromosome:_1	GeneMark.hmm3	intron	10602753	10603423	.	+	0	ID=g542.t5.intron2;Parent=g542.t5;
OX637532.1_Linnaemya_tessellans_genome_assembly,_chromosome:_1	GeneMark.hmm3	CDS	10603424	10603589	.	+	0	ID=g542.t5.CDS3;Parent=g542.t5;
OX637532.1_Linnaemya_tessellans_genome_assembly,_chromosome:_1	GeneMark.hmm3	exon	10603424	10603589	0	+	.	ID=g542.t5.exon3;Parent=g542.t5;
OX637532.1_Linnaemya_tessellans_genome_assembly,_chromosome:_1	GeneMark.hmm3	intron	10603590	10603643	.	+	2	ID=g542.t5.intron3;Parent=g542.t5;
OX637532.1_Linnaemya_tessellans_genome_assembly,_chromosome:_1	GeneMark.hmm3	CDS	10603644	10603772	.	+	2	ID=g542.t5.CDS4;Parent=g542.t5;
OX637532.1_Linnaemya_tessellans_genome_assembly,_chromosome:_1	GeneMark.hmm3	exon	10603644	10603772	0	+	.	ID=g542.t5.exon4;Parent=g542.t5;
OX637532.1_Linnaemya_tessellans_genome_assembly,_chromosome:_1	GeneMark.hmm3	intron	10603773	10606794	.	+	2	ID=g542.t5.intron4;Parent=g542.t5;
OX637532.1_Linnaemya_tessellans_genome_assembly,_chromosome:_1	GeneMark.hmm3	CDS	10606795	10606928	.	+	2	ID=g542.t5.CDS5;Parent=g542.t5;
OX637532.1_Linnaemya_tessellans_genome_assembly,_chromosome:_1	GeneMark.hmm3	exon	10606795	10606928	0	+	.	ID=g542.t5.exon5;Parent=g542.t5;
OX637532.1_Linnaemya_tessellans_genome_assembly,_chromosome:_1	GeneMark.hmm3	intron	10606929	10607053	.	+	0	ID=g542.t5.intron5;Parent=g542.t5;
OX637532.1_Linnaemya_tessellans_genome_assembly,_chromosome:_1	GeneMark.hmm3	CDS	10607054	10607210	.	+	0	ID=g542.t5.CDS6;Parent=g542.t5;
OX637532.1_Linnaemya_tessellans_genome_assembly,_chromosome:_1	GeneMark.hmm3	exon	10607054	10607210	0	+	.	ID=g542.t5.exon6;Parent=g542.t5;
OX637532.1_Linnaemya_tessellans_genome_assembly,_chromosome:_1	GeneMark.hmm3	intron	10607211	10607288	.	+	2	ID=g542.t5.intron6;Parent=g542.t5;
OX637532.1_Linnaemya_tessellans_genome_assembly,_chromosome:_1	GeneMark.hmm3	CDS	10607289	10607499	.	+	2	ID=g542.t5.CDS7;Parent=g542.t5;
OX637532.1_Linnaemya_tessellans_genome_assembly,_chromosome:_1	GeneMark.hmm3	exon	10607289	10607499	0	+	.	ID=g542.t5.exon7;Parent=g542.t5;
OX637532.1_Linnaemya_tessellans_genome_assembly,_chromosome:_1	GeneMark.hmm3	intron	10607500	10607586	.	+	1	ID=g542.t5.intron7;Parent=g542.t5;
OX637532.1_Linnaemya_tessellans_genome_assembly,_chromosome:_1	GeneMark.hmm3	CDS	10607587	10607688	.	+	1	ID=g542.t5.CDS8;Parent=g542.t5;
OX637532.1_Linnaemya_tessellans_genome_assembly,_chromosome:_1	GeneMark.hmm3	exon	10607587	10607688	0	+	.	ID=g542.t5.exon8;Parent=g542.t5;
OX637532.1_Linnaemya_tessellans_genome_assembly,_chromosome:_1	GeneMark.hmm3	intron	10607689	10608811	.	+	1	ID=g542.t5.intron8;Parent=g542.t5;
OX637532.1_Linnaemya_tessellans_genome_assembly,_chromosome:_1	GeneMark.hmm3	CDS	10608812	10609046	.	+	1	ID=g542.t5.CDS9;Parent=g542.t5;
OX637532.1_Linnaemya_tessellans_genome_assembly,_chromosome:_1	GeneMark.hmm3	exon	10608812	10609046	0	+	.	ID=g542.t5.exon9;Parent=g542.t5;
OX637532.1_Linnaemya_tessellans_genome_assembly,_chromosome:_1	GeneMark.hmm3	intron	10609047	10609117	.	+	0	ID=g542.t5.intron9;Parent=g542.t5;
OX637532.1_Linnaemya_tessellans_genome_assembly,_chromosome:_1	GeneMark.hmm3	CDS	10609118	10610230	.	+	0	ID=g542.t5.CDS10;Parent=g542.t5;
OX637532.1_Linnaemya_tessellans_genome_assembly,_chromosome:_1	GeneMark.hmm3	exon	10609118	10610230	0	+	.	ID=g542.t5.exon10;Parent=g542.t5;
OX637532.1_Linnaemya_tessellans_genome_assembly,_chromosome:_1	GeneMark.hmm3	intron	10610231	10610401	.	+	0	ID=g542.t5.intron10;Parent=g542.t5;
OX637532.1_Linnaemya_tessellans_genome_assembly,_chromosome:_1	GeneMark.hmm3	CDS	10610402	10610455	.	+	0	ID=g542.t5.CDS11;Parent=g542.t5;
OX637532.1_Linnaemya_tessellans_genome_assembly,_chromosome:_1	GeneMark.hmm3	exon	10610402	10610455	0	+	.	ID=g542.t5.exon11;Parent=g542.t5;
OX637532.1_Linnaemya_tessellans_genome_assembly,_chromosome:_1	GeneMark.hmm3	intron	10610456	10611922	.	+	0	ID=g542.t5.intron11;Parent=g542.t5;
OX637532.1_Linnaemya_tessellans_genome_assembly,_chromosome:_1	GeneMark.hmm3	CDS	10611923	10612453	.	+	0	ID=g542.t5.CDS12;Parent=g542.t5;
OX637532.1_Linnaemya_tessellans_genome_assembly,_chromosome:_1	GeneMark.hmm3	exon	10611923	10612453	0	+	.	ID=g542.t5.exon12;Parent=g542.t5;
OX637532.1_Linnaemya_tessellans_genome_assembly,_chromosome:_1	GeneMark.hmm3	stop_codon	10612451	10612453	.	+	0	ID=g542.t5.stop1;Parent=g542.t5;
OX637532.1_Linnaemya_tessellans_genome_assembly,_chromosome:_1	AUGUSTUS	gene	10620431	10650576	.	-	.	ID=g543;
OX637532.1_Linnaemya_tessellans_genome_assembly,_chromosome:_1	AUGUSTUS	mRNA	10620431	10650576	1	-	.	ID=g543.t1;Parent=g543;
OX637532.1_Linnaemya_tessellans_genome_assembly,_chromosome:_1	AUGUSTUS	stop_codon	10620431	10620433	.	-	0	ID=g543.t1.stop1;Parent=g543.t1;
OX637532.1_Linnaemya_tessellans_genome_assembly,_chromosome:_1	AUGUSTUS	CDS	10620431	10622894	1	-	1	ID=g543.t1.CDS1;Parent=g543.t1;
OX637532.1_Linnaemya_tessellans_genome_assembly,_chromosome:_1	AUGUSTUS	exon	10620431	10622894	.	-	.	ID=g543.t1.exon1;Parent=g543.t1;
OX637532.1_Linnaemya_tessellans_genome_assembly,_chromosome:_1	AUGUSTUS	intron	10622895	10622969	1	-	.	ID=g543.t1.intron1;Parent=g543.t1;
OX637532.1_Linnaemya_tessellans_genome_assembly,_chromosome:_1	AUGUSTUS	CDS	10622970	10623183	1	-	2	ID=g543.t1.CDS2;Parent=g543.t1;
OX637532.1_Linnaemya_tessellans_genome_assembly,_chromosome:_1	AUGUSTUS	exon	10622970	10623183	.	-	.	ID=g543.t1.exon2;Parent=g543.t1;
OX637532.1_Linnaemya_tessellans_genome_assembly,_chromosome:_1	AUGUSTUS	intron	10623184	10623257	1	-	.	ID=g543.t1.intron2;Parent=g543.t1;
OX637532.1_Linnaemya_tessellans_genome_assembly,_chromosome:_1	AUGUSTUS	CDS	10623258	10623480	1	-	0	ID=g543.t1.CDS3;Parent=g543.t1;
OX637532.1_Linnaemya_tessellans_genome_assembly,_chromosome:_1	AUGUSTUS	exon	10623258	10623480	.	-	.	ID=g543.t1.exon3;Parent=g543.t1;
OX637532.1_Linnaemya_tessellans_genome_assembly,_chromosome:_1	AUGUSTUS	intron	10623481	10625184	1	-	.	ID=g543.t1.intron3;Parent=g543.t1;
OX637532.1_Linnaemya_tessellans_genome_assembly,_chromosome:_1	AUGUSTUS	CDS	10625185	10625696	1	-	2	ID=g543.t1.CDS4;Parent=g543.t1;
OX637532.1_Linnaemya_tessellans_genome_assembly,_chromosome:_1	AUGUSTUS	exon	10625185	10625696	.	-	.	ID=g543.t1.exon4;Parent=g543.t1;
OX637532.1_Linnaemya_tessellans_genome_assembly,_chromosome:_1	AUGUSTUS	intron	10625697	10625773	1	-	.	ID=g543.t1.intron4;Parent=g543.t1;
OX637532.1_Linnaemya_tessellans_genome_assembly,_chromosome:_1	AUGUSTUS	CDS	10625774	10625956	1	-	2	ID=g543.t1.CDS5;Parent=g543.t1;
OX637532.1_Linnaemya_tessellans_genome_assembly,_chromosome:_1	AUGUSTUS	exon	10625774	10625956	.	-	.	ID=g543.t1.exon5;Parent=g543.t1;
OX637532.1_Linnaemya_tessellans_genome_assembly,_chromosome:_1	AUGUSTUS	intron	10625957	10650416	1	-	.	ID=g543.t1.intron5;Parent=g543.t1;
OX637532.1_Linnaemya_tessellans_genome_assembly,_chromosome:_1	AUGUSTUS	CDS	10650417	10650576	1	-	0	ID=g543.t1.CDS6;Parent=g543.t1;
OX637532.1_Linnaemya_tessellans_genome_assembly,_chromosome:_1	AUGUSTUS	exon	10650417	10650576	.	-	.	ID=g543.t1.exon6;Parent=g543.t1;
OX637532.1_Linnaemya_tessellans_genome_assembly,_chromosome:_1	AUGUSTUS	start_codon	10650574	10650576	.	-	0	ID=g543.t1.start1;Parent=g543.t1;
OX637532.1_Linnaemya_tessellans_genome_assembly,_chromosome:_1	AUGUSTUS	gene	10653308	10659558	.	+	.	ID=g544;
OX637532.1_Linnaemya_tessellans_genome_assembly,_chromosome:_1	AUGUSTUS	mRNA	10653308	10659558	1	+	.	ID=g544.t1;Parent=g544;
OX637532.1_Linnaemya_tessellans_genome_assembly,_chromosome:_1	AUGUSTUS	start_codon	10653308	10653310	.	+	0	ID=g544.t1.start1;Parent=g544.t1;
OX637532.1_Linnaemya_tessellans_genome_assembly,_chromosome:_1	AUGUSTUS	CDS	10653308	10653586	1	+	0	ID=g544.t1.CDS1;Parent=g544.t1;
OX637532.1_Linnaemya_tessellans_genome_assembly,_chromosome:_1	AUGUSTUS	exon	10653308	10653586	.	+	.	ID=g544.t1.exon1;Parent=g544.t1;
OX637532.1_Linnaemya_tessellans_genome_assembly,_chromosome:_1	AUGUSTUS	intron	10653587	10658694	1	+	.	ID=g544.t1.intron1;Parent=g544.t1;
OX637532.1_Linnaemya_tessellans_genome_assembly,_chromosome:_1	AUGUSTUS	CDS	10658695	10659255	1	+	0	ID=g544.t1.CDS2;Parent=g544.t1;
OX637532.1_Linnaemya_tessellans_genome_assembly,_chromosome:_1	AUGUSTUS	exon	10658695	10659255	.	+	.	ID=g544.t1.exon2;Parent=g544.t1;
OX637532.1_Linnaemya_tessellans_genome_assembly,_chromosome:_1	AUGUSTUS	intron	10659256	10659357	1	+	.	ID=g544.t1.intron2;Parent=g544.t1;
OX637532.1_Linnaemya_tessellans_genome_assembly,_chromosome:_1	AUGUSTUS	CDS	10659358	10659558	1	+	0	ID=g544.t1.CDS3;Parent=g544.t1;
OX637532.1_Linnaemya_tessellans_genome_assembly,_chromosome:_1	AUGUSTUS	exon	10659358	10659558	.	+	.	ID=g544.t1.exon3;Parent=g544.t1;
OX637532.1_Linnaemya_tessellans_genome_assembly,_chromosome:_1	AUGUSTUS	stop_codon	10659556	10659558	.	+	0	ID=g544.t1.stop1;Parent=g544.t1;
OX637532.1_Linnaemya_tessellans_genome_assembly,_chromosome:_1	AUGUSTUS	gene	10666854	10673316	.	+	.	ID=g545;
OX637532.1_Linnaemya_tessellans_genome_assembly,_chromosome:_1	AUGUSTUS	mRNA	10666854	10673316	1	+	.	ID=g545.t1;Parent=g545;
OX637532.1_Linnaemya_tessellans_genome_assembly,_chromosome:_1	AUGUSTUS	start_codon	10666854	10666856	.	+	0	ID=g545.t1.start1;Parent=g545.t1;
OX637532.1_Linnaemya_tessellans_genome_assembly,_chromosome:_1	AUGUSTUS	CDS	10666854	10667367	1	+	0	ID=g545.t1.CDS1;Parent=g545.t1;
OX637532.1_Linnaemya_tessellans_genome_assembly,_chromosome:_1	AUGUSTUS	exon	10666854	10667367	.	+	.	ID=g545.t1.exon1;Parent=g545.t1;
OX637532.1_Linnaemya_tessellans_genome_assembly,_chromosome:_1	AUGUSTUS	intron	10667368	10672825	1	+	.	ID=g545.t1.intron1;Parent=g545.t1;
OX637532.1_Linnaemya_tessellans_genome_assembly,_chromosome:_1	AUGUSTUS	CDS	10672826	10673316	1	+	2	ID=g545.t1.CDS2;Parent=g545.t1;
OX637532.1_Linnaemya_tessellans_genome_assembly,_chromosome:_1	AUGUSTUS	exon	10672826	10673316	.	+	.	ID=g545.t1.exon2;Parent=g545.t1;
OX637532.1_Linnaemya_tessellans_genome_assembly,_chromosome:_1	AUGUSTUS	stop_codon	10673314	10673316	.	+	0	ID=g545.t1.stop1;Parent=g545.t1;
OX637532.1_Linnaemya_tessellans_genome_assembly,_chromosome:_1	AUGUSTUS	gene	10679656	10691945	.	-	.	ID=g546;
OX637532.1_Linnaemya_tessellans_genome_assembly,_chromosome:_1	AUGUSTUS	mRNA	10679656	10691945	0.61	-	.	ID=g546.t1;Parent=g546;
OX637532.1_Linnaemya_tessellans_genome_assembly,_chromosome:_1	AUGUSTUS	stop_codon	10679656	10679658	.	-	0	ID=g546.t1.stop1;Parent=g546.t1;
OX637532.1_Linnaemya_tessellans_genome_assembly,_chromosome:_1	AUGUSTUS	CDS	10679656	10679880	1	-	0	ID=g546.t1.CDS1;Parent=g546.t1;
OX637532.1_Linnaemya_tessellans_genome_assembly,_chromosome:_1	AUGUSTUS	exon	10679656	10679880	.	-	.	ID=g546.t1.exon1;Parent=g546.t1;
OX637532.1_Linnaemya_tessellans_genome_assembly,_chromosome:_1	AUGUSTUS	intron	10679881	10679940	1	-	.	ID=g546.t1.intron1;Parent=g546.t1;
OX637532.1_Linnaemya_tessellans_genome_assembly,_chromosome:_1	AUGUSTUS	CDS	10679941	10680092	1	-	2	ID=g546.t1.CDS2;Parent=g546.t1;
OX637532.1_Linnaemya_tessellans_genome_assembly,_chromosome:_1	AUGUSTUS	exon	10679941	10680092	.	-	.	ID=g546.t1.exon2;Parent=g546.t1;
OX637532.1_Linnaemya_tessellans_genome_assembly,_chromosome:_1	AUGUSTUS	intron	10680093	10680605	1	-	.	ID=g546.t1.intron2;Parent=g546.t1;
OX637532.1_Linnaemya_tessellans_genome_assembly,_chromosome:_1	AUGUSTUS	CDS	10680606	10680729	1	-	0	ID=g546.t1.CDS3;Parent=g546.t1;
OX637532.1_Linnaemya_tessellans_genome_assembly,_chromosome:_1	AUGUSTUS	exon	10680606	10680729	.	-	.	ID=g546.t1.exon3;Parent=g546.t1;
OX637532.1_Linnaemya_tessellans_genome_assembly,_chromosome:_1	AUGUSTUS	intron	10680730	10680792	1	-	.	ID=g546.t1.intron3;Parent=g546.t1;
OX637532.1_Linnaemya_tessellans_genome_assembly,_chromosome:_1	AUGUSTUS	CDS	10680793	10680909	1	-	0	ID=g546.t1.CDS4;Parent=g546.t1;
OX637532.1_Linnaemya_tessellans_genome_assembly,_chromosome:_1	AUGUSTUS	exon	10680793	10680909	.	-	.	ID=g546.t1.exon4;Parent=g546.t1;
OX637532.1_Linnaemya_tessellans_genome_assembly,_chromosome:_1	AUGUSTUS	intron	10680910	10681407	1	-	.	ID=g546.t1.intron4;Parent=g546.t1;
OX637532.1_Linnaemya_tessellans_genome_assembly,_chromosome:_1	AUGUSTUS	CDS	10681408	10681588	1	-	1	ID=g546.t1.CDS5;Parent=g546.t1;
OX637532.1_Linnaemya_tessellans_genome_assembly,_chromosome:_1	AUGUSTUS	exon	10681408	10681588	.	-	.	ID=g546.t1.exon5;Parent=g546.t1;
OX637532.1_Linnaemya_tessellans_genome_assembly,_chromosome:_1	AUGUSTUS	intron	10681589	10681655	1	-	.	ID=g546.t1.intron5;Parent=g546.t1;
OX637532.1_Linnaemya_tessellans_genome_assembly,_chromosome:_1	AUGUSTUS	CDS	10681656	10681799	1	-	1	ID=g546.t1.CDS6;Parent=g546.t1;
OX637532.1_Linnaemya_tessellans_genome_assembly,_chromosome:_1	AUGUSTUS	exon	10681656	10681799	.	-	.	ID=g546.t1.exon6;Parent=g546.t1;
OX637532.1_Linnaemya_tessellans_genome_assembly,_chromosome:_1	AUGUSTUS	intron	10681800	10681873	1	-	.	ID=g546.t1.intron6;Parent=g546.t1;
OX637532.1_Linnaemya_tessellans_genome_assembly,_chromosome:_1	AUGUSTUS	CDS	10681874	10682079	1	-	0	ID=g546.t1.CDS7;Parent=g546.t1;
OX637532.1_Linnaemya_tessellans_genome_assembly,_chromosome:_1	AUGUSTUS	exon	10681874	10682079	.	-	.	ID=g546.t1.exon7;Parent=g546.t1;
OX637532.1_Linnaemya_tessellans_genome_assembly,_chromosome:_1	AUGUSTUS	intron	10682080	10683729	1	-	.	ID=g546.t1.intron7;Parent=g546.t1;
OX637532.1_Linnaemya_tessellans_genome_assembly,_chromosome:_1	AUGUSTUS	CDS	10683730	10684393	1	-	1	ID=g546.t1.CDS8;Parent=g546.t1;
OX637532.1_Linnaemya_tessellans_genome_assembly,_chromosome:_1	AUGUSTUS	exon	10683730	10684393	.	-	.	ID=g546.t1.exon8;Parent=g546.t1;
OX637532.1_Linnaemya_tessellans_genome_assembly,_chromosome:_1	AUGUSTUS	intron	10684394	10684482	1	-	.	ID=g546.t1.intron8;Parent=g546.t1;
OX637532.1_Linnaemya_tessellans_genome_assembly,_chromosome:_1	AUGUSTUS	CDS	10684483	10684781	1	-	0	ID=g546.t1.CDS9;Parent=g546.t1;
OX637532.1_Linnaemya_tessellans_genome_assembly,_chromosome:_1	AUGUSTUS	exon	10684483	10684781	.	-	.	ID=g546.t1.exon9;Parent=g546.t1;
OX637532.1_Linnaemya_tessellans_genome_assembly,_chromosome:_1	AUGUSTUS	intron	10684782	10684834	1	-	.	ID=g546.t1.intron9;Parent=g546.t1;
OX637532.1_Linnaemya_tessellans_genome_assembly,_chromosome:_1	AUGUSTUS	CDS	10684835	10684990	1	-	0	ID=g546.t1.CDS10;Parent=g546.t1;
OX637532.1_Linnaemya_tessellans_genome_assembly,_chromosome:_1	AUGUSTUS	exon	10684835	10684990	.	-	.	ID=g546.t1.exon10;Parent=g546.t1;
OX637532.1_Linnaemya_tessellans_genome_assembly,_chromosome:_1	AUGUSTUS	intron	10684991	10685066	1	-	.	ID=g546.t1.intron10;Parent=g546.t1;
OX637532.1_Linnaemya_tessellans_genome_assembly,_chromosome:_1	AUGUSTUS	CDS	10685067	10685884	1	-	2	ID=g546.t1.CDS11;Parent=g546.t1;
OX637532.1_Linnaemya_tessellans_genome_assembly,_chromosome:_1	AUGUSTUS	exon	10685067	10685884	.	-	.	ID=g546.t1.exon11;Parent=g546.t1;
OX637532.1_Linnaemya_tessellans_genome_assembly,_chromosome:_1	AUGUSTUS	intron	10685885	10685949	1	-	.	ID=g546.t1.intron11;Parent=g546.t1;
OX637532.1_Linnaemya_tessellans_genome_assembly,_chromosome:_1	AUGUSTUS	CDS	10685950	10686236	1	-	1	ID=g546.t1.CDS12;Parent=g546.t1;
OX637532.1_Linnaemya_tessellans_genome_assembly,_chromosome:_1	AUGUSTUS	exon	10685950	10686236	.	-	.	ID=g546.t1.exon12;Parent=g546.t1;
OX637532.1_Linnaemya_tessellans_genome_assembly,_chromosome:_1	AUGUSTUS	intron	10686237	10686396	1	-	.	ID=g546.t1.intron12;Parent=g546.t1;
OX637532.1_Linnaemya_tessellans_genome_assembly,_chromosome:_1	AUGUSTUS	CDS	10686397	10686607	1	-	2	ID=g546.t1.CDS13;Parent=g546.t1;
OX637532.1_Linnaemya_tessellans_genome_assembly,_chromosome:_1	AUGUSTUS	exon	10686397	10686607	.	-	.	ID=g546.t1.exon13;Parent=g546.t1;
OX637532.1_Linnaemya_tessellans_genome_assembly,_chromosome:_1	AUGUSTUS	intron	10686608	10689378	1	-	.	ID=g546.t1.intron13;Parent=g546.t1;
OX637532.1_Linnaemya_tessellans_genome_assembly,_chromosome:_1	AUGUSTUS	CDS	10689379	10689449	1	-	1	ID=g546.t1.CDS14;Parent=g546.t1;
OX637532.1_Linnaemya_tessellans_genome_assembly,_chromosome:_1	AUGUSTUS	exon	10689379	10689449	.	-	.	ID=g546.t1.exon14;Parent=g546.t1;
OX637532.1_Linnaemya_tessellans_genome_assembly,_chromosome:_1	AUGUSTUS	intron	10689450	10689897	1	-	.	ID=g546.t1.intron14;Parent=g546.t1;
OX637532.1_Linnaemya_tessellans_genome_assembly,_chromosome:_1	AUGUSTUS	CDS	10689898	10690439	0.98	-	0	ID=g546.t1.CDS15;Parent=g546.t1;
OX637532.1_Linnaemya_tessellans_genome_assembly,_chromosome:_1	AUGUSTUS	exon	10689898	10690439	.	-	.	ID=g546.t1.exon15;Parent=g546.t1;
OX637532.1_Linnaemya_tessellans_genome_assembly,_chromosome:_1	AUGUSTUS	intron	10690440	10691912	0.61	-	.	ID=g546.t1.intron15;Parent=g546.t1;
OX637532.1_Linnaemya_tessellans_genome_assembly,_chromosome:_1	AUGUSTUS	CDS	10691913	10691945	0.61	-	0	ID=g546.t1.CDS16;Parent=g546.t1;
OX637532.1_Linnaemya_tessellans_genome_assembly,_chromosome:_1	AUGUSTUS	exon	10691913	10691945	.	-	.	ID=g546.t1.exon16;Parent=g546.t1;
OX637532.1_Linnaemya_tessellans_genome_assembly,_chromosome:_1	AUGUSTUS	start_codon	10691943	10691945	.	-	0	ID=g546.t1.start1;Parent=g546.t1;
OX637532.1_Linnaemya_tessellans_genome_assembly,_chromosome:_1	AUGUSTUS	gene	10727398	10730989	.	-	.	ID=g547;
OX637532.1_Linnaemya_tessellans_genome_assembly,_chromosome:_1	AUGUSTUS	mRNA	10727398	10730989	1	-	.	ID=g547.t1;Parent=g547;
OX637532.1_Linnaemya_tessellans_genome_assembly,_chromosome:_1	AUGUSTUS	stop_codon	10727398	10727400	.	-	0	ID=g547.t1.stop1;Parent=g547.t1;
OX637532.1_Linnaemya_tessellans_genome_assembly,_chromosome:_1	AUGUSTUS	CDS	10727398	10728375	1	-	0	ID=g547.t1.CDS1;Parent=g547.t1;
OX637532.1_Linnaemya_tessellans_genome_assembly,_chromosome:_1	AUGUSTUS	exon	10727398	10728375	.	-	.	ID=g547.t1.exon1;Parent=g547.t1;
OX637532.1_Linnaemya_tessellans_genome_assembly,_chromosome:_1	AUGUSTUS	intron	10728376	10728439	1	-	.	ID=g547.t1.intron1;Parent=g547.t1;
OX637532.1_Linnaemya_tessellans_genome_assembly,_chromosome:_1	AUGUSTUS	CDS	10728440	10728612	1	-	2	ID=g547.t1.CDS2;Parent=g547.t1;
OX637532.1_Linnaemya_tessellans_genome_assembly,_chromosome:_1	AUGUSTUS	exon	10728440	10728612	.	-	.	ID=g547.t1.exon2;Parent=g547.t1;
OX637532.1_Linnaemya_tessellans_genome_assembly,_chromosome:_1	AUGUSTUS	intron	10728613	10728669	1	-	.	ID=g547.t1.intron2;Parent=g547.t1;
OX637532.1_Linnaemya_tessellans_genome_assembly,_chromosome:_1	AUGUSTUS	CDS	10728670	10728874	1	-	0	ID=g547.t1.CDS3;Parent=g547.t1;
OX637532.1_Linnaemya_tessellans_genome_assembly,_chromosome:_1	AUGUSTUS	exon	10728670	10728874	.	-	.	ID=g547.t1.exon3;Parent=g547.t1;
OX637532.1_Linnaemya_tessellans_genome_assembly,_chromosome:_1	AUGUSTUS	intron	10728875	10728951	1	-	.	ID=g547.t1.intron3;Parent=g547.t1;
OX637532.1_Linnaemya_tessellans_genome_assembly,_chromosome:_1	AUGUSTUS	CDS	10728952	10730260	1	-	1	ID=g547.t1.CDS4;Parent=g547.t1;
OX637532.1_Linnaemya_tessellans_genome_assembly,_chromosome:_1	AUGUSTUS	exon	10728952	10730260	.	-	.	ID=g547.t1.exon4;Parent=g547.t1;
OX637532.1_Linnaemya_tessellans_genome_assembly,_chromosome:_1	AUGUSTUS	intron	10730261	10730609	1	-	.	ID=g547.t1.intron4;Parent=g547.t1;
OX637532.1_Linnaemya_tessellans_genome_assembly,_chromosome:_1	AUGUSTUS	CDS	10730610	10730793	1	-	2	ID=g547.t1.CDS5;Parent=g547.t1;
OX637532.1_Linnaemya_tessellans_genome_assembly,_chromosome:_1	AUGUSTUS	exon	10730610	10730793	.	-	.	ID=g547.t1.exon5;Parent=g547.t1;
OX637532.1_Linnaemya_tessellans_genome_assembly,_chromosome:_1	AUGUSTUS	intron	10730794	10730868	1	-	.	ID=g547.t1.intron5;Parent=g547.t1;
OX637532.1_Linnaemya_tessellans_genome_assembly,_chromosome:_1	AUGUSTUS	CDS	10730869	10730989	1	-	0	ID=g547.t1.CDS6;Parent=g547.t1;
OX637532.1_Linnaemya_tessellans_genome_assembly,_chromosome:_1	AUGUSTUS	exon	10730869	10730989	.	-	.	ID=g547.t1.exon6;Parent=g547.t1;
OX637532.1_Linnaemya_tessellans_genome_assembly,_chromosome:_1	AUGUSTUS	start_codon	10730987	10730989	.	-	0	ID=g547.t1.start1;Parent=g547.t1;
OX637532.1_Linnaemya_tessellans_genome_assembly,_chromosome:_1	AUGUSTUS	gene	10732316	10734556	.	+	.	ID=g548;
OX637532.1_Linnaemya_tessellans_genome_assembly,_chromosome:_1	AUGUSTUS	mRNA	10732316	10734556	1	+	.	ID=g548.t1;Parent=g548;
OX637532.1_Linnaemya_tessellans_genome_assembly,_chromosome:_1	AUGUSTUS	start_codon	10732316	10732318	.	+	0	ID=g548.t1.start1;Parent=g548.t1;
OX637532.1_Linnaemya_tessellans_genome_assembly,_chromosome:_1	AUGUSTUS	CDS	10732316	10732724	1	+	0	ID=g548.t1.CDS1;Parent=g548.t1;
OX637532.1_Linnaemya_tessellans_genome_assembly,_chromosome:_1	AUGUSTUS	exon	10732316	10732724	.	+	.	ID=g548.t1.exon1;Parent=g548.t1;
OX637532.1_Linnaemya_tessellans_genome_assembly,_chromosome:_1	AUGUSTUS	intron	10732725	10732798	1	+	.	ID=g548.t1.intron1;Parent=g548.t1;
OX637532.1_Linnaemya_tessellans_genome_assembly,_chromosome:_1	AUGUSTUS	CDS	10732799	10733009	1	+	2	ID=g548.t1.CDS2;Parent=g548.t1;
OX637532.1_Linnaemya_tessellans_genome_assembly,_chromosome:_1	AUGUSTUS	exon	10732799	10733009	.	+	.	ID=g548.t1.exon2;Parent=g548.t1;
OX637532.1_Linnaemya_tessellans_genome_assembly,_chromosome:_1	AUGUSTUS	intron	10733010	10733147	1	+	.	ID=g548.t1.intron2;Parent=g548.t1;
OX637532.1_Linnaemya_tessellans_genome_assembly,_chromosome:_1	AUGUSTUS	CDS	10733148	10733325	1	+	1	ID=g548.t1.CDS3;Parent=g548.t1;
OX637532.1_Linnaemya_tessellans_genome_assembly,_chromosome:_1	AUGUSTUS	exon	10733148	10733325	.	+	.	ID=g548.t1.exon3;Parent=g548.t1;
OX637532.1_Linnaemya_tessellans_genome_assembly,_chromosome:_1	AUGUSTUS	intron	10733326	10733397	1	+	.	ID=g548.t1.intron3;Parent=g548.t1;
OX637532.1_Linnaemya_tessellans_genome_assembly,_chromosome:_1	AUGUSTUS	CDS	10733398	10733559	1	+	0	ID=g548.t1.CDS4;Parent=g548.t1;
OX637532.1_Linnaemya_tessellans_genome_assembly,_chromosome:_1	AUGUSTUS	exon	10733398	10733559	.	+	.	ID=g548.t1.exon4;Parent=g548.t1;
OX637532.1_Linnaemya_tessellans_genome_assembly,_chromosome:_1	AUGUSTUS	intron	10733560	10733615	1	+	.	ID=g548.t1.intron4;Parent=g548.t1;
OX637532.1_Linnaemya_tessellans_genome_assembly,_chromosome:_1	AUGUSTUS	CDS	10733616	10733802	1	+	0	ID=g548.t1.CDS5;Parent=g548.t1;
OX637532.1_Linnaemya_tessellans_genome_assembly,_chromosome:_1	AUGUSTUS	exon	10733616	10733802	.	+	.	ID=g548.t1.exon5;Parent=g548.t1;
OX637532.1_Linnaemya_tessellans_genome_assembly,_chromosome:_1	AUGUSTUS	intron	10733803	10733861	1	+	.	ID=g548.t1.intron5;Parent=g548.t1;
OX637532.1_Linnaemya_tessellans_genome_assembly,_chromosome:_1	AUGUSTUS	CDS	10733862	10734044	1	+	2	ID=g548.t1.CDS6;Parent=g548.t1;
OX637532.1_Linnaemya_tessellans_genome_assembly,_chromosome:_1	AUGUSTUS	exon	10733862	10734044	.	+	.	ID=g548.t1.exon6;Parent=g548.t1;
OX637532.1_Linnaemya_tessellans_genome_assembly,_chromosome:_1	AUGUSTUS	intron	10734045	10734120	1	+	.	ID=g548.t1.intron6;Parent=g548.t1;
OX637532.1_Linnaemya_tessellans_genome_assembly,_chromosome:_1	AUGUSTUS	CDS	10734121	10734344	1	+	2	ID=g548.t1.CDS7;Parent=g548.t1;
OX637532.1_Linnaemya_tessellans_genome_assembly,_chromosome:_1	AUGUSTUS	exon	10734121	10734344	.	+	.	ID=g548.t1.exon7;Parent=g548.t1;
OX637532.1_Linnaemya_tessellans_genome_assembly,_chromosome:_1	AUGUSTUS	intron	10734345	10734421	1	+	.	ID=g548.t1.intron7;Parent=g548.t1;
OX637532.1_Linnaemya_tessellans_genome_assembly,_chromosome:_1	AUGUSTUS	CDS	10734422	10734556	1	+	0	ID=g548.t1.CDS8;Parent=g548.t1;
OX637532.1_Linnaemya_tessellans_genome_assembly,_chromosome:_1	AUGUSTUS	exon	10734422	10734556	.	+	.	ID=g548.t1.exon8;Parent=g548.t1;
OX637532.1_Linnaemya_tessellans_genome_assembly,_chromosome:_1	AUGUSTUS	stop_codon	10734554	10734556	.	+	0	ID=g548.t1.stop1;Parent=g548.t1;
OX637532.1_Linnaemya_tessellans_genome_assembly,_chromosome:_1	AUGUSTUS	gene	10737058	10739479	.	-	.	ID=g549;
OX637532.1_Linnaemya_tessellans_genome_assembly,_chromosome:_1	AUGUSTUS	mRNA	10737058	10739479	1	-	.	ID=g549.t1;Parent=g549;
OX637532.1_Linnaemya_tessellans_genome_assembly,_chromosome:_1	AUGUSTUS	stop_codon	10737058	10737060	.	-	0	ID=g549.t1.stop1;Parent=g549.t1;
OX637532.1_Linnaemya_tessellans_genome_assembly,_chromosome:_1	AUGUSTUS	CDS	10737058	10738164	1	-	0	ID=g549.t1.CDS1;Parent=g549.t1;
OX637532.1_Linnaemya_tessellans_genome_assembly,_chromosome:_1	AUGUSTUS	exon	10737058	10738164	.	-	.	ID=g549.t1.exon1;Parent=g549.t1;
OX637532.1_Linnaemya_tessellans_genome_assembly,_chromosome:_1	AUGUSTUS	intron	10738165	10738223	1	-	.	ID=g549.t1.intron1;Parent=g549.t1;
OX637532.1_Linnaemya_tessellans_genome_assembly,_chromosome:_1	AUGUSTUS	CDS	10738224	10739314	1	-	2	ID=g549.t1.CDS2;Parent=g549.t1;
OX637532.1_Linnaemya_tessellans_genome_assembly,_chromosome:_1	AUGUSTUS	exon	10738224	10739314	.	-	.	ID=g549.t1.exon2;Parent=g549.t1;
OX637532.1_Linnaemya_tessellans_genome_assembly,_chromosome:_1	AUGUSTUS	intron	10739315	10739403	1	-	.	ID=g549.t1.intron2;Parent=g549.t1;
OX637532.1_Linnaemya_tessellans_genome_assembly,_chromosome:_1	AUGUSTUS	CDS	10739404	10739479	1	-	0	ID=g549.t1.CDS3;Parent=g549.t1;
OX637532.1_Linnaemya_tessellans_genome_assembly,_chromosome:_1	AUGUSTUS	exon	10739404	10739479	.	-	.	ID=g549.t1.exon3;Parent=g549.t1;
OX637532.1_Linnaemya_tessellans_genome_assembly,_chromosome:_1	AUGUSTUS	start_codon	10739477	10739479	.	-	0	ID=g549.t1.start1;Parent=g549.t1;
OX637532.1_Linnaemya_tessellans_genome_assembly,_chromosome:_1	AUGUSTUS	gene	10740726	10741654	.	-	.	ID=g550;
OX637532.1_Linnaemya_tessellans_genome_assembly,_chromosome:_1	AUGUSTUS	mRNA	10740726	10741654	0.96	-	.	ID=g550.t1;Parent=g550;
OX637532.1_Linnaemya_tessellans_genome_assembly,_chromosome:_1	AUGUSTUS	stop_codon	10740726	10740728	.	-	0	ID=g550.t1.stop1;Parent=g550.t1;
OX637532.1_Linnaemya_tessellans_genome_assembly,_chromosome:_1	AUGUSTUS	CDS	10740726	10741077	0.96	-	1	ID=g550.t1.CDS1;Parent=g550.t1;
OX637532.1_Linnaemya_tessellans_genome_assembly,_chromosome:_1	AUGUSTUS	exon	10740726	10741077	.	-	.	ID=g550.t1.exon1;Parent=g550.t1;
OX637532.1_Linnaemya_tessellans_genome_assembly,_chromosome:_1	AUGUSTUS	intron	10741078	10741241	1	-	.	ID=g550.t1.intron1;Parent=g550.t1;
OX637532.1_Linnaemya_tessellans_genome_assembly,_chromosome:_1	AUGUSTUS	CDS	10741242	10741654	1	-	0	ID=g550.t1.CDS2;Parent=g550.t1;
OX637532.1_Linnaemya_tessellans_genome_assembly,_chromosome:_1	AUGUSTUS	exon	10741242	10741654	.	-	.	ID=g550.t1.exon2;Parent=g550.t1;
OX637532.1_Linnaemya_tessellans_genome_assembly,_chromosome:_1	AUGUSTUS	start_codon	10741652	10741654	.	-	0	ID=g550.t1.start1;Parent=g550.t1;
OX637532.1_Linnaemya_tessellans_genome_assembly,_chromosome:_1	GeneMark.hmm3	mRNA	10741238	10741654	.	-	.	ID=g550.t2;Parent=g550;
OX637532.1_Linnaemya_tessellans_genome_assembly,_chromosome:_1	GeneMark.hmm3	CDS	10741238	10741654	.	-	0	ID=g550.t2.CDS1;Parent=g550.t2;
OX637532.1_Linnaemya_tessellans_genome_assembly,_chromosome:_1	GeneMark.hmm3	exon	10741238	10741654	.	-	0	ID=g550.t2.exon1;Parent=g550.t2;
OX637532.1_Linnaemya_tessellans_genome_assembly,_chromosome:_1	AUGUSTUS	gene	10744373	10757860	.	+	.	ID=g551;
OX637532.1_Linnaemya_tessellans_genome_assembly,_chromosome:_1	AUGUSTUS	mRNA	10744373	10757860	0.95	+	.	ID=g551.t1;Parent=g551;
OX637532.1_Linnaemya_tessellans_genome_assembly,_chromosome:_1	AUGUSTUS	start_codon	10744373	10744375	.	+	0	ID=g551.t1.start1;Parent=g551.t1;
OX637532.1_Linnaemya_tessellans_genome_assembly,_chromosome:_1	AUGUSTUS	CDS	10744373	10744672	1	+	0	ID=g551.t1.CDS1;Parent=g551.t1;
OX637532.1_Linnaemya_tessellans_genome_assembly,_chromosome:_1	AUGUSTUS	exon	10744373	10744672	.	+	.	ID=g551.t1.exon1;Parent=g551.t1;
OX637532.1_Linnaemya_tessellans_genome_assembly,_chromosome:_1	AUGUSTUS	intron	10744673	10744746	1	+	.	ID=g551.t1.intron1;Parent=g551.t1;
OX637532.1_Linnaemya_tessellans_genome_assembly,_chromosome:_1	AUGUSTUS	CDS	10744747	10745088	1	+	0	ID=g551.t1.CDS2;Parent=g551.t1;
OX637532.1_Linnaemya_tessellans_genome_assembly,_chromosome:_1	AUGUSTUS	exon	10744747	10745088	.	+	.	ID=g551.t1.exon2;Parent=g551.t1;
OX637532.1_Linnaemya_tessellans_genome_assembly,_chromosome:_1	AUGUSTUS	intron	10745089	10745298	1	+	.	ID=g551.t1.intron2;Parent=g551.t1;
OX637532.1_Linnaemya_tessellans_genome_assembly,_chromosome:_1	AUGUSTUS	CDS	10745299	10745372	1	+	0	ID=g551.t1.CDS3;Parent=g551.t1;
OX637532.1_Linnaemya_tessellans_genome_assembly,_chromosome:_1	AUGUSTUS	exon	10745299	10745372	.	+	.	ID=g551.t1.exon3;Parent=g551.t1;
OX637532.1_Linnaemya_tessellans_genome_assembly,_chromosome:_1	AUGUSTUS	intron	10745373	10746308	1	+	.	ID=g551.t1.intron3;Parent=g551.t1;
OX637532.1_Linnaemya_tessellans_genome_assembly,_chromosome:_1	AUGUSTUS	CDS	10746309	10746484	1	+	1	ID=g551.t1.CDS4;Parent=g551.t1;
OX637532.1_Linnaemya_tessellans_genome_assembly,_chromosome:_1	AUGUSTUS	exon	10746309	10746484	.	+	.	ID=g551.t1.exon4;Parent=g551.t1;
OX637532.1_Linnaemya_tessellans_genome_assembly,_chromosome:_1	AUGUSTUS	intron	10746485	10746548	1	+	.	ID=g551.t1.intron4;Parent=g551.t1;
OX637532.1_Linnaemya_tessellans_genome_assembly,_chromosome:_1	AUGUSTUS	CDS	10746549	10746716	1	+	2	ID=g551.t1.CDS5;Parent=g551.t1;
OX637532.1_Linnaemya_tessellans_genome_assembly,_chromosome:_1	AUGUSTUS	exon	10746549	10746716	.	+	.	ID=g551.t1.exon5;Parent=g551.t1;
OX637532.1_Linnaemya_tessellans_genome_assembly,_chromosome:_1	AUGUSTUS	intron	10746717	10746780	1	+	.	ID=g551.t1.intron5;Parent=g551.t1;
OX637532.1_Linnaemya_tessellans_genome_assembly,_chromosome:_1	AUGUSTUS	CDS	10746781	10746982	1	+	2	ID=g551.t1.CDS6;Parent=g551.t1;
OX637532.1_Linnaemya_tessellans_genome_assembly,_chromosome:_1	AUGUSTUS	exon	10746781	10746982	.	+	.	ID=g551.t1.exon6;Parent=g551.t1;
OX637532.1_Linnaemya_tessellans_genome_assembly,_chromosome:_1	AUGUSTUS	intron	10746983	10751666	0.96	+	.	ID=g551.t1.intron6;Parent=g551.t1;
OX637532.1_Linnaemya_tessellans_genome_assembly,_chromosome:_1	AUGUSTUS	CDS	10751667	10751842	0.95	+	1	ID=g551.t1.CDS7;Parent=g551.t1;
OX637532.1_Linnaemya_tessellans_genome_assembly,_chromosome:_1	AUGUSTUS	exon	10751667	10751842	.	+	.	ID=g551.t1.exon7;Parent=g551.t1;
OX637532.1_Linnaemya_tessellans_genome_assembly,_chromosome:_1	AUGUSTUS	intron	10751843	10755896	0.98	+	.	ID=g551.t1.intron7;Parent=g551.t1;
OX637532.1_Linnaemya_tessellans_genome_assembly,_chromosome:_1	AUGUSTUS	CDS	10755897	10756018	1	+	2	ID=g551.t1.CDS8;Parent=g551.t1;
OX637532.1_Linnaemya_tessellans_genome_assembly,_chromosome:_1	AUGUSTUS	exon	10755897	10756018	.	+	.	ID=g551.t1.exon8;Parent=g551.t1;
OX637532.1_Linnaemya_tessellans_genome_assembly,_chromosome:_1	AUGUSTUS	intron	10756019	10757318	1	+	.	ID=g551.t1.intron8;Parent=g551.t1;
OX637532.1_Linnaemya_tessellans_genome_assembly,_chromosome:_1	AUGUSTUS	CDS	10757319	10757667	1	+	0	ID=g551.t1.CDS9;Parent=g551.t1;
OX637532.1_Linnaemya_tessellans_genome_assembly,_chromosome:_1	AUGUSTUS	exon	10757319	10757667	.	+	.	ID=g551.t1.exon9;Parent=g551.t1;
OX637532.1_Linnaemya_tessellans_genome_assembly,_chromosome:_1	AUGUSTUS	intron	10757668	10757732	1	+	.	ID=g551.t1.intron9;Parent=g551.t1;
OX637532.1_Linnaemya_tessellans_genome_assembly,_chromosome:_1	AUGUSTUS	CDS	10757733	10757860	1	+	2	ID=g551.t1.CDS10;Parent=g551.t1;
OX637532.1_Linnaemya_tessellans_genome_assembly,_chromosome:_1	AUGUSTUS	exon	10757733	10757860	.	+	.	ID=g551.t1.exon10;Parent=g551.t1;
OX637532.1_Linnaemya_tessellans_genome_assembly,_chromosome:_1	AUGUSTUS	stop_codon	10757858	10757860	.	+	0	ID=g551.t1.stop1;Parent=g551.t1;
OX637532.1_Linnaemya_tessellans_genome_assembly,_chromosome:_1	AUGUSTUS	mRNA	10744373	10757860	0.46	+	.	ID=g551.t2;Parent=g551;
OX637532.1_Linnaemya_tessellans_genome_assembly,_chromosome:_1	AUGUSTUS	start_codon	10744373	10744375	.	+	0	ID=g551.t2.start1;Parent=g551.t2;
OX637532.1_Linnaemya_tessellans_genome_assembly,_chromosome:_1	AUGUSTUS	CDS	10744373	10744676	1	+	0	ID=g551.t2.CDS1;Parent=g551.t2;
OX637532.1_Linnaemya_tessellans_genome_assembly,_chromosome:_1	AUGUSTUS	exon	10744373	10744676	.	+	.	ID=g551.t2.exon1;Parent=g551.t2;
OX637532.1_Linnaemya_tessellans_genome_assembly,_chromosome:_1	AUGUSTUS	intron	10744677	10744750	1	+	.	ID=g551.t2.intron1;Parent=g551.t2;
OX637532.1_Linnaemya_tessellans_genome_assembly,_chromosome:_1	AUGUSTUS	CDS	10744751	10745088	1	+	2	ID=g551.t2.CDS2;Parent=g551.t2;
OX637532.1_Linnaemya_tessellans_genome_assembly,_chromosome:_1	AUGUSTUS	exon	10744751	10745088	.	+	.	ID=g551.t2.exon2;Parent=g551.t2;
OX637532.1_Linnaemya_tessellans_genome_assembly,_chromosome:_1	AUGUSTUS	intron	10745089	10745298	1	+	.	ID=g551.t2.intron2;Parent=g551.t2;
OX637532.1_Linnaemya_tessellans_genome_assembly,_chromosome:_1	AUGUSTUS	CDS	10745299	10745372	1	+	0	ID=g551.t2.CDS3;Parent=g551.t2;
OX637532.1_Linnaemya_tessellans_genome_assembly,_chromosome:_1	AUGUSTUS	exon	10745299	10745372	.	+	.	ID=g551.t2.exon3;Parent=g551.t2;
OX637532.1_Linnaemya_tessellans_genome_assembly,_chromosome:_1	AUGUSTUS	intron	10745373	10746308	1	+	.	ID=g551.t2.intron3;Parent=g551.t2;
OX637532.1_Linnaemya_tessellans_genome_assembly,_chromosome:_1	AUGUSTUS	CDS	10746309	10746484	1	+	1	ID=g551.t2.CDS4;Parent=g551.t2;
OX637532.1_Linnaemya_tessellans_genome_assembly,_chromosome:_1	AUGUSTUS	exon	10746309	10746484	.	+	.	ID=g551.t2.exon4;Parent=g551.t2;
OX637532.1_Linnaemya_tessellans_genome_assembly,_chromosome:_1	AUGUSTUS	intron	10746485	10746548	1	+	.	ID=g551.t2.intron4;Parent=g551.t2;
OX637532.1_Linnaemya_tessellans_genome_assembly,_chromosome:_1	AUGUSTUS	CDS	10746549	10746716	1	+	2	ID=g551.t2.CDS5;Parent=g551.t2;
OX637532.1_Linnaemya_tessellans_genome_assembly,_chromosome:_1	AUGUSTUS	exon	10746549	10746716	.	+	.	ID=g551.t2.exon5;Parent=g551.t2;
OX637532.1_Linnaemya_tessellans_genome_assembly,_chromosome:_1	AUGUSTUS	intron	10746717	10746780	1	+	.	ID=g551.t2.intron5;Parent=g551.t2;
OX637532.1_Linnaemya_tessellans_genome_assembly,_chromosome:_1	AUGUSTUS	CDS	10746781	10746982	0.51	+	2	ID=g551.t2.CDS6;Parent=g551.t2;
OX637532.1_Linnaemya_tessellans_genome_assembly,_chromosome:_1	AUGUSTUS	exon	10746781	10746982	.	+	.	ID=g551.t2.exon6;Parent=g551.t2;
OX637532.1_Linnaemya_tessellans_genome_assembly,_chromosome:_1	AUGUSTUS	intron	10746983	10751666	0.46	+	.	ID=g551.t2.intron6;Parent=g551.t2;
OX637532.1_Linnaemya_tessellans_genome_assembly,_chromosome:_1	AUGUSTUS	CDS	10751667	10751842	0.46	+	1	ID=g551.t2.CDS7;Parent=g551.t2;
OX637532.1_Linnaemya_tessellans_genome_assembly,_chromosome:_1	AUGUSTUS	exon	10751667	10751842	.	+	.	ID=g551.t2.exon7;Parent=g551.t2;
OX637532.1_Linnaemya_tessellans_genome_assembly,_chromosome:_1	AUGUSTUS	intron	10751843	10755896	0.53	+	.	ID=g551.t2.intron7;Parent=g551.t2;
OX637532.1_Linnaemya_tessellans_genome_assembly,_chromosome:_1	AUGUSTUS	CDS	10755897	10756018	1	+	2	ID=g551.t2.CDS8;Parent=g551.t2;
OX637532.1_Linnaemya_tessellans_genome_assembly,_chromosome:_1	AUGUSTUS	exon	10755897	10756018	.	+	.	ID=g551.t2.exon8;Parent=g551.t2;
OX637532.1_Linnaemya_tessellans_genome_assembly,_chromosome:_1	AUGUSTUS	intron	10756019	10757318	1	+	.	ID=g551.t2.intron8;Parent=g551.t2;
OX637532.1_Linnaemya_tessellans_genome_assembly,_chromosome:_1	AUGUSTUS	CDS	10757319	10757667	1	+	0	ID=g551.t2.CDS9;Parent=g551.t2;
OX637532.1_Linnaemya_tessellans_genome_assembly,_chromosome:_1	AUGUSTUS	exon	10757319	10757667	.	+	.	ID=g551.t2.exon9;Parent=g551.t2;
OX637532.1_Linnaemya_tessellans_genome_assembly,_chromosome:_1	AUGUSTUS	intron	10757668	10757732	1	+	.	ID=g551.t2.intron9;Parent=g551.t2;
OX637532.1_Linnaemya_tessellans_genome_assembly,_chromosome:_1	AUGUSTUS	CDS	10757733	10757860	1	+	2	ID=g551.t2.CDS10;Parent=g551.t2;
OX637532.1_Linnaemya_tessellans_genome_assembly,_chromosome:_1	AUGUSTUS	exon	10757733	10757860	.	+	.	ID=g551.t2.exon10;Parent=g551.t2;
OX637532.1_Linnaemya_tessellans_genome_assembly,_chromosome:_1	AUGUSTUS	stop_codon	10757858	10757860	.	+	0	ID=g551.t2.stop1;Parent=g551.t2;
OX637532.1_Linnaemya_tessellans_genome_assembly,_chromosome:_1	AUGUSTUS	gene	10759846	10761285	.	+	.	ID=g552;
OX637532.1_Linnaemya_tessellans_genome_assembly,_chromosome:_1	AUGUSTUS	mRNA	10759846	10761285	1	+	.	ID=g552.t1;Parent=g552;
OX637532.1_Linnaemya_tessellans_genome_assembly,_chromosome:_1	AUGUSTUS	start_codon	10759846	10759848	.	+	0	ID=g552.t1.start1;Parent=g552.t1;
OX637532.1_Linnaemya_tessellans_genome_assembly,_chromosome:_1	AUGUSTUS	CDS	10759846	10760355	1	+	0	ID=g552.t1.CDS1;Parent=g552.t1;
OX637532.1_Linnaemya_tessellans_genome_assembly,_chromosome:_1	AUGUSTUS	exon	10759846	10760355	.	+	.	ID=g552.t1.exon1;Parent=g552.t1;
OX637532.1_Linnaemya_tessellans_genome_assembly,_chromosome:_1	AUGUSTUS	intron	10760356	10760415	1	+	.	ID=g552.t1.intron1;Parent=g552.t1;
OX637532.1_Linnaemya_tessellans_genome_assembly,_chromosome:_1	AUGUSTUS	CDS	10760416	10760600	1	+	0	ID=g552.t1.CDS2;Parent=g552.t1;
OX637532.1_Linnaemya_tessellans_genome_assembly,_chromosome:_1	AUGUSTUS	exon	10760416	10760600	.	+	.	ID=g552.t1.exon2;Parent=g552.t1;
OX637532.1_Linnaemya_tessellans_genome_assembly,_chromosome:_1	AUGUSTUS	intron	10760601	10760663	1	+	.	ID=g552.t1.intron2;Parent=g552.t1;
OX637532.1_Linnaemya_tessellans_genome_assembly,_chromosome:_1	AUGUSTUS	CDS	10760664	10761285	1	+	1	ID=g552.t1.CDS3;Parent=g552.t1;
OX637532.1_Linnaemya_tessellans_genome_assembly,_chromosome:_1	AUGUSTUS	exon	10760664	10761285	.	+	.	ID=g552.t1.exon3;Parent=g552.t1;
OX637532.1_Linnaemya_tessellans_genome_assembly,_chromosome:_1	AUGUSTUS	stop_codon	10761283	10761285	.	+	0	ID=g552.t1.stop1;Parent=g552.t1;
OX637532.1_Linnaemya_tessellans_genome_assembly,_chromosome:_1	AUGUSTUS	gene	10761331	10762194	.	-	.	ID=g553;
OX637532.1_Linnaemya_tessellans_genome_assembly,_chromosome:_1	AUGUSTUS	mRNA	10761331	10762194	1	-	.	ID=g553.t1;Parent=g553;
OX637532.1_Linnaemya_tessellans_genome_assembly,_chromosome:_1	AUGUSTUS	stop_codon	10761331	10761333	.	-	0	ID=g553.t1.stop1;Parent=g553.t1;
OX637532.1_Linnaemya_tessellans_genome_assembly,_chromosome:_1	AUGUSTUS	CDS	10761331	10762194	1	-	0	ID=g553.t1.CDS1;Parent=g553.t1;
OX637532.1_Linnaemya_tessellans_genome_assembly,_chromosome:_1	AUGUSTUS	exon	10761331	10762194	.	-	.	ID=g553.t1.exon1;Parent=g553.t1;
OX637532.1_Linnaemya_tessellans_genome_assembly,_chromosome:_1	AUGUSTUS	start_codon	10762192	10762194	.	-	0	ID=g553.t1.start1;Parent=g553.t1;
OX637532.1_Linnaemya_tessellans_genome_assembly,_chromosome:_1	AUGUSTUS	gene	10762879	10763520	.	+	.	ID=g554;
OX637532.1_Linnaemya_tessellans_genome_assembly,_chromosome:_1	AUGUSTUS	mRNA	10762879	10763520	1	+	.	ID=g554.t1;Parent=g554;
OX637532.1_Linnaemya_tessellans_genome_assembly,_chromosome:_1	AUGUSTUS	start_codon	10762879	10762881	.	+	0	ID=g554.t1.start1;Parent=g554.t1;
OX637532.1_Linnaemya_tessellans_genome_assembly,_chromosome:_1	AUGUSTUS	CDS	10762879	10763520	1	+	0	ID=g554.t1.CDS1;Parent=g554.t1;
OX637532.1_Linnaemya_tessellans_genome_assembly,_chromosome:_1	AUGUSTUS	exon	10762879	10763520	.	+	.	ID=g554.t1.exon1;Parent=g554.t1;
OX637532.1_Linnaemya_tessellans_genome_assembly,_chromosome:_1	AUGUSTUS	stop_codon	10763518	10763520	.	+	0	ID=g554.t1.stop1;Parent=g554.t1;
OX637532.1_Linnaemya_tessellans_genome_assembly,_chromosome:_1	AUGUSTUS	gene	10763871	10765745	.	-	.	ID=g555;
OX637532.1_Linnaemya_tessellans_genome_assembly,_chromosome:_1	AUGUSTUS	mRNA	10763871	10765745	1	-	.	ID=g555.t1;Parent=g555;
OX637532.1_Linnaemya_tessellans_genome_assembly,_chromosome:_1	AUGUSTUS	stop_codon	10763871	10763873	.	-	0	ID=g555.t1.stop1;Parent=g555.t1;
OX637532.1_Linnaemya_tessellans_genome_assembly,_chromosome:_1	AUGUSTUS	CDS	10763871	10765745	1	-	0	ID=g555.t1.CDS1;Parent=g555.t1;
OX637532.1_Linnaemya_tessellans_genome_assembly,_chromosome:_1	AUGUSTUS	exon	10763871	10765745	.	-	.	ID=g555.t1.exon1;Parent=g555.t1;
OX637532.1_Linnaemya_tessellans_genome_assembly,_chromosome:_1	AUGUSTUS	start_codon	10765743	10765745	.	-	0	ID=g555.t1.start1;Parent=g555.t1;
OX637532.1_Linnaemya_tessellans_genome_assembly,_chromosome:_1	AUGUSTUS	gene	10770197	10772071	.	+	.	ID=g556;
OX637532.1_Linnaemya_tessellans_genome_assembly,_chromosome:_1	AUGUSTUS	mRNA	10770197	10772071	1	+	.	ID=g556.t1;Parent=g556;
OX637532.1_Linnaemya_tessellans_genome_assembly,_chromosome:_1	AUGUSTUS	start_codon	10770197	10770199	.	+	0	ID=g556.t1.start1;Parent=g556.t1;
OX637532.1_Linnaemya_tessellans_genome_assembly,_chromosome:_1	AUGUSTUS	CDS	10770197	10772071	1	+	0	ID=g556.t1.CDS1;Parent=g556.t1;
OX637532.1_Linnaemya_tessellans_genome_assembly,_chromosome:_1	AUGUSTUS	exon	10770197	10772071	.	+	.	ID=g556.t1.exon1;Parent=g556.t1;
OX637532.1_Linnaemya_tessellans_genome_assembly,_chromosome:_1	AUGUSTUS	stop_codon	10772069	10772071	.	+	0	ID=g556.t1.stop1;Parent=g556.t1;
OX637532.1_Linnaemya_tessellans_genome_assembly,_chromosome:_1	AUGUSTUS	gene	10776716	10796079	.	-	.	ID=g557;
OX637532.1_Linnaemya_tessellans_genome_assembly,_chromosome:_1	AUGUSTUS	mRNA	10776716	10796079	1	-	.	ID=g557.t1;Parent=g557;
OX637532.1_Linnaemya_tessellans_genome_assembly,_chromosome:_1	AUGUSTUS	stop_codon	10776716	10776718	.	-	0	ID=g557.t1.stop1;Parent=g557.t1;
OX637532.1_Linnaemya_tessellans_genome_assembly,_chromosome:_1	AUGUSTUS	CDS	10776716	10776967	1	-	0	ID=g557.t1.CDS1;Parent=g557.t1;
OX637532.1_Linnaemya_tessellans_genome_assembly,_chromosome:_1	AUGUSTUS	exon	10776716	10776967	.	-	.	ID=g557.t1.exon1;Parent=g557.t1;
OX637532.1_Linnaemya_tessellans_genome_assembly,_chromosome:_1	AUGUSTUS	intron	10776968	10777755	1	-	.	ID=g557.t1.intron1;Parent=g557.t1;
OX637532.1_Linnaemya_tessellans_genome_assembly,_chromosome:_1	AUGUSTUS	CDS	10777756	10779557	1	-	2	ID=g557.t1.CDS2;Parent=g557.t1;
OX637532.1_Linnaemya_tessellans_genome_assembly,_chromosome:_1	AUGUSTUS	exon	10777756	10779557	.	-	.	ID=g557.t1.exon2;Parent=g557.t1;
OX637532.1_Linnaemya_tessellans_genome_assembly,_chromosome:_1	AUGUSTUS	intron	10779558	10795904	1	-	.	ID=g557.t1.intron2;Parent=g557.t1;
OX637532.1_Linnaemya_tessellans_genome_assembly,_chromosome:_1	AUGUSTUS	CDS	10795905	10796079	1	-	0	ID=g557.t1.CDS3;Parent=g557.t1;
OX637532.1_Linnaemya_tessellans_genome_assembly,_chromosome:_1	AUGUSTUS	exon	10795905	10796079	.	-	.	ID=g557.t1.exon3;Parent=g557.t1;
OX637532.1_Linnaemya_tessellans_genome_assembly,_chromosome:_1	AUGUSTUS	start_codon	10796077	10796079	.	-	0	ID=g557.t1.start1;Parent=g557.t1;
OX637532.1_Linnaemya_tessellans_genome_assembly,_chromosome:_1	AUGUSTUS	gene	10816452	10818723	.	+	.	ID=g558;
OX637532.1_Linnaemya_tessellans_genome_assembly,_chromosome:_1	AUGUSTUS	mRNA	10816452	10818723	1	+	.	ID=g558.t1;Parent=g558;
OX637532.1_Linnaemya_tessellans_genome_assembly,_chromosome:_1	AUGUSTUS	start_codon	10816452	10816454	.	+	0	ID=g558.t1.start1;Parent=g558.t1;
OX637532.1_Linnaemya_tessellans_genome_assembly,_chromosome:_1	AUGUSTUS	CDS	10816452	10816582	1	+	0	ID=g558.t1.CDS1;Parent=g558.t1;
OX637532.1_Linnaemya_tessellans_genome_assembly,_chromosome:_1	AUGUSTUS	exon	10816452	10816582	.	+	.	ID=g558.t1.exon1;Parent=g558.t1;
OX637532.1_Linnaemya_tessellans_genome_assembly,_chromosome:_1	AUGUSTUS	intron	10816583	10816648	1	+	.	ID=g558.t1.intron1;Parent=g558.t1;
OX637532.1_Linnaemya_tessellans_genome_assembly,_chromosome:_1	AUGUSTUS	CDS	10816649	10817421	1	+	1	ID=g558.t1.CDS2;Parent=g558.t1;
OX637532.1_Linnaemya_tessellans_genome_assembly,_chromosome:_1	AUGUSTUS	exon	10816649	10817421	.	+	.	ID=g558.t1.exon2;Parent=g558.t1;
OX637532.1_Linnaemya_tessellans_genome_assembly,_chromosome:_1	AUGUSTUS	intron	10817422	10817483	1	+	.	ID=g558.t1.intron2;Parent=g558.t1;
OX637532.1_Linnaemya_tessellans_genome_assembly,_chromosome:_1	AUGUSTUS	CDS	10817484	10817597	1	+	2	ID=g558.t1.CDS3;Parent=g558.t1;
OX637532.1_Linnaemya_tessellans_genome_assembly,_chromosome:_1	AUGUSTUS	exon	10817484	10817597	.	+	.	ID=g558.t1.exon3;Parent=g558.t1;
OX637532.1_Linnaemya_tessellans_genome_assembly,_chromosome:_1	AUGUSTUS	intron	10817598	10817659	1	+	.	ID=g558.t1.intron3;Parent=g558.t1;
OX637532.1_Linnaemya_tessellans_genome_assembly,_chromosome:_1	AUGUSTUS	CDS	10817660	10817877	1	+	2	ID=g558.t1.CDS4;Parent=g558.t1;
OX637532.1_Linnaemya_tessellans_genome_assembly,_chromosome:_1	AUGUSTUS	exon	10817660	10817877	.	+	.	ID=g558.t1.exon4;Parent=g558.t1;
OX637532.1_Linnaemya_tessellans_genome_assembly,_chromosome:_1	AUGUSTUS	intron	10817878	10818149	1	+	.	ID=g558.t1.intron4;Parent=g558.t1;
OX637532.1_Linnaemya_tessellans_genome_assembly,_chromosome:_1	AUGUSTUS	CDS	10818150	10818312	1	+	0	ID=g558.t1.CDS5;Parent=g558.t1;
OX637532.1_Linnaemya_tessellans_genome_assembly,_chromosome:_1	AUGUSTUS	exon	10818150	10818312	.	+	.	ID=g558.t1.exon5;Parent=g558.t1;
OX637532.1_Linnaemya_tessellans_genome_assembly,_chromosome:_1	AUGUSTUS	intron	10818313	10818372	1	+	.	ID=g558.t1.intron5;Parent=g558.t1;
OX637532.1_Linnaemya_tessellans_genome_assembly,_chromosome:_1	AUGUSTUS	CDS	10818373	10818514	1	+	2	ID=g558.t1.CDS6;Parent=g558.t1;
OX637532.1_Linnaemya_tessellans_genome_assembly,_chromosome:_1	AUGUSTUS	exon	10818373	10818514	.	+	.	ID=g558.t1.exon6;Parent=g558.t1;
OX637532.1_Linnaemya_tessellans_genome_assembly,_chromosome:_1	AUGUSTUS	intron	10818515	10818686	1	+	.	ID=g558.t1.intron6;Parent=g558.t1;
OX637532.1_Linnaemya_tessellans_genome_assembly,_chromosome:_1	AUGUSTUS	CDS	10818687	10818723	1	+	1	ID=g558.t1.CDS7;Parent=g558.t1;
OX637532.1_Linnaemya_tessellans_genome_assembly,_chromosome:_1	AUGUSTUS	exon	10818687	10818723	.	+	.	ID=g558.t1.exon7;Parent=g558.t1;
OX637532.1_Linnaemya_tessellans_genome_assembly,_chromosome:_1	AUGUSTUS	stop_codon	10818721	10818723	.	+	0	ID=g558.t1.stop1;Parent=g558.t1;
OX637532.1_Linnaemya_tessellans_genome_assembly,_chromosome:_1	AUGUSTUS	gene	10819512	10821135	.	-	.	ID=g559;
OX637532.1_Linnaemya_tessellans_genome_assembly,_chromosome:_1	AUGUSTUS	mRNA	10819512	10821135	1	-	.	ID=g559.t1;Parent=g559;
OX637532.1_Linnaemya_tessellans_genome_assembly,_chromosome:_1	AUGUSTUS	stop_codon	10819512	10819514	.	-	0	ID=g559.t1.stop1;Parent=g559.t1;
OX637532.1_Linnaemya_tessellans_genome_assembly,_chromosome:_1	AUGUSTUS	CDS	10819512	10819890	1	-	1	ID=g559.t1.CDS1;Parent=g559.t1;
OX637532.1_Linnaemya_tessellans_genome_assembly,_chromosome:_1	AUGUSTUS	exon	10819512	10819890	.	-	.	ID=g559.t1.exon1;Parent=g559.t1;
OX637532.1_Linnaemya_tessellans_genome_assembly,_chromosome:_1	AUGUSTUS	intron	10819891	10820033	1	-	.	ID=g559.t1.intron1;Parent=g559.t1;
OX637532.1_Linnaemya_tessellans_genome_assembly,_chromosome:_1	AUGUSTUS	CDS	10820034	10820404	1	-	0	ID=g559.t1.CDS2;Parent=g559.t1;
OX637532.1_Linnaemya_tessellans_genome_assembly,_chromosome:_1	AUGUSTUS	exon	10820034	10820404	.	-	.	ID=g559.t1.exon2;Parent=g559.t1;
OX637532.1_Linnaemya_tessellans_genome_assembly,_chromosome:_1	AUGUSTUS	intron	10820405	10820460	1	-	.	ID=g559.t1.intron2;Parent=g559.t1;
OX637532.1_Linnaemya_tessellans_genome_assembly,_chromosome:_1	AUGUSTUS	CDS	10820461	10821135	1	-	0	ID=g559.t1.CDS3;Parent=g559.t1;
OX637532.1_Linnaemya_tessellans_genome_assembly,_chromosome:_1	AUGUSTUS	exon	10820461	10821135	.	-	.	ID=g559.t1.exon3;Parent=g559.t1;
OX637532.1_Linnaemya_tessellans_genome_assembly,_chromosome:_1	AUGUSTUS	start_codon	10821133	10821135	.	-	0	ID=g559.t1.start1;Parent=g559.t1;
OX637532.1_Linnaemya_tessellans_genome_assembly,_chromosome:_1	AUGUSTUS	gene	10822346	10825984	.	-	.	ID=g560;
OX637532.1_Linnaemya_tessellans_genome_assembly,_chromosome:_1	AUGUSTUS	mRNA	10822346	10825984	1	-	.	ID=g560.t1;Parent=g560;
OX637532.1_Linnaemya_tessellans_genome_assembly,_chromosome:_1	AUGUSTUS	stop_codon	10822346	10822348	.	-	0	ID=g560.t1.stop1;Parent=g560.t1;
OX637532.1_Linnaemya_tessellans_genome_assembly,_chromosome:_1	AUGUSTUS	CDS	10822346	10824279	1	-	2	ID=g560.t1.CDS1;Parent=g560.t1;
OX637532.1_Linnaemya_tessellans_genome_assembly,_chromosome:_1	AUGUSTUS	exon	10822346	10824279	.	-	.	ID=g560.t1.exon1;Parent=g560.t1;
OX637532.1_Linnaemya_tessellans_genome_assembly,_chromosome:_1	AUGUSTUS	intron	10824280	10824406	1	-	.	ID=g560.t1.intron1;Parent=g560.t1;
OX637532.1_Linnaemya_tessellans_genome_assembly,_chromosome:_1	AUGUSTUS	CDS	10824407	10824749	1	-	0	ID=g560.t1.CDS2;Parent=g560.t1;
OX637532.1_Linnaemya_tessellans_genome_assembly,_chromosome:_1	AUGUSTUS	exon	10824407	10824749	.	-	.	ID=g560.t1.exon2;Parent=g560.t1;
OX637532.1_Linnaemya_tessellans_genome_assembly,_chromosome:_1	AUGUSTUS	intron	10824750	10825939	1	-	.	ID=g560.t1.intron2;Parent=g560.t1;
OX637532.1_Linnaemya_tessellans_genome_assembly,_chromosome:_1	AUGUSTUS	CDS	10825940	10825984	1	-	0	ID=g560.t1.CDS3;Parent=g560.t1;
OX637532.1_Linnaemya_tessellans_genome_assembly,_chromosome:_1	AUGUSTUS	exon	10825940	10825984	.	-	.	ID=g560.t1.exon3;Parent=g560.t1;
OX637532.1_Linnaemya_tessellans_genome_assembly,_chromosome:_1	AUGUSTUS	start_codon	10825982	10825984	.	-	0	ID=g560.t1.start1;Parent=g560.t1;
OX637532.1_Linnaemya_tessellans_genome_assembly,_chromosome:_1	AUGUSTUS	gene	10827178	10827788	.	-	.	ID=g561;
OX637532.1_Linnaemya_tessellans_genome_assembly,_chromosome:_1	AUGUSTUS	mRNA	10827178	10827788	1	-	.	ID=g561.t1;Parent=g561;
OX637532.1_Linnaemya_tessellans_genome_assembly,_chromosome:_1	AUGUSTUS	stop_codon	10827178	10827180	.	-	0	ID=g561.t1.stop1;Parent=g561.t1;
OX637532.1_Linnaemya_tessellans_genome_assembly,_chromosome:_1	AUGUSTUS	CDS	10827178	10827373	1	-	1	ID=g561.t1.CDS1;Parent=g561.t1;
OX637532.1_Linnaemya_tessellans_genome_assembly,_chromosome:_1	AUGUSTUS	exon	10827178	10827373	.	-	.	ID=g561.t1.exon1;Parent=g561.t1;
OX637532.1_Linnaemya_tessellans_genome_assembly,_chromosome:_1	AUGUSTUS	intron	10827374	10827439	1	-	.	ID=g561.t1.intron1;Parent=g561.t1;
OX637532.1_Linnaemya_tessellans_genome_assembly,_chromosome:_1	AUGUSTUS	CDS	10827440	10827561	1	-	0	ID=g561.t1.CDS2;Parent=g561.t1;
OX637532.1_Linnaemya_tessellans_genome_assembly,_chromosome:_1	AUGUSTUS	exon	10827440	10827561	.	-	.	ID=g561.t1.exon2;Parent=g561.t1;
OX637532.1_Linnaemya_tessellans_genome_assembly,_chromosome:_1	AUGUSTUS	intron	10827562	10827623	1	-	.	ID=g561.t1.intron2;Parent=g561.t1;
OX637532.1_Linnaemya_tessellans_genome_assembly,_chromosome:_1	AUGUSTUS	CDS	10827624	10827788	1	-	0	ID=g561.t1.CDS3;Parent=g561.t1;
OX637532.1_Linnaemya_tessellans_genome_assembly,_chromosome:_1	AUGUSTUS	exon	10827624	10827788	.	-	.	ID=g561.t1.exon3;Parent=g561.t1;
OX637532.1_Linnaemya_tessellans_genome_assembly,_chromosome:_1	AUGUSTUS	start_codon	10827786	10827788	.	-	0	ID=g561.t1.start1;Parent=g561.t1;
OX637532.1_Linnaemya_tessellans_genome_assembly,_chromosome:_1	AUGUSTUS	gene	10828233	10828914	.	-	.	ID=g562;
OX637532.1_Linnaemya_tessellans_genome_assembly,_chromosome:_1	AUGUSTUS	mRNA	10828233	10828914	0.99	-	.	ID=g562.t1;Parent=g562;
OX637532.1_Linnaemya_tessellans_genome_assembly,_chromosome:_1	AUGUSTUS	stop_codon	10828233	10828235	.	-	0	ID=g562.t1.stop1;Parent=g562.t1;
OX637532.1_Linnaemya_tessellans_genome_assembly,_chromosome:_1	AUGUSTUS	CDS	10828233	10828402	0.99	-	2	ID=g562.t1.CDS1;Parent=g562.t1;
OX637532.1_Linnaemya_tessellans_genome_assembly,_chromosome:_1	AUGUSTUS	exon	10828233	10828402	.	-	.	ID=g562.t1.exon1;Parent=g562.t1;
OX637532.1_Linnaemya_tessellans_genome_assembly,_chromosome:_1	AUGUSTUS	intron	10828403	10828473	1	-	.	ID=g562.t1.intron1;Parent=g562.t1;
OX637532.1_Linnaemya_tessellans_genome_assembly,_chromosome:_1	AUGUSTUS	CDS	10828474	10828699	1	-	0	ID=g562.t1.CDS2;Parent=g562.t1;
OX637532.1_Linnaemya_tessellans_genome_assembly,_chromosome:_1	AUGUSTUS	exon	10828474	10828699	.	-	.	ID=g562.t1.exon2;Parent=g562.t1;
OX637532.1_Linnaemya_tessellans_genome_assembly,_chromosome:_1	AUGUSTUS	intron	10828700	10828752	1	-	.	ID=g562.t1.intron2;Parent=g562.t1;
OX637532.1_Linnaemya_tessellans_genome_assembly,_chromosome:_1	AUGUSTUS	CDS	10828753	10828914	1	-	0	ID=g562.t1.CDS3;Parent=g562.t1;
OX637532.1_Linnaemya_tessellans_genome_assembly,_chromosome:_1	AUGUSTUS	exon	10828753	10828914	.	-	.	ID=g562.t1.exon3;Parent=g562.t1;
OX637532.1_Linnaemya_tessellans_genome_assembly,_chromosome:_1	AUGUSTUS	start_codon	10828912	10828914	.	-	0	ID=g562.t1.start1;Parent=g562.t1;
OX637532.1_Linnaemya_tessellans_genome_assembly,_chromosome:_1	AUGUSTUS	gene	10830041	10830662	.	-	.	ID=g563;
OX637532.1_Linnaemya_tessellans_genome_assembly,_chromosome:_1	AUGUSTUS	mRNA	10830041	10830662	1	-	.	ID=g563.t1;Parent=g563;
OX637532.1_Linnaemya_tessellans_genome_assembly,_chromosome:_1	AUGUSTUS	stop_codon	10830041	10830043	.	-	0	ID=g563.t1.stop1;Parent=g563.t1;
OX637532.1_Linnaemya_tessellans_genome_assembly,_chromosome:_1	AUGUSTUS	CDS	10830041	10830214	1	-	0	ID=g563.t1.CDS1;Parent=g563.t1;
OX637532.1_Linnaemya_tessellans_genome_assembly,_chromosome:_1	AUGUSTUS	exon	10830041	10830214	.	-	.	ID=g563.t1.exon1;Parent=g563.t1;
OX637532.1_Linnaemya_tessellans_genome_assembly,_chromosome:_1	AUGUSTUS	intron	10830215	10830347	1	-	.	ID=g563.t1.intron1;Parent=g563.t1;
OX637532.1_Linnaemya_tessellans_genome_assembly,_chromosome:_1	AUGUSTUS	CDS	10830348	10830448	1	-	2	ID=g563.t1.CDS2;Parent=g563.t1;
OX637532.1_Linnaemya_tessellans_genome_assembly,_chromosome:_1	AUGUSTUS	exon	10830348	10830448	.	-	.	ID=g563.t1.exon2;Parent=g563.t1;
OX637532.1_Linnaemya_tessellans_genome_assembly,_chromosome:_1	AUGUSTUS	intron	10830449	10830580	1	-	.	ID=g563.t1.intron2;Parent=g563.t1;
OX637532.1_Linnaemya_tessellans_genome_assembly,_chromosome:_1	AUGUSTUS	CDS	10830581	10830662	1	-	0	ID=g563.t1.CDS3;Parent=g563.t1;
OX637532.1_Linnaemya_tessellans_genome_assembly,_chromosome:_1	AUGUSTUS	exon	10830581	10830662	.	-	.	ID=g563.t1.exon3;Parent=g563.t1;
OX637532.1_Linnaemya_tessellans_genome_assembly,_chromosome:_1	AUGUSTUS	start_codon	10830660	10830662	.	-	0	ID=g563.t1.start1;Parent=g563.t1;
OX637532.1_Linnaemya_tessellans_genome_assembly,_chromosome:_1	AUGUSTUS	gene	10831292	10833680	.	+	.	ID=g564;
OX637532.1_Linnaemya_tessellans_genome_assembly,_chromosome:_1	AUGUSTUS	mRNA	10831292	10833680	1	+	.	ID=g564.t1;Parent=g564;
OX637532.1_Linnaemya_tessellans_genome_assembly,_chromosome:_1	AUGUSTUS	start_codon	10831292	10831294	.	+	0	ID=g564.t1.start1;Parent=g564.t1;
OX637532.1_Linnaemya_tessellans_genome_assembly,_chromosome:_1	AUGUSTUS	CDS	10831292	10831363	1	+	0	ID=g564.t1.CDS1;Parent=g564.t1;
OX637532.1_Linnaemya_tessellans_genome_assembly,_chromosome:_1	AUGUSTUS	exon	10831292	10831363	.	+	.	ID=g564.t1.exon1;Parent=g564.t1;
OX637532.1_Linnaemya_tessellans_genome_assembly,_chromosome:_1	AUGUSTUS	intron	10831364	10831505	1	+	.	ID=g564.t1.intron1;Parent=g564.t1;
OX637532.1_Linnaemya_tessellans_genome_assembly,_chromosome:_1	AUGUSTUS	CDS	10831506	10831696	1	+	0	ID=g564.t1.CDS2;Parent=g564.t1;
OX637532.1_Linnaemya_tessellans_genome_assembly,_chromosome:_1	AUGUSTUS	exon	10831506	10831696	.	+	.	ID=g564.t1.exon2;Parent=g564.t1;
OX637532.1_Linnaemya_tessellans_genome_assembly,_chromosome:_1	AUGUSTUS	intron	10831697	10831763	1	+	.	ID=g564.t1.intron2;Parent=g564.t1;
OX637532.1_Linnaemya_tessellans_genome_assembly,_chromosome:_1	AUGUSTUS	CDS	10831764	10831973	1	+	1	ID=g564.t1.CDS3;Parent=g564.t1;
OX637532.1_Linnaemya_tessellans_genome_assembly,_chromosome:_1	AUGUSTUS	exon	10831764	10831973	.	+	.	ID=g564.t1.exon3;Parent=g564.t1;
OX637532.1_Linnaemya_tessellans_genome_assembly,_chromosome:_1	AUGUSTUS	intron	10831974	10832581	1	+	.	ID=g564.t1.intron3;Parent=g564.t1;
OX637532.1_Linnaemya_tessellans_genome_assembly,_chromosome:_1	AUGUSTUS	CDS	10832582	10832728	1	+	1	ID=g564.t1.CDS4;Parent=g564.t1;
OX637532.1_Linnaemya_tessellans_genome_assembly,_chromosome:_1	AUGUSTUS	exon	10832582	10832728	.	+	.	ID=g564.t1.exon4;Parent=g564.t1;
OX637532.1_Linnaemya_tessellans_genome_assembly,_chromosome:_1	AUGUSTUS	intron	10832729	10832785	1	+	.	ID=g564.t1.intron4;Parent=g564.t1;
OX637532.1_Linnaemya_tessellans_genome_assembly,_chromosome:_1	AUGUSTUS	CDS	10832786	10833680	1	+	1	ID=g564.t1.CDS5;Parent=g564.t1;
OX637532.1_Linnaemya_tessellans_genome_assembly,_chromosome:_1	AUGUSTUS	exon	10832786	10833680	.	+	.	ID=g564.t1.exon5;Parent=g564.t1;
OX637532.1_Linnaemya_tessellans_genome_assembly,_chromosome:_1	AUGUSTUS	stop_codon	10833678	10833680	.	+	0	ID=g564.t1.stop1;Parent=g564.t1;
OX637532.1_Linnaemya_tessellans_genome_assembly,_chromosome:_1	AUGUSTUS	gene	10875755	10881603	.	+	.	ID=g565;
OX637532.1_Linnaemya_tessellans_genome_assembly,_chromosome:_1	AUGUSTUS	mRNA	10875755	10881603	1	+	.	ID=g565.t1;Parent=g565;
OX637532.1_Linnaemya_tessellans_genome_assembly,_chromosome:_1	AUGUSTUS	start_codon	10875755	10875757	.	+	0	ID=g565.t1.start1;Parent=g565.t1;
OX637532.1_Linnaemya_tessellans_genome_assembly,_chromosome:_1	AUGUSTUS	CDS	10875755	10875910	1	+	0	ID=g565.t1.CDS1;Parent=g565.t1;
OX637532.1_Linnaemya_tessellans_genome_assembly,_chromosome:_1	AUGUSTUS	exon	10875755	10875910	.	+	.	ID=g565.t1.exon1;Parent=g565.t1;
OX637532.1_Linnaemya_tessellans_genome_assembly,_chromosome:_1	AUGUSTUS	intron	10875911	10879375	1	+	.	ID=g565.t1.intron1;Parent=g565.t1;
OX637532.1_Linnaemya_tessellans_genome_assembly,_chromosome:_1	AUGUSTUS	CDS	10879376	10879445	1	+	0	ID=g565.t1.CDS2;Parent=g565.t1;
OX637532.1_Linnaemya_tessellans_genome_assembly,_chromosome:_1	AUGUSTUS	exon	10879376	10879445	.	+	.	ID=g565.t1.exon2;Parent=g565.t1;
OX637532.1_Linnaemya_tessellans_genome_assembly,_chromosome:_1	AUGUSTUS	intron	10879446	10879796	1	+	.	ID=g565.t1.intron2;Parent=g565.t1;
OX637532.1_Linnaemya_tessellans_genome_assembly,_chromosome:_1	AUGUSTUS	CDS	10879797	10879867	1	+	2	ID=g565.t1.CDS3;Parent=g565.t1;
OX637532.1_Linnaemya_tessellans_genome_assembly,_chromosome:_1	AUGUSTUS	exon	10879797	10879867	.	+	.	ID=g565.t1.exon3;Parent=g565.t1;
OX637532.1_Linnaemya_tessellans_genome_assembly,_chromosome:_1	AUGUSTUS	intron	10879868	10879990	1	+	.	ID=g565.t1.intron3;Parent=g565.t1;
OX637532.1_Linnaemya_tessellans_genome_assembly,_chromosome:_1	AUGUSTUS	CDS	10879991	10880185	1	+	0	ID=g565.t1.CDS4;Parent=g565.t1;
OX637532.1_Linnaemya_tessellans_genome_assembly,_chromosome:_1	AUGUSTUS	exon	10879991	10880185	.	+	.	ID=g565.t1.exon4;Parent=g565.t1;
OX637532.1_Linnaemya_tessellans_genome_assembly,_chromosome:_1	AUGUSTUS	intron	10880186	10881474	1	+	.	ID=g565.t1.intron4;Parent=g565.t1;
OX637532.1_Linnaemya_tessellans_genome_assembly,_chromosome:_1	AUGUSTUS	CDS	10881475	10881603	1	+	0	ID=g565.t1.CDS5;Parent=g565.t1;
OX637532.1_Linnaemya_tessellans_genome_assembly,_chromosome:_1	AUGUSTUS	exon	10881475	10881603	.	+	.	ID=g565.t1.exon5;Parent=g565.t1;
OX637532.1_Linnaemya_tessellans_genome_assembly,_chromosome:_1	AUGUSTUS	stop_codon	10881601	10881603	.	+	0	ID=g565.t1.stop1;Parent=g565.t1;
OX637532.1_Linnaemya_tessellans_genome_assembly,_chromosome:_1	AUGUSTUS	gene	10902303	10906855	.	-	.	ID=g566;
OX637532.1_Linnaemya_tessellans_genome_assembly,_chromosome:_1	AUGUSTUS	mRNA	10902303	10904773	1	-	.	ID=g566.t1;Parent=g566;
OX637532.1_Linnaemya_tessellans_genome_assembly,_chromosome:_1	AUGUSTUS	stop_codon	10902303	10902305	.	-	0	ID=g566.t1.stop1;Parent=g566.t1;
OX637532.1_Linnaemya_tessellans_genome_assembly,_chromosome:_1	AUGUSTUS	CDS	10902303	10902452	1	-	0	ID=g566.t1.CDS1;Parent=g566.t1;
OX637532.1_Linnaemya_tessellans_genome_assembly,_chromosome:_1	AUGUSTUS	exon	10902303	10902452	.	-	.	ID=g566.t1.exon1;Parent=g566.t1;
OX637532.1_Linnaemya_tessellans_genome_assembly,_chromosome:_1	AUGUSTUS	intron	10902453	10902530	1	-	.	ID=g566.t1.intron1;Parent=g566.t1;
OX637532.1_Linnaemya_tessellans_genome_assembly,_chromosome:_1	AUGUSTUS	CDS	10902531	10902746	1	-	0	ID=g566.t1.CDS2;Parent=g566.t1;
OX637532.1_Linnaemya_tessellans_genome_assembly,_chromosome:_1	AUGUSTUS	exon	10902531	10902746	.	-	.	ID=g566.t1.exon2;Parent=g566.t1;
OX637532.1_Linnaemya_tessellans_genome_assembly,_chromosome:_1	AUGUSTUS	intron	10902747	10903133	1	-	.	ID=g566.t1.intron2;Parent=g566.t1;
OX637532.1_Linnaemya_tessellans_genome_assembly,_chromosome:_1	AUGUSTUS	CDS	10903134	10903313	1	-	0	ID=g566.t1.CDS3;Parent=g566.t1;
OX637532.1_Linnaemya_tessellans_genome_assembly,_chromosome:_1	AUGUSTUS	exon	10903134	10903313	.	-	.	ID=g566.t1.exon3;Parent=g566.t1;
OX637532.1_Linnaemya_tessellans_genome_assembly,_chromosome:_1	AUGUSTUS	intron	10903314	10904614	1	-	.	ID=g566.t1.intron3;Parent=g566.t1;
OX637532.1_Linnaemya_tessellans_genome_assembly,_chromosome:_1	AUGUSTUS	CDS	10904615	10904773	1	-	0	ID=g566.t1.CDS4;Parent=g566.t1;
OX637532.1_Linnaemya_tessellans_genome_assembly,_chromosome:_1	AUGUSTUS	exon	10904615	10904773	.	-	.	ID=g566.t1.exon4;Parent=g566.t1;
OX637532.1_Linnaemya_tessellans_genome_assembly,_chromosome:_1	AUGUSTUS	start_codon	10904771	10904773	.	-	0	ID=g566.t1.start1;Parent=g566.t1;
OX637532.1_Linnaemya_tessellans_genome_assembly,_chromosome:_1	AUGUSTUS	mRNA	10902303	10906855	0.89	-	.	ID=g566.t2;Parent=g566;
OX637532.1_Linnaemya_tessellans_genome_assembly,_chromosome:_1	AUGUSTUS	stop_codon	10902303	10902305	.	-	0	ID=g566.t2.stop1;Parent=g566.t2;
OX637532.1_Linnaemya_tessellans_genome_assembly,_chromosome:_1	AUGUSTUS	CDS	10902303	10902452	1	-	0	ID=g566.t2.CDS1;Parent=g566.t2;
OX637532.1_Linnaemya_tessellans_genome_assembly,_chromosome:_1	AUGUSTUS	exon	10902303	10902452	.	-	.	ID=g566.t2.exon1;Parent=g566.t2;
OX637532.1_Linnaemya_tessellans_genome_assembly,_chromosome:_1	AUGUSTUS	intron	10902453	10902530	1	-	.	ID=g566.t2.intron1;Parent=g566.t2;
OX637532.1_Linnaemya_tessellans_genome_assembly,_chromosome:_1	AUGUSTUS	CDS	10902531	10902746	1	-	0	ID=g566.t2.CDS2;Parent=g566.t2;
OX637532.1_Linnaemya_tessellans_genome_assembly,_chromosome:_1	AUGUSTUS	exon	10902531	10902746	.	-	.	ID=g566.t2.exon2;Parent=g566.t2;
OX637532.1_Linnaemya_tessellans_genome_assembly,_chromosome:_1	AUGUSTUS	intron	10902747	10903133	1	-	.	ID=g566.t2.intron2;Parent=g566.t2;
OX637532.1_Linnaemya_tessellans_genome_assembly,_chromosome:_1	AUGUSTUS	CDS	10903134	10903313	1	-	0	ID=g566.t2.CDS3;Parent=g566.t2;
OX637532.1_Linnaemya_tessellans_genome_assembly,_chromosome:_1	AUGUSTUS	exon	10903134	10903313	.	-	.	ID=g566.t2.exon3;Parent=g566.t2;
OX637532.1_Linnaemya_tessellans_genome_assembly,_chromosome:_1	AUGUSTUS	intron	10903314	10904614	1	-	.	ID=g566.t2.intron3;Parent=g566.t2;
OX637532.1_Linnaemya_tessellans_genome_assembly,_chromosome:_1	AUGUSTUS	CDS	10904615	10904809	1	-	0	ID=g566.t2.CDS4;Parent=g566.t2;
OX637532.1_Linnaemya_tessellans_genome_assembly,_chromosome:_1	AUGUSTUS	exon	10904615	10904809	.	-	.	ID=g566.t2.exon4;Parent=g566.t2;
OX637532.1_Linnaemya_tessellans_genome_assembly,_chromosome:_1	AUGUSTUS	intron	10904810	10906828	0.89	-	.	ID=g566.t2.intron4;Parent=g566.t2;
OX637532.1_Linnaemya_tessellans_genome_assembly,_chromosome:_1	AUGUSTUS	CDS	10906829	10906855	0.89	-	0	ID=g566.t2.CDS5;Parent=g566.t2;
OX637532.1_Linnaemya_tessellans_genome_assembly,_chromosome:_1	AUGUSTUS	exon	10906829	10906855	.	-	.	ID=g566.t2.exon5;Parent=g566.t2;
OX637532.1_Linnaemya_tessellans_genome_assembly,_chromosome:_1	AUGUSTUS	start_codon	10906853	10906855	.	-	0	ID=g566.t2.start1;Parent=g566.t2;
OX637532.1_Linnaemya_tessellans_genome_assembly,_chromosome:_1	AUGUSTUS	gene	10941590	10949286	.	+	.	ID=g567;
OX637532.1_Linnaemya_tessellans_genome_assembly,_chromosome:_1	AUGUSTUS	mRNA	10941590	10949286	1	+	.	ID=g567.t1;Parent=g567;
OX637532.1_Linnaemya_tessellans_genome_assembly,_chromosome:_1	AUGUSTUS	start_codon	10941590	10941592	.	+	0	ID=g567.t1.start1;Parent=g567.t1;
OX637532.1_Linnaemya_tessellans_genome_assembly,_chromosome:_1	AUGUSTUS	CDS	10941590	10941808	1	+	0	ID=g567.t1.CDS1;Parent=g567.t1;
OX637532.1_Linnaemya_tessellans_genome_assembly,_chromosome:_1	AUGUSTUS	exon	10941590	10941808	.	+	.	ID=g567.t1.exon1;Parent=g567.t1;
OX637532.1_Linnaemya_tessellans_genome_assembly,_chromosome:_1	AUGUSTUS	intron	10941809	10942206	1	+	.	ID=g567.t1.intron1;Parent=g567.t1;
OX637532.1_Linnaemya_tessellans_genome_assembly,_chromosome:_1	AUGUSTUS	CDS	10942207	10942401	1	+	0	ID=g567.t1.CDS2;Parent=g567.t1;
OX637532.1_Linnaemya_tessellans_genome_assembly,_chromosome:_1	AUGUSTUS	exon	10942207	10942401	.	+	.	ID=g567.t1.exon2;Parent=g567.t1;
OX637532.1_Linnaemya_tessellans_genome_assembly,_chromosome:_1	AUGUSTUS	intron	10942402	10944194	1	+	.	ID=g567.t1.intron2;Parent=g567.t1;
OX637532.1_Linnaemya_tessellans_genome_assembly,_chromosome:_1	AUGUSTUS	CDS	10944195	10944355	1	+	0	ID=g567.t1.CDS3;Parent=g567.t1;
OX637532.1_Linnaemya_tessellans_genome_assembly,_chromosome:_1	AUGUSTUS	exon	10944195	10944355	.	+	.	ID=g567.t1.exon3;Parent=g567.t1;
OX637532.1_Linnaemya_tessellans_genome_assembly,_chromosome:_1	AUGUSTUS	intron	10944356	10944425	1	+	.	ID=g567.t1.intron3;Parent=g567.t1;
OX637532.1_Linnaemya_tessellans_genome_assembly,_chromosome:_1	AUGUSTUS	CDS	10944426	10945320	1	+	1	ID=g567.t1.CDS4;Parent=g567.t1;
OX637532.1_Linnaemya_tessellans_genome_assembly,_chromosome:_1	AUGUSTUS	exon	10944426	10945320	.	+	.	ID=g567.t1.exon4;Parent=g567.t1;
OX637532.1_Linnaemya_tessellans_genome_assembly,_chromosome:_1	AUGUSTUS	intron	10945321	10945867	1	+	.	ID=g567.t1.intron4;Parent=g567.t1;
OX637532.1_Linnaemya_tessellans_genome_assembly,_chromosome:_1	AUGUSTUS	CDS	10945868	10946209	1	+	0	ID=g567.t1.CDS5;Parent=g567.t1;
OX637532.1_Linnaemya_tessellans_genome_assembly,_chromosome:_1	AUGUSTUS	exon	10945868	10946209	.	+	.	ID=g567.t1.exon5;Parent=g567.t1;
OX637532.1_Linnaemya_tessellans_genome_assembly,_chromosome:_1	AUGUSTUS	intron	10946210	10946284	1	+	.	ID=g567.t1.intron5;Parent=g567.t1;
OX637532.1_Linnaemya_tessellans_genome_assembly,_chromosome:_1	AUGUSTUS	CDS	10946285	10946485	1	+	0	ID=g567.t1.CDS6;Parent=g567.t1;
OX637532.1_Linnaemya_tessellans_genome_assembly,_chromosome:_1	AUGUSTUS	exon	10946285	10946485	.	+	.	ID=g567.t1.exon6;Parent=g567.t1;
OX637532.1_Linnaemya_tessellans_genome_assembly,_chromosome:_1	AUGUSTUS	intron	10946486	10946543	1	+	.	ID=g567.t1.intron6;Parent=g567.t1;
OX637532.1_Linnaemya_tessellans_genome_assembly,_chromosome:_1	AUGUSTUS	CDS	10946544	10947145	1	+	0	ID=g567.t1.CDS7;Parent=g567.t1;
OX637532.1_Linnaemya_tessellans_genome_assembly,_chromosome:_1	AUGUSTUS	exon	10946544	10947145	.	+	.	ID=g567.t1.exon7;Parent=g567.t1;
OX637532.1_Linnaemya_tessellans_genome_assembly,_chromosome:_1	AUGUSTUS	intron	10947146	10947212	1	+	.	ID=g567.t1.intron7;Parent=g567.t1;
OX637532.1_Linnaemya_tessellans_genome_assembly,_chromosome:_1	AUGUSTUS	CDS	10947213	10947338	1	+	1	ID=g567.t1.CDS8;Parent=g567.t1;
OX637532.1_Linnaemya_tessellans_genome_assembly,_chromosome:_1	AUGUSTUS	exon	10947213	10947338	.	+	.	ID=g567.t1.exon8;Parent=g567.t1;
OX637532.1_Linnaemya_tessellans_genome_assembly,_chromosome:_1	AUGUSTUS	intron	10947339	10947400	1	+	.	ID=g567.t1.intron8;Parent=g567.t1;
OX637532.1_Linnaemya_tessellans_genome_assembly,_chromosome:_1	AUGUSTUS	CDS	10947401	10948534	1	+	1	ID=g567.t1.CDS9;Parent=g567.t1;
OX637532.1_Linnaemya_tessellans_genome_assembly,_chromosome:_1	AUGUSTUS	exon	10947401	10948534	.	+	.	ID=g567.t1.exon9;Parent=g567.t1;
OX637532.1_Linnaemya_tessellans_genome_assembly,_chromosome:_1	AUGUSTUS	intron	10948535	10949003	1	+	.	ID=g567.t1.intron9;Parent=g567.t1;
OX637532.1_Linnaemya_tessellans_genome_assembly,_chromosome:_1	AUGUSTUS	CDS	10949004	10949286	1	+	1	ID=g567.t1.CDS10;Parent=g567.t1;
OX637532.1_Linnaemya_tessellans_genome_assembly,_chromosome:_1	AUGUSTUS	exon	10949004	10949286	.	+	.	ID=g567.t1.exon10;Parent=g567.t1;
OX637532.1_Linnaemya_tessellans_genome_assembly,_chromosome:_1	AUGUSTUS	stop_codon	10949284	10949286	.	+	0	ID=g567.t1.stop1;Parent=g567.t1;
OX637532.1_Linnaemya_tessellans_genome_assembly,_chromosome:_1	AUGUSTUS	gene	10950884	10953315	.	-	.	ID=g568;
OX637532.1_Linnaemya_tessellans_genome_assembly,_chromosome:_1	AUGUSTUS	mRNA	10950884	10953315	0.87	-	.	ID=g568.t1;Parent=g568;
OX637532.1_Linnaemya_tessellans_genome_assembly,_chromosome:_1	AUGUSTUS	stop_codon	10950884	10950886	.	-	0	ID=g568.t1.stop1;Parent=g568.t1;
OX637532.1_Linnaemya_tessellans_genome_assembly,_chromosome:_1	AUGUSTUS	CDS	10950884	10951010	1	-	1	ID=g568.t1.CDS1;Parent=g568.t1;
OX637532.1_Linnaemya_tessellans_genome_assembly,_chromosome:_1	AUGUSTUS	exon	10950884	10951010	.	-	.	ID=g568.t1.exon1;Parent=g568.t1;
OX637532.1_Linnaemya_tessellans_genome_assembly,_chromosome:_1	AUGUSTUS	intron	10951011	10951106	1	-	.	ID=g568.t1.intron1;Parent=g568.t1;
OX637532.1_Linnaemya_tessellans_genome_assembly,_chromosome:_1	AUGUSTUS	CDS	10951107	10951384	1	-	0	ID=g568.t1.CDS2;Parent=g568.t1;
OX637532.1_Linnaemya_tessellans_genome_assembly,_chromosome:_1	AUGUSTUS	exon	10951107	10951384	.	-	.	ID=g568.t1.exon2;Parent=g568.t1;
OX637532.1_Linnaemya_tessellans_genome_assembly,_chromosome:_1	AUGUSTUS	intron	10951385	10951469	1	-	.	ID=g568.t1.intron2;Parent=g568.t1;
OX637532.1_Linnaemya_tessellans_genome_assembly,_chromosome:_1	AUGUSTUS	CDS	10951470	10951617	1	-	1	ID=g568.t1.CDS3;Parent=g568.t1;
OX637532.1_Linnaemya_tessellans_genome_assembly,_chromosome:_1	AUGUSTUS	exon	10951470	10951617	.	-	.	ID=g568.t1.exon3;Parent=g568.t1;
OX637532.1_Linnaemya_tessellans_genome_assembly,_chromosome:_1	AUGUSTUS	intron	10951618	10951716	1	-	.	ID=g568.t1.intron3;Parent=g568.t1;
OX637532.1_Linnaemya_tessellans_genome_assembly,_chromosome:_1	AUGUSTUS	CDS	10951717	10952207	1	-	0	ID=g568.t1.CDS4;Parent=g568.t1;
OX637532.1_Linnaemya_tessellans_genome_assembly,_chromosome:_1	AUGUSTUS	exon	10951717	10952207	.	-	.	ID=g568.t1.exon4;Parent=g568.t1;
OX637532.1_Linnaemya_tessellans_genome_assembly,_chromosome:_1	AUGUSTUS	intron	10952208	10953168	1	-	.	ID=g568.t1.intron4;Parent=g568.t1;
OX637532.1_Linnaemya_tessellans_genome_assembly,_chromosome:_1	AUGUSTUS	CDS	10953169	10953232	1	-	1	ID=g568.t1.CDS5;Parent=g568.t1;
OX637532.1_Linnaemya_tessellans_genome_assembly,_chromosome:_1	AUGUSTUS	exon	10953169	10953232	.	-	.	ID=g568.t1.exon5;Parent=g568.t1;
OX637532.1_Linnaemya_tessellans_genome_assembly,_chromosome:_1	AUGUSTUS	intron	10953233	10953307	0.87	-	.	ID=g568.t1.intron5;Parent=g568.t1;
OX637532.1_Linnaemya_tessellans_genome_assembly,_chromosome:_1	AUGUSTUS	CDS	10953308	10953315	0.87	-	0	ID=g568.t1.CDS6;Parent=g568.t1;
OX637532.1_Linnaemya_tessellans_genome_assembly,_chromosome:_1	AUGUSTUS	exon	10953308	10953315	.	-	.	ID=g568.t1.exon6;Parent=g568.t1;
OX637532.1_Linnaemya_tessellans_genome_assembly,_chromosome:_1	AUGUSTUS	start_codon	10953313	10953315	.	-	0	ID=g568.t1.start1;Parent=g568.t1;
OX637532.1_Linnaemya_tessellans_genome_assembly,_chromosome:_1	AUGUSTUS	gene	10960032	10974712	.	+	.	ID=g569;
OX637532.1_Linnaemya_tessellans_genome_assembly,_chromosome:_1	AUGUSTUS	mRNA	10960032	10974712	1	+	.	ID=g569.t1;Parent=g569;
OX637532.1_Linnaemya_tessellans_genome_assembly,_chromosome:_1	AUGUSTUS	start_codon	10960032	10960034	.	+	0	ID=g569.t1.start1;Parent=g569.t1;
OX637532.1_Linnaemya_tessellans_genome_assembly,_chromosome:_1	AUGUSTUS	CDS	10960032	10961802	1	+	0	ID=g569.t1.CDS1;Parent=g569.t1;
OX637532.1_Linnaemya_tessellans_genome_assembly,_chromosome:_1	AUGUSTUS	exon	10960032	10961802	.	+	.	ID=g569.t1.exon1;Parent=g569.t1;
OX637532.1_Linnaemya_tessellans_genome_assembly,_chromosome:_1	AUGUSTUS	intron	10961803	10961930	1	+	.	ID=g569.t1.intron1;Parent=g569.t1;
OX637532.1_Linnaemya_tessellans_genome_assembly,_chromosome:_1	AUGUSTUS	CDS	10961931	10962067	1	+	2	ID=g569.t1.CDS2;Parent=g569.t1;
OX637532.1_Linnaemya_tessellans_genome_assembly,_chromosome:_1	AUGUSTUS	exon	10961931	10962067	.	+	.	ID=g569.t1.exon2;Parent=g569.t1;
OX637532.1_Linnaemya_tessellans_genome_assembly,_chromosome:_1	AUGUSTUS	intron	10962068	10972119	1	+	.	ID=g569.t1.intron2;Parent=g569.t1;
OX637532.1_Linnaemya_tessellans_genome_assembly,_chromosome:_1	AUGUSTUS	CDS	10972120	10972208	1	+	0	ID=g569.t1.CDS3;Parent=g569.t1;
OX637532.1_Linnaemya_tessellans_genome_assembly,_chromosome:_1	AUGUSTUS	exon	10972120	10972208	.	+	.	ID=g569.t1.exon3;Parent=g569.t1;
OX637532.1_Linnaemya_tessellans_genome_assembly,_chromosome:_1	AUGUSTUS	intron	10972209	10972273	1	+	.	ID=g569.t1.intron3;Parent=g569.t1;
OX637532.1_Linnaemya_tessellans_genome_assembly,_chromosome:_1	AUGUSTUS	CDS	10972274	10972507	1	+	1	ID=g569.t1.CDS4;Parent=g569.t1;
OX637532.1_Linnaemya_tessellans_genome_assembly,_chromosome:_1	AUGUSTUS	exon	10972274	10972507	.	+	.	ID=g569.t1.exon4;Parent=g569.t1;
OX637532.1_Linnaemya_tessellans_genome_assembly,_chromosome:_1	AUGUSTUS	intron	10972508	10972580	1	+	.	ID=g569.t1.intron4;Parent=g569.t1;
OX637532.1_Linnaemya_tessellans_genome_assembly,_chromosome:_1	AUGUSTUS	CDS	10972581	10972851	1	+	1	ID=g569.t1.CDS5;Parent=g569.t1;
OX637532.1_Linnaemya_tessellans_genome_assembly,_chromosome:_1	AUGUSTUS	exon	10972581	10972851	.	+	.	ID=g569.t1.exon5;Parent=g569.t1;
OX637532.1_Linnaemya_tessellans_genome_assembly,_chromosome:_1	AUGUSTUS	intron	10972852	10972925	1	+	.	ID=g569.t1.intron5;Parent=g569.t1;
OX637532.1_Linnaemya_tessellans_genome_assembly,_chromosome:_1	AUGUSTUS	CDS	10972926	10973375	1	+	0	ID=g569.t1.CDS6;Parent=g569.t1;
OX637532.1_Linnaemya_tessellans_genome_assembly,_chromosome:_1	AUGUSTUS	exon	10972926	10973375	.	+	.	ID=g569.t1.exon6;Parent=g569.t1;
OX637532.1_Linnaemya_tessellans_genome_assembly,_chromosome:_1	AUGUSTUS	intron	10973376	10974430	1	+	.	ID=g569.t1.intron6;Parent=g569.t1;
OX637532.1_Linnaemya_tessellans_genome_assembly,_chromosome:_1	AUGUSTUS	CDS	10974431	10974589	1	+	0	ID=g569.t1.CDS7;Parent=g569.t1;
OX637532.1_Linnaemya_tessellans_genome_assembly,_chromosome:_1	AUGUSTUS	exon	10974431	10974589	.	+	.	ID=g569.t1.exon7;Parent=g569.t1;
OX637532.1_Linnaemya_tessellans_genome_assembly,_chromosome:_1	AUGUSTUS	intron	10974590	10974646	1	+	.	ID=g569.t1.intron7;Parent=g569.t1;
OX637532.1_Linnaemya_tessellans_genome_assembly,_chromosome:_1	AUGUSTUS	CDS	10974647	10974712	1	+	0	ID=g569.t1.CDS8;Parent=g569.t1;
OX637532.1_Linnaemya_tessellans_genome_assembly,_chromosome:_1	AUGUSTUS	exon	10974647	10974712	.	+	.	ID=g569.t1.exon8;Parent=g569.t1;
OX637532.1_Linnaemya_tessellans_genome_assembly,_chromosome:_1	AUGUSTUS	stop_codon	10974710	10974712	.	+	0	ID=g569.t1.stop1;Parent=g569.t1;
OX637532.1_Linnaemya_tessellans_genome_assembly,_chromosome:_1	AUGUSTUS	gene	10978281	10982342	.	-	.	ID=g570;
OX637532.1_Linnaemya_tessellans_genome_assembly,_chromosome:_1	AUGUSTUS	mRNA	10978281	10982342	1	-	.	ID=g570.t1;Parent=g570;
OX637532.1_Linnaemya_tessellans_genome_assembly,_chromosome:_1	AUGUSTUS	stop_codon	10978281	10978283	.	-	0	ID=g570.t1.stop1;Parent=g570.t1;
OX637532.1_Linnaemya_tessellans_genome_assembly,_chromosome:_1	AUGUSTUS	CDS	10978281	10978466	1	-	0	ID=g570.t1.CDS1;Parent=g570.t1;
OX637532.1_Linnaemya_tessellans_genome_assembly,_chromosome:_1	AUGUSTUS	exon	10978281	10978466	.	-	.	ID=g570.t1.exon1;Parent=g570.t1;
OX637532.1_Linnaemya_tessellans_genome_assembly,_chromosome:_1	AUGUSTUS	intron	10978467	10978616	1	-	.	ID=g570.t1.intron1;Parent=g570.t1;
OX637532.1_Linnaemya_tessellans_genome_assembly,_chromosome:_1	AUGUSTUS	CDS	10978617	10978838	1	-	0	ID=g570.t1.CDS2;Parent=g570.t1;
OX637532.1_Linnaemya_tessellans_genome_assembly,_chromosome:_1	AUGUSTUS	exon	10978617	10978838	.	-	.	ID=g570.t1.exon2;Parent=g570.t1;
OX637532.1_Linnaemya_tessellans_genome_assembly,_chromosome:_1	AUGUSTUS	intron	10978839	10978900	1	-	.	ID=g570.t1.intron2;Parent=g570.t1;
OX637532.1_Linnaemya_tessellans_genome_assembly,_chromosome:_1	AUGUSTUS	CDS	10978901	10979050	1	-	0	ID=g570.t1.CDS3;Parent=g570.t1;
OX637532.1_Linnaemya_tessellans_genome_assembly,_chromosome:_1	AUGUSTUS	exon	10978901	10979050	.	-	.	ID=g570.t1.exon3;Parent=g570.t1;
OX637532.1_Linnaemya_tessellans_genome_assembly,_chromosome:_1	AUGUSTUS	intron	10979051	10979191	1	-	.	ID=g570.t1.intron3;Parent=g570.t1;
OX637532.1_Linnaemya_tessellans_genome_assembly,_chromosome:_1	AUGUSTUS	CDS	10979192	10979468	1	-	1	ID=g570.t1.CDS4;Parent=g570.t1;
OX637532.1_Linnaemya_tessellans_genome_assembly,_chromosome:_1	AUGUSTUS	exon	10979192	10979468	.	-	.	ID=g570.t1.exon4;Parent=g570.t1;
OX637532.1_Linnaemya_tessellans_genome_assembly,_chromosome:_1	AUGUSTUS	intron	10979469	10979530	1	-	.	ID=g570.t1.intron4;Parent=g570.t1;
OX637532.1_Linnaemya_tessellans_genome_assembly,_chromosome:_1	AUGUSTUS	CDS	10979531	10980467	1	-	2	ID=g570.t1.CDS5;Parent=g570.t1;
OX637532.1_Linnaemya_tessellans_genome_assembly,_chromosome:_1	AUGUSTUS	exon	10979531	10980467	.	-	.	ID=g570.t1.exon5;Parent=g570.t1;
OX637532.1_Linnaemya_tessellans_genome_assembly,_chromosome:_1	AUGUSTUS	intron	10980468	10982269	1	-	.	ID=g570.t1.intron5;Parent=g570.t1;
OX637532.1_Linnaemya_tessellans_genome_assembly,_chromosome:_1	AUGUSTUS	CDS	10982270	10982342	1	-	0	ID=g570.t1.CDS6;Parent=g570.t1;
OX637532.1_Linnaemya_tessellans_genome_assembly,_chromosome:_1	AUGUSTUS	exon	10982270	10982342	.	-	.	ID=g570.t1.exon6;Parent=g570.t1;
OX637532.1_Linnaemya_tessellans_genome_assembly,_chromosome:_1	AUGUSTUS	start_codon	10982340	10982342	.	-	0	ID=g570.t1.start1;Parent=g570.t1;
OX637532.1_Linnaemya_tessellans_genome_assembly,_chromosome:_1	AUGUSTUS	gene	10983382	10985295	.	-	.	ID=g571;
OX637532.1_Linnaemya_tessellans_genome_assembly,_chromosome:_1	AUGUSTUS	mRNA	10983382	10985295	1	-	.	ID=g571.t1;Parent=g571;
OX637532.1_Linnaemya_tessellans_genome_assembly,_chromosome:_1	AUGUSTUS	stop_codon	10983382	10983384	.	-	0	ID=g571.t1.stop1;Parent=g571.t1;
OX637532.1_Linnaemya_tessellans_genome_assembly,_chromosome:_1	AUGUSTUS	CDS	10983382	10984136	1	-	2	ID=g571.t1.CDS1;Parent=g571.t1;
OX637532.1_Linnaemya_tessellans_genome_assembly,_chromosome:_1	AUGUSTUS	exon	10983382	10984136	.	-	.	ID=g571.t1.exon1;Parent=g571.t1;
OX637532.1_Linnaemya_tessellans_genome_assembly,_chromosome:_1	AUGUSTUS	intron	10984137	10985189	1	-	.	ID=g571.t1.intron1;Parent=g571.t1;
OX637532.1_Linnaemya_tessellans_genome_assembly,_chromosome:_1	AUGUSTUS	CDS	10985190	10985295	1	-	0	ID=g571.t1.CDS2;Parent=g571.t1;
OX637532.1_Linnaemya_tessellans_genome_assembly,_chromosome:_1	AUGUSTUS	exon	10985190	10985295	.	-	.	ID=g571.t1.exon2;Parent=g571.t1;
OX637532.1_Linnaemya_tessellans_genome_assembly,_chromosome:_1	AUGUSTUS	start_codon	10985293	10985295	.	-	0	ID=g571.t1.start1;Parent=g571.t1;
OX637532.1_Linnaemya_tessellans_genome_assembly,_chromosome:_1	AUGUSTUS	gene	10985740	11007206	.	+	.	ID=g572;
OX637532.1_Linnaemya_tessellans_genome_assembly,_chromosome:_1	AUGUSTUS	mRNA	10985740	11007206	1	+	.	ID=g572.t1;Parent=g572;
OX637532.1_Linnaemya_tessellans_genome_assembly,_chromosome:_1	AUGUSTUS	start_codon	10985740	10985742	.	+	0	ID=g572.t1.start1;Parent=g572.t1;
OX637532.1_Linnaemya_tessellans_genome_assembly,_chromosome:_1	AUGUSTUS	CDS	10985740	10985789	1	+	0	ID=g572.t1.CDS1;Parent=g572.t1;
OX637532.1_Linnaemya_tessellans_genome_assembly,_chromosome:_1	AUGUSTUS	exon	10985740	10985789	.	+	.	ID=g572.t1.exon1;Parent=g572.t1;
OX637532.1_Linnaemya_tessellans_genome_assembly,_chromosome:_1	AUGUSTUS	intron	10985790	10986058	1	+	.	ID=g572.t1.intron1;Parent=g572.t1;
OX637532.1_Linnaemya_tessellans_genome_assembly,_chromosome:_1	AUGUSTUS	CDS	10986059	10986327	1	+	1	ID=g572.t1.CDS2;Parent=g572.t1;
OX637532.1_Linnaemya_tessellans_genome_assembly,_chromosome:_1	AUGUSTUS	exon	10986059	10986327	.	+	.	ID=g572.t1.exon2;Parent=g572.t1;
OX637532.1_Linnaemya_tessellans_genome_assembly,_chromosome:_1	AUGUSTUS	intron	10986328	10993928	1	+	.	ID=g572.t1.intron2;Parent=g572.t1;
OX637532.1_Linnaemya_tessellans_genome_assembly,_chromosome:_1	AUGUSTUS	CDS	10993929	10994104	1	+	2	ID=g572.t1.CDS3;Parent=g572.t1;
OX637532.1_Linnaemya_tessellans_genome_assembly,_chromosome:_1	AUGUSTUS	exon	10993929	10994104	.	+	.	ID=g572.t1.exon3;Parent=g572.t1;
OX637532.1_Linnaemya_tessellans_genome_assembly,_chromosome:_1	AUGUSTUS	intron	10994105	11003908	1	+	.	ID=g572.t1.intron3;Parent=g572.t1;
OX637532.1_Linnaemya_tessellans_genome_assembly,_chromosome:_1	AUGUSTUS	CDS	11003909	11004869	1	+	0	ID=g572.t1.CDS4;Parent=g572.t1;
OX637532.1_Linnaemya_tessellans_genome_assembly,_chromosome:_1	AUGUSTUS	exon	11003909	11004869	.	+	.	ID=g572.t1.exon4;Parent=g572.t1;
OX637532.1_Linnaemya_tessellans_genome_assembly,_chromosome:_1	AUGUSTUS	intron	11004870	11006082	1	+	.	ID=g572.t1.intron4;Parent=g572.t1;
OX637532.1_Linnaemya_tessellans_genome_assembly,_chromosome:_1	AUGUSTUS	CDS	11006083	11007206	1	+	2	ID=g572.t1.CDS5;Parent=g572.t1;
OX637532.1_Linnaemya_tessellans_genome_assembly,_chromosome:_1	AUGUSTUS	exon	11006083	11007206	.	+	.	ID=g572.t1.exon5;Parent=g572.t1;
OX637532.1_Linnaemya_tessellans_genome_assembly,_chromosome:_1	AUGUSTUS	stop_codon	11007204	11007206	.	+	0	ID=g572.t1.stop1;Parent=g572.t1;
OX637532.1_Linnaemya_tessellans_genome_assembly,_chromosome:_1	AUGUSTUS	gene	11010460	11011204	.	+	.	ID=g573;
OX637532.1_Linnaemya_tessellans_genome_assembly,_chromosome:_1	AUGUSTUS	mRNA	11010460	11011204	0.97	+	.	ID=g573.t1;Parent=g573;
OX637532.1_Linnaemya_tessellans_genome_assembly,_chromosome:_1	AUGUSTUS	start_codon	11010460	11010462	.	+	0	ID=g573.t1.start1;Parent=g573.t1;
OX637532.1_Linnaemya_tessellans_genome_assembly,_chromosome:_1	AUGUSTUS	CDS	11010460	11010474	0.98	+	0	ID=g573.t1.CDS1;Parent=g573.t1;
OX637532.1_Linnaemya_tessellans_genome_assembly,_chromosome:_1	AUGUSTUS	exon	11010460	11010474	.	+	.	ID=g573.t1.exon1;Parent=g573.t1;
OX637532.1_Linnaemya_tessellans_genome_assembly,_chromosome:_1	AUGUSTUS	intron	11010475	11010550	0.97	+	.	ID=g573.t1.intron1;Parent=g573.t1;
OX637532.1_Linnaemya_tessellans_genome_assembly,_chromosome:_1	AUGUSTUS	CDS	11010551	11011204	0.99	+	0	ID=g573.t1.CDS2;Parent=g573.t1;
OX637532.1_Linnaemya_tessellans_genome_assembly,_chromosome:_1	AUGUSTUS	exon	11010551	11011204	.	+	.	ID=g573.t1.exon2;Parent=g573.t1;
OX637532.1_Linnaemya_tessellans_genome_assembly,_chromosome:_1	AUGUSTUS	stop_codon	11011202	11011204	.	+	0	ID=g573.t1.stop1;Parent=g573.t1;
OX637532.1_Linnaemya_tessellans_genome_assembly,_chromosome:_1	AUGUSTUS	gene	11015667	11019786	.	+	.	ID=g574;
OX637532.1_Linnaemya_tessellans_genome_assembly,_chromosome:_1	AUGUSTUS	mRNA	11015667	11019786	1	+	.	ID=g574.t1;Parent=g574;
OX637532.1_Linnaemya_tessellans_genome_assembly,_chromosome:_1	AUGUSTUS	start_codon	11015667	11015669	.	+	0	ID=g574.t1.start1;Parent=g574.t1;
OX637532.1_Linnaemya_tessellans_genome_assembly,_chromosome:_1	AUGUSTUS	CDS	11015667	11015898	1	+	0	ID=g574.t1.CDS1;Parent=g574.t1;
OX637532.1_Linnaemya_tessellans_genome_assembly,_chromosome:_1	AUGUSTUS	exon	11015667	11015898	.	+	.	ID=g574.t1.exon1;Parent=g574.t1;
OX637532.1_Linnaemya_tessellans_genome_assembly,_chromosome:_1	AUGUSTUS	intron	11015899	11019661	1	+	.	ID=g574.t1.intron1;Parent=g574.t1;
OX637532.1_Linnaemya_tessellans_genome_assembly,_chromosome:_1	AUGUSTUS	CDS	11019662	11019786	1	+	2	ID=g574.t1.CDS2;Parent=g574.t1;
OX637532.1_Linnaemya_tessellans_genome_assembly,_chromosome:_1	AUGUSTUS	exon	11019662	11019786	.	+	.	ID=g574.t1.exon2;Parent=g574.t1;
OX637532.1_Linnaemya_tessellans_genome_assembly,_chromosome:_1	AUGUSTUS	stop_codon	11019784	11019786	.	+	0	ID=g574.t1.stop1;Parent=g574.t1;
OX637532.1_Linnaemya_tessellans_genome_assembly,_chromosome:_1	AUGUSTUS	gene	11019855	11020307	.	+	.	ID=g575;
OX637532.1_Linnaemya_tessellans_genome_assembly,_chromosome:_1	AUGUSTUS	mRNA	11019855	11020307	1	+	.	ID=g575.t1;Parent=g575;
OX637532.1_Linnaemya_tessellans_genome_assembly,_chromosome:_1	AUGUSTUS	start_codon	11019855	11019857	.	+	0	ID=g575.t1.start1;Parent=g575.t1;
OX637532.1_Linnaemya_tessellans_genome_assembly,_chromosome:_1	AUGUSTUS	CDS	11019855	11020307	1	+	0	ID=g575.t1.CDS1;Parent=g575.t1;
OX637532.1_Linnaemya_tessellans_genome_assembly,_chromosome:_1	AUGUSTUS	exon	11019855	11020307	.	+	.	ID=g575.t1.exon1;Parent=g575.t1;
OX637532.1_Linnaemya_tessellans_genome_assembly,_chromosome:_1	AUGUSTUS	stop_codon	11020305	11020307	.	+	0	ID=g575.t1.stop1;Parent=g575.t1;
OX637532.1_Linnaemya_tessellans_genome_assembly,_chromosome:_1	AUGUSTUS	gene	11022650	11036944	.	+	.	ID=g576;
OX637532.1_Linnaemya_tessellans_genome_assembly,_chromosome:_1	AUGUSTUS	mRNA	11022650	11036944	1	+	.	ID=g576.t1;Parent=g576;
OX637532.1_Linnaemya_tessellans_genome_assembly,_chromosome:_1	AUGUSTUS	start_codon	11022650	11022652	.	+	0	ID=g576.t1.start1;Parent=g576.t1;
OX637532.1_Linnaemya_tessellans_genome_assembly,_chromosome:_1	AUGUSTUS	CDS	11022650	11022666	1	+	0	ID=g576.t1.CDS1;Parent=g576.t1;
OX637532.1_Linnaemya_tessellans_genome_assembly,_chromosome:_1	AUGUSTUS	exon	11022650	11022666	.	+	.	ID=g576.t1.exon1;Parent=g576.t1;
OX637532.1_Linnaemya_tessellans_genome_assembly,_chromosome:_1	AUGUSTUS	intron	11022667	11022743	1	+	.	ID=g576.t1.intron1;Parent=g576.t1;
OX637532.1_Linnaemya_tessellans_genome_assembly,_chromosome:_1	AUGUSTUS	CDS	11022744	11023009	1	+	1	ID=g576.t1.CDS2;Parent=g576.t1;
OX637532.1_Linnaemya_tessellans_genome_assembly,_chromosome:_1	AUGUSTUS	exon	11022744	11023009	.	+	.	ID=g576.t1.exon2;Parent=g576.t1;
OX637532.1_Linnaemya_tessellans_genome_assembly,_chromosome:_1	AUGUSTUS	intron	11023010	11025813	1	+	.	ID=g576.t1.intron2;Parent=g576.t1;
OX637532.1_Linnaemya_tessellans_genome_assembly,_chromosome:_1	AUGUSTUS	CDS	11025814	11026193	1	+	2	ID=g576.t1.CDS3;Parent=g576.t1;
OX637532.1_Linnaemya_tessellans_genome_assembly,_chromosome:_1	AUGUSTUS	exon	11025814	11026193	.	+	.	ID=g576.t1.exon3;Parent=g576.t1;
OX637532.1_Linnaemya_tessellans_genome_assembly,_chromosome:_1	AUGUSTUS	intron	11026194	11026255	1	+	.	ID=g576.t1.intron3;Parent=g576.t1;
OX637532.1_Linnaemya_tessellans_genome_assembly,_chromosome:_1	AUGUSTUS	CDS	11026256	11027469	1	+	0	ID=g576.t1.CDS4;Parent=g576.t1;
OX637532.1_Linnaemya_tessellans_genome_assembly,_chromosome:_1	AUGUSTUS	exon	11026256	11027469	.	+	.	ID=g576.t1.exon4;Parent=g576.t1;
OX637532.1_Linnaemya_tessellans_genome_assembly,_chromosome:_1	AUGUSTUS	intron	11027470	11029248	1	+	.	ID=g576.t1.intron4;Parent=g576.t1;
OX637532.1_Linnaemya_tessellans_genome_assembly,_chromosome:_1	AUGUSTUS	CDS	11029249	11030730	1	+	1	ID=g576.t1.CDS5;Parent=g576.t1;
OX637532.1_Linnaemya_tessellans_genome_assembly,_chromosome:_1	AUGUSTUS	exon	11029249	11030730	.	+	.	ID=g576.t1.exon5;Parent=g576.t1;
OX637532.1_Linnaemya_tessellans_genome_assembly,_chromosome:_1	AUGUSTUS	intron	11030731	11033997	1	+	.	ID=g576.t1.intron5;Parent=g576.t1;
OX637532.1_Linnaemya_tessellans_genome_assembly,_chromosome:_1	AUGUSTUS	CDS	11033998	11034565	1	+	1	ID=g576.t1.CDS6;Parent=g576.t1;
OX637532.1_Linnaemya_tessellans_genome_assembly,_chromosome:_1	AUGUSTUS	exon	11033998	11034565	.	+	.	ID=g576.t1.exon6;Parent=g576.t1;
OX637532.1_Linnaemya_tessellans_genome_assembly,_chromosome:_1	AUGUSTUS	intron	11034566	11034631	1	+	.	ID=g576.t1.intron6;Parent=g576.t1;
OX637532.1_Linnaemya_tessellans_genome_assembly,_chromosome:_1	AUGUSTUS	CDS	11034632	11034775	1	+	0	ID=g576.t1.CDS7;Parent=g576.t1;
OX637532.1_Linnaemya_tessellans_genome_assembly,_chromosome:_1	AUGUSTUS	exon	11034632	11034775	.	+	.	ID=g576.t1.exon7;Parent=g576.t1;
OX637532.1_Linnaemya_tessellans_genome_assembly,_chromosome:_1	AUGUSTUS	intron	11034776	11034839	1	+	.	ID=g576.t1.intron7;Parent=g576.t1;
OX637532.1_Linnaemya_tessellans_genome_assembly,_chromosome:_1	AUGUSTUS	CDS	11034840	11035123	1	+	0	ID=g576.t1.CDS8;Parent=g576.t1;
OX637532.1_Linnaemya_tessellans_genome_assembly,_chromosome:_1	AUGUSTUS	exon	11034840	11035123	.	+	.	ID=g576.t1.exon8;Parent=g576.t1;
OX637532.1_Linnaemya_tessellans_genome_assembly,_chromosome:_1	AUGUSTUS	intron	11035124	11035182	1	+	.	ID=g576.t1.intron8;Parent=g576.t1;
OX637532.1_Linnaemya_tessellans_genome_assembly,_chromosome:_1	AUGUSTUS	CDS	11035183	11035344	1	+	1	ID=g576.t1.CDS9;Parent=g576.t1;
OX637532.1_Linnaemya_tessellans_genome_assembly,_chromosome:_1	AUGUSTUS	exon	11035183	11035344	.	+	.	ID=g576.t1.exon9;Parent=g576.t1;
OX637532.1_Linnaemya_tessellans_genome_assembly,_chromosome:_1	AUGUSTUS	intron	11035345	11036802	1	+	.	ID=g576.t1.intron9;Parent=g576.t1;
OX637532.1_Linnaemya_tessellans_genome_assembly,_chromosome:_1	AUGUSTUS	CDS	11036803	11036944	1	+	1	ID=g576.t1.CDS10;Parent=g576.t1;
OX637532.1_Linnaemya_tessellans_genome_assembly,_chromosome:_1	AUGUSTUS	exon	11036803	11036944	.	+	.	ID=g576.t1.exon10;Parent=g576.t1;
OX637532.1_Linnaemya_tessellans_genome_assembly,_chromosome:_1	AUGUSTUS	stop_codon	11036942	11036944	.	+	0	ID=g576.t1.stop1;Parent=g576.t1;
OX637532.1_Linnaemya_tessellans_genome_assembly,_chromosome:_1	AUGUSTUS	gene	11040524	11044352	.	-	.	ID=g577;
OX637532.1_Linnaemya_tessellans_genome_assembly,_chromosome:_1	AUGUSTUS	mRNA	11040524	11044352	1	-	.	ID=g577.t1;Parent=g577;
OX637532.1_Linnaemya_tessellans_genome_assembly,_chromosome:_1	AUGUSTUS	stop_codon	11040524	11040526	.	-	0	ID=g577.t1.stop1;Parent=g577.t1;
OX637532.1_Linnaemya_tessellans_genome_assembly,_chromosome:_1	AUGUSTUS	CDS	11040524	11040738	1	-	2	ID=g577.t1.CDS1;Parent=g577.t1;
OX637532.1_Linnaemya_tessellans_genome_assembly,_chromosome:_1	AUGUSTUS	exon	11040524	11040738	.	-	.	ID=g577.t1.exon1;Parent=g577.t1;
OX637532.1_Linnaemya_tessellans_genome_assembly,_chromosome:_1	AUGUSTUS	intron	11040739	11040813	1	-	.	ID=g577.t1.intron1;Parent=g577.t1;
OX637532.1_Linnaemya_tessellans_genome_assembly,_chromosome:_1	AUGUSTUS	CDS	11040814	11041091	1	-	1	ID=g577.t1.CDS2;Parent=g577.t1;
OX637532.1_Linnaemya_tessellans_genome_assembly,_chromosome:_1	AUGUSTUS	exon	11040814	11041091	.	-	.	ID=g577.t1.exon2;Parent=g577.t1;
OX637532.1_Linnaemya_tessellans_genome_assembly,_chromosome:_1	AUGUSTUS	intron	11041092	11041149	1	-	.	ID=g577.t1.intron2;Parent=g577.t1;
OX637532.1_Linnaemya_tessellans_genome_assembly,_chromosome:_1	AUGUSTUS	CDS	11041150	11041445	1	-	0	ID=g577.t1.CDS3;Parent=g577.t1;
OX637532.1_Linnaemya_tessellans_genome_assembly,_chromosome:_1	AUGUSTUS	exon	11041150	11041445	.	-	.	ID=g577.t1.exon3;Parent=g577.t1;
OX637532.1_Linnaemya_tessellans_genome_assembly,_chromosome:_1	AUGUSTUS	intron	11041446	11043284	1	-	.	ID=g577.t1.intron3;Parent=g577.t1;
OX637532.1_Linnaemya_tessellans_genome_assembly,_chromosome:_1	AUGUSTUS	CDS	11043285	11043443	1	-	0	ID=g577.t1.CDS4;Parent=g577.t1;
OX637532.1_Linnaemya_tessellans_genome_assembly,_chromosome:_1	AUGUSTUS	exon	11043285	11043443	.	-	.	ID=g577.t1.exon4;Parent=g577.t1;
OX637532.1_Linnaemya_tessellans_genome_assembly,_chromosome:_1	AUGUSTUS	intron	11043444	11043511	1	-	.	ID=g577.t1.intron4;Parent=g577.t1;
OX637532.1_Linnaemya_tessellans_genome_assembly,_chromosome:_1	AUGUSTUS	CDS	11043512	11043675	1	-	2	ID=g577.t1.CDS5;Parent=g577.t1;
OX637532.1_Linnaemya_tessellans_genome_assembly,_chromosome:_1	AUGUSTUS	exon	11043512	11043675	.	-	.	ID=g577.t1.exon5;Parent=g577.t1;
OX637532.1_Linnaemya_tessellans_genome_assembly,_chromosome:_1	AUGUSTUS	intron	11043676	11043739	1	-	.	ID=g577.t1.intron5;Parent=g577.t1;
OX637532.1_Linnaemya_tessellans_genome_assembly,_chromosome:_1	AUGUSTUS	CDS	11043740	11043964	1	-	2	ID=g577.t1.CDS6;Parent=g577.t1;
OX637532.1_Linnaemya_tessellans_genome_assembly,_chromosome:_1	AUGUSTUS	exon	11043740	11043964	.	-	.	ID=g577.t1.exon6;Parent=g577.t1;
OX637532.1_Linnaemya_tessellans_genome_assembly,_chromosome:_1	AUGUSTUS	intron	11043965	11044312	1	-	.	ID=g577.t1.intron6;Parent=g577.t1;
OX637532.1_Linnaemya_tessellans_genome_assembly,_chromosome:_1	AUGUSTUS	CDS	11044313	11044352	1	-	0	ID=g577.t1.CDS7;Parent=g577.t1;
OX637532.1_Linnaemya_tessellans_genome_assembly,_chromosome:_1	AUGUSTUS	exon	11044313	11044352	.	-	.	ID=g577.t1.exon7;Parent=g577.t1;
OX637532.1_Linnaemya_tessellans_genome_assembly,_chromosome:_1	AUGUSTUS	start_codon	11044350	11044352	.	-	0	ID=g577.t1.start1;Parent=g577.t1;
OX637532.1_Linnaemya_tessellans_genome_assembly,_chromosome:_1	AUGUSTUS	gene	11046308	11050123	.	-	.	ID=g578;
OX637532.1_Linnaemya_tessellans_genome_assembly,_chromosome:_1	AUGUSTUS	mRNA	11046308	11050123	1	-	.	ID=g578.t1;Parent=g578;
OX637532.1_Linnaemya_tessellans_genome_assembly,_chromosome:_1	AUGUSTUS	stop_codon	11046308	11046310	.	-	0	ID=g578.t1.stop1;Parent=g578.t1;
OX637532.1_Linnaemya_tessellans_genome_assembly,_chromosome:_1	AUGUSTUS	CDS	11046308	11046714	1	-	2	ID=g578.t1.CDS1;Parent=g578.t1;
OX637532.1_Linnaemya_tessellans_genome_assembly,_chromosome:_1	AUGUSTUS	exon	11046308	11046714	.	-	.	ID=g578.t1.exon1;Parent=g578.t1;
OX637532.1_Linnaemya_tessellans_genome_assembly,_chromosome:_1	AUGUSTUS	intron	11046715	11046850	1	-	.	ID=g578.t1.intron1;Parent=g578.t1;
OX637532.1_Linnaemya_tessellans_genome_assembly,_chromosome:_1	AUGUSTUS	CDS	11046851	11046991	1	-	2	ID=g578.t1.CDS2;Parent=g578.t1;
OX637532.1_Linnaemya_tessellans_genome_assembly,_chromosome:_1	AUGUSTUS	exon	11046851	11046991	.	-	.	ID=g578.t1.exon2;Parent=g578.t1;
OX637532.1_Linnaemya_tessellans_genome_assembly,_chromosome:_1	AUGUSTUS	intron	11046992	11047110	1	-	.	ID=g578.t1.intron2;Parent=g578.t1;
OX637532.1_Linnaemya_tessellans_genome_assembly,_chromosome:_1	AUGUSTUS	CDS	11047111	11047614	1	-	2	ID=g578.t1.CDS3;Parent=g578.t1;
OX637532.1_Linnaemya_tessellans_genome_assembly,_chromosome:_1	AUGUSTUS	exon	11047111	11047614	.	-	.	ID=g578.t1.exon3;Parent=g578.t1;
OX637532.1_Linnaemya_tessellans_genome_assembly,_chromosome:_1	AUGUSTUS	intron	11047615	11049329	1	-	.	ID=g578.t1.intron3;Parent=g578.t1;
OX637532.1_Linnaemya_tessellans_genome_assembly,_chromosome:_1	AUGUSTUS	CDS	11049330	11049484	1	-	1	ID=g578.t1.CDS4;Parent=g578.t1;
OX637532.1_Linnaemya_tessellans_genome_assembly,_chromosome:_1	AUGUSTUS	exon	11049330	11049484	.	-	.	ID=g578.t1.exon4;Parent=g578.t1;
OX637532.1_Linnaemya_tessellans_genome_assembly,_chromosome:_1	AUGUSTUS	intron	11049485	11049548	1	-	.	ID=g578.t1.intron4;Parent=g578.t1;
OX637532.1_Linnaemya_tessellans_genome_assembly,_chromosome:_1	AUGUSTUS	CDS	11049549	11050123	1	-	0	ID=g578.t1.CDS5;Parent=g578.t1;
OX637532.1_Linnaemya_tessellans_genome_assembly,_chromosome:_1	AUGUSTUS	exon	11049549	11050123	.	-	.	ID=g578.t1.exon5;Parent=g578.t1;
OX637532.1_Linnaemya_tessellans_genome_assembly,_chromosome:_1	AUGUSTUS	start_codon	11050121	11050123	.	-	0	ID=g578.t1.start1;Parent=g578.t1;
OX637532.1_Linnaemya_tessellans_genome_assembly,_chromosome:_1	AUGUSTUS	gene	11082887	11096533	.	-	.	ID=g579;
OX637532.1_Linnaemya_tessellans_genome_assembly,_chromosome:_1	AUGUSTUS	mRNA	11082887	11083585	1	-	.	ID=g579.t1;Parent=g579;
OX637532.1_Linnaemya_tessellans_genome_assembly,_chromosome:_1	AUGUSTUS	stop_codon	11082887	11082889	.	-	0	ID=g579.t1.stop1;Parent=g579.t1;
OX637532.1_Linnaemya_tessellans_genome_assembly,_chromosome:_1	AUGUSTUS	CDS	11082887	11083585	1	-	0	ID=g579.t1.CDS1;Parent=g579.t1;
OX637532.1_Linnaemya_tessellans_genome_assembly,_chromosome:_1	AUGUSTUS	exon	11082887	11083585	.	-	.	ID=g579.t1.exon1;Parent=g579.t1;
OX637532.1_Linnaemya_tessellans_genome_assembly,_chromosome:_1	AUGUSTUS	start_codon	11083583	11083585	.	-	0	ID=g579.t1.start1;Parent=g579.t1;
OX637532.1_Linnaemya_tessellans_genome_assembly,_chromosome:_1	AUGUSTUS	mRNA	11082887	11096533	0.52	-	.	ID=g579.t2;Parent=g579;
OX637532.1_Linnaemya_tessellans_genome_assembly,_chromosome:_1	AUGUSTUS	stop_codon	11082887	11082889	.	-	0	ID=g579.t2.stop1;Parent=g579.t2;
OX637532.1_Linnaemya_tessellans_genome_assembly,_chromosome:_1	AUGUSTUS	CDS	11082887	11083588	1	-	0	ID=g579.t2.CDS1;Parent=g579.t2;
OX637532.1_Linnaemya_tessellans_genome_assembly,_chromosome:_1	AUGUSTUS	exon	11082887	11083588	.	-	.	ID=g579.t2.exon1;Parent=g579.t2;
OX637532.1_Linnaemya_tessellans_genome_assembly,_chromosome:_1	AUGUSTUS	intron	11083589	11085292	1	-	.	ID=g579.t2.intron1;Parent=g579.t2;
OX637532.1_Linnaemya_tessellans_genome_assembly,_chromosome:_1	AUGUSTUS	CDS	11085293	11086468	1	-	0	ID=g579.t2.CDS2;Parent=g579.t2;
OX637532.1_Linnaemya_tessellans_genome_assembly,_chromosome:_1	AUGUSTUS	exon	11085293	11086468	.	-	.	ID=g579.t2.exon2;Parent=g579.t2;
OX637532.1_Linnaemya_tessellans_genome_assembly,_chromosome:_1	AUGUSTUS	intron	11086469	11086527	1	-	.	ID=g579.t2.intron2;Parent=g579.t2;
OX637532.1_Linnaemya_tessellans_genome_assembly,_chromosome:_1	AUGUSTUS	CDS	11086528	11086908	1	-	0	ID=g579.t2.CDS3;Parent=g579.t2;
OX637532.1_Linnaemya_tessellans_genome_assembly,_chromosome:_1	AUGUSTUS	exon	11086528	11086908	.	-	.	ID=g579.t2.exon3;Parent=g579.t2;
OX637532.1_Linnaemya_tessellans_genome_assembly,_chromosome:_1	AUGUSTUS	intron	11086909	11086968	1	-	.	ID=g579.t2.intron3;Parent=g579.t2;
OX637532.1_Linnaemya_tessellans_genome_assembly,_chromosome:_1	AUGUSTUS	CDS	11086969	11087296	1	-	1	ID=g579.t2.CDS4;Parent=g579.t2;
OX637532.1_Linnaemya_tessellans_genome_assembly,_chromosome:_1	AUGUSTUS	exon	11086969	11087296	.	-	.	ID=g579.t2.exon4;Parent=g579.t2;
OX637532.1_Linnaemya_tessellans_genome_assembly,_chromosome:_1	AUGUSTUS	intron	11087297	11087367	1	-	.	ID=g579.t2.intron4;Parent=g579.t2;
OX637532.1_Linnaemya_tessellans_genome_assembly,_chromosome:_1	AUGUSTUS	CDS	11087368	11087446	1	-	2	ID=g579.t2.CDS5;Parent=g579.t2;
OX637532.1_Linnaemya_tessellans_genome_assembly,_chromosome:_1	AUGUSTUS	exon	11087368	11087446	.	-	.	ID=g579.t2.exon5;Parent=g579.t2;
OX637532.1_Linnaemya_tessellans_genome_assembly,_chromosome:_1	AUGUSTUS	intron	11087447	11087508	1	-	.	ID=g579.t2.intron5;Parent=g579.t2;
OX637532.1_Linnaemya_tessellans_genome_assembly,_chromosome:_1	AUGUSTUS	CDS	11087509	11088013	1	-	0	ID=g579.t2.CDS6;Parent=g579.t2;
OX637532.1_Linnaemya_tessellans_genome_assembly,_chromosome:_1	AUGUSTUS	exon	11087509	11088013	.	-	.	ID=g579.t2.exon6;Parent=g579.t2;
OX637532.1_Linnaemya_tessellans_genome_assembly,_chromosome:_1	AUGUSTUS	intron	11088014	11095067	1	-	.	ID=g579.t2.intron6;Parent=g579.t2;
OX637532.1_Linnaemya_tessellans_genome_assembly,_chromosome:_1	AUGUSTUS	CDS	11095068	11095157	0.99	-	0	ID=g579.t2.CDS7;Parent=g579.t2;
OX637532.1_Linnaemya_tessellans_genome_assembly,_chromosome:_1	AUGUSTUS	exon	11095068	11095157	.	-	.	ID=g579.t2.exon7;Parent=g579.t2;
OX637532.1_Linnaemya_tessellans_genome_assembly,_chromosome:_1	AUGUSTUS	intron	11095158	11096494	0.95	-	.	ID=g579.t2.intron7;Parent=g579.t2;
OX637532.1_Linnaemya_tessellans_genome_assembly,_chromosome:_1	AUGUSTUS	CDS	11096495	11096533	0.52	-	0	ID=g579.t2.CDS8;Parent=g579.t2;
OX637532.1_Linnaemya_tessellans_genome_assembly,_chromosome:_1	AUGUSTUS	exon	11096495	11096533	.	-	.	ID=g579.t2.exon8;Parent=g579.t2;
OX637532.1_Linnaemya_tessellans_genome_assembly,_chromosome:_1	AUGUSTUS	start_codon	11096531	11096533	.	-	0	ID=g579.t2.start1;Parent=g579.t2;
OX637532.1_Linnaemya_tessellans_genome_assembly,_chromosome:_1	AUGUSTUS	mRNA	11085152	11095139	0.83	-	.	ID=g579.t3;Parent=g579;
OX637532.1_Linnaemya_tessellans_genome_assembly,_chromosome:_1	AUGUSTUS	stop_codon	11085152	11085154	.	-	0	ID=g579.t3.stop1;Parent=g579.t3;
OX637532.1_Linnaemya_tessellans_genome_assembly,_chromosome:_1	AUGUSTUS	CDS	11085152	11086468	1	-	0	ID=g579.t3.CDS1;Parent=g579.t3;
OX637532.1_Linnaemya_tessellans_genome_assembly,_chromosome:_1	AUGUSTUS	exon	11085152	11086468	.	-	.	ID=g579.t3.exon1;Parent=g579.t3;
OX637532.1_Linnaemya_tessellans_genome_assembly,_chromosome:_1	AUGUSTUS	intron	11086469	11086527	1	-	.	ID=g579.t3.intron1;Parent=g579.t3;
OX637532.1_Linnaemya_tessellans_genome_assembly,_chromosome:_1	AUGUSTUS	CDS	11086528	11086908	1	-	0	ID=g579.t3.CDS2;Parent=g579.t3;
OX637532.1_Linnaemya_tessellans_genome_assembly,_chromosome:_1	AUGUSTUS	exon	11086528	11086908	.	-	.	ID=g579.t3.exon2;Parent=g579.t3;
OX637532.1_Linnaemya_tessellans_genome_assembly,_chromosome:_1	AUGUSTUS	intron	11086909	11086968	1	-	.	ID=g579.t3.intron2;Parent=g579.t3;
OX637532.1_Linnaemya_tessellans_genome_assembly,_chromosome:_1	AUGUSTUS	CDS	11086969	11087296	1	-	1	ID=g579.t3.CDS3;Parent=g579.t3;
OX637532.1_Linnaemya_tessellans_genome_assembly,_chromosome:_1	AUGUSTUS	exon	11086969	11087296	.	-	.	ID=g579.t3.exon3;Parent=g579.t3;
OX637532.1_Linnaemya_tessellans_genome_assembly,_chromosome:_1	AUGUSTUS	intron	11087297	11087367	1	-	.	ID=g579.t3.intron3;Parent=g579.t3;
OX637532.1_Linnaemya_tessellans_genome_assembly,_chromosome:_1	AUGUSTUS	CDS	11087368	11087446	1	-	2	ID=g579.t3.CDS4;Parent=g579.t3;
OX637532.1_Linnaemya_tessellans_genome_assembly,_chromosome:_1	AUGUSTUS	exon	11087368	11087446	.	-	.	ID=g579.t3.exon4;Parent=g579.t3;
OX637532.1_Linnaemya_tessellans_genome_assembly,_chromosome:_1	AUGUSTUS	intron	11087447	11087508	1	-	.	ID=g579.t3.intron4;Parent=g579.t3;
OX637532.1_Linnaemya_tessellans_genome_assembly,_chromosome:_1	AUGUSTUS	CDS	11087509	11088013	1	-	0	ID=g579.t3.CDS5;Parent=g579.t3;
OX637532.1_Linnaemya_tessellans_genome_assembly,_chromosome:_1	AUGUSTUS	exon	11087509	11088013	.	-	.	ID=g579.t3.exon5;Parent=g579.t3;
OX637532.1_Linnaemya_tessellans_genome_assembly,_chromosome:_1	AUGUSTUS	intron	11088014	11095067	1	-	.	ID=g579.t3.intron5;Parent=g579.t3;
OX637532.1_Linnaemya_tessellans_genome_assembly,_chromosome:_1	AUGUSTUS	CDS	11095068	11095139	0.83	-	0	ID=g579.t3.CDS6;Parent=g579.t3;
OX637532.1_Linnaemya_tessellans_genome_assembly,_chromosome:_1	AUGUSTUS	exon	11095068	11095139	.	-	.	ID=g579.t3.exon6;Parent=g579.t3;
OX637532.1_Linnaemya_tessellans_genome_assembly,_chromosome:_1	AUGUSTUS	start_codon	11095137	11095139	.	-	0	ID=g579.t3.start1;Parent=g579.t3;
OX637532.1_Linnaemya_tessellans_genome_assembly,_chromosome:_1	GeneMark.hmm3	gene	11083582	11085303	.	-	.	ID=g580;
OX637532.1_Linnaemya_tessellans_genome_assembly,_chromosome:_1	GeneMark.hmm3	mRNA	11083582	11085303	.	-	.	ID=g580.t1;Parent=g580;
OX637532.1_Linnaemya_tessellans_genome_assembly,_chromosome:_1	GeneMark.hmm3	stop_codon	11083582	11083584	.	-	0	ID=g580.t1.stop1;Parent=g580.t1;
OX637532.1_Linnaemya_tessellans_genome_assembly,_chromosome:_1	GeneMark.hmm3	CDS	11083582	11083588	.	-	1	ID=g580.t1.CDS1;Parent=g580.t1;
OX637532.1_Linnaemya_tessellans_genome_assembly,_chromosome:_1	GeneMark.hmm3	exon	11083582	11083588	0	-	.	ID=g580.t1.exon1;Parent=g580.t1;
OX637532.1_Linnaemya_tessellans_genome_assembly,_chromosome:_1	GeneMark.hmm3	intron	11083589	11085292	.	-	0	ID=g580.t1.intron1;Parent=g580.t1;
OX637532.1_Linnaemya_tessellans_genome_assembly,_chromosome:_1	GeneMark.hmm3	CDS	11085293	11085303	.	-	0	ID=g580.t1.CDS2;Parent=g580.t1;
OX637532.1_Linnaemya_tessellans_genome_assembly,_chromosome:_1	GeneMark.hmm3	exon	11085293	11085303	0	-	.	ID=g580.t1.exon2;Parent=g580.t1;
OX637532.1_Linnaemya_tessellans_genome_assembly,_chromosome:_1	GeneMark.hmm3	start_codon	11085301	11085303	.	-	0	ID=g580.t1.start1;Parent=g580.t1;
OX637532.1_Linnaemya_tessellans_genome_assembly,_chromosome:_1	AUGUSTUS	gene	11141225	11141508	.	-	.	ID=g581;
OX637532.1_Linnaemya_tessellans_genome_assembly,_chromosome:_1	AUGUSTUS	mRNA	11141225	11141508	0.46	-	.	ID=g581.t1;Parent=g581;
OX637532.1_Linnaemya_tessellans_genome_assembly,_chromosome:_1	AUGUSTUS	stop_codon	11141225	11141227	.	-	0	ID=g581.t1.stop1;Parent=g581.t1;
OX637532.1_Linnaemya_tessellans_genome_assembly,_chromosome:_1	AUGUSTUS	CDS	11141225	11141429	0.47	-	1	ID=g581.t1.CDS1;Parent=g581.t1;
OX637532.1_Linnaemya_tessellans_genome_assembly,_chromosome:_1	AUGUSTUS	exon	11141225	11141429	.	-	.	ID=g581.t1.exon1;Parent=g581.t1;
OX637532.1_Linnaemya_tessellans_genome_assembly,_chromosome:_1	AUGUSTUS	intron	11141430	11141491	0.98	-	.	ID=g581.t1.intron1;Parent=g581.t1;
OX637532.1_Linnaemya_tessellans_genome_assembly,_chromosome:_1	AUGUSTUS	CDS	11141492	11141508	0.98	-	0	ID=g581.t1.CDS2;Parent=g581.t1;
OX637532.1_Linnaemya_tessellans_genome_assembly,_chromosome:_1	AUGUSTUS	exon	11141492	11141508	.	-	.	ID=g581.t1.exon2;Parent=g581.t1;
OX637532.1_Linnaemya_tessellans_genome_assembly,_chromosome:_1	AUGUSTUS	start_codon	11141506	11141508	.	-	0	ID=g581.t1.start1;Parent=g581.t1;
OX637532.1_Linnaemya_tessellans_genome_assembly,_chromosome:_1	AUGUSTUS	gene	11334052	11337232	.	-	.	ID=g582;
OX637532.1_Linnaemya_tessellans_genome_assembly,_chromosome:_1	AUGUSTUS	mRNA	11334052	11337232	1	-	.	ID=g582.t1;Parent=g582;
OX637532.1_Linnaemya_tessellans_genome_assembly,_chromosome:_1	AUGUSTUS	stop_codon	11334052	11334054	.	-	0	ID=g582.t1.stop1;Parent=g582.t1;
OX637532.1_Linnaemya_tessellans_genome_assembly,_chromosome:_1	AUGUSTUS	CDS	11334052	11334243	1	-	0	ID=g582.t1.CDS1;Parent=g582.t1;
OX637532.1_Linnaemya_tessellans_genome_assembly,_chromosome:_1	AUGUSTUS	exon	11334052	11334243	.	-	.	ID=g582.t1.exon1;Parent=g582.t1;
OX637532.1_Linnaemya_tessellans_genome_assembly,_chromosome:_1	AUGUSTUS	intron	11334244	11334996	1	-	.	ID=g582.t1.intron1;Parent=g582.t1;
OX637532.1_Linnaemya_tessellans_genome_assembly,_chromosome:_1	AUGUSTUS	CDS	11334997	11335146	1	-	0	ID=g582.t1.CDS2;Parent=g582.t1;
OX637532.1_Linnaemya_tessellans_genome_assembly,_chromosome:_1	AUGUSTUS	exon	11334997	11335146	.	-	.	ID=g582.t1.exon2;Parent=g582.t1;
OX637532.1_Linnaemya_tessellans_genome_assembly,_chromosome:_1	AUGUSTUS	intron	11335147	11335808	1	-	.	ID=g582.t1.intron2;Parent=g582.t1;
OX637532.1_Linnaemya_tessellans_genome_assembly,_chromosome:_1	AUGUSTUS	CDS	11335809	11335943	1	-	0	ID=g582.t1.CDS3;Parent=g582.t1;
OX637532.1_Linnaemya_tessellans_genome_assembly,_chromosome:_1	AUGUSTUS	exon	11335809	11335943	.	-	.	ID=g582.t1.exon3;Parent=g582.t1;
OX637532.1_Linnaemya_tessellans_genome_assembly,_chromosome:_1	AUGUSTUS	intron	11335944	11336385	1	-	.	ID=g582.t1.intron3;Parent=g582.t1;
OX637532.1_Linnaemya_tessellans_genome_assembly,_chromosome:_1	AUGUSTUS	CDS	11336386	11336525	1	-	2	ID=g582.t1.CDS4;Parent=g582.t1;
OX637532.1_Linnaemya_tessellans_genome_assembly,_chromosome:_1	AUGUSTUS	exon	11336386	11336525	.	-	.	ID=g582.t1.exon4;Parent=g582.t1;
OX637532.1_Linnaemya_tessellans_genome_assembly,_chromosome:_1	AUGUSTUS	intron	11336526	11336695	1	-	.	ID=g582.t1.intron4;Parent=g582.t1;
OX637532.1_Linnaemya_tessellans_genome_assembly,_chromosome:_1	AUGUSTUS	CDS	11336696	11336837	1	-	0	ID=g582.t1.CDS5;Parent=g582.t1;
OX637532.1_Linnaemya_tessellans_genome_assembly,_chromosome:_1	AUGUSTUS	exon	11336696	11336837	.	-	.	ID=g582.t1.exon5;Parent=g582.t1;
OX637532.1_Linnaemya_tessellans_genome_assembly,_chromosome:_1	AUGUSTUS	intron	11336838	11336891	1	-	.	ID=g582.t1.intron5;Parent=g582.t1;
OX637532.1_Linnaemya_tessellans_genome_assembly,_chromosome:_1	AUGUSTUS	CDS	11336892	11336972	1	-	0	ID=g582.t1.CDS6;Parent=g582.t1;
OX637532.1_Linnaemya_tessellans_genome_assembly,_chromosome:_1	AUGUSTUS	exon	11336892	11336972	.	-	.	ID=g582.t1.exon6;Parent=g582.t1;
OX637532.1_Linnaemya_tessellans_genome_assembly,_chromosome:_1	AUGUSTUS	intron	11336973	11337028	1	-	.	ID=g582.t1.intron6;Parent=g582.t1;
OX637532.1_Linnaemya_tessellans_genome_assembly,_chromosome:_1	AUGUSTUS	CDS	11337029	11337135	1	-	2	ID=g582.t1.CDS7;Parent=g582.t1;
OX637532.1_Linnaemya_tessellans_genome_assembly,_chromosome:_1	AUGUSTUS	exon	11337029	11337135	.	-	.	ID=g582.t1.exon7;Parent=g582.t1;
OX637532.1_Linnaemya_tessellans_genome_assembly,_chromosome:_1	AUGUSTUS	intron	11337136	11337198	1	-	.	ID=g582.t1.intron7;Parent=g582.t1;
OX637532.1_Linnaemya_tessellans_genome_assembly,_chromosome:_1	AUGUSTUS	CDS	11337199	11337232	1	-	0	ID=g582.t1.CDS8;Parent=g582.t1;
OX637532.1_Linnaemya_tessellans_genome_assembly,_chromosome:_1	AUGUSTUS	exon	11337199	11337232	.	-	.	ID=g582.t1.exon8;Parent=g582.t1;
OX637532.1_Linnaemya_tessellans_genome_assembly,_chromosome:_1	AUGUSTUS	start_codon	11337230	11337232	.	-	0	ID=g582.t1.start1;Parent=g582.t1;
OX637532.1_Linnaemya_tessellans_genome_assembly,_chromosome:_1	AUGUSTUS	gene	11337621	11339149	.	+	.	ID=g583;
OX637532.1_Linnaemya_tessellans_genome_assembly,_chromosome:_1	AUGUSTUS	mRNA	11337621	11339149	1	+	.	ID=g583.t1;Parent=g583;
OX637532.1_Linnaemya_tessellans_genome_assembly,_chromosome:_1	AUGUSTUS	start_codon	11337621	11337623	.	+	0	ID=g583.t1.start1;Parent=g583.t1;
OX637532.1_Linnaemya_tessellans_genome_assembly,_chromosome:_1	AUGUSTUS	CDS	11337621	11337713	1	+	0	ID=g583.t1.CDS1;Parent=g583.t1;
OX637532.1_Linnaemya_tessellans_genome_assembly,_chromosome:_1	AUGUSTUS	exon	11337621	11337713	.	+	.	ID=g583.t1.exon1;Parent=g583.t1;
OX637532.1_Linnaemya_tessellans_genome_assembly,_chromosome:_1	AUGUSTUS	intron	11337714	11337775	1	+	.	ID=g583.t1.intron1;Parent=g583.t1;
OX637532.1_Linnaemya_tessellans_genome_assembly,_chromosome:_1	AUGUSTUS	CDS	11337776	11338032	1	+	0	ID=g583.t1.CDS2;Parent=g583.t1;
OX637532.1_Linnaemya_tessellans_genome_assembly,_chromosome:_1	AUGUSTUS	exon	11337776	11338032	.	+	.	ID=g583.t1.exon2;Parent=g583.t1;
OX637532.1_Linnaemya_tessellans_genome_assembly,_chromosome:_1	AUGUSTUS	intron	11338033	11338087	1	+	.	ID=g583.t1.intron2;Parent=g583.t1;
OX637532.1_Linnaemya_tessellans_genome_assembly,_chromosome:_1	AUGUSTUS	CDS	11338088	11338523	1	+	1	ID=g583.t1.CDS3;Parent=g583.t1;
OX637532.1_Linnaemya_tessellans_genome_assembly,_chromosome:_1	AUGUSTUS	exon	11338088	11338523	.	+	.	ID=g583.t1.exon3;Parent=g583.t1;
OX637532.1_Linnaemya_tessellans_genome_assembly,_chromosome:_1	AUGUSTUS	intron	11338524	11338581	1	+	.	ID=g583.t1.intron3;Parent=g583.t1;
OX637532.1_Linnaemya_tessellans_genome_assembly,_chromosome:_1	AUGUSTUS	CDS	11338582	11338817	1	+	0	ID=g583.t1.CDS4;Parent=g583.t1;
OX637532.1_Linnaemya_tessellans_genome_assembly,_chromosome:_1	AUGUSTUS	exon	11338582	11338817	.	+	.	ID=g583.t1.exon4;Parent=g583.t1;
OX637532.1_Linnaemya_tessellans_genome_assembly,_chromosome:_1	AUGUSTUS	intron	11338818	11338872	1	+	.	ID=g583.t1.intron4;Parent=g583.t1;
OX637532.1_Linnaemya_tessellans_genome_assembly,_chromosome:_1	AUGUSTUS	CDS	11338873	11339149	1	+	1	ID=g583.t1.CDS5;Parent=g583.t1;
OX637532.1_Linnaemya_tessellans_genome_assembly,_chromosome:_1	AUGUSTUS	exon	11338873	11339149	.	+	.	ID=g583.t1.exon5;Parent=g583.t1;
OX637532.1_Linnaemya_tessellans_genome_assembly,_chromosome:_1	AUGUSTUS	stop_codon	11339147	11339149	.	+	0	ID=g583.t1.stop1;Parent=g583.t1;
OX637532.1_Linnaemya_tessellans_genome_assembly,_chromosome:_1	AUGUSTUS	gene	11340187	11341095	.	+	.	ID=g584;
OX637532.1_Linnaemya_tessellans_genome_assembly,_chromosome:_1	AUGUSTUS	mRNA	11340187	11341095	1	+	.	ID=g584.t1;Parent=g584;
OX637532.1_Linnaemya_tessellans_genome_assembly,_chromosome:_1	AUGUSTUS	start_codon	11340187	11340189	.	+	0	ID=g584.t1.start1;Parent=g584.t1;
OX637532.1_Linnaemya_tessellans_genome_assembly,_chromosome:_1	AUGUSTUS	CDS	11340187	11341095	1	+	0	ID=g584.t1.CDS1;Parent=g584.t1;
OX637532.1_Linnaemya_tessellans_genome_assembly,_chromosome:_1	AUGUSTUS	exon	11340187	11341095	.	+	.	ID=g584.t1.exon1;Parent=g584.t1;
OX637532.1_Linnaemya_tessellans_genome_assembly,_chromosome:_1	AUGUSTUS	stop_codon	11341093	11341095	.	+	0	ID=g584.t1.stop1;Parent=g584.t1;
OX637532.1_Linnaemya_tessellans_genome_assembly,_chromosome:_1	AUGUSTUS	gene	11342495	11344021	.	+	.	ID=g585;
OX637532.1_Linnaemya_tessellans_genome_assembly,_chromosome:_1	AUGUSTUS	mRNA	11342495	11344021	1	+	.	ID=g585.t1;Parent=g585;
OX637532.1_Linnaemya_tessellans_genome_assembly,_chromosome:_1	AUGUSTUS	start_codon	11342495	11342497	.	+	0	ID=g585.t1.start1;Parent=g585.t1;
OX637532.1_Linnaemya_tessellans_genome_assembly,_chromosome:_1	AUGUSTUS	CDS	11342495	11342671	1	+	0	ID=g585.t1.CDS1;Parent=g585.t1;
OX637532.1_Linnaemya_tessellans_genome_assembly,_chromosome:_1	AUGUSTUS	exon	11342495	11342671	.	+	.	ID=g585.t1.exon1;Parent=g585.t1;
OX637532.1_Linnaemya_tessellans_genome_assembly,_chromosome:_1	AUGUSTUS	intron	11342672	11342722	1	+	.	ID=g585.t1.intron1;Parent=g585.t1;
OX637532.1_Linnaemya_tessellans_genome_assembly,_chromosome:_1	AUGUSTUS	CDS	11342723	11343453	1	+	0	ID=g585.t1.CDS2;Parent=g585.t1;
OX637532.1_Linnaemya_tessellans_genome_assembly,_chromosome:_1	AUGUSTUS	exon	11342723	11343453	.	+	.	ID=g585.t1.exon2;Parent=g585.t1;
OX637532.1_Linnaemya_tessellans_genome_assembly,_chromosome:_1	AUGUSTUS	intron	11343454	11343513	1	+	.	ID=g585.t1.intron2;Parent=g585.t1;
OX637532.1_Linnaemya_tessellans_genome_assembly,_chromosome:_1	AUGUSTUS	CDS	11343514	11343648	1	+	1	ID=g585.t1.CDS3;Parent=g585.t1;
OX637532.1_Linnaemya_tessellans_genome_assembly,_chromosome:_1	AUGUSTUS	exon	11343514	11343648	.	+	.	ID=g585.t1.exon3;Parent=g585.t1;
OX637532.1_Linnaemya_tessellans_genome_assembly,_chromosome:_1	AUGUSTUS	intron	11343649	11343708	1	+	.	ID=g585.t1.intron3;Parent=g585.t1;
OX637532.1_Linnaemya_tessellans_genome_assembly,_chromosome:_1	AUGUSTUS	CDS	11343709	11343819	1	+	1	ID=g585.t1.CDS4;Parent=g585.t1;
OX637532.1_Linnaemya_tessellans_genome_assembly,_chromosome:_1	AUGUSTUS	exon	11343709	11343819	.	+	.	ID=g585.t1.exon4;Parent=g585.t1;
OX637532.1_Linnaemya_tessellans_genome_assembly,_chromosome:_1	AUGUSTUS	intron	11343820	11343882	1	+	.	ID=g585.t1.intron4;Parent=g585.t1;
OX637532.1_Linnaemya_tessellans_genome_assembly,_chromosome:_1	AUGUSTUS	CDS	11343883	11344021	1	+	1	ID=g585.t1.CDS5;Parent=g585.t1;
OX637532.1_Linnaemya_tessellans_genome_assembly,_chromosome:_1	AUGUSTUS	exon	11343883	11344021	.	+	.	ID=g585.t1.exon5;Parent=g585.t1;
OX637532.1_Linnaemya_tessellans_genome_assembly,_chromosome:_1	AUGUSTUS	stop_codon	11344019	11344021	.	+	0	ID=g585.t1.stop1;Parent=g585.t1;
OX637532.1_Linnaemya_tessellans_genome_assembly,_chromosome:_1	AUGUSTUS	gene	11344185	11346077	.	-	.	ID=g586;
OX637532.1_Linnaemya_tessellans_genome_assembly,_chromosome:_1	AUGUSTUS	mRNA	11344185	11346077	1	-	.	ID=g586.t1;Parent=g586;
OX637532.1_Linnaemya_tessellans_genome_assembly,_chromosome:_1	AUGUSTUS	stop_codon	11344185	11344187	.	-	0	ID=g586.t1.stop1;Parent=g586.t1;
OX637532.1_Linnaemya_tessellans_genome_assembly,_chromosome:_1	AUGUSTUS	CDS	11344185	11344281	1	-	1	ID=g586.t1.CDS1;Parent=g586.t1;
OX637532.1_Linnaemya_tessellans_genome_assembly,_chromosome:_1	AUGUSTUS	exon	11344185	11344281	.	-	.	ID=g586.t1.exon1;Parent=g586.t1;
OX637532.1_Linnaemya_tessellans_genome_assembly,_chromosome:_1	AUGUSTUS	intron	11344282	11344349	1	-	.	ID=g586.t1.intron1;Parent=g586.t1;
OX637532.1_Linnaemya_tessellans_genome_assembly,_chromosome:_1	AUGUSTUS	CDS	11344350	11344460	1	-	1	ID=g586.t1.CDS2;Parent=g586.t1;
OX637532.1_Linnaemya_tessellans_genome_assembly,_chromosome:_1	AUGUSTUS	exon	11344350	11344460	.	-	.	ID=g586.t1.exon2;Parent=g586.t1;
OX637532.1_Linnaemya_tessellans_genome_assembly,_chromosome:_1	AUGUSTUS	intron	11344461	11344543	1	-	.	ID=g586.t1.intron2;Parent=g586.t1;
OX637532.1_Linnaemya_tessellans_genome_assembly,_chromosome:_1	AUGUSTUS	CDS	11344544	11344678	1	-	1	ID=g586.t1.CDS3;Parent=g586.t1;
OX637532.1_Linnaemya_tessellans_genome_assembly,_chromosome:_1	AUGUSTUS	exon	11344544	11344678	.	-	.	ID=g586.t1.exon3;Parent=g586.t1;
OX637532.1_Linnaemya_tessellans_genome_assembly,_chromosome:_1	AUGUSTUS	intron	11344679	11344740	1	-	.	ID=g586.t1.intron3;Parent=g586.t1;
OX637532.1_Linnaemya_tessellans_genome_assembly,_chromosome:_1	AUGUSTUS	CDS	11344741	11345858	1	-	0	ID=g586.t1.CDS4;Parent=g586.t1;
OX637532.1_Linnaemya_tessellans_genome_assembly,_chromosome:_1	AUGUSTUS	exon	11344741	11345858	.	-	.	ID=g586.t1.exon4;Parent=g586.t1;
OX637532.1_Linnaemya_tessellans_genome_assembly,_chromosome:_1	AUGUSTUS	intron	11345859	11345927	1	-	.	ID=g586.t1.intron4;Parent=g586.t1;
OX637532.1_Linnaemya_tessellans_genome_assembly,_chromosome:_1	AUGUSTUS	CDS	11345928	11346077	1	-	0	ID=g586.t1.CDS5;Parent=g586.t1;
OX637532.1_Linnaemya_tessellans_genome_assembly,_chromosome:_1	AUGUSTUS	exon	11345928	11346077	.	-	.	ID=g586.t1.exon5;Parent=g586.t1;
OX637532.1_Linnaemya_tessellans_genome_assembly,_chromosome:_1	AUGUSTUS	start_codon	11346075	11346077	.	-	0	ID=g586.t1.start1;Parent=g586.t1;
OX637532.1_Linnaemya_tessellans_genome_assembly,_chromosome:_1	AUGUSTUS	gene	11355847	11356569	.	+	.	ID=g587;
OX637532.1_Linnaemya_tessellans_genome_assembly,_chromosome:_1	AUGUSTUS	mRNA	11355847	11356569	1	+	.	ID=g587.t1;Parent=g587;
OX637532.1_Linnaemya_tessellans_genome_assembly,_chromosome:_1	AUGUSTUS	start_codon	11355847	11355849	.	+	0	ID=g587.t1.start1;Parent=g587.t1;
OX637532.1_Linnaemya_tessellans_genome_assembly,_chromosome:_1	AUGUSTUS	CDS	11355847	11356569	1	+	0	ID=g587.t1.CDS1;Parent=g587.t1;
OX637532.1_Linnaemya_tessellans_genome_assembly,_chromosome:_1	AUGUSTUS	exon	11355847	11356569	.	+	.	ID=g587.t1.exon1;Parent=g587.t1;
OX637532.1_Linnaemya_tessellans_genome_assembly,_chromosome:_1	AUGUSTUS	stop_codon	11356567	11356569	.	+	0	ID=g587.t1.stop1;Parent=g587.t1;
OX637532.1_Linnaemya_tessellans_genome_assembly,_chromosome:_1	AUGUSTUS	gene	11372978	11374039	.	+	.	ID=g588;
OX637532.1_Linnaemya_tessellans_genome_assembly,_chromosome:_1	AUGUSTUS	mRNA	11372978	11374039	1	+	.	ID=g588.t1;Parent=g588;
OX637532.1_Linnaemya_tessellans_genome_assembly,_chromosome:_1	AUGUSTUS	start_codon	11372978	11372980	.	+	0	ID=g588.t1.start1;Parent=g588.t1;
OX637532.1_Linnaemya_tessellans_genome_assembly,_chromosome:_1	AUGUSTUS	CDS	11372978	11373007	1	+	0	ID=g588.t1.CDS1;Parent=g588.t1;
OX637532.1_Linnaemya_tessellans_genome_assembly,_chromosome:_1	AUGUSTUS	exon	11372978	11373007	.	+	.	ID=g588.t1.exon1;Parent=g588.t1;
OX637532.1_Linnaemya_tessellans_genome_assembly,_chromosome:_1	AUGUSTUS	intron	11373008	11373070	1	+	.	ID=g588.t1.intron1;Parent=g588.t1;
OX637532.1_Linnaemya_tessellans_genome_assembly,_chromosome:_1	AUGUSTUS	CDS	11373071	11374039	1	+	0	ID=g588.t1.CDS2;Parent=g588.t1;
OX637532.1_Linnaemya_tessellans_genome_assembly,_chromosome:_1	AUGUSTUS	exon	11373071	11374039	.	+	.	ID=g588.t1.exon2;Parent=g588.t1;
OX637532.1_Linnaemya_tessellans_genome_assembly,_chromosome:_1	AUGUSTUS	stop_codon	11374037	11374039	.	+	0	ID=g588.t1.stop1;Parent=g588.t1;
OX637532.1_Linnaemya_tessellans_genome_assembly,_chromosome:_1	AUGUSTUS	gene	11375166	11380028	.	-	.	ID=g589;
OX637532.1_Linnaemya_tessellans_genome_assembly,_chromosome:_1	AUGUSTUS	mRNA	11375166	11380028	1	-	.	ID=g589.t1;Parent=g589;
OX637532.1_Linnaemya_tessellans_genome_assembly,_chromosome:_1	AUGUSTUS	stop_codon	11375166	11375168	.	-	0	ID=g589.t1.stop1;Parent=g589.t1;
OX637532.1_Linnaemya_tessellans_genome_assembly,_chromosome:_1	AUGUSTUS	CDS	11375166	11375221	1	-	2	ID=g589.t1.CDS1;Parent=g589.t1;
OX637532.1_Linnaemya_tessellans_genome_assembly,_chromosome:_1	AUGUSTUS	exon	11375166	11375221	.	-	.	ID=g589.t1.exon1;Parent=g589.t1;
OX637532.1_Linnaemya_tessellans_genome_assembly,_chromosome:_1	AUGUSTUS	intron	11375222	11375292	1	-	.	ID=g589.t1.intron1;Parent=g589.t1;
OX637532.1_Linnaemya_tessellans_genome_assembly,_chromosome:_1	AUGUSTUS	CDS	11375293	11375428	1	-	0	ID=g589.t1.CDS2;Parent=g589.t1;
OX637532.1_Linnaemya_tessellans_genome_assembly,_chromosome:_1	AUGUSTUS	exon	11375293	11375428	.	-	.	ID=g589.t1.exon2;Parent=g589.t1;
OX637532.1_Linnaemya_tessellans_genome_assembly,_chromosome:_1	AUGUSTUS	intron	11375429	11375495	1	-	.	ID=g589.t1.intron2;Parent=g589.t1;
OX637532.1_Linnaemya_tessellans_genome_assembly,_chromosome:_1	AUGUSTUS	CDS	11375496	11376632	1	-	0	ID=g589.t1.CDS3;Parent=g589.t1;
OX637532.1_Linnaemya_tessellans_genome_assembly,_chromosome:_1	AUGUSTUS	exon	11375496	11376632	.	-	.	ID=g589.t1.exon3;Parent=g589.t1;
OX637532.1_Linnaemya_tessellans_genome_assembly,_chromosome:_1	AUGUSTUS	intron	11376633	11377465	1	-	.	ID=g589.t1.intron3;Parent=g589.t1;
OX637532.1_Linnaemya_tessellans_genome_assembly,_chromosome:_1	AUGUSTUS	CDS	11377466	11377607	1	-	1	ID=g589.t1.CDS4;Parent=g589.t1;
OX637532.1_Linnaemya_tessellans_genome_assembly,_chromosome:_1	AUGUSTUS	exon	11377466	11377607	.	-	.	ID=g589.t1.exon4;Parent=g589.t1;
OX637532.1_Linnaemya_tessellans_genome_assembly,_chromosome:_1	AUGUSTUS	intron	11377608	11379531	1	-	.	ID=g589.t1.intron4;Parent=g589.t1;
OX637532.1_Linnaemya_tessellans_genome_assembly,_chromosome:_1	AUGUSTUS	CDS	11379532	11380028	1	-	0	ID=g589.t1.CDS5;Parent=g589.t1;
OX637532.1_Linnaemya_tessellans_genome_assembly,_chromosome:_1	AUGUSTUS	exon	11379532	11380028	.	-	.	ID=g589.t1.exon5;Parent=g589.t1;
OX637532.1_Linnaemya_tessellans_genome_assembly,_chromosome:_1	AUGUSTUS	start_codon	11380026	11380028	.	-	0	ID=g589.t1.start1;Parent=g589.t1;
OX637532.1_Linnaemya_tessellans_genome_assembly,_chromosome:_1	AUGUSTUS	gene	11382491	11382817	.	-	.	ID=g590;
OX637532.1_Linnaemya_tessellans_genome_assembly,_chromosome:_1	AUGUSTUS	mRNA	11382491	11382817	0.99	-	.	ID=g590.t1;Parent=g590;
OX637532.1_Linnaemya_tessellans_genome_assembly,_chromosome:_1	AUGUSTUS	stop_codon	11382491	11382493	.	-	0	ID=g590.t1.stop1;Parent=g590.t1;
OX637532.1_Linnaemya_tessellans_genome_assembly,_chromosome:_1	AUGUSTUS	CDS	11382491	11382817	0.99	-	0	ID=g590.t1.CDS1;Parent=g590.t1;
OX637532.1_Linnaemya_tessellans_genome_assembly,_chromosome:_1	AUGUSTUS	exon	11382491	11382817	.	-	.	ID=g590.t1.exon1;Parent=g590.t1;
OX637532.1_Linnaemya_tessellans_genome_assembly,_chromosome:_1	AUGUSTUS	start_codon	11382815	11382817	.	-	0	ID=g590.t1.start1;Parent=g590.t1;
OX637532.1_Linnaemya_tessellans_genome_assembly,_chromosome:_1	AUGUSTUS	gene	11383672	11384689	.	+	.	ID=g591;
OX637532.1_Linnaemya_tessellans_genome_assembly,_chromosome:_1	AUGUSTUS	mRNA	11383672	11384689	1	+	.	ID=g591.t1;Parent=g591;
OX637532.1_Linnaemya_tessellans_genome_assembly,_chromosome:_1	AUGUSTUS	start_codon	11383672	11383674	.	+	0	ID=g591.t1.start1;Parent=g591.t1;
OX637532.1_Linnaemya_tessellans_genome_assembly,_chromosome:_1	AUGUSTUS	CDS	11383672	11383778	1	+	0	ID=g591.t1.CDS1;Parent=g591.t1;
OX637532.1_Linnaemya_tessellans_genome_assembly,_chromosome:_1	AUGUSTUS	exon	11383672	11383778	.	+	.	ID=g591.t1.exon1;Parent=g591.t1;
OX637532.1_Linnaemya_tessellans_genome_assembly,_chromosome:_1	AUGUSTUS	intron	11383779	11383835	1	+	.	ID=g591.t1.intron1;Parent=g591.t1;
OX637532.1_Linnaemya_tessellans_genome_assembly,_chromosome:_1	AUGUSTUS	CDS	11383836	11384273	1	+	1	ID=g591.t1.CDS2;Parent=g591.t1;
OX637532.1_Linnaemya_tessellans_genome_assembly,_chromosome:_1	AUGUSTUS	exon	11383836	11384273	.	+	.	ID=g591.t1.exon2;Parent=g591.t1;
OX637532.1_Linnaemya_tessellans_genome_assembly,_chromosome:_1	AUGUSTUS	intron	11384274	11384332	1	+	.	ID=g591.t1.intron2;Parent=g591.t1;
OX637532.1_Linnaemya_tessellans_genome_assembly,_chromosome:_1	AUGUSTUS	CDS	11384333	11384473	1	+	1	ID=g591.t1.CDS3;Parent=g591.t1;
OX637532.1_Linnaemya_tessellans_genome_assembly,_chromosome:_1	AUGUSTUS	exon	11384333	11384473	.	+	.	ID=g591.t1.exon3;Parent=g591.t1;
OX637532.1_Linnaemya_tessellans_genome_assembly,_chromosome:_1	AUGUSTUS	intron	11384474	11384538	1	+	.	ID=g591.t1.intron3;Parent=g591.t1;
OX637532.1_Linnaemya_tessellans_genome_assembly,_chromosome:_1	AUGUSTUS	CDS	11384539	11384689	1	+	1	ID=g591.t1.CDS4;Parent=g591.t1;
OX637532.1_Linnaemya_tessellans_genome_assembly,_chromosome:_1	AUGUSTUS	exon	11384539	11384689	.	+	.	ID=g591.t1.exon4;Parent=g591.t1;
OX637532.1_Linnaemya_tessellans_genome_assembly,_chromosome:_1	AUGUSTUS	stop_codon	11384687	11384689	.	+	0	ID=g591.t1.stop1;Parent=g591.t1;
OX637532.1_Linnaemya_tessellans_genome_assembly,_chromosome:_1	AUGUSTUS	gene	11384724	11386294	.	-	.	ID=g592;
OX637532.1_Linnaemya_tessellans_genome_assembly,_chromosome:_1	AUGUSTUS	mRNA	11384724	11386294	1	-	.	ID=g592.t1;Parent=g592;
OX637532.1_Linnaemya_tessellans_genome_assembly,_chromosome:_1	AUGUSTUS	stop_codon	11384724	11384726	.	-	0	ID=g592.t1.stop1;Parent=g592.t1;
OX637532.1_Linnaemya_tessellans_genome_assembly,_chromosome:_1	AUGUSTUS	CDS	11384724	11386001	1	-	0	ID=g592.t1.CDS1;Parent=g592.t1;
OX637532.1_Linnaemya_tessellans_genome_assembly,_chromosome:_1	AUGUSTUS	exon	11384724	11386001	.	-	.	ID=g592.t1.exon1;Parent=g592.t1;
OX637532.1_Linnaemya_tessellans_genome_assembly,_chromosome:_1	AUGUSTUS	intron	11386002	11386049	1	-	.	ID=g592.t1.intron1;Parent=g592.t1;
OX637532.1_Linnaemya_tessellans_genome_assembly,_chromosome:_1	AUGUSTUS	CDS	11386050	11386211	1	-	0	ID=g592.t1.CDS2;Parent=g592.t1;
OX637532.1_Linnaemya_tessellans_genome_assembly,_chromosome:_1	AUGUSTUS	exon	11386050	11386211	.	-	.	ID=g592.t1.exon2;Parent=g592.t1;
OX637532.1_Linnaemya_tessellans_genome_assembly,_chromosome:_1	AUGUSTUS	intron	11386212	11386267	1	-	.	ID=g592.t1.intron2;Parent=g592.t1;
OX637532.1_Linnaemya_tessellans_genome_assembly,_chromosome:_1	AUGUSTUS	CDS	11386268	11386294	1	-	0	ID=g592.t1.CDS3;Parent=g592.t1;
OX637532.1_Linnaemya_tessellans_genome_assembly,_chromosome:_1	AUGUSTUS	exon	11386268	11386294	.	-	.	ID=g592.t1.exon3;Parent=g592.t1;
OX637532.1_Linnaemya_tessellans_genome_assembly,_chromosome:_1	AUGUSTUS	start_codon	11386292	11386294	.	-	0	ID=g592.t1.start1;Parent=g592.t1;
OX637532.1_Linnaemya_tessellans_genome_assembly,_chromosome:_1	AUGUSTUS	gene	11386815	11388358	.	+	.	ID=g593;
OX637532.1_Linnaemya_tessellans_genome_assembly,_chromosome:_1	AUGUSTUS	mRNA	11386815	11388358	1	+	.	ID=g593.t1;Parent=g593;
OX637532.1_Linnaemya_tessellans_genome_assembly,_chromosome:_1	AUGUSTUS	start_codon	11386815	11386817	.	+	0	ID=g593.t1.start1;Parent=g593.t1;
OX637532.1_Linnaemya_tessellans_genome_assembly,_chromosome:_1	AUGUSTUS	CDS	11386815	11386949	1	+	0	ID=g593.t1.CDS1;Parent=g593.t1;
OX637532.1_Linnaemya_tessellans_genome_assembly,_chromosome:_1	AUGUSTUS	exon	11386815	11386949	.	+	.	ID=g593.t1.exon1;Parent=g593.t1;
OX637532.1_Linnaemya_tessellans_genome_assembly,_chromosome:_1	AUGUSTUS	intron	11386950	11387017	1	+	.	ID=g593.t1.intron1;Parent=g593.t1;
OX637532.1_Linnaemya_tessellans_genome_assembly,_chromosome:_1	AUGUSTUS	CDS	11387018	11387143	1	+	0	ID=g593.t1.CDS2;Parent=g593.t1;
OX637532.1_Linnaemya_tessellans_genome_assembly,_chromosome:_1	AUGUSTUS	exon	11387018	11387143	.	+	.	ID=g593.t1.exon2;Parent=g593.t1;
OX637532.1_Linnaemya_tessellans_genome_assembly,_chromosome:_1	AUGUSTUS	intron	11387144	11387208	1	+	.	ID=g593.t1.intron2;Parent=g593.t1;
OX637532.1_Linnaemya_tessellans_genome_assembly,_chromosome:_1	AUGUSTUS	CDS	11387209	11387738	1	+	0	ID=g593.t1.CDS3;Parent=g593.t1;
OX637532.1_Linnaemya_tessellans_genome_assembly,_chromosome:_1	AUGUSTUS	exon	11387209	11387738	.	+	.	ID=g593.t1.exon3;Parent=g593.t1;
OX637532.1_Linnaemya_tessellans_genome_assembly,_chromosome:_1	AUGUSTUS	intron	11387739	11387802	1	+	.	ID=g593.t1.intron3;Parent=g593.t1;
OX637532.1_Linnaemya_tessellans_genome_assembly,_chromosome:_1	AUGUSTUS	CDS	11387803	11387937	1	+	1	ID=g593.t1.CDS4;Parent=g593.t1;
OX637532.1_Linnaemya_tessellans_genome_assembly,_chromosome:_1	AUGUSTUS	exon	11387803	11387937	.	+	.	ID=g593.t1.exon4;Parent=g593.t1;
OX637532.1_Linnaemya_tessellans_genome_assembly,_chromosome:_1	AUGUSTUS	intron	11387938	11387996	1	+	.	ID=g593.t1.intron4;Parent=g593.t1;
OX637532.1_Linnaemya_tessellans_genome_assembly,_chromosome:_1	AUGUSTUS	CDS	11387997	11388107	1	+	1	ID=g593.t1.CDS5;Parent=g593.t1;
OX637532.1_Linnaemya_tessellans_genome_assembly,_chromosome:_1	AUGUSTUS	exon	11387997	11388107	.	+	.	ID=g593.t1.exon5;Parent=g593.t1;
OX637532.1_Linnaemya_tessellans_genome_assembly,_chromosome:_1	AUGUSTUS	intron	11388108	11388171	1	+	.	ID=g593.t1.intron5;Parent=g593.t1;
OX637532.1_Linnaemya_tessellans_genome_assembly,_chromosome:_1	AUGUSTUS	CDS	11388172	11388358	1	+	1	ID=g593.t1.CDS6;Parent=g593.t1;
OX637532.1_Linnaemya_tessellans_genome_assembly,_chromosome:_1	AUGUSTUS	exon	11388172	11388358	.	+	.	ID=g593.t1.exon6;Parent=g593.t1;
OX637532.1_Linnaemya_tessellans_genome_assembly,_chromosome:_1	AUGUSTUS	stop_codon	11388356	11388358	.	+	0	ID=g593.t1.stop1;Parent=g593.t1;
OX637532.1_Linnaemya_tessellans_genome_assembly,_chromosome:_1	AUGUSTUS	gene	11392967	11397535	.	-	.	ID=g594;
OX637532.1_Linnaemya_tessellans_genome_assembly,_chromosome:_1	AUGUSTUS	mRNA	11392967	11397535	1	-	.	ID=g594.t1;Parent=g594;
OX637532.1_Linnaemya_tessellans_genome_assembly,_chromosome:_1	AUGUSTUS	stop_codon	11392967	11392969	.	-	0	ID=g594.t1.stop1;Parent=g594.t1;
OX637532.1_Linnaemya_tessellans_genome_assembly,_chromosome:_1	AUGUSTUS	CDS	11392967	11393793	1	-	2	ID=g594.t1.CDS1;Parent=g594.t1;
OX637532.1_Linnaemya_tessellans_genome_assembly,_chromosome:_1	AUGUSTUS	exon	11392967	11393793	.	-	.	ID=g594.t1.exon1;Parent=g594.t1;
OX637532.1_Linnaemya_tessellans_genome_assembly,_chromosome:_1	AUGUSTUS	intron	11393794	11393857	1	-	.	ID=g594.t1.intron1;Parent=g594.t1;
OX637532.1_Linnaemya_tessellans_genome_assembly,_chromosome:_1	AUGUSTUS	CDS	11393858	11393957	1	-	0	ID=g594.t1.CDS2;Parent=g594.t1;
OX637532.1_Linnaemya_tessellans_genome_assembly,_chromosome:_1	AUGUSTUS	exon	11393858	11393957	.	-	.	ID=g594.t1.exon2;Parent=g594.t1;
OX637532.1_Linnaemya_tessellans_genome_assembly,_chromosome:_1	AUGUSTUS	intron	11393958	11394020	1	-	.	ID=g594.t1.intron2;Parent=g594.t1;
OX637532.1_Linnaemya_tessellans_genome_assembly,_chromosome:_1	AUGUSTUS	CDS	11394021	11394309	1	-	1	ID=g594.t1.CDS3;Parent=g594.t1;
OX637532.1_Linnaemya_tessellans_genome_assembly,_chromosome:_1	AUGUSTUS	exon	11394021	11394309	.	-	.	ID=g594.t1.exon3;Parent=g594.t1;
OX637532.1_Linnaemya_tessellans_genome_assembly,_chromosome:_1	AUGUSTUS	intron	11394310	11394374	1	-	.	ID=g594.t1.intron3;Parent=g594.t1;
OX637532.1_Linnaemya_tessellans_genome_assembly,_chromosome:_1	AUGUSTUS	CDS	11394375	11397535	1	-	0	ID=g594.t1.CDS4;Parent=g594.t1;
OX637532.1_Linnaemya_tessellans_genome_assembly,_chromosome:_1	AUGUSTUS	exon	11394375	11397535	.	-	.	ID=g594.t1.exon4;Parent=g594.t1;
OX637532.1_Linnaemya_tessellans_genome_assembly,_chromosome:_1	AUGUSTUS	start_codon	11397533	11397535	.	-	0	ID=g594.t1.start1;Parent=g594.t1;
OX637532.1_Linnaemya_tessellans_genome_assembly,_chromosome:_1	AUGUSTUS	gene	11458211	11490267	.	+	.	ID=g595;
OX637532.1_Linnaemya_tessellans_genome_assembly,_chromosome:_1	AUGUSTUS	mRNA	11458211	11490267	0.97	+	.	ID=g595.t1;Parent=g595;
OX637532.1_Linnaemya_tessellans_genome_assembly,_chromosome:_1	AUGUSTUS	start_codon	11458211	11458213	.	+	0	ID=g595.t1.start1;Parent=g595.t1;
OX637532.1_Linnaemya_tessellans_genome_assembly,_chromosome:_1	AUGUSTUS	CDS	11458211	11459485	1	+	0	ID=g595.t1.CDS1;Parent=g595.t1;
OX637532.1_Linnaemya_tessellans_genome_assembly,_chromosome:_1	AUGUSTUS	exon	11458211	11459485	.	+	.	ID=g595.t1.exon1;Parent=g595.t1;
OX637532.1_Linnaemya_tessellans_genome_assembly,_chromosome:_1	AUGUSTUS	intron	11459486	11472850	1	+	.	ID=g595.t1.intron1;Parent=g595.t1;
OX637532.1_Linnaemya_tessellans_genome_assembly,_chromosome:_1	AUGUSTUS	CDS	11472851	11474084	1	+	0	ID=g595.t1.CDS2;Parent=g595.t1;
OX637532.1_Linnaemya_tessellans_genome_assembly,_chromosome:_1	AUGUSTUS	exon	11472851	11474084	.	+	.	ID=g595.t1.exon2;Parent=g595.t1;
OX637532.1_Linnaemya_tessellans_genome_assembly,_chromosome:_1	AUGUSTUS	intron	11474085	11474148	1	+	.	ID=g595.t1.intron2;Parent=g595.t1;
OX637532.1_Linnaemya_tessellans_genome_assembly,_chromosome:_1	AUGUSTUS	CDS	11474149	11474550	0.97	+	2	ID=g595.t1.CDS3;Parent=g595.t1;
OX637532.1_Linnaemya_tessellans_genome_assembly,_chromosome:_1	AUGUSTUS	exon	11474149	11474550	.	+	.	ID=g595.t1.exon3;Parent=g595.t1;
OX637532.1_Linnaemya_tessellans_genome_assembly,_chromosome:_1	AUGUSTUS	intron	11474551	11474977	0.97	+	.	ID=g595.t1.intron3;Parent=g595.t1;
OX637532.1_Linnaemya_tessellans_genome_assembly,_chromosome:_1	AUGUSTUS	CDS	11474978	11475184	1	+	2	ID=g595.t1.CDS4;Parent=g595.t1;
OX637532.1_Linnaemya_tessellans_genome_assembly,_chromosome:_1	AUGUSTUS	exon	11474978	11475184	.	+	.	ID=g595.t1.exon4;Parent=g595.t1;
OX637532.1_Linnaemya_tessellans_genome_assembly,_chromosome:_1	AUGUSTUS	intron	11475185	11478400	1	+	.	ID=g595.t1.intron4;Parent=g595.t1;
OX637532.1_Linnaemya_tessellans_genome_assembly,_chromosome:_1	AUGUSTUS	CDS	11478401	11487515	1	+	2	ID=g595.t1.CDS5;Parent=g595.t1;
OX637532.1_Linnaemya_tessellans_genome_assembly,_chromosome:_1	AUGUSTUS	exon	11478401	11487515	.	+	.	ID=g595.t1.exon5;Parent=g595.t1;
OX637532.1_Linnaemya_tessellans_genome_assembly,_chromosome:_1	AUGUSTUS	intron	11487516	11487588	1	+	.	ID=g595.t1.intron5;Parent=g595.t1;
OX637532.1_Linnaemya_tessellans_genome_assembly,_chromosome:_1	AUGUSTUS	CDS	11487589	11487722	1	+	1	ID=g595.t1.CDS6;Parent=g595.t1;
OX637532.1_Linnaemya_tessellans_genome_assembly,_chromosome:_1	AUGUSTUS	exon	11487589	11487722	.	+	.	ID=g595.t1.exon6;Parent=g595.t1;
OX637532.1_Linnaemya_tessellans_genome_assembly,_chromosome:_1	AUGUSTUS	intron	11487723	11489838	1	+	.	ID=g595.t1.intron6;Parent=g595.t1;
OX637532.1_Linnaemya_tessellans_genome_assembly,_chromosome:_1	AUGUSTUS	CDS	11489839	11490014	1	+	2	ID=g595.t1.CDS7;Parent=g595.t1;
OX637532.1_Linnaemya_tessellans_genome_assembly,_chromosome:_1	AUGUSTUS	exon	11489839	11490014	.	+	.	ID=g595.t1.exon7;Parent=g595.t1;
OX637532.1_Linnaemya_tessellans_genome_assembly,_chromosome:_1	AUGUSTUS	intron	11490015	11490093	1	+	.	ID=g595.t1.intron7;Parent=g595.t1;
OX637532.1_Linnaemya_tessellans_genome_assembly,_chromosome:_1	AUGUSTUS	CDS	11490094	11490267	1	+	0	ID=g595.t1.CDS8;Parent=g595.t1;
OX637532.1_Linnaemya_tessellans_genome_assembly,_chromosome:_1	AUGUSTUS	exon	11490094	11490267	.	+	.	ID=g595.t1.exon8;Parent=g595.t1;
OX637532.1_Linnaemya_tessellans_genome_assembly,_chromosome:_1	AUGUSTUS	stop_codon	11490265	11490267	.	+	0	ID=g595.t1.stop1;Parent=g595.t1;
OX637532.1_Linnaemya_tessellans_genome_assembly,_chromosome:_1	AUGUSTUS	gene	11502224	11503159	.	+	.	ID=g596;
OX637532.1_Linnaemya_tessellans_genome_assembly,_chromosome:_1	AUGUSTUS	mRNA	11502224	11503159	1	+	.	ID=g596.t1;Parent=g596;
OX637532.1_Linnaemya_tessellans_genome_assembly,_chromosome:_1	AUGUSTUS	start_codon	11502224	11502226	.	+	0	ID=g596.t1.start1;Parent=g596.t1;
OX637532.1_Linnaemya_tessellans_genome_assembly,_chromosome:_1	AUGUSTUS	CDS	11502224	11502301	1	+	0	ID=g596.t1.CDS1;Parent=g596.t1;
OX637532.1_Linnaemya_tessellans_genome_assembly,_chromosome:_1	AUGUSTUS	exon	11502224	11502301	.	+	.	ID=g596.t1.exon1;Parent=g596.t1;
OX637532.1_Linnaemya_tessellans_genome_assembly,_chromosome:_1	AUGUSTUS	intron	11502302	11502364	1	+	.	ID=g596.t1.intron1;Parent=g596.t1;
OX637532.1_Linnaemya_tessellans_genome_assembly,_chromosome:_1	AUGUSTUS	CDS	11502365	11503159	1	+	0	ID=g596.t1.CDS2;Parent=g596.t1;
OX637532.1_Linnaemya_tessellans_genome_assembly,_chromosome:_1	AUGUSTUS	exon	11502365	11503159	.	+	.	ID=g596.t1.exon2;Parent=g596.t1;
OX637532.1_Linnaemya_tessellans_genome_assembly,_chromosome:_1	AUGUSTUS	stop_codon	11503157	11503159	.	+	0	ID=g596.t1.stop1;Parent=g596.t1;
OX637532.1_Linnaemya_tessellans_genome_assembly,_chromosome:_1	AUGUSTUS	gene	11508306	11510453	.	-	.	ID=g597;
OX637532.1_Linnaemya_tessellans_genome_assembly,_chromosome:_1	AUGUSTUS	mRNA	11508306	11510453	0.89	-	.	ID=g597.t1;Parent=g597;
OX637532.1_Linnaemya_tessellans_genome_assembly,_chromosome:_1	AUGUSTUS	stop_codon	11508306	11508308	.	-	0	ID=g597.t1.stop1;Parent=g597.t1;
OX637532.1_Linnaemya_tessellans_genome_assembly,_chromosome:_1	AUGUSTUS	CDS	11508306	11509252	1	-	2	ID=g597.t1.CDS1;Parent=g597.t1;
OX637532.1_Linnaemya_tessellans_genome_assembly,_chromosome:_1	AUGUSTUS	exon	11508306	11509252	.	-	.	ID=g597.t1.exon1;Parent=g597.t1;
OX637532.1_Linnaemya_tessellans_genome_assembly,_chromosome:_1	AUGUSTUS	intron	11509253	11510410	1	-	.	ID=g597.t1.intron1;Parent=g597.t1;
OX637532.1_Linnaemya_tessellans_genome_assembly,_chromosome:_1	AUGUSTUS	CDS	11510411	11510453	0.89	-	0	ID=g597.t1.CDS2;Parent=g597.t1;
OX637532.1_Linnaemya_tessellans_genome_assembly,_chromosome:_1	AUGUSTUS	exon	11510411	11510453	.	-	.	ID=g597.t1.exon2;Parent=g597.t1;
OX637532.1_Linnaemya_tessellans_genome_assembly,_chromosome:_1	AUGUSTUS	start_codon	11510451	11510453	.	-	0	ID=g597.t1.start1;Parent=g597.t1;
OX637532.1_Linnaemya_tessellans_genome_assembly,_chromosome:_1	AUGUSTUS	gene	11522517	11527720	.	-	.	ID=g598;
OX637532.1_Linnaemya_tessellans_genome_assembly,_chromosome:_1	AUGUSTUS	mRNA	11522517	11527720	0.88	-	.	ID=g598.t1;Parent=g598;
OX637532.1_Linnaemya_tessellans_genome_assembly,_chromosome:_1	AUGUSTUS	stop_codon	11522517	11522519	.	-	0	ID=g598.t1.stop1;Parent=g598.t1;
OX637532.1_Linnaemya_tessellans_genome_assembly,_chromosome:_1	AUGUSTUS	CDS	11522517	11522897	1	-	0	ID=g598.t1.CDS1;Parent=g598.t1;
OX637532.1_Linnaemya_tessellans_genome_assembly,_chromosome:_1	AUGUSTUS	exon	11522517	11522897	.	-	.	ID=g598.t1.exon1;Parent=g598.t1;
OX637532.1_Linnaemya_tessellans_genome_assembly,_chromosome:_1	AUGUSTUS	intron	11522898	11522969	1	-	.	ID=g598.t1.intron1;Parent=g598.t1;
OX637532.1_Linnaemya_tessellans_genome_assembly,_chromosome:_1	AUGUSTUS	CDS	11522970	11523125	1	-	0	ID=g598.t1.CDS2;Parent=g598.t1;
OX637532.1_Linnaemya_tessellans_genome_assembly,_chromosome:_1	AUGUSTUS	exon	11522970	11523125	.	-	.	ID=g598.t1.exon2;Parent=g598.t1;
OX637532.1_Linnaemya_tessellans_genome_assembly,_chromosome:_1	AUGUSTUS	intron	11523126	11525010	1	-	.	ID=g598.t1.intron2;Parent=g598.t1;
OX637532.1_Linnaemya_tessellans_genome_assembly,_chromosome:_1	AUGUSTUS	CDS	11525011	11525868	1	-	0	ID=g598.t1.CDS3;Parent=g598.t1;
OX637532.1_Linnaemya_tessellans_genome_assembly,_chromosome:_1	AUGUSTUS	exon	11525011	11525868	.	-	.	ID=g598.t1.exon3;Parent=g598.t1;
OX637532.1_Linnaemya_tessellans_genome_assembly,_chromosome:_1	AUGUSTUS	intron	11525869	11526819	1	-	.	ID=g598.t1.intron3;Parent=g598.t1;
OX637532.1_Linnaemya_tessellans_genome_assembly,_chromosome:_1	AUGUSTUS	CDS	11526820	11526950	1	-	2	ID=g598.t1.CDS4;Parent=g598.t1;
OX637532.1_Linnaemya_tessellans_genome_assembly,_chromosome:_1	AUGUSTUS	exon	11526820	11526950	.	-	.	ID=g598.t1.exon4;Parent=g598.t1;
OX637532.1_Linnaemya_tessellans_genome_assembly,_chromosome:_1	AUGUSTUS	intron	11526951	11527189	1	-	.	ID=g598.t1.intron4;Parent=g598.t1;
OX637532.1_Linnaemya_tessellans_genome_assembly,_chromosome:_1	AUGUSTUS	CDS	11527190	11527312	1	-	2	ID=g598.t1.CDS5;Parent=g598.t1;
OX637532.1_Linnaemya_tessellans_genome_assembly,_chromosome:_1	AUGUSTUS	exon	11527190	11527312	.	-	.	ID=g598.t1.exon5;Parent=g598.t1;
OX637532.1_Linnaemya_tessellans_genome_assembly,_chromosome:_1	AUGUSTUS	intron	11527313	11527674	0.88	-	.	ID=g598.t1.intron5;Parent=g598.t1;
OX637532.1_Linnaemya_tessellans_genome_assembly,_chromosome:_1	AUGUSTUS	CDS	11527675	11527720	0.88	-	0	ID=g598.t1.CDS6;Parent=g598.t1;
OX637532.1_Linnaemya_tessellans_genome_assembly,_chromosome:_1	AUGUSTUS	exon	11527675	11527720	.	-	.	ID=g598.t1.exon6;Parent=g598.t1;
OX637532.1_Linnaemya_tessellans_genome_assembly,_chromosome:_1	AUGUSTUS	start_codon	11527718	11527720	.	-	0	ID=g598.t1.start1;Parent=g598.t1;
OX637532.1_Linnaemya_tessellans_genome_assembly,_chromosome:_1	AUGUSTUS	gene	11558509	11559228	.	+	.	ID=g599;
OX637532.1_Linnaemya_tessellans_genome_assembly,_chromosome:_1	AUGUSTUS	mRNA	11558509	11559228	1	+	.	ID=g599.t1;Parent=g599;
OX637532.1_Linnaemya_tessellans_genome_assembly,_chromosome:_1	AUGUSTUS	start_codon	11558509	11558511	.	+	0	ID=g599.t1.start1;Parent=g599.t1;
OX637532.1_Linnaemya_tessellans_genome_assembly,_chromosome:_1	AUGUSTUS	CDS	11558509	11558610	1	+	0	ID=g599.t1.CDS1;Parent=g599.t1;
OX637532.1_Linnaemya_tessellans_genome_assembly,_chromosome:_1	AUGUSTUS	exon	11558509	11558610	.	+	.	ID=g599.t1.exon1;Parent=g599.t1;
OX637532.1_Linnaemya_tessellans_genome_assembly,_chromosome:_1	AUGUSTUS	intron	11558611	11558676	1	+	.	ID=g599.t1.intron1;Parent=g599.t1;
OX637532.1_Linnaemya_tessellans_genome_assembly,_chromosome:_1	AUGUSTUS	CDS	11558677	11559228	1	+	0	ID=g599.t1.CDS2;Parent=g599.t1;
OX637532.1_Linnaemya_tessellans_genome_assembly,_chromosome:_1	AUGUSTUS	exon	11558677	11559228	.	+	.	ID=g599.t1.exon2;Parent=g599.t1;
OX637532.1_Linnaemya_tessellans_genome_assembly,_chromosome:_1	AUGUSTUS	stop_codon	11559226	11559228	.	+	0	ID=g599.t1.stop1;Parent=g599.t1;
OX637532.1_Linnaemya_tessellans_genome_assembly,_chromosome:_1	AUGUSTUS	gene	11560342	11562964	.	+	.	ID=g600;
OX637532.1_Linnaemya_tessellans_genome_assembly,_chromosome:_1	AUGUSTUS	mRNA	11560342	11562964	1	+	.	ID=g600.t1;Parent=g600;
OX637532.1_Linnaemya_tessellans_genome_assembly,_chromosome:_1	AUGUSTUS	start_codon	11560342	11560344	.	+	0	ID=g600.t1.start1;Parent=g600.t1;
OX637532.1_Linnaemya_tessellans_genome_assembly,_chromosome:_1	AUGUSTUS	CDS	11560342	11560370	1	+	0	ID=g600.t1.CDS1;Parent=g600.t1;
OX637532.1_Linnaemya_tessellans_genome_assembly,_chromosome:_1	AUGUSTUS	exon	11560342	11560370	.	+	.	ID=g600.t1.exon1;Parent=g600.t1;
OX637532.1_Linnaemya_tessellans_genome_assembly,_chromosome:_1	AUGUSTUS	intron	11560371	11560535	1	+	.	ID=g600.t1.intron1;Parent=g600.t1;
OX637532.1_Linnaemya_tessellans_genome_assembly,_chromosome:_1	AUGUSTUS	CDS	11560536	11561310	1	+	1	ID=g600.t1.CDS2;Parent=g600.t1;
OX637532.1_Linnaemya_tessellans_genome_assembly,_chromosome:_1	AUGUSTUS	exon	11560536	11561310	.	+	.	ID=g600.t1.exon2;Parent=g600.t1;
OX637532.1_Linnaemya_tessellans_genome_assembly,_chromosome:_1	AUGUSTUS	intron	11561311	11561597	1	+	.	ID=g600.t1.intron2;Parent=g600.t1;
OX637532.1_Linnaemya_tessellans_genome_assembly,_chromosome:_1	AUGUSTUS	CDS	11561598	11562107	1	+	0	ID=g600.t1.CDS3;Parent=g600.t1;
OX637532.1_Linnaemya_tessellans_genome_assembly,_chromosome:_1	AUGUSTUS	exon	11561598	11562107	.	+	.	ID=g600.t1.exon3;Parent=g600.t1;
OX637532.1_Linnaemya_tessellans_genome_assembly,_chromosome:_1	AUGUSTUS	intron	11562108	11562169	1	+	.	ID=g600.t1.intron3;Parent=g600.t1;
OX637532.1_Linnaemya_tessellans_genome_assembly,_chromosome:_1	AUGUSTUS	CDS	11562170	11562964	1	+	0	ID=g600.t1.CDS4;Parent=g600.t1;
OX637532.1_Linnaemya_tessellans_genome_assembly,_chromosome:_1	AUGUSTUS	exon	11562170	11562964	.	+	.	ID=g600.t1.exon4;Parent=g600.t1;
OX637532.1_Linnaemya_tessellans_genome_assembly,_chromosome:_1	AUGUSTUS	stop_codon	11562962	11562964	.	+	0	ID=g600.t1.stop1;Parent=g600.t1;
OX637532.1_Linnaemya_tessellans_genome_assembly,_chromosome:_1	AUGUSTUS	gene	11568910	11594891	.	-	.	ID=g601;
OX637532.1_Linnaemya_tessellans_genome_assembly,_chromosome:_1	AUGUSTUS	mRNA	11568910	11594891	1	-	.	ID=g601.t1;Parent=g601;
OX637532.1_Linnaemya_tessellans_genome_assembly,_chromosome:_1	AUGUSTUS	stop_codon	11568910	11568912	.	-	0	ID=g601.t1.stop1;Parent=g601.t1;
OX637532.1_Linnaemya_tessellans_genome_assembly,_chromosome:_1	AUGUSTUS	CDS	11568910	11569245	1	-	0	ID=g601.t1.CDS1;Parent=g601.t1;
OX637532.1_Linnaemya_tessellans_genome_assembly,_chromosome:_1	AUGUSTUS	exon	11568910	11569245	.	-	.	ID=g601.t1.exon1;Parent=g601.t1;
OX637532.1_Linnaemya_tessellans_genome_assembly,_chromosome:_1	AUGUSTUS	intron	11569246	11572005	1	-	.	ID=g601.t1.intron1;Parent=g601.t1;
OX637532.1_Linnaemya_tessellans_genome_assembly,_chromosome:_1	AUGUSTUS	CDS	11572006	11572488	1	-	0	ID=g601.t1.CDS2;Parent=g601.t1;
OX637532.1_Linnaemya_tessellans_genome_assembly,_chromosome:_1	AUGUSTUS	exon	11572006	11572488	.	-	.	ID=g601.t1.exon2;Parent=g601.t1;
OX637532.1_Linnaemya_tessellans_genome_assembly,_chromosome:_1	AUGUSTUS	intron	11572489	11573417	1	-	.	ID=g601.t1.intron2;Parent=g601.t1;
OX637532.1_Linnaemya_tessellans_genome_assembly,_chromosome:_1	AUGUSTUS	CDS	11573418	11573994	1	-	1	ID=g601.t1.CDS3;Parent=g601.t1;
OX637532.1_Linnaemya_tessellans_genome_assembly,_chromosome:_1	AUGUSTUS	exon	11573418	11573994	.	-	.	ID=g601.t1.exon3;Parent=g601.t1;
OX637532.1_Linnaemya_tessellans_genome_assembly,_chromosome:_1	AUGUSTUS	intron	11573995	11574061	1	-	.	ID=g601.t1.intron3;Parent=g601.t1;
OX637532.1_Linnaemya_tessellans_genome_assembly,_chromosome:_1	AUGUSTUS	CDS	11574062	11574321	1	-	0	ID=g601.t1.CDS4;Parent=g601.t1;
OX637532.1_Linnaemya_tessellans_genome_assembly,_chromosome:_1	AUGUSTUS	exon	11574062	11574321	.	-	.	ID=g601.t1.exon4;Parent=g601.t1;
OX637532.1_Linnaemya_tessellans_genome_assembly,_chromosome:_1	AUGUSTUS	intron	11574322	11574393	1	-	.	ID=g601.t1.intron4;Parent=g601.t1;
OX637532.1_Linnaemya_tessellans_genome_assembly,_chromosome:_1	AUGUSTUS	CDS	11574394	11574745	1	-	1	ID=g601.t1.CDS5;Parent=g601.t1;
OX637532.1_Linnaemya_tessellans_genome_assembly,_chromosome:_1	AUGUSTUS	exon	11574394	11574745	.	-	.	ID=g601.t1.exon5;Parent=g601.t1;
OX637532.1_Linnaemya_tessellans_genome_assembly,_chromosome:_1	AUGUSTUS	intron	11574746	11574825	1	-	.	ID=g601.t1.intron5;Parent=g601.t1;
OX637532.1_Linnaemya_tessellans_genome_assembly,_chromosome:_1	AUGUSTUS	CDS	11574826	11574935	1	-	0	ID=g601.t1.CDS6;Parent=g601.t1;
OX637532.1_Linnaemya_tessellans_genome_assembly,_chromosome:_1	AUGUSTUS	exon	11574826	11574935	.	-	.	ID=g601.t1.exon6;Parent=g601.t1;
OX637532.1_Linnaemya_tessellans_genome_assembly,_chromosome:_1	AUGUSTUS	intron	11574936	11576679	1	-	.	ID=g601.t1.intron6;Parent=g601.t1;
OX637532.1_Linnaemya_tessellans_genome_assembly,_chromosome:_1	AUGUSTUS	CDS	11576680	11576791	1	-	1	ID=g601.t1.CDS7;Parent=g601.t1;
OX637532.1_Linnaemya_tessellans_genome_assembly,_chromosome:_1	AUGUSTUS	exon	11576680	11576791	.	-	.	ID=g601.t1.exon7;Parent=g601.t1;
OX637532.1_Linnaemya_tessellans_genome_assembly,_chromosome:_1	AUGUSTUS	intron	11576792	11576873	1	-	.	ID=g601.t1.intron7;Parent=g601.t1;
OX637532.1_Linnaemya_tessellans_genome_assembly,_chromosome:_1	AUGUSTUS	CDS	11576874	11577182	1	-	1	ID=g601.t1.CDS8;Parent=g601.t1;
OX637532.1_Linnaemya_tessellans_genome_assembly,_chromosome:_1	AUGUSTUS	exon	11576874	11577182	.	-	.	ID=g601.t1.exon8;Parent=g601.t1;
OX637532.1_Linnaemya_tessellans_genome_assembly,_chromosome:_1	AUGUSTUS	intron	11577183	11577251	1	-	.	ID=g601.t1.intron8;Parent=g601.t1;
OX637532.1_Linnaemya_tessellans_genome_assembly,_chromosome:_1	AUGUSTUS	CDS	11577252	11577402	1	-	2	ID=g601.t1.CDS9;Parent=g601.t1;
OX637532.1_Linnaemya_tessellans_genome_assembly,_chromosome:_1	AUGUSTUS	exon	11577252	11577402	.	-	.	ID=g601.t1.exon9;Parent=g601.t1;
OX637532.1_Linnaemya_tessellans_genome_assembly,_chromosome:_1	AUGUSTUS	intron	11577403	11578054	1	-	.	ID=g601.t1.intron9;Parent=g601.t1;
OX637532.1_Linnaemya_tessellans_genome_assembly,_chromosome:_1	AUGUSTUS	CDS	11578055	11578208	1	-	0	ID=g601.t1.CDS10;Parent=g601.t1;
OX637532.1_Linnaemya_tessellans_genome_assembly,_chromosome:_1	AUGUSTUS	exon	11578055	11578208	.	-	.	ID=g601.t1.exon10;Parent=g601.t1;
OX637532.1_Linnaemya_tessellans_genome_assembly,_chromosome:_1	AUGUSTUS	intron	11578209	11578277	1	-	.	ID=g601.t1.intron10;Parent=g601.t1;
OX637532.1_Linnaemya_tessellans_genome_assembly,_chromosome:_1	AUGUSTUS	CDS	11578278	11578593	1	-	1	ID=g601.t1.CDS11;Parent=g601.t1;
OX637532.1_Linnaemya_tessellans_genome_assembly,_chromosome:_1	AUGUSTUS	exon	11578278	11578593	.	-	.	ID=g601.t1.exon11;Parent=g601.t1;
OX637532.1_Linnaemya_tessellans_genome_assembly,_chromosome:_1	AUGUSTUS	intron	11578594	11578653	1	-	.	ID=g601.t1.intron11;Parent=g601.t1;
OX637532.1_Linnaemya_tessellans_genome_assembly,_chromosome:_1	AUGUSTUS	CDS	11578654	11579026	1	-	2	ID=g601.t1.CDS12;Parent=g601.t1;
OX637532.1_Linnaemya_tessellans_genome_assembly,_chromosome:_1	AUGUSTUS	exon	11578654	11579026	.	-	.	ID=g601.t1.exon12;Parent=g601.t1;
OX637532.1_Linnaemya_tessellans_genome_assembly,_chromosome:_1	AUGUSTUS	intron	11579027	11580116	1	-	.	ID=g601.t1.intron12;Parent=g601.t1;
OX637532.1_Linnaemya_tessellans_genome_assembly,_chromosome:_1	AUGUSTUS	CDS	11580117	11581488	1	-	0	ID=g601.t1.CDS13;Parent=g601.t1;
OX637532.1_Linnaemya_tessellans_genome_assembly,_chromosome:_1	AUGUSTUS	exon	11580117	11581488	.	-	.	ID=g601.t1.exon13;Parent=g601.t1;
OX637532.1_Linnaemya_tessellans_genome_assembly,_chromosome:_1	AUGUSTUS	intron	11581489	11581573	1	-	.	ID=g601.t1.intron13;Parent=g601.t1;
OX637532.1_Linnaemya_tessellans_genome_assembly,_chromosome:_1	AUGUSTUS	CDS	11581574	11583547	1	-	0	ID=g601.t1.CDS14;Parent=g601.t1;
OX637532.1_Linnaemya_tessellans_genome_assembly,_chromosome:_1	AUGUSTUS	exon	11581574	11583547	.	-	.	ID=g601.t1.exon14;Parent=g601.t1;
OX637532.1_Linnaemya_tessellans_genome_assembly,_chromosome:_1	AUGUSTUS	intron	11583548	11583658	1	-	.	ID=g601.t1.intron14;Parent=g601.t1;
OX637532.1_Linnaemya_tessellans_genome_assembly,_chromosome:_1	AUGUSTUS	CDS	11583659	11583916	1	-	0	ID=g601.t1.CDS15;Parent=g601.t1;
OX637532.1_Linnaemya_tessellans_genome_assembly,_chromosome:_1	AUGUSTUS	exon	11583659	11583916	.	-	.	ID=g601.t1.exon15;Parent=g601.t1;
OX637532.1_Linnaemya_tessellans_genome_assembly,_chromosome:_1	AUGUSTUS	intron	11583917	11583987	1	-	.	ID=g601.t1.intron15;Parent=g601.t1;
OX637532.1_Linnaemya_tessellans_genome_assembly,_chromosome:_1	AUGUSTUS	CDS	11583988	11584967	1	-	2	ID=g601.t1.CDS16;Parent=g601.t1;
OX637532.1_Linnaemya_tessellans_genome_assembly,_chromosome:_1	AUGUSTUS	exon	11583988	11584967	.	-	.	ID=g601.t1.exon16;Parent=g601.t1;
OX637532.1_Linnaemya_tessellans_genome_assembly,_chromosome:_1	AUGUSTUS	intron	11584968	11589380	1	-	.	ID=g601.t1.intron16;Parent=g601.t1;
OX637532.1_Linnaemya_tessellans_genome_assembly,_chromosome:_1	AUGUSTUS	CDS	11589381	11589529	1	-	1	ID=g601.t1.CDS17;Parent=g601.t1;
OX637532.1_Linnaemya_tessellans_genome_assembly,_chromosome:_1	AUGUSTUS	exon	11589381	11589529	.	-	.	ID=g601.t1.exon17;Parent=g601.t1;
OX637532.1_Linnaemya_tessellans_genome_assembly,_chromosome:_1	AUGUSTUS	intron	11589530	11594586	1	-	.	ID=g601.t1.intron17;Parent=g601.t1;
OX637532.1_Linnaemya_tessellans_genome_assembly,_chromosome:_1	AUGUSTUS	CDS	11594587	11594891	1	-	0	ID=g601.t1.CDS18;Parent=g601.t1;
OX637532.1_Linnaemya_tessellans_genome_assembly,_chromosome:_1	AUGUSTUS	exon	11594587	11594891	.	-	.	ID=g601.t1.exon18;Parent=g601.t1;
OX637532.1_Linnaemya_tessellans_genome_assembly,_chromosome:_1	AUGUSTUS	start_codon	11594889	11594891	.	-	0	ID=g601.t1.start1;Parent=g601.t1;
OX637532.1_Linnaemya_tessellans_genome_assembly,_chromosome:_1	AUGUSTUS	mRNA	11571619	11594891	0.82	-	.	ID=g601.t2;Parent=g601;
OX637532.1_Linnaemya_tessellans_genome_assembly,_chromosome:_1	AUGUSTUS	stop_codon	11571619	11571621	.	-	0	ID=g601.t2.stop1;Parent=g601.t2;
OX637532.1_Linnaemya_tessellans_genome_assembly,_chromosome:_1	AUGUSTUS	CDS	11571619	11571653	0.95	-	2	ID=g601.t2.CDS1;Parent=g601.t2;
OX637532.1_Linnaemya_tessellans_genome_assembly,_chromosome:_1	AUGUSTUS	exon	11571619	11571653	.	-	.	ID=g601.t2.exon1;Parent=g601.t2;
OX637532.1_Linnaemya_tessellans_genome_assembly,_chromosome:_1	AUGUSTUS	intron	11571654	11571715	0.95	-	.	ID=g601.t2.intron1;Parent=g601.t2;
OX637532.1_Linnaemya_tessellans_genome_assembly,_chromosome:_1	AUGUSTUS	CDS	11571716	11571731	1	-	0	ID=g601.t2.CDS2;Parent=g601.t2;
OX637532.1_Linnaemya_tessellans_genome_assembly,_chromosome:_1	AUGUSTUS	exon	11571716	11571731	.	-	.	ID=g601.t2.exon2;Parent=g601.t2;
OX637532.1_Linnaemya_tessellans_genome_assembly,_chromosome:_1	AUGUSTUS	intron	11571732	11572005	1	-	.	ID=g601.t2.intron2;Parent=g601.t2;
OX637532.1_Linnaemya_tessellans_genome_assembly,_chromosome:_1	AUGUSTUS	CDS	11572006	11572488	0.86	-	0	ID=g601.t2.CDS3;Parent=g601.t2;
OX637532.1_Linnaemya_tessellans_genome_assembly,_chromosome:_1	AUGUSTUS	exon	11572006	11572488	.	-	.	ID=g601.t2.exon3;Parent=g601.t2;
OX637532.1_Linnaemya_tessellans_genome_assembly,_chromosome:_1	AUGUSTUS	intron	11572489	11573417	1	-	.	ID=g601.t2.intron3;Parent=g601.t2;
OX637532.1_Linnaemya_tessellans_genome_assembly,_chromosome:_1	AUGUSTUS	CDS	11573418	11573994	1	-	1	ID=g601.t2.CDS4;Parent=g601.t2;
OX637532.1_Linnaemya_tessellans_genome_assembly,_chromosome:_1	AUGUSTUS	exon	11573418	11573994	.	-	.	ID=g601.t2.exon4;Parent=g601.t2;
OX637532.1_Linnaemya_tessellans_genome_assembly,_chromosome:_1	AUGUSTUS	intron	11573995	11574061	1	-	.	ID=g601.t2.intron4;Parent=g601.t2;
OX637532.1_Linnaemya_tessellans_genome_assembly,_chromosome:_1	AUGUSTUS	CDS	11574062	11574321	1	-	0	ID=g601.t2.CDS5;Parent=g601.t2;
OX637532.1_Linnaemya_tessellans_genome_assembly,_chromosome:_1	AUGUSTUS	exon	11574062	11574321	.	-	.	ID=g601.t2.exon5;Parent=g601.t2;
OX637532.1_Linnaemya_tessellans_genome_assembly,_chromosome:_1	AUGUSTUS	intron	11574322	11574393	1	-	.	ID=g601.t2.intron5;Parent=g601.t2;
OX637532.1_Linnaemya_tessellans_genome_assembly,_chromosome:_1	AUGUSTUS	CDS	11574394	11574745	1	-	1	ID=g601.t2.CDS6;Parent=g601.t2;
OX637532.1_Linnaemya_tessellans_genome_assembly,_chromosome:_1	AUGUSTUS	exon	11574394	11574745	.	-	.	ID=g601.t2.exon6;Parent=g601.t2;
OX637532.1_Linnaemya_tessellans_genome_assembly,_chromosome:_1	AUGUSTUS	intron	11574746	11574825	1	-	.	ID=g601.t2.intron6;Parent=g601.t2;
OX637532.1_Linnaemya_tessellans_genome_assembly,_chromosome:_1	AUGUSTUS	CDS	11574826	11574935	1	-	0	ID=g601.t2.CDS7;Parent=g601.t2;
OX637532.1_Linnaemya_tessellans_genome_assembly,_chromosome:_1	AUGUSTUS	exon	11574826	11574935	.	-	.	ID=g601.t2.exon7;Parent=g601.t2;
OX637532.1_Linnaemya_tessellans_genome_assembly,_chromosome:_1	AUGUSTUS	intron	11574936	11576679	1	-	.	ID=g601.t2.intron7;Parent=g601.t2;
OX637532.1_Linnaemya_tessellans_genome_assembly,_chromosome:_1	AUGUSTUS	CDS	11576680	11576791	1	-	1	ID=g601.t2.CDS8;Parent=g601.t2;
OX637532.1_Linnaemya_tessellans_genome_assembly,_chromosome:_1	AUGUSTUS	exon	11576680	11576791	.	-	.	ID=g601.t2.exon8;Parent=g601.t2;
OX637532.1_Linnaemya_tessellans_genome_assembly,_chromosome:_1	AUGUSTUS	intron	11576792	11576873	1	-	.	ID=g601.t2.intron8;Parent=g601.t2;
OX637532.1_Linnaemya_tessellans_genome_assembly,_chromosome:_1	AUGUSTUS	CDS	11576874	11577182	1	-	1	ID=g601.t2.CDS9;Parent=g601.t2;
OX637532.1_Linnaemya_tessellans_genome_assembly,_chromosome:_1	AUGUSTUS	exon	11576874	11577182	.	-	.	ID=g601.t2.exon9;Parent=g601.t2;
OX637532.1_Linnaemya_tessellans_genome_assembly,_chromosome:_1	AUGUSTUS	intron	11577183	11577251	1	-	.	ID=g601.t2.intron9;Parent=g601.t2;
OX637532.1_Linnaemya_tessellans_genome_assembly,_chromosome:_1	AUGUSTUS	CDS	11577252	11577402	1	-	2	ID=g601.t2.CDS10;Parent=g601.t2;
OX637532.1_Linnaemya_tessellans_genome_assembly,_chromosome:_1	AUGUSTUS	exon	11577252	11577402	.	-	.	ID=g601.t2.exon10;Parent=g601.t2;
OX637532.1_Linnaemya_tessellans_genome_assembly,_chromosome:_1	AUGUSTUS	intron	11577403	11578054	1	-	.	ID=g601.t2.intron10;Parent=g601.t2;
OX637532.1_Linnaemya_tessellans_genome_assembly,_chromosome:_1	AUGUSTUS	CDS	11578055	11578208	1	-	0	ID=g601.t2.CDS11;Parent=g601.t2;
OX637532.1_Linnaemya_tessellans_genome_assembly,_chromosome:_1	AUGUSTUS	exon	11578055	11578208	.	-	.	ID=g601.t2.exon11;Parent=g601.t2;
OX637532.1_Linnaemya_tessellans_genome_assembly,_chromosome:_1	AUGUSTUS	intron	11578209	11578277	1	-	.	ID=g601.t2.intron11;Parent=g601.t2;
OX637532.1_Linnaemya_tessellans_genome_assembly,_chromosome:_1	AUGUSTUS	CDS	11578278	11578593	1	-	1	ID=g601.t2.CDS12;Parent=g601.t2;
OX637532.1_Linnaemya_tessellans_genome_assembly,_chromosome:_1	AUGUSTUS	exon	11578278	11578593	.	-	.	ID=g601.t2.exon12;Parent=g601.t2;
OX637532.1_Linnaemya_tessellans_genome_assembly,_chromosome:_1	AUGUSTUS	intron	11578594	11578653	1	-	.	ID=g601.t2.intron12;Parent=g601.t2;
OX637532.1_Linnaemya_tessellans_genome_assembly,_chromosome:_1	AUGUSTUS	CDS	11578654	11579026	1	-	2	ID=g601.t2.CDS13;Parent=g601.t2;
OX637532.1_Linnaemya_tessellans_genome_assembly,_chromosome:_1	AUGUSTUS	exon	11578654	11579026	.	-	.	ID=g601.t2.exon13;Parent=g601.t2;
OX637532.1_Linnaemya_tessellans_genome_assembly,_chromosome:_1	AUGUSTUS	intron	11579027	11580116	1	-	.	ID=g601.t2.intron13;Parent=g601.t2;
OX637532.1_Linnaemya_tessellans_genome_assembly,_chromosome:_1	AUGUSTUS	CDS	11580117	11581488	1	-	0	ID=g601.t2.CDS14;Parent=g601.t2;
OX637532.1_Linnaemya_tessellans_genome_assembly,_chromosome:_1	AUGUSTUS	exon	11580117	11581488	.	-	.	ID=g601.t2.exon14;Parent=g601.t2;
OX637532.1_Linnaemya_tessellans_genome_assembly,_chromosome:_1	AUGUSTUS	intron	11581489	11581573	1	-	.	ID=g601.t2.intron14;Parent=g601.t2;
OX637532.1_Linnaemya_tessellans_genome_assembly,_chromosome:_1	AUGUSTUS	CDS	11581574	11583547	1	-	0	ID=g601.t2.CDS15;Parent=g601.t2;
OX637532.1_Linnaemya_tessellans_genome_assembly,_chromosome:_1	AUGUSTUS	exon	11581574	11583547	.	-	.	ID=g601.t2.exon15;Parent=g601.t2;
OX637532.1_Linnaemya_tessellans_genome_assembly,_chromosome:_1	AUGUSTUS	intron	11583548	11583658	1	-	.	ID=g601.t2.intron15;Parent=g601.t2;
OX637532.1_Linnaemya_tessellans_genome_assembly,_chromosome:_1	AUGUSTUS	CDS	11583659	11583916	1	-	0	ID=g601.t2.CDS16;Parent=g601.t2;
OX637532.1_Linnaemya_tessellans_genome_assembly,_chromosome:_1	AUGUSTUS	exon	11583659	11583916	.	-	.	ID=g601.t2.exon16;Parent=g601.t2;
OX637532.1_Linnaemya_tessellans_genome_assembly,_chromosome:_1	AUGUSTUS	intron	11583917	11583987	1	-	.	ID=g601.t2.intron16;Parent=g601.t2;
OX637532.1_Linnaemya_tessellans_genome_assembly,_chromosome:_1	AUGUSTUS	CDS	11583988	11584967	1	-	2	ID=g601.t2.CDS17;Parent=g601.t2;
OX637532.1_Linnaemya_tessellans_genome_assembly,_chromosome:_1	AUGUSTUS	exon	11583988	11584967	.	-	.	ID=g601.t2.exon17;Parent=g601.t2;
OX637532.1_Linnaemya_tessellans_genome_assembly,_chromosome:_1	AUGUSTUS	intron	11584968	11589380	1	-	.	ID=g601.t2.intron17;Parent=g601.t2;
OX637532.1_Linnaemya_tessellans_genome_assembly,_chromosome:_1	AUGUSTUS	CDS	11589381	11589529	1	-	1	ID=g601.t2.CDS18;Parent=g601.t2;
OX637532.1_Linnaemya_tessellans_genome_assembly,_chromosome:_1	AUGUSTUS	exon	11589381	11589529	.	-	.	ID=g601.t2.exon18;Parent=g601.t2;
OX637532.1_Linnaemya_tessellans_genome_assembly,_chromosome:_1	AUGUSTUS	intron	11589530	11594586	1	-	.	ID=g601.t2.intron18;Parent=g601.t2;
OX637532.1_Linnaemya_tessellans_genome_assembly,_chromosome:_1	AUGUSTUS	CDS	11594587	11594891	1	-	0	ID=g601.t2.CDS19;Parent=g601.t2;
OX637532.1_Linnaemya_tessellans_genome_assembly,_chromosome:_1	AUGUSTUS	exon	11594587	11594891	.	-	.	ID=g601.t2.exon19;Parent=g601.t2;
OX637532.1_Linnaemya_tessellans_genome_assembly,_chromosome:_1	AUGUSTUS	start_codon	11594889	11594891	.	-	0	ID=g601.t2.start1;Parent=g601.t2;
OX637532.1_Linnaemya_tessellans_genome_assembly,_chromosome:_1	GeneMark.hmm3	mRNA	11568910	11594891	.	-	.	ID=g601.t3;Parent=g601;
OX637532.1_Linnaemya_tessellans_genome_assembly,_chromosome:_1	GeneMark.hmm3	stop_codon	11568910	11568912	.	-	0	ID=g601.t3.stop1;Parent=g601.t3;
OX637532.1_Linnaemya_tessellans_genome_assembly,_chromosome:_1	GeneMark.hmm3	CDS	11568910	11569245	.	-	0	ID=g601.t3.CDS1;Parent=g601.t3;
OX637532.1_Linnaemya_tessellans_genome_assembly,_chromosome:_1	GeneMark.hmm3	exon	11568910	11569245	0	-	.	ID=g601.t3.exon1;Parent=g601.t3;
OX637532.1_Linnaemya_tessellans_genome_assembly,_chromosome:_1	GeneMark.hmm3	intron	11569246	11571602	.	-	0	ID=g601.t3.intron1;Parent=g601.t3;
OX637532.1_Linnaemya_tessellans_genome_assembly,_chromosome:_1	GeneMark.hmm3	CDS	11571603	11571731	.	-	0	ID=g601.t3.CDS2;Parent=g601.t3;
OX637532.1_Linnaemya_tessellans_genome_assembly,_chromosome:_1	GeneMark.hmm3	exon	11571603	11571731	0	-	.	ID=g601.t3.exon2;Parent=g601.t3;
OX637532.1_Linnaemya_tessellans_genome_assembly,_chromosome:_1	GeneMark.hmm3	intron	11571732	11572005	.	-	0	ID=g601.t3.intron2;Parent=g601.t3;
OX637532.1_Linnaemya_tessellans_genome_assembly,_chromosome:_1	GeneMark.hmm3	CDS	11572006	11572488	.	-	0	ID=g601.t3.CDS3;Parent=g601.t3;
OX637532.1_Linnaemya_tessellans_genome_assembly,_chromosome:_1	GeneMark.hmm3	exon	11572006	11572488	0	-	.	ID=g601.t3.exon3;Parent=g601.t3;
OX637532.1_Linnaemya_tessellans_genome_assembly,_chromosome:_1	GeneMark.hmm3	intron	11572489	11573417	.	-	1	ID=g601.t3.intron3;Parent=g601.t3;
OX637532.1_Linnaemya_tessellans_genome_assembly,_chromosome:_1	GeneMark.hmm3	CDS	11573418	11573994	.	-	1	ID=g601.t3.CDS4;Parent=g601.t3;
OX637532.1_Linnaemya_tessellans_genome_assembly,_chromosome:_1	GeneMark.hmm3	exon	11573418	11573994	0	-	.	ID=g601.t3.exon4;Parent=g601.t3;
OX637532.1_Linnaemya_tessellans_genome_assembly,_chromosome:_1	GeneMark.hmm3	intron	11573995	11574061	.	-	0	ID=g601.t3.intron4;Parent=g601.t3;
OX637532.1_Linnaemya_tessellans_genome_assembly,_chromosome:_1	GeneMark.hmm3	CDS	11574062	11574321	.	-	0	ID=g601.t3.CDS5;Parent=g601.t3;
OX637532.1_Linnaemya_tessellans_genome_assembly,_chromosome:_1	GeneMark.hmm3	exon	11574062	11574321	0	-	.	ID=g601.t3.exon5;Parent=g601.t3;
OX637532.1_Linnaemya_tessellans_genome_assembly,_chromosome:_1	GeneMark.hmm3	intron	11574322	11574393	.	-	1	ID=g601.t3.intron5;Parent=g601.t3;
OX637532.1_Linnaemya_tessellans_genome_assembly,_chromosome:_1	GeneMark.hmm3	CDS	11574394	11574745	.	-	1	ID=g601.t3.CDS6;Parent=g601.t3;
OX637532.1_Linnaemya_tessellans_genome_assembly,_chromosome:_1	GeneMark.hmm3	exon	11574394	11574745	0	-	.	ID=g601.t3.exon6;Parent=g601.t3;
OX637532.1_Linnaemya_tessellans_genome_assembly,_chromosome:_1	GeneMark.hmm3	intron	11574746	11574825	.	-	0	ID=g601.t3.intron6;Parent=g601.t3;
OX637532.1_Linnaemya_tessellans_genome_assembly,_chromosome:_1	GeneMark.hmm3	CDS	11574826	11574935	.	-	0	ID=g601.t3.CDS7;Parent=g601.t3;
OX637532.1_Linnaemya_tessellans_genome_assembly,_chromosome:_1	GeneMark.hmm3	exon	11574826	11574935	0	-	.	ID=g601.t3.exon7;Parent=g601.t3;
OX637532.1_Linnaemya_tessellans_genome_assembly,_chromosome:_1	GeneMark.hmm3	intron	11574936	11576679	.	-	1	ID=g601.t3.intron7;Parent=g601.t3;
OX637532.1_Linnaemya_tessellans_genome_assembly,_chromosome:_1	GeneMark.hmm3	CDS	11576680	11576791	.	-	1	ID=g601.t3.CDS8;Parent=g601.t3;
OX637532.1_Linnaemya_tessellans_genome_assembly,_chromosome:_1	GeneMark.hmm3	exon	11576680	11576791	0	-	.	ID=g601.t3.exon8;Parent=g601.t3;
OX637532.1_Linnaemya_tessellans_genome_assembly,_chromosome:_1	GeneMark.hmm3	intron	11576792	11576873	.	-	1	ID=g601.t3.intron8;Parent=g601.t3;
OX637532.1_Linnaemya_tessellans_genome_assembly,_chromosome:_1	GeneMark.hmm3	CDS	11576874	11577182	.	-	1	ID=g601.t3.CDS9;Parent=g601.t3;
OX637532.1_Linnaemya_tessellans_genome_assembly,_chromosome:_1	GeneMark.hmm3	exon	11576874	11577182	0	-	.	ID=g601.t3.exon9;Parent=g601.t3;
OX637532.1_Linnaemya_tessellans_genome_assembly,_chromosome:_1	GeneMark.hmm3	intron	11577183	11577251	.	-	2	ID=g601.t3.intron9;Parent=g601.t3;
OX637532.1_Linnaemya_tessellans_genome_assembly,_chromosome:_1	GeneMark.hmm3	CDS	11577252	11577402	.	-	2	ID=g601.t3.CDS10;Parent=g601.t3;
OX637532.1_Linnaemya_tessellans_genome_assembly,_chromosome:_1	GeneMark.hmm3	exon	11577252	11577402	0	-	.	ID=g601.t3.exon10;Parent=g601.t3;
OX637532.1_Linnaemya_tessellans_genome_assembly,_chromosome:_1	GeneMark.hmm3	intron	11577403	11578054	.	-	0	ID=g601.t3.intron10;Parent=g601.t3;
OX637532.1_Linnaemya_tessellans_genome_assembly,_chromosome:_1	GeneMark.hmm3	CDS	11578055	11578208	.	-	0	ID=g601.t3.CDS11;Parent=g601.t3;
OX637532.1_Linnaemya_tessellans_genome_assembly,_chromosome:_1	GeneMark.hmm3	exon	11578055	11578208	0	-	.	ID=g601.t3.exon11;Parent=g601.t3;
OX637532.1_Linnaemya_tessellans_genome_assembly,_chromosome:_1	GeneMark.hmm3	intron	11578209	11578277	.	-	1	ID=g601.t3.intron11;Parent=g601.t3;
OX637532.1_Linnaemya_tessellans_genome_assembly,_chromosome:_1	GeneMark.hmm3	CDS	11578278	11578593	.	-	1	ID=g601.t3.CDS12;Parent=g601.t3;
OX637532.1_Linnaemya_tessellans_genome_assembly,_chromosome:_1	GeneMark.hmm3	exon	11578278	11578593	0	-	.	ID=g601.t3.exon12;Parent=g601.t3;
OX637532.1_Linnaemya_tessellans_genome_assembly,_chromosome:_1	GeneMark.hmm3	intron	11578594	11578653	.	-	2	ID=g601.t3.intron12;Parent=g601.t3;
OX637532.1_Linnaemya_tessellans_genome_assembly,_chromosome:_1	GeneMark.hmm3	CDS	11578654	11579026	.	-	2	ID=g601.t3.CDS13;Parent=g601.t3;
OX637532.1_Linnaemya_tessellans_genome_assembly,_chromosome:_1	GeneMark.hmm3	exon	11578654	11579026	0	-	.	ID=g601.t3.exon13;Parent=g601.t3;
OX637532.1_Linnaemya_tessellans_genome_assembly,_chromosome:_1	GeneMark.hmm3	intron	11579027	11580116	.	-	0	ID=g601.t3.intron13;Parent=g601.t3;
OX637532.1_Linnaemya_tessellans_genome_assembly,_chromosome:_1	GeneMark.hmm3	CDS	11580117	11581488	.	-	0	ID=g601.t3.CDS14;Parent=g601.t3;
OX637532.1_Linnaemya_tessellans_genome_assembly,_chromosome:_1	GeneMark.hmm3	exon	11580117	11581488	0	-	.	ID=g601.t3.exon14;Parent=g601.t3;
OX637532.1_Linnaemya_tessellans_genome_assembly,_chromosome:_1	GeneMark.hmm3	intron	11581489	11581573	.	-	0	ID=g601.t3.intron14;Parent=g601.t3;
OX637532.1_Linnaemya_tessellans_genome_assembly,_chromosome:_1	GeneMark.hmm3	CDS	11581574	11583547	.	-	0	ID=g601.t3.CDS15;Parent=g601.t3;
OX637532.1_Linnaemya_tessellans_genome_assembly,_chromosome:_1	GeneMark.hmm3	exon	11581574	11583547	0	-	.	ID=g601.t3.exon15;Parent=g601.t3;
OX637532.1_Linnaemya_tessellans_genome_assembly,_chromosome:_1	GeneMark.hmm3	intron	11583548	11583658	.	-	0	ID=g601.t3.intron15;Parent=g601.t3;
OX637532.1_Linnaemya_tessellans_genome_assembly,_chromosome:_1	GeneMark.hmm3	CDS	11583659	11583916	.	-	0	ID=g601.t3.CDS16;Parent=g601.t3;
OX637532.1_Linnaemya_tessellans_genome_assembly,_chromosome:_1	GeneMark.hmm3	exon	11583659	11583916	0	-	.	ID=g601.t3.exon16;Parent=g601.t3;
OX637532.1_Linnaemya_tessellans_genome_assembly,_chromosome:_1	GeneMark.hmm3	intron	11583917	11583987	.	-	2	ID=g601.t3.intron16;Parent=g601.t3;
OX637532.1_Linnaemya_tessellans_genome_assembly,_chromosome:_1	GeneMark.hmm3	CDS	11583988	11584967	.	-	2	ID=g601.t3.CDS17;Parent=g601.t3;
OX637532.1_Linnaemya_tessellans_genome_assembly,_chromosome:_1	GeneMark.hmm3	exon	11583988	11584967	0	-	.	ID=g601.t3.exon17;Parent=g601.t3;
OX637532.1_Linnaemya_tessellans_genome_assembly,_chromosome:_1	GeneMark.hmm3	intron	11584968	11589380	.	-	1	ID=g601.t3.intron17;Parent=g601.t3;
OX637532.1_Linnaemya_tessellans_genome_assembly,_chromosome:_1	GeneMark.hmm3	CDS	11589381	11589529	.	-	1	ID=g601.t3.CDS18;Parent=g601.t3;
OX637532.1_Linnaemya_tessellans_genome_assembly,_chromosome:_1	GeneMark.hmm3	exon	11589381	11589529	0	-	.	ID=g601.t3.exon18;Parent=g601.t3;
OX637532.1_Linnaemya_tessellans_genome_assembly,_chromosome:_1	GeneMark.hmm3	intron	11589530	11594586	.	-	0	ID=g601.t3.intron18;Parent=g601.t3;
OX637532.1_Linnaemya_tessellans_genome_assembly,_chromosome:_1	GeneMark.hmm3	CDS	11594587	11594891	.	-	0	ID=g601.t3.CDS19;Parent=g601.t3;
OX637532.1_Linnaemya_tessellans_genome_assembly,_chromosome:_1	GeneMark.hmm3	exon	11594587	11594891	0	-	.	ID=g601.t3.exon19;Parent=g601.t3;
OX637532.1_Linnaemya_tessellans_genome_assembly,_chromosome:_1	GeneMark.hmm3	start_codon	11594889	11594891	.	-	0	ID=g601.t3.start1;Parent=g601.t3;
OX637532.1_Linnaemya_tessellans_genome_assembly,_chromosome:_1	AUGUSTUS	gene	11600130	11603217	.	+	.	ID=g602;
OX637532.1_Linnaemya_tessellans_genome_assembly,_chromosome:_1	AUGUSTUS	mRNA	11600130	11603217	1	+	.	ID=g602.t1;Parent=g602;
OX637532.1_Linnaemya_tessellans_genome_assembly,_chromosome:_1	AUGUSTUS	start_codon	11600130	11600132	.	+	0	ID=g602.t1.start1;Parent=g602.t1;
OX637532.1_Linnaemya_tessellans_genome_assembly,_chromosome:_1	AUGUSTUS	CDS	11600130	11600255	1	+	0	ID=g602.t1.CDS1;Parent=g602.t1;
OX637532.1_Linnaemya_tessellans_genome_assembly,_chromosome:_1	AUGUSTUS	exon	11600130	11600255	.	+	.	ID=g602.t1.exon1;Parent=g602.t1;
OX637532.1_Linnaemya_tessellans_genome_assembly,_chromosome:_1	AUGUSTUS	intron	11600256	11600324	1	+	.	ID=g602.t1.intron1;Parent=g602.t1;
OX637532.1_Linnaemya_tessellans_genome_assembly,_chromosome:_1	AUGUSTUS	CDS	11600325	11600381	1	+	0	ID=g602.t1.CDS2;Parent=g602.t1;
OX637532.1_Linnaemya_tessellans_genome_assembly,_chromosome:_1	AUGUSTUS	exon	11600325	11600381	.	+	.	ID=g602.t1.exon2;Parent=g602.t1;
OX637532.1_Linnaemya_tessellans_genome_assembly,_chromosome:_1	AUGUSTUS	intron	11600382	11600447	1	+	.	ID=g602.t1.intron2;Parent=g602.t1;
OX637532.1_Linnaemya_tessellans_genome_assembly,_chromosome:_1	AUGUSTUS	CDS	11600448	11600636	1	+	0	ID=g602.t1.CDS3;Parent=g602.t1;
OX637532.1_Linnaemya_tessellans_genome_assembly,_chromosome:_1	AUGUSTUS	exon	11600448	11600636	.	+	.	ID=g602.t1.exon3;Parent=g602.t1;
OX637532.1_Linnaemya_tessellans_genome_assembly,_chromosome:_1	AUGUSTUS	intron	11600637	11601508	1	+	.	ID=g602.t1.intron3;Parent=g602.t1;
OX637532.1_Linnaemya_tessellans_genome_assembly,_chromosome:_1	AUGUSTUS	CDS	11601509	11602331	1	+	0	ID=g602.t1.CDS4;Parent=g602.t1;
OX637532.1_Linnaemya_tessellans_genome_assembly,_chromosome:_1	AUGUSTUS	exon	11601509	11602331	.	+	.	ID=g602.t1.exon4;Parent=g602.t1;
OX637532.1_Linnaemya_tessellans_genome_assembly,_chromosome:_1	AUGUSTUS	intron	11602332	11602416	1	+	.	ID=g602.t1.intron4;Parent=g602.t1;
OX637532.1_Linnaemya_tessellans_genome_assembly,_chromosome:_1	AUGUSTUS	CDS	11602417	11602646	1	+	2	ID=g602.t1.CDS5;Parent=g602.t1;
OX637532.1_Linnaemya_tessellans_genome_assembly,_chromosome:_1	AUGUSTUS	exon	11602417	11602646	.	+	.	ID=g602.t1.exon5;Parent=g602.t1;
OX637532.1_Linnaemya_tessellans_genome_assembly,_chromosome:_1	AUGUSTUS	intron	11602647	11602701	1	+	.	ID=g602.t1.intron5;Parent=g602.t1;
OX637532.1_Linnaemya_tessellans_genome_assembly,_chromosome:_1	AUGUSTUS	CDS	11602702	11603217	1	+	0	ID=g602.t1.CDS6;Parent=g602.t1;
OX637532.1_Linnaemya_tessellans_genome_assembly,_chromosome:_1	AUGUSTUS	exon	11602702	11603217	.	+	.	ID=g602.t1.exon6;Parent=g602.t1;
OX637532.1_Linnaemya_tessellans_genome_assembly,_chromosome:_1	AUGUSTUS	stop_codon	11603215	11603217	.	+	0	ID=g602.t1.stop1;Parent=g602.t1;
OX637532.1_Linnaemya_tessellans_genome_assembly,_chromosome:_1	AUGUSTUS	mRNA	11600130	11603217	1	+	.	ID=g602.t2;Parent=g602;
OX637532.1_Linnaemya_tessellans_genome_assembly,_chromosome:_1	AUGUSTUS	start_codon	11600130	11600132	.	+	0	ID=g602.t2.start1;Parent=g602.t2;
OX637532.1_Linnaemya_tessellans_genome_assembly,_chromosome:_1	AUGUSTUS	CDS	11600130	11600255	1	+	0	ID=g602.t2.CDS1;Parent=g602.t2;
OX637532.1_Linnaemya_tessellans_genome_assembly,_chromosome:_1	AUGUSTUS	exon	11600130	11600255	.	+	.	ID=g602.t2.exon1;Parent=g602.t2;
OX637532.1_Linnaemya_tessellans_genome_assembly,_chromosome:_1	AUGUSTUS	intron	11600256	11600324	1	+	.	ID=g602.t2.intron1;Parent=g602.t2;
OX637532.1_Linnaemya_tessellans_genome_assembly,_chromosome:_1	AUGUSTUS	CDS	11600325	11600381	1	+	0	ID=g602.t2.CDS2;Parent=g602.t2;
OX637532.1_Linnaemya_tessellans_genome_assembly,_chromosome:_1	AUGUSTUS	exon	11600325	11600381	.	+	.	ID=g602.t2.exon2;Parent=g602.t2;
OX637532.1_Linnaemya_tessellans_genome_assembly,_chromosome:_1	AUGUSTUS	intron	11600382	11600447	1	+	.	ID=g602.t2.intron2;Parent=g602.t2;
OX637532.1_Linnaemya_tessellans_genome_assembly,_chromosome:_1	AUGUSTUS	CDS	11600448	11600636	1	+	0	ID=g602.t2.CDS3;Parent=g602.t2;
OX637532.1_Linnaemya_tessellans_genome_assembly,_chromosome:_1	AUGUSTUS	exon	11600448	11600636	.	+	.	ID=g602.t2.exon3;Parent=g602.t2;
OX637532.1_Linnaemya_tessellans_genome_assembly,_chromosome:_1	AUGUSTUS	intron	11600637	11601508	1	+	.	ID=g602.t2.intron3;Parent=g602.t2;
OX637532.1_Linnaemya_tessellans_genome_assembly,_chromosome:_1	AUGUSTUS	CDS	11601509	11602331	1	+	0	ID=g602.t2.CDS4;Parent=g602.t2;
OX637532.1_Linnaemya_tessellans_genome_assembly,_chromosome:_1	AUGUSTUS	exon	11601509	11602331	.	+	.	ID=g602.t2.exon4;Parent=g602.t2;
OX637532.1_Linnaemya_tessellans_genome_assembly,_chromosome:_1	AUGUSTUS	intron	11602332	11602413	1	+	.	ID=g602.t2.intron4;Parent=g602.t2;
OX637532.1_Linnaemya_tessellans_genome_assembly,_chromosome:_1	AUGUSTUS	CDS	11602414	11602646	1	+	2	ID=g602.t2.CDS5;Parent=g602.t2;
OX637532.1_Linnaemya_tessellans_genome_assembly,_chromosome:_1	AUGUSTUS	exon	11602414	11602646	.	+	.	ID=g602.t2.exon5;Parent=g602.t2;
OX637532.1_Linnaemya_tessellans_genome_assembly,_chromosome:_1	AUGUSTUS	intron	11602647	11602701	1	+	.	ID=g602.t2.intron5;Parent=g602.t2;
OX637532.1_Linnaemya_tessellans_genome_assembly,_chromosome:_1	AUGUSTUS	CDS	11602702	11603217	1	+	0	ID=g602.t2.CDS6;Parent=g602.t2;
OX637532.1_Linnaemya_tessellans_genome_assembly,_chromosome:_1	AUGUSTUS	exon	11602702	11603217	.	+	.	ID=g602.t2.exon6;Parent=g602.t2;
OX637532.1_Linnaemya_tessellans_genome_assembly,_chromosome:_1	AUGUSTUS	stop_codon	11603215	11603217	.	+	0	ID=g602.t2.stop1;Parent=g602.t2;
OX637532.1_Linnaemya_tessellans_genome_assembly,_chromosome:_1	AUGUSTUS	gene	11604160	11605328	.	-	.	ID=g603;
OX637532.1_Linnaemya_tessellans_genome_assembly,_chromosome:_1	AUGUSTUS	mRNA	11604160	11605328	1	-	.	ID=g603.t1;Parent=g603;
OX637532.1_Linnaemya_tessellans_genome_assembly,_chromosome:_1	AUGUSTUS	stop_codon	11604160	11604162	.	-	0	ID=g603.t1.stop1;Parent=g603.t1;
OX637532.1_Linnaemya_tessellans_genome_assembly,_chromosome:_1	AUGUSTUS	CDS	11604160	11604314	1	-	2	ID=g603.t1.CDS1;Parent=g603.t1;
OX637532.1_Linnaemya_tessellans_genome_assembly,_chromosome:_1	AUGUSTUS	exon	11604160	11604314	.	-	.	ID=g603.t1.exon1;Parent=g603.t1;
OX637532.1_Linnaemya_tessellans_genome_assembly,_chromosome:_1	AUGUSTUS	intron	11604315	11604375	1	-	.	ID=g603.t1.intron1;Parent=g603.t1;
OX637532.1_Linnaemya_tessellans_genome_assembly,_chromosome:_1	AUGUSTUS	CDS	11604376	11604510	1	-	2	ID=g603.t1.CDS2;Parent=g603.t1;
OX637532.1_Linnaemya_tessellans_genome_assembly,_chromosome:_1	AUGUSTUS	exon	11604376	11604510	.	-	.	ID=g603.t1.exon2;Parent=g603.t1;
OX637532.1_Linnaemya_tessellans_genome_assembly,_chromosome:_1	AUGUSTUS	intron	11604511	11604589	1	-	.	ID=g603.t1.intron2;Parent=g603.t1;
OX637532.1_Linnaemya_tessellans_genome_assembly,_chromosome:_1	AUGUSTUS	CDS	11604590	11604756	1	-	1	ID=g603.t1.CDS3;Parent=g603.t1;
OX637532.1_Linnaemya_tessellans_genome_assembly,_chromosome:_1	AUGUSTUS	exon	11604590	11604756	.	-	.	ID=g603.t1.exon3;Parent=g603.t1;
OX637532.1_Linnaemya_tessellans_genome_assembly,_chromosome:_1	AUGUSTUS	intron	11604757	11604816	1	-	.	ID=g603.t1.intron3;Parent=g603.t1;
OX637532.1_Linnaemya_tessellans_genome_assembly,_chromosome:_1	AUGUSTUS	CDS	11604817	11605029	1	-	1	ID=g603.t1.CDS4;Parent=g603.t1;
OX637532.1_Linnaemya_tessellans_genome_assembly,_chromosome:_1	AUGUSTUS	exon	11604817	11605029	.	-	.	ID=g603.t1.exon4;Parent=g603.t1;
OX637532.1_Linnaemya_tessellans_genome_assembly,_chromosome:_1	AUGUSTUS	intron	11605030	11605092	1	-	.	ID=g603.t1.intron4;Parent=g603.t1;
OX637532.1_Linnaemya_tessellans_genome_assembly,_chromosome:_1	AUGUSTUS	CDS	11605093	11605328	1	-	0	ID=g603.t1.CDS5;Parent=g603.t1;
OX637532.1_Linnaemya_tessellans_genome_assembly,_chromosome:_1	AUGUSTUS	exon	11605093	11605328	.	-	.	ID=g603.t1.exon5;Parent=g603.t1;
OX637532.1_Linnaemya_tessellans_genome_assembly,_chromosome:_1	AUGUSTUS	start_codon	11605326	11605328	.	-	0	ID=g603.t1.start1;Parent=g603.t1;
OX637532.1_Linnaemya_tessellans_genome_assembly,_chromosome:_1	AUGUSTUS	gene	11605980	11607474	.	-	.	ID=g604;
OX637532.1_Linnaemya_tessellans_genome_assembly,_chromosome:_1	AUGUSTUS	mRNA	11605980	11607474	0.7	-	.	ID=g604.t1;Parent=g604;
OX637532.1_Linnaemya_tessellans_genome_assembly,_chromosome:_1	AUGUSTUS	stop_codon	11605980	11605982	.	-	0	ID=g604.t1.stop1;Parent=g604.t1;
OX637532.1_Linnaemya_tessellans_genome_assembly,_chromosome:_1	AUGUSTUS	CDS	11605980	11607151	1	-	2	ID=g604.t1.CDS1;Parent=g604.t1;
OX637532.1_Linnaemya_tessellans_genome_assembly,_chromosome:_1	AUGUSTUS	exon	11605980	11607151	.	-	.	ID=g604.t1.exon1;Parent=g604.t1;
OX637532.1_Linnaemya_tessellans_genome_assembly,_chromosome:_1	AUGUSTUS	intron	11607152	11607267	1	-	.	ID=g604.t1.intron1;Parent=g604.t1;
OX637532.1_Linnaemya_tessellans_genome_assembly,_chromosome:_1	AUGUSTUS	CDS	11607268	11607329	1	-	1	ID=g604.t1.CDS2;Parent=g604.t1;
OX637532.1_Linnaemya_tessellans_genome_assembly,_chromosome:_1	AUGUSTUS	exon	11607268	11607329	.	-	.	ID=g604.t1.exon2;Parent=g604.t1;
OX637532.1_Linnaemya_tessellans_genome_assembly,_chromosome:_1	AUGUSTUS	intron	11607330	11607391	0.99	-	.	ID=g604.t1.intron2;Parent=g604.t1;
OX637532.1_Linnaemya_tessellans_genome_assembly,_chromosome:_1	AUGUSTUS	CDS	11607392	11607474	0.7	-	0	ID=g604.t1.CDS3;Parent=g604.t1;
OX637532.1_Linnaemya_tessellans_genome_assembly,_chromosome:_1	AUGUSTUS	exon	11607392	11607474	.	-	.	ID=g604.t1.exon3;Parent=g604.t1;
OX637532.1_Linnaemya_tessellans_genome_assembly,_chromosome:_1	AUGUSTUS	start_codon	11607472	11607474	.	-	0	ID=g604.t1.start1;Parent=g604.t1;
OX637532.1_Linnaemya_tessellans_genome_assembly,_chromosome:_1	GeneMark.hmm3	mRNA	11605980	11607277	.	-	.	ID=g604.t2;Parent=g604;
OX637532.1_Linnaemya_tessellans_genome_assembly,_chromosome:_1	GeneMark.hmm3	stop_codon	11605980	11605982	.	-	0	ID=g604.t2.stop1;Parent=g604.t2;
OX637532.1_Linnaemya_tessellans_genome_assembly,_chromosome:_1	GeneMark.hmm3	CDS	11605980	11607151	.	-	2	ID=g604.t2.CDS1;Parent=g604.t2;
OX637532.1_Linnaemya_tessellans_genome_assembly,_chromosome:_1	GeneMark.hmm3	exon	11605980	11607151	0	-	.	ID=g604.t2.exon1;Parent=g604.t2;
OX637532.1_Linnaemya_tessellans_genome_assembly,_chromosome:_1	GeneMark.hmm3	intron	11607152	11607267	.	-	0	ID=g604.t2.intron1;Parent=g604.t2;
OX637532.1_Linnaemya_tessellans_genome_assembly,_chromosome:_1	GeneMark.hmm3	CDS	11607268	11607277	.	-	0	ID=g604.t2.CDS2;Parent=g604.t2;
OX637532.1_Linnaemya_tessellans_genome_assembly,_chromosome:_1	GeneMark.hmm3	exon	11607268	11607277	0	-	.	ID=g604.t2.exon2;Parent=g604.t2;
OX637532.1_Linnaemya_tessellans_genome_assembly,_chromosome:_1	GeneMark.hmm3	start_codon	11607275	11607277	.	-	0	ID=g604.t2.start1;Parent=g604.t2;
OX637532.1_Linnaemya_tessellans_genome_assembly,_chromosome:_1	AUGUSTUS	gene	11608957	11610554	.	+	.	ID=g605;
OX637532.1_Linnaemya_tessellans_genome_assembly,_chromosome:_1	AUGUSTUS	mRNA	11608957	11610554	1	+	.	ID=g605.t1;Parent=g605;
OX637532.1_Linnaemya_tessellans_genome_assembly,_chromosome:_1	AUGUSTUS	start_codon	11608957	11608959	.	+	0	ID=g605.t1.start1;Parent=g605.t1;
OX637532.1_Linnaemya_tessellans_genome_assembly,_chromosome:_1	AUGUSTUS	CDS	11608957	11609048	1	+	0	ID=g605.t1.CDS1;Parent=g605.t1;
OX637532.1_Linnaemya_tessellans_genome_assembly,_chromosome:_1	AUGUSTUS	exon	11608957	11609048	.	+	.	ID=g605.t1.exon1;Parent=g605.t1;
OX637532.1_Linnaemya_tessellans_genome_assembly,_chromosome:_1	AUGUSTUS	intron	11609049	11609153	1	+	.	ID=g605.t1.intron1;Parent=g605.t1;
OX637532.1_Linnaemya_tessellans_genome_assembly,_chromosome:_1	AUGUSTUS	CDS	11609154	11609224	1	+	1	ID=g605.t1.CDS2;Parent=g605.t1;
OX637532.1_Linnaemya_tessellans_genome_assembly,_chromosome:_1	AUGUSTUS	exon	11609154	11609224	.	+	.	ID=g605.t1.exon2;Parent=g605.t1;
OX637532.1_Linnaemya_tessellans_genome_assembly,_chromosome:_1	AUGUSTUS	intron	11609225	11609385	1	+	.	ID=g605.t1.intron2;Parent=g605.t1;
OX637532.1_Linnaemya_tessellans_genome_assembly,_chromosome:_1	AUGUSTUS	CDS	11609386	11610554	1	+	2	ID=g605.t1.CDS3;Parent=g605.t1;
OX637532.1_Linnaemya_tessellans_genome_assembly,_chromosome:_1	AUGUSTUS	exon	11609386	11610554	.	+	.	ID=g605.t1.exon3;Parent=g605.t1;
OX637532.1_Linnaemya_tessellans_genome_assembly,_chromosome:_1	AUGUSTUS	stop_codon	11610552	11610554	.	+	0	ID=g605.t1.stop1;Parent=g605.t1;
OX637532.1_Linnaemya_tessellans_genome_assembly,_chromosome:_1	AUGUSTUS	gene	11612155	11613282	.	-	.	ID=g606;
OX637532.1_Linnaemya_tessellans_genome_assembly,_chromosome:_1	AUGUSTUS	mRNA	11612155	11613282	1	-	.	ID=g606.t1;Parent=g606;
OX637532.1_Linnaemya_tessellans_genome_assembly,_chromosome:_1	AUGUSTUS	stop_codon	11612155	11612157	.	-	0	ID=g606.t1.stop1;Parent=g606.t1;
OX637532.1_Linnaemya_tessellans_genome_assembly,_chromosome:_1	AUGUSTUS	CDS	11612155	11612832	1	-	0	ID=g606.t1.CDS1;Parent=g606.t1;
OX637532.1_Linnaemya_tessellans_genome_assembly,_chromosome:_1	AUGUSTUS	exon	11612155	11612832	.	-	.	ID=g606.t1.exon1;Parent=g606.t1;
OX637532.1_Linnaemya_tessellans_genome_assembly,_chromosome:_1	AUGUSTUS	intron	11612833	11613171	1	-	.	ID=g606.t1.intron1;Parent=g606.t1;
OX637532.1_Linnaemya_tessellans_genome_assembly,_chromosome:_1	AUGUSTUS	CDS	11613172	11613282	1	-	0	ID=g606.t1.CDS2;Parent=g606.t1;
OX637532.1_Linnaemya_tessellans_genome_assembly,_chromosome:_1	AUGUSTUS	exon	11613172	11613282	.	-	.	ID=g606.t1.exon2;Parent=g606.t1;
OX637532.1_Linnaemya_tessellans_genome_assembly,_chromosome:_1	AUGUSTUS	start_codon	11613280	11613282	.	-	0	ID=g606.t1.start1;Parent=g606.t1;
OX637532.1_Linnaemya_tessellans_genome_assembly,_chromosome:_1	AUGUSTUS	gene	11625941	11627610	.	+	.	ID=g607;
OX637532.1_Linnaemya_tessellans_genome_assembly,_chromosome:_1	AUGUSTUS	mRNA	11625941	11627610	1	+	.	ID=g607.t1;Parent=g607;
OX637532.1_Linnaemya_tessellans_genome_assembly,_chromosome:_1	AUGUSTUS	start_codon	11625941	11625943	.	+	0	ID=g607.t1.start1;Parent=g607.t1;
OX637532.1_Linnaemya_tessellans_genome_assembly,_chromosome:_1	AUGUSTUS	CDS	11625941	11626011	1	+	0	ID=g607.t1.CDS1;Parent=g607.t1;
OX637532.1_Linnaemya_tessellans_genome_assembly,_chromosome:_1	AUGUSTUS	exon	11625941	11626011	.	+	.	ID=g607.t1.exon1;Parent=g607.t1;
OX637532.1_Linnaemya_tessellans_genome_assembly,_chromosome:_1	AUGUSTUS	intron	11626012	11626084	1	+	.	ID=g607.t1.intron1;Parent=g607.t1;
OX637532.1_Linnaemya_tessellans_genome_assembly,_chromosome:_1	AUGUSTUS	CDS	11626085	11626539	1	+	1	ID=g607.t1.CDS2;Parent=g607.t1;
OX637532.1_Linnaemya_tessellans_genome_assembly,_chromosome:_1	AUGUSTUS	exon	11626085	11626539	.	+	.	ID=g607.t1.exon2;Parent=g607.t1;
OX637532.1_Linnaemya_tessellans_genome_assembly,_chromosome:_1	AUGUSTUS	intron	11626540	11626615	1	+	.	ID=g607.t1.intron2;Parent=g607.t1;
OX637532.1_Linnaemya_tessellans_genome_assembly,_chromosome:_1	AUGUSTUS	CDS	11626616	11627226	1	+	2	ID=g607.t1.CDS3;Parent=g607.t1;
OX637532.1_Linnaemya_tessellans_genome_assembly,_chromosome:_1	AUGUSTUS	exon	11626616	11627226	.	+	.	ID=g607.t1.exon3;Parent=g607.t1;
OX637532.1_Linnaemya_tessellans_genome_assembly,_chromosome:_1	AUGUSTUS	intron	11627227	11627319	1	+	.	ID=g607.t1.intron3;Parent=g607.t1;
OX637532.1_Linnaemya_tessellans_genome_assembly,_chromosome:_1	AUGUSTUS	CDS	11627320	11627610	1	+	0	ID=g607.t1.CDS4;Parent=g607.t1;
OX637532.1_Linnaemya_tessellans_genome_assembly,_chromosome:_1	AUGUSTUS	exon	11627320	11627610	.	+	.	ID=g607.t1.exon4;Parent=g607.t1;
OX637532.1_Linnaemya_tessellans_genome_assembly,_chromosome:_1	AUGUSTUS	stop_codon	11627608	11627610	.	+	0	ID=g607.t1.stop1;Parent=g607.t1;
OX637532.1_Linnaemya_tessellans_genome_assembly,_chromosome:_1	AUGUSTUS	gene	11631555	11638725	.	+	.	ID=g608;
OX637532.1_Linnaemya_tessellans_genome_assembly,_chromosome:_1	AUGUSTUS	mRNA	11631555	11638725	0.84	+	.	ID=g608.t1;Parent=g608;
OX637532.1_Linnaemya_tessellans_genome_assembly,_chromosome:_1	AUGUSTUS	start_codon	11631555	11631557	.	+	0	ID=g608.t1.start1;Parent=g608.t1;
OX637532.1_Linnaemya_tessellans_genome_assembly,_chromosome:_1	AUGUSTUS	CDS	11631555	11631674	1	+	0	ID=g608.t1.CDS1;Parent=g608.t1;
OX637532.1_Linnaemya_tessellans_genome_assembly,_chromosome:_1	AUGUSTUS	exon	11631555	11631674	.	+	.	ID=g608.t1.exon1;Parent=g608.t1;
OX637532.1_Linnaemya_tessellans_genome_assembly,_chromosome:_1	AUGUSTUS	intron	11631675	11631749	1	+	.	ID=g608.t1.intron1;Parent=g608.t1;
OX637532.1_Linnaemya_tessellans_genome_assembly,_chromosome:_1	AUGUSTUS	CDS	11631750	11632418	1	+	0	ID=g608.t1.CDS2;Parent=g608.t1;
OX637532.1_Linnaemya_tessellans_genome_assembly,_chromosome:_1	AUGUSTUS	exon	11631750	11632418	.	+	.	ID=g608.t1.exon2;Parent=g608.t1;
OX637532.1_Linnaemya_tessellans_genome_assembly,_chromosome:_1	AUGUSTUS	intron	11632419	11633411	1	+	.	ID=g608.t1.intron2;Parent=g608.t1;
OX637532.1_Linnaemya_tessellans_genome_assembly,_chromosome:_1	AUGUSTUS	CDS	11633412	11634270	1	+	0	ID=g608.t1.CDS3;Parent=g608.t1;
OX637532.1_Linnaemya_tessellans_genome_assembly,_chromosome:_1	AUGUSTUS	exon	11633412	11634270	.	+	.	ID=g608.t1.exon3;Parent=g608.t1;
OX637532.1_Linnaemya_tessellans_genome_assembly,_chromosome:_1	AUGUSTUS	intron	11634271	11634335	1	+	.	ID=g608.t1.intron3;Parent=g608.t1;
OX637532.1_Linnaemya_tessellans_genome_assembly,_chromosome:_1	AUGUSTUS	CDS	11634336	11634461	1	+	2	ID=g608.t1.CDS4;Parent=g608.t1;
OX637532.1_Linnaemya_tessellans_genome_assembly,_chromosome:_1	AUGUSTUS	exon	11634336	11634461	.	+	.	ID=g608.t1.exon4;Parent=g608.t1;
OX637532.1_Linnaemya_tessellans_genome_assembly,_chromosome:_1	AUGUSTUS	intron	11634462	11634531	1	+	.	ID=g608.t1.intron4;Parent=g608.t1;
OX637532.1_Linnaemya_tessellans_genome_assembly,_chromosome:_1	AUGUSTUS	CDS	11634532	11634878	1	+	2	ID=g608.t1.CDS5;Parent=g608.t1;
OX637532.1_Linnaemya_tessellans_genome_assembly,_chromosome:_1	AUGUSTUS	exon	11634532	11634878	.	+	.	ID=g608.t1.exon5;Parent=g608.t1;
OX637532.1_Linnaemya_tessellans_genome_assembly,_chromosome:_1	AUGUSTUS	intron	11634879	11635410	1	+	.	ID=g608.t1.intron5;Parent=g608.t1;
OX637532.1_Linnaemya_tessellans_genome_assembly,_chromosome:_1	AUGUSTUS	CDS	11635411	11636005	1	+	0	ID=g608.t1.CDS6;Parent=g608.t1;
OX637532.1_Linnaemya_tessellans_genome_assembly,_chromosome:_1	AUGUSTUS	exon	11635411	11636005	.	+	.	ID=g608.t1.exon6;Parent=g608.t1;
OX637532.1_Linnaemya_tessellans_genome_assembly,_chromosome:_1	AUGUSTUS	intron	11636006	11636067	1	+	.	ID=g608.t1.intron6;Parent=g608.t1;
OX637532.1_Linnaemya_tessellans_genome_assembly,_chromosome:_1	AUGUSTUS	CDS	11636068	11636292	0.9	+	2	ID=g608.t1.CDS7;Parent=g608.t1;
OX637532.1_Linnaemya_tessellans_genome_assembly,_chromosome:_1	AUGUSTUS	exon	11636068	11636292	.	+	.	ID=g608.t1.exon7;Parent=g608.t1;
OX637532.1_Linnaemya_tessellans_genome_assembly,_chromosome:_1	AUGUSTUS	intron	11636293	11637281	0.84	+	.	ID=g608.t1.intron7;Parent=g608.t1;
OX637532.1_Linnaemya_tessellans_genome_assembly,_chromosome:_1	AUGUSTUS	CDS	11637282	11637359	0.84	+	2	ID=g608.t1.CDS8;Parent=g608.t1;
OX637532.1_Linnaemya_tessellans_genome_assembly,_chromosome:_1	AUGUSTUS	exon	11637282	11637359	.	+	.	ID=g608.t1.exon8;Parent=g608.t1;
OX637532.1_Linnaemya_tessellans_genome_assembly,_chromosome:_1	AUGUSTUS	intron	11637360	11637439	1	+	.	ID=g608.t1.intron8;Parent=g608.t1;
OX637532.1_Linnaemya_tessellans_genome_assembly,_chromosome:_1	AUGUSTUS	CDS	11637440	11637747	1	+	2	ID=g608.t1.CDS9;Parent=g608.t1;
OX637532.1_Linnaemya_tessellans_genome_assembly,_chromosome:_1	AUGUSTUS	exon	11637440	11637747	.	+	.	ID=g608.t1.exon9;Parent=g608.t1;
OX637532.1_Linnaemya_tessellans_genome_assembly,_chromosome:_1	AUGUSTUS	intron	11637748	11637951	1	+	.	ID=g608.t1.intron9;Parent=g608.t1;
OX637532.1_Linnaemya_tessellans_genome_assembly,_chromosome:_1	AUGUSTUS	CDS	11637952	11638509	1	+	0	ID=g608.t1.CDS10;Parent=g608.t1;
OX637532.1_Linnaemya_tessellans_genome_assembly,_chromosome:_1	AUGUSTUS	exon	11637952	11638509	.	+	.	ID=g608.t1.exon10;Parent=g608.t1;
OX637532.1_Linnaemya_tessellans_genome_assembly,_chromosome:_1	AUGUSTUS	intron	11638510	11638563	1	+	.	ID=g608.t1.intron10;Parent=g608.t1;
OX637532.1_Linnaemya_tessellans_genome_assembly,_chromosome:_1	AUGUSTUS	CDS	11638564	11638725	1	+	0	ID=g608.t1.CDS11;Parent=g608.t1;
OX637532.1_Linnaemya_tessellans_genome_assembly,_chromosome:_1	AUGUSTUS	exon	11638564	11638725	.	+	.	ID=g608.t1.exon11;Parent=g608.t1;
OX637532.1_Linnaemya_tessellans_genome_assembly,_chromosome:_1	AUGUSTUS	stop_codon	11638723	11638725	.	+	0	ID=g608.t1.stop1;Parent=g608.t1;
OX637532.1_Linnaemya_tessellans_genome_assembly,_chromosome:_1	GeneMark.hmm3	mRNA	11631564	11636315	.	+	.	ID=g608.t2;Parent=g608;
OX637532.1_Linnaemya_tessellans_genome_assembly,_chromosome:_1	GeneMark.hmm3	start_codon	11631564	11631566	.	+	0	ID=g608.t2.start1;Parent=g608.t2;
OX637532.1_Linnaemya_tessellans_genome_assembly,_chromosome:_1	GeneMark.hmm3	CDS	11631564	11631674	.	+	0	ID=g608.t2.CDS1;Parent=g608.t2;
OX637532.1_Linnaemya_tessellans_genome_assembly,_chromosome:_1	GeneMark.hmm3	exon	11631564	11631674	0	+	.	ID=g608.t2.exon1;Parent=g608.t2;
OX637532.1_Linnaemya_tessellans_genome_assembly,_chromosome:_1	GeneMark.hmm3	intron	11631675	11631749	.	+	0	ID=g608.t2.intron1;Parent=g608.t2;
OX637532.1_Linnaemya_tessellans_genome_assembly,_chromosome:_1	GeneMark.hmm3	CDS	11631750	11632418	.	+	0	ID=g608.t2.CDS2;Parent=g608.t2;
OX637532.1_Linnaemya_tessellans_genome_assembly,_chromosome:_1	GeneMark.hmm3	exon	11631750	11632418	0	+	.	ID=g608.t2.exon2;Parent=g608.t2;
OX637532.1_Linnaemya_tessellans_genome_assembly,_chromosome:_1	GeneMark.hmm3	intron	11632419	11633411	.	+	0	ID=g608.t2.intron2;Parent=g608.t2;
OX637532.1_Linnaemya_tessellans_genome_assembly,_chromosome:_1	GeneMark.hmm3	CDS	11633412	11634270	.	+	0	ID=g608.t2.CDS3;Parent=g608.t2;
OX637532.1_Linnaemya_tessellans_genome_assembly,_chromosome:_1	GeneMark.hmm3	exon	11633412	11634270	0	+	.	ID=g608.t2.exon3;Parent=g608.t2;
OX637532.1_Linnaemya_tessellans_genome_assembly,_chromosome:_1	GeneMark.hmm3	intron	11634271	11634335	.	+	2	ID=g608.t2.intron3;Parent=g608.t2;
OX637532.1_Linnaemya_tessellans_genome_assembly,_chromosome:_1	GeneMark.hmm3	CDS	11634336	11634461	.	+	2	ID=g608.t2.CDS4;Parent=g608.t2;
OX637532.1_Linnaemya_tessellans_genome_assembly,_chromosome:_1	GeneMark.hmm3	exon	11634336	11634461	0	+	.	ID=g608.t2.exon4;Parent=g608.t2;
OX637532.1_Linnaemya_tessellans_genome_assembly,_chromosome:_1	GeneMark.hmm3	intron	11634462	11634531	.	+	2	ID=g608.t2.intron4;Parent=g608.t2;
OX637532.1_Linnaemya_tessellans_genome_assembly,_chromosome:_1	GeneMark.hmm3	CDS	11634532	11634878	.	+	2	ID=g608.t2.CDS5;Parent=g608.t2;
OX637532.1_Linnaemya_tessellans_genome_assembly,_chromosome:_1	GeneMark.hmm3	exon	11634532	11634878	0	+	.	ID=g608.t2.exon5;Parent=g608.t2;
OX637532.1_Linnaemya_tessellans_genome_assembly,_chromosome:_1	GeneMark.hmm3	intron	11634879	11635410	.	+	0	ID=g608.t2.intron5;Parent=g608.t2;
OX637532.1_Linnaemya_tessellans_genome_assembly,_chromosome:_1	GeneMark.hmm3	CDS	11635411	11636005	.	+	0	ID=g608.t2.CDS6;Parent=g608.t2;
OX637532.1_Linnaemya_tessellans_genome_assembly,_chromosome:_1	GeneMark.hmm3	exon	11635411	11636005	0	+	.	ID=g608.t2.exon6;Parent=g608.t2;
OX637532.1_Linnaemya_tessellans_genome_assembly,_chromosome:_1	GeneMark.hmm3	intron	11636006	11636067	.	+	2	ID=g608.t2.intron6;Parent=g608.t2;
OX637532.1_Linnaemya_tessellans_genome_assembly,_chromosome:_1	GeneMark.hmm3	CDS	11636068	11636315	.	+	2	ID=g608.t2.CDS7;Parent=g608.t2;
OX637532.1_Linnaemya_tessellans_genome_assembly,_chromosome:_1	GeneMark.hmm3	exon	11636068	11636315	0	+	.	ID=g608.t2.exon7;Parent=g608.t2;
OX637532.1_Linnaemya_tessellans_genome_assembly,_chromosome:_1	GeneMark.hmm3	stop_codon	11636313	11636315	.	+	0	ID=g608.t2.stop1;Parent=g608.t2;
OX637532.1_Linnaemya_tessellans_genome_assembly,_chromosome:_1	GeneMark.hmm3	mRNA	11637296	11638725	.	+	.	ID=g608.t3;Parent=g608;
OX637532.1_Linnaemya_tessellans_genome_assembly,_chromosome:_1	GeneMark.hmm3	start_codon	11637296	11637298	.	+	0	ID=g608.t3.start1;Parent=g608.t3;
OX637532.1_Linnaemya_tessellans_genome_assembly,_chromosome:_1	GeneMark.hmm3	CDS	11637296	11637359	.	+	0	ID=g608.t3.CDS1;Parent=g608.t3;
OX637532.1_Linnaemya_tessellans_genome_assembly,_chromosome:_1	GeneMark.hmm3	exon	11637296	11637359	0	+	.	ID=g608.t3.exon1;Parent=g608.t3;
OX637532.1_Linnaemya_tessellans_genome_assembly,_chromosome:_1	GeneMark.hmm3	intron	11637360	11637439	.	+	2	ID=g608.t3.intron1;Parent=g608.t3;
OX637532.1_Linnaemya_tessellans_genome_assembly,_chromosome:_1	GeneMark.hmm3	CDS	11637440	11637747	.	+	2	ID=g608.t3.CDS2;Parent=g608.t3;
OX637532.1_Linnaemya_tessellans_genome_assembly,_chromosome:_1	GeneMark.hmm3	exon	11637440	11637747	0	+	.	ID=g608.t3.exon2;Parent=g608.t3;
OX637532.1_Linnaemya_tessellans_genome_assembly,_chromosome:_1	GeneMark.hmm3	intron	11637748	11637951	.	+	0	ID=g608.t3.intron2;Parent=g608.t3;
OX637532.1_Linnaemya_tessellans_genome_assembly,_chromosome:_1	GeneMark.hmm3	CDS	11637952	11638509	.	+	0	ID=g608.t3.CDS3;Parent=g608.t3;
OX637532.1_Linnaemya_tessellans_genome_assembly,_chromosome:_1	GeneMark.hmm3	exon	11637952	11638509	0	+	.	ID=g608.t3.exon3;Parent=g608.t3;
OX637532.1_Linnaemya_tessellans_genome_assembly,_chromosome:_1	GeneMark.hmm3	intron	11638510	11638563	.	+	0	ID=g608.t3.intron3;Parent=g608.t3;
OX637532.1_Linnaemya_tessellans_genome_assembly,_chromosome:_1	GeneMark.hmm3	CDS	11638564	11638725	.	+	0	ID=g608.t3.CDS4;Parent=g608.t3;
OX637532.1_Linnaemya_tessellans_genome_assembly,_chromosome:_1	GeneMark.hmm3	exon	11638564	11638725	0	+	.	ID=g608.t3.exon4;Parent=g608.t3;
OX637532.1_Linnaemya_tessellans_genome_assembly,_chromosome:_1	GeneMark.hmm3	stop_codon	11638723	11638725	.	+	0	ID=g608.t3.stop1;Parent=g608.t3;
OX637532.1_Linnaemya_tessellans_genome_assembly,_chromosome:_1	AUGUSTUS	gene	11639593	11640996	.	-	.	ID=g609;
OX637532.1_Linnaemya_tessellans_genome_assembly,_chromosome:_1	AUGUSTUS	mRNA	11639593	11640996	1	-	.	ID=g609.t1;Parent=g609;
OX637532.1_Linnaemya_tessellans_genome_assembly,_chromosome:_1	AUGUSTUS	stop_codon	11639593	11639595	.	-	0	ID=g609.t1.stop1;Parent=g609.t1;
OX637532.1_Linnaemya_tessellans_genome_assembly,_chromosome:_1	AUGUSTUS	CDS	11639593	11640996	1	-	0	ID=g609.t1.CDS1;Parent=g609.t1;
OX637532.1_Linnaemya_tessellans_genome_assembly,_chromosome:_1	AUGUSTUS	exon	11639593	11640996	.	-	.	ID=g609.t1.exon1;Parent=g609.t1;
OX637532.1_Linnaemya_tessellans_genome_assembly,_chromosome:_1	AUGUSTUS	start_codon	11640994	11640996	.	-	0	ID=g609.t1.start1;Parent=g609.t1;
OX637532.1_Linnaemya_tessellans_genome_assembly,_chromosome:_1	AUGUSTUS	gene	11694091	11723285	.	+	.	ID=g610;
OX637532.1_Linnaemya_tessellans_genome_assembly,_chromosome:_1	AUGUSTUS	mRNA	11694091	11723285	0.26	+	.	ID=g610.t1;Parent=g610;
OX637532.1_Linnaemya_tessellans_genome_assembly,_chromosome:_1	AUGUSTUS	start_codon	11694091	11694093	.	+	0	ID=g610.t1.start1;Parent=g610.t1;
OX637532.1_Linnaemya_tessellans_genome_assembly,_chromosome:_1	AUGUSTUS	CDS	11694091	11694760	0.96	+	0	ID=g610.t1.CDS1;Parent=g610.t1;
OX637532.1_Linnaemya_tessellans_genome_assembly,_chromosome:_1	AUGUSTUS	exon	11694091	11694760	.	+	.	ID=g610.t1.exon1;Parent=g610.t1;
OX637532.1_Linnaemya_tessellans_genome_assembly,_chromosome:_1	AUGUSTUS	intron	11694761	11723205	0.26	+	.	ID=g610.t1.intron1;Parent=g610.t1;
OX637532.1_Linnaemya_tessellans_genome_assembly,_chromosome:_1	AUGUSTUS	CDS	11723206	11723285	0.26	+	2	ID=g610.t1.CDS2;Parent=g610.t1;
OX637532.1_Linnaemya_tessellans_genome_assembly,_chromosome:_1	AUGUSTUS	exon	11723206	11723285	.	+	.	ID=g610.t1.exon2;Parent=g610.t1;
OX637532.1_Linnaemya_tessellans_genome_assembly,_chromosome:_1	AUGUSTUS	stop_codon	11723283	11723285	.	+	0	ID=g610.t1.stop1;Parent=g610.t1;
OX637532.1_Linnaemya_tessellans_genome_assembly,_chromosome:_1	AUGUSTUS	gene	11965823	11970873	.	+	.	ID=g611;
OX637532.1_Linnaemya_tessellans_genome_assembly,_chromosome:_1	AUGUSTUS	mRNA	11965823	11970873	0.54	+	.	ID=g611.t1;Parent=g611;
OX637532.1_Linnaemya_tessellans_genome_assembly,_chromosome:_1	AUGUSTUS	start_codon	11965823	11965825	.	+	0	ID=g611.t1.start1;Parent=g611.t1;
OX637532.1_Linnaemya_tessellans_genome_assembly,_chromosome:_1	AUGUSTUS	CDS	11965823	11965913	0.54	+	0	ID=g611.t1.CDS1;Parent=g611.t1;
OX637532.1_Linnaemya_tessellans_genome_assembly,_chromosome:_1	AUGUSTUS	exon	11965823	11965913	.	+	.	ID=g611.t1.exon1;Parent=g611.t1;
OX637532.1_Linnaemya_tessellans_genome_assembly,_chromosome:_1	AUGUSTUS	intron	11965914	11968080	0.54	+	.	ID=g611.t1.intron1;Parent=g611.t1;
OX637532.1_Linnaemya_tessellans_genome_assembly,_chromosome:_1	AUGUSTUS	CDS	11968081	11968200	1	+	2	ID=g611.t1.CDS2;Parent=g611.t1;
OX637532.1_Linnaemya_tessellans_genome_assembly,_chromosome:_1	AUGUSTUS	exon	11968081	11968200	.	+	.	ID=g611.t1.exon2;Parent=g611.t1;
OX637532.1_Linnaemya_tessellans_genome_assembly,_chromosome:_1	AUGUSTUS	intron	11968201	11968334	1	+	.	ID=g611.t1.intron2;Parent=g611.t1;
OX637532.1_Linnaemya_tessellans_genome_assembly,_chromosome:_1	AUGUSTUS	CDS	11968335	11968451	1	+	2	ID=g611.t1.CDS3;Parent=g611.t1;
OX637532.1_Linnaemya_tessellans_genome_assembly,_chromosome:_1	AUGUSTUS	exon	11968335	11968451	.	+	.	ID=g611.t1.exon3;Parent=g611.t1;
OX637532.1_Linnaemya_tessellans_genome_assembly,_chromosome:_1	AUGUSTUS	intron	11968452	11970772	1	+	.	ID=g611.t1.intron3;Parent=g611.t1;
OX637532.1_Linnaemya_tessellans_genome_assembly,_chromosome:_1	AUGUSTUS	CDS	11970773	11970873	1	+	2	ID=g611.t1.CDS4;Parent=g611.t1;
OX637532.1_Linnaemya_tessellans_genome_assembly,_chromosome:_1	AUGUSTUS	exon	11970773	11970873	.	+	.	ID=g611.t1.exon4;Parent=g611.t1;
OX637532.1_Linnaemya_tessellans_genome_assembly,_chromosome:_1	AUGUSTUS	stop_codon	11970871	11970873	.	+	0	ID=g611.t1.stop1;Parent=g611.t1;
OX637532.1_Linnaemya_tessellans_genome_assembly,_chromosome:_1	AUGUSTUS	gene	12009186	12009458	.	+	.	ID=g612;
OX637532.1_Linnaemya_tessellans_genome_assembly,_chromosome:_1	AUGUSTUS	mRNA	12009186	12009458	1	+	.	ID=g612.t1;Parent=g612;
OX637532.1_Linnaemya_tessellans_genome_assembly,_chromosome:_1	AUGUSTUS	start_codon	12009186	12009188	.	+	0	ID=g612.t1.start1;Parent=g612.t1;
OX637532.1_Linnaemya_tessellans_genome_assembly,_chromosome:_1	AUGUSTUS	CDS	12009186	12009458	1	+	0	ID=g612.t1.CDS1;Parent=g612.t1;
OX637532.1_Linnaemya_tessellans_genome_assembly,_chromosome:_1	AUGUSTUS	exon	12009186	12009458	.	+	.	ID=g612.t1.exon1;Parent=g612.t1;
OX637532.1_Linnaemya_tessellans_genome_assembly,_chromosome:_1	AUGUSTUS	stop_codon	12009456	12009458	.	+	0	ID=g612.t1.stop1;Parent=g612.t1;
OX637532.1_Linnaemya_tessellans_genome_assembly,_chromosome:_1	AUGUSTUS	gene	12014679	12062113	.	+	.	ID=g613;
OX637532.1_Linnaemya_tessellans_genome_assembly,_chromosome:_1	AUGUSTUS	mRNA	12014679	12062113	0.79	+	.	ID=g613.t1;Parent=g613;
OX637532.1_Linnaemya_tessellans_genome_assembly,_chromosome:_1	AUGUSTUS	start_codon	12014679	12014681	.	+	0	ID=g613.t1.start1;Parent=g613.t1;
OX637532.1_Linnaemya_tessellans_genome_assembly,_chromosome:_1	AUGUSTUS	CDS	12014679	12014697	0.99	+	0	ID=g613.t1.CDS1;Parent=g613.t1;
OX637532.1_Linnaemya_tessellans_genome_assembly,_chromosome:_1	AUGUSTUS	exon	12014679	12014697	.	+	.	ID=g613.t1.exon1;Parent=g613.t1;
OX637532.1_Linnaemya_tessellans_genome_assembly,_chromosome:_1	AUGUSTUS	intron	12014698	12016993	0.99	+	.	ID=g613.t1.intron1;Parent=g613.t1;
OX637532.1_Linnaemya_tessellans_genome_assembly,_chromosome:_1	AUGUSTUS	CDS	12016994	12017116	0.99	+	2	ID=g613.t1.CDS2;Parent=g613.t1;
OX637532.1_Linnaemya_tessellans_genome_assembly,_chromosome:_1	AUGUSTUS	exon	12016994	12017116	.	+	.	ID=g613.t1.exon2;Parent=g613.t1;
OX637532.1_Linnaemya_tessellans_genome_assembly,_chromosome:_1	AUGUSTUS	intron	12017117	12021495	0.97	+	.	ID=g613.t1.intron2;Parent=g613.t1;
OX637532.1_Linnaemya_tessellans_genome_assembly,_chromosome:_1	AUGUSTUS	CDS	12021496	12021719	0.98	+	2	ID=g613.t1.CDS3;Parent=g613.t1;
OX637532.1_Linnaemya_tessellans_genome_assembly,_chromosome:_1	AUGUSTUS	exon	12021496	12021719	.	+	.	ID=g613.t1.exon3;Parent=g613.t1;
OX637532.1_Linnaemya_tessellans_genome_assembly,_chromosome:_1	AUGUSTUS	intron	12021720	12040375	1	+	.	ID=g613.t1.intron3;Parent=g613.t1;
OX637532.1_Linnaemya_tessellans_genome_assembly,_chromosome:_1	AUGUSTUS	CDS	12040376	12040640	1	+	0	ID=g613.t1.CDS4;Parent=g613.t1;
OX637532.1_Linnaemya_tessellans_genome_assembly,_chromosome:_1	AUGUSTUS	exon	12040376	12040640	.	+	.	ID=g613.t1.exon4;Parent=g613.t1;
OX637532.1_Linnaemya_tessellans_genome_assembly,_chromosome:_1	AUGUSTUS	intron	12040641	12040714	1	+	.	ID=g613.t1.intron4;Parent=g613.t1;
OX637532.1_Linnaemya_tessellans_genome_assembly,_chromosome:_1	AUGUSTUS	CDS	12040715	12040937	1	+	2	ID=g613.t1.CDS5;Parent=g613.t1;
OX637532.1_Linnaemya_tessellans_genome_assembly,_chromosome:_1	AUGUSTUS	exon	12040715	12040937	.	+	.	ID=g613.t1.exon5;Parent=g613.t1;
OX637532.1_Linnaemya_tessellans_genome_assembly,_chromosome:_1	AUGUSTUS	intron	12040938	12041243	1	+	.	ID=g613.t1.intron5;Parent=g613.t1;
OX637532.1_Linnaemya_tessellans_genome_assembly,_chromosome:_1	AUGUSTUS	CDS	12041244	12041579	1	+	1	ID=g613.t1.CDS6;Parent=g613.t1;
OX637532.1_Linnaemya_tessellans_genome_assembly,_chromosome:_1	AUGUSTUS	exon	12041244	12041579	.	+	.	ID=g613.t1.exon6;Parent=g613.t1;
OX637532.1_Linnaemya_tessellans_genome_assembly,_chromosome:_1	AUGUSTUS	intron	12041580	12045150	1	+	.	ID=g613.t1.intron6;Parent=g613.t1;
OX637532.1_Linnaemya_tessellans_genome_assembly,_chromosome:_1	AUGUSTUS	CDS	12045151	12045369	1	+	1	ID=g613.t1.CDS7;Parent=g613.t1;
OX637532.1_Linnaemya_tessellans_genome_assembly,_chromosome:_1	AUGUSTUS	exon	12045151	12045369	.	+	.	ID=g613.t1.exon7;Parent=g613.t1;
OX637532.1_Linnaemya_tessellans_genome_assembly,_chromosome:_1	AUGUSTUS	intron	12045370	12048108	1	+	.	ID=g613.t1.intron7;Parent=g613.t1;
OX637532.1_Linnaemya_tessellans_genome_assembly,_chromosome:_1	AUGUSTUS	CDS	12048109	12048457	1	+	1	ID=g613.t1.CDS8;Parent=g613.t1;
OX637532.1_Linnaemya_tessellans_genome_assembly,_chromosome:_1	AUGUSTUS	exon	12048109	12048457	.	+	.	ID=g613.t1.exon8;Parent=g613.t1;
OX637532.1_Linnaemya_tessellans_genome_assembly,_chromosome:_1	AUGUSTUS	intron	12048458	12054077	1	+	.	ID=g613.t1.intron8;Parent=g613.t1;
OX637532.1_Linnaemya_tessellans_genome_assembly,_chromosome:_1	AUGUSTUS	CDS	12054078	12054276	1	+	0	ID=g613.t1.CDS9;Parent=g613.t1;
OX637532.1_Linnaemya_tessellans_genome_assembly,_chromosome:_1	AUGUSTUS	exon	12054078	12054276	.	+	.	ID=g613.t1.exon9;Parent=g613.t1;
OX637532.1_Linnaemya_tessellans_genome_assembly,_chromosome:_1	AUGUSTUS	intron	12054277	12054577	1	+	.	ID=g613.t1.intron9;Parent=g613.t1;
OX637532.1_Linnaemya_tessellans_genome_assembly,_chromosome:_1	AUGUSTUS	CDS	12054578	12054880	1	+	2	ID=g613.t1.CDS10;Parent=g613.t1;
OX637532.1_Linnaemya_tessellans_genome_assembly,_chromosome:_1	AUGUSTUS	exon	12054578	12054880	.	+	.	ID=g613.t1.exon10;Parent=g613.t1;
OX637532.1_Linnaemya_tessellans_genome_assembly,_chromosome:_1	AUGUSTUS	intron	12054881	12060752	1	+	.	ID=g613.t1.intron10;Parent=g613.t1;
OX637532.1_Linnaemya_tessellans_genome_assembly,_chromosome:_1	AUGUSTUS	CDS	12060753	12062113	0.81	+	2	ID=g613.t1.CDS11;Parent=g613.t1;
OX637532.1_Linnaemya_tessellans_genome_assembly,_chromosome:_1	AUGUSTUS	exon	12060753	12062113	.	+	.	ID=g613.t1.exon11;Parent=g613.t1;
OX637532.1_Linnaemya_tessellans_genome_assembly,_chromosome:_1	AUGUSTUS	stop_codon	12062111	12062113	.	+	0	ID=g613.t1.stop1;Parent=g613.t1;
OX637532.1_Linnaemya_tessellans_genome_assembly,_chromosome:_1	GeneMark.hmm3	mRNA	12040361	12062113	.	+	.	ID=g613.t2;Parent=g613;
OX637532.1_Linnaemya_tessellans_genome_assembly,_chromosome:_1	GeneMark.hmm3	start_codon	12040361	12040363	.	+	0	ID=g613.t2.start1;Parent=g613.t2;
OX637532.1_Linnaemya_tessellans_genome_assembly,_chromosome:_1	GeneMark.hmm3	CDS	12040361	12040640	.	+	0	ID=g613.t2.CDS1;Parent=g613.t2;
OX637532.1_Linnaemya_tessellans_genome_assembly,_chromosome:_1	GeneMark.hmm3	exon	12040361	12040640	0	+	.	ID=g613.t2.exon1;Parent=g613.t2;
OX637532.1_Linnaemya_tessellans_genome_assembly,_chromosome:_1	GeneMark.hmm3	intron	12040641	12040714	.	+	2	ID=g613.t2.intron1;Parent=g613.t2;
OX637532.1_Linnaemya_tessellans_genome_assembly,_chromosome:_1	GeneMark.hmm3	CDS	12040715	12040937	.	+	2	ID=g613.t2.CDS2;Parent=g613.t2;
OX637532.1_Linnaemya_tessellans_genome_assembly,_chromosome:_1	GeneMark.hmm3	exon	12040715	12040937	0	+	.	ID=g613.t2.exon2;Parent=g613.t2;
OX637532.1_Linnaemya_tessellans_genome_assembly,_chromosome:_1	GeneMark.hmm3	intron	12040938	12041243	.	+	1	ID=g613.t2.intron2;Parent=g613.t2;
OX637532.1_Linnaemya_tessellans_genome_assembly,_chromosome:_1	GeneMark.hmm3	CDS	12041244	12041579	.	+	1	ID=g613.t2.CDS3;Parent=g613.t2;
OX637532.1_Linnaemya_tessellans_genome_assembly,_chromosome:_1	GeneMark.hmm3	exon	12041244	12041579	0	+	.	ID=g613.t2.exon3;Parent=g613.t2;
OX637532.1_Linnaemya_tessellans_genome_assembly,_chromosome:_1	GeneMark.hmm3	intron	12041580	12045150	.	+	1	ID=g613.t2.intron3;Parent=g613.t2;
OX637532.1_Linnaemya_tessellans_genome_assembly,_chromosome:_1	GeneMark.hmm3	CDS	12045151	12045369	.	+	1	ID=g613.t2.CDS4;Parent=g613.t2;
OX637532.1_Linnaemya_tessellans_genome_assembly,_chromosome:_1	GeneMark.hmm3	exon	12045151	12045369	0	+	.	ID=g613.t2.exon4;Parent=g613.t2;
OX637532.1_Linnaemya_tessellans_genome_assembly,_chromosome:_1	GeneMark.hmm3	intron	12045370	12048108	.	+	1	ID=g613.t2.intron4;Parent=g613.t2;
OX637532.1_Linnaemya_tessellans_genome_assembly,_chromosome:_1	GeneMark.hmm3	CDS	12048109	12048457	.	+	1	ID=g613.t2.CDS5;Parent=g613.t2;
OX637532.1_Linnaemya_tessellans_genome_assembly,_chromosome:_1	GeneMark.hmm3	exon	12048109	12048457	0	+	.	ID=g613.t2.exon5;Parent=g613.t2;
OX637532.1_Linnaemya_tessellans_genome_assembly,_chromosome:_1	GeneMark.hmm3	intron	12048458	12054077	.	+	0	ID=g613.t2.intron5;Parent=g613.t2;
OX637532.1_Linnaemya_tessellans_genome_assembly,_chromosome:_1	GeneMark.hmm3	CDS	12054078	12054276	.	+	0	ID=g613.t2.CDS6;Parent=g613.t2;
OX637532.1_Linnaemya_tessellans_genome_assembly,_chromosome:_1	GeneMark.hmm3	exon	12054078	12054276	0	+	.	ID=g613.t2.exon6;Parent=g613.t2;
OX637532.1_Linnaemya_tessellans_genome_assembly,_chromosome:_1	GeneMark.hmm3	intron	12054277	12054577	.	+	2	ID=g613.t2.intron6;Parent=g613.t2;
OX637532.1_Linnaemya_tessellans_genome_assembly,_chromosome:_1	GeneMark.hmm3	CDS	12054578	12054880	.	+	2	ID=g613.t2.CDS7;Parent=g613.t2;
OX637532.1_Linnaemya_tessellans_genome_assembly,_chromosome:_1	GeneMark.hmm3	exon	12054578	12054880	0	+	.	ID=g613.t2.exon7;Parent=g613.t2;
OX637532.1_Linnaemya_tessellans_genome_assembly,_chromosome:_1	GeneMark.hmm3	intron	12054881	12060752	.	+	2	ID=g613.t2.intron7;Parent=g613.t2;
OX637532.1_Linnaemya_tessellans_genome_assembly,_chromosome:_1	GeneMark.hmm3	CDS	12060753	12062113	.	+	2	ID=g613.t2.CDS8;Parent=g613.t2;
OX637532.1_Linnaemya_tessellans_genome_assembly,_chromosome:_1	GeneMark.hmm3	exon	12060753	12062113	0	+	.	ID=g613.t2.exon8;Parent=g613.t2;
OX637532.1_Linnaemya_tessellans_genome_assembly,_chromosome:_1	GeneMark.hmm3	stop_codon	12062111	12062113	.	+	0	ID=g613.t2.stop1;Parent=g613.t2;
OX637532.1_Linnaemya_tessellans_genome_assembly,_chromosome:_1	AUGUSTUS	gene	12085421	12097896	.	+	.	ID=g614;
OX637532.1_Linnaemya_tessellans_genome_assembly,_chromosome:_1	AUGUSTUS	mRNA	12085421	12097896	0.53	+	.	ID=g614.t1;Parent=g614;
OX637532.1_Linnaemya_tessellans_genome_assembly,_chromosome:_1	AUGUSTUS	start_codon	12085421	12085423	.	+	0	ID=g614.t1.start1;Parent=g614.t1;
OX637532.1_Linnaemya_tessellans_genome_assembly,_chromosome:_1	AUGUSTUS	CDS	12085421	12085502	0.53	+	0	ID=g614.t1.CDS1;Parent=g614.t1;
OX637532.1_Linnaemya_tessellans_genome_assembly,_chromosome:_1	AUGUSTUS	exon	12085421	12085502	.	+	.	ID=g614.t1.exon1;Parent=g614.t1;
OX637532.1_Linnaemya_tessellans_genome_assembly,_chromosome:_1	AUGUSTUS	intron	12085503	12088711	0.53	+	.	ID=g614.t1.intron1;Parent=g614.t1;
OX637532.1_Linnaemya_tessellans_genome_assembly,_chromosome:_1	AUGUSTUS	CDS	12088712	12088848	1	+	2	ID=g614.t1.CDS2;Parent=g614.t1;
OX637532.1_Linnaemya_tessellans_genome_assembly,_chromosome:_1	AUGUSTUS	exon	12088712	12088848	.	+	.	ID=g614.t1.exon2;Parent=g614.t1;
OX637532.1_Linnaemya_tessellans_genome_assembly,_chromosome:_1	AUGUSTUS	intron	12088849	12091395	1	+	.	ID=g614.t1.intron2;Parent=g614.t1;
OX637532.1_Linnaemya_tessellans_genome_assembly,_chromosome:_1	AUGUSTUS	CDS	12091396	12091545	1	+	0	ID=g614.t1.CDS3;Parent=g614.t1;
OX637532.1_Linnaemya_tessellans_genome_assembly,_chromosome:_1	AUGUSTUS	exon	12091396	12091545	.	+	.	ID=g614.t1.exon3;Parent=g614.t1;
OX637532.1_Linnaemya_tessellans_genome_assembly,_chromosome:_1	AUGUSTUS	intron	12091546	12097854	1	+	.	ID=g614.t1.intron3;Parent=g614.t1;
OX637532.1_Linnaemya_tessellans_genome_assembly,_chromosome:_1	AUGUSTUS	CDS	12097855	12097896	1	+	0	ID=g614.t1.CDS4;Parent=g614.t1;
OX637532.1_Linnaemya_tessellans_genome_assembly,_chromosome:_1	AUGUSTUS	exon	12097855	12097896	.	+	.	ID=g614.t1.exon4;Parent=g614.t1;
OX637532.1_Linnaemya_tessellans_genome_assembly,_chromosome:_1	AUGUSTUS	stop_codon	12097894	12097896	.	+	0	ID=g614.t1.stop1;Parent=g614.t1;
OX637532.1_Linnaemya_tessellans_genome_assembly,_chromosome:_1	AUGUSTUS	gene	12214390	12218824	.	+	.	ID=g615;
OX637532.1_Linnaemya_tessellans_genome_assembly,_chromosome:_1	AUGUSTUS	mRNA	12214390	12218824	1	+	.	ID=g615.t1;Parent=g615;
OX637532.1_Linnaemya_tessellans_genome_assembly,_chromosome:_1	AUGUSTUS	start_codon	12214390	12214392	.	+	0	ID=g615.t1.start1;Parent=g615.t1;
OX637532.1_Linnaemya_tessellans_genome_assembly,_chromosome:_1	AUGUSTUS	CDS	12214390	12214741	1	+	0	ID=g615.t1.CDS1;Parent=g615.t1;
OX637532.1_Linnaemya_tessellans_genome_assembly,_chromosome:_1	AUGUSTUS	exon	12214390	12214741	.	+	.	ID=g615.t1.exon1;Parent=g615.t1;
OX637532.1_Linnaemya_tessellans_genome_assembly,_chromosome:_1	AUGUSTUS	intron	12214742	12214815	1	+	.	ID=g615.t1.intron1;Parent=g615.t1;
OX637532.1_Linnaemya_tessellans_genome_assembly,_chromosome:_1	AUGUSTUS	CDS	12214816	12215005	1	+	2	ID=g615.t1.CDS2;Parent=g615.t1;
OX637532.1_Linnaemya_tessellans_genome_assembly,_chromosome:_1	AUGUSTUS	exon	12214816	12215005	.	+	.	ID=g615.t1.exon2;Parent=g615.t1;
OX637532.1_Linnaemya_tessellans_genome_assembly,_chromosome:_1	AUGUSTUS	intron	12215006	12217651	1	+	.	ID=g615.t1.intron2;Parent=g615.t1;
OX637532.1_Linnaemya_tessellans_genome_assembly,_chromosome:_1	AUGUSTUS	CDS	12217652	12217768	1	+	1	ID=g615.t1.CDS3;Parent=g615.t1;
OX637532.1_Linnaemya_tessellans_genome_assembly,_chromosome:_1	AUGUSTUS	exon	12217652	12217768	.	+	.	ID=g615.t1.exon3;Parent=g615.t1;
OX637532.1_Linnaemya_tessellans_genome_assembly,_chromosome:_1	AUGUSTUS	intron	12217769	12217842	1	+	.	ID=g615.t1.intron3;Parent=g615.t1;
OX637532.1_Linnaemya_tessellans_genome_assembly,_chromosome:_1	AUGUSTUS	CDS	12217843	12218824	1	+	1	ID=g615.t1.CDS4;Parent=g615.t1;
OX637532.1_Linnaemya_tessellans_genome_assembly,_chromosome:_1	AUGUSTUS	exon	12217843	12218824	.	+	.	ID=g615.t1.exon4;Parent=g615.t1;
OX637532.1_Linnaemya_tessellans_genome_assembly,_chromosome:_1	AUGUSTUS	stop_codon	12218822	12218824	.	+	0	ID=g615.t1.stop1;Parent=g615.t1;
OX637532.1_Linnaemya_tessellans_genome_assembly,_chromosome:_1	AUGUSTUS	gene	12222299	12222706	.	+	.	ID=g616;
OX637532.1_Linnaemya_tessellans_genome_assembly,_chromosome:_1	AUGUSTUS	mRNA	12222299	12222706	1	+	.	ID=g616.t1;Parent=g616;
OX637532.1_Linnaemya_tessellans_genome_assembly,_chromosome:_1	AUGUSTUS	start_codon	12222299	12222301	.	+	0	ID=g616.t1.start1;Parent=g616.t1;
OX637532.1_Linnaemya_tessellans_genome_assembly,_chromosome:_1	AUGUSTUS	CDS	12222299	12222706	1	+	0	ID=g616.t1.CDS1;Parent=g616.t1;
OX637532.1_Linnaemya_tessellans_genome_assembly,_chromosome:_1	AUGUSTUS	exon	12222299	12222706	.	+	.	ID=g616.t1.exon1;Parent=g616.t1;
OX637532.1_Linnaemya_tessellans_genome_assembly,_chromosome:_1	AUGUSTUS	stop_codon	12222704	12222706	.	+	0	ID=g616.t1.stop1;Parent=g616.t1;
OX637532.1_Linnaemya_tessellans_genome_assembly,_chromosome:_1	AUGUSTUS	gene	12227915	12229623	.	-	.	ID=g617;
OX637532.1_Linnaemya_tessellans_genome_assembly,_chromosome:_1	AUGUSTUS	mRNA	12227915	12229623	1	-	.	ID=g617.t1;Parent=g617;
OX637532.1_Linnaemya_tessellans_genome_assembly,_chromosome:_1	AUGUSTUS	stop_codon	12227915	12227917	.	-	0	ID=g617.t1.stop1;Parent=g617.t1;
OX637532.1_Linnaemya_tessellans_genome_assembly,_chromosome:_1	AUGUSTUS	CDS	12227915	12227994	1	-	2	ID=g617.t1.CDS1;Parent=g617.t1;
OX637532.1_Linnaemya_tessellans_genome_assembly,_chromosome:_1	AUGUSTUS	exon	12227915	12227994	.	-	.	ID=g617.t1.exon1;Parent=g617.t1;
OX637532.1_Linnaemya_tessellans_genome_assembly,_chromosome:_1	AUGUSTUS	intron	12227995	12228184	1	-	.	ID=g617.t1.intron1;Parent=g617.t1;
OX637532.1_Linnaemya_tessellans_genome_assembly,_chromosome:_1	AUGUSTUS	CDS	12228185	12228371	1	-	0	ID=g617.t1.CDS2;Parent=g617.t1;
OX637532.1_Linnaemya_tessellans_genome_assembly,_chromosome:_1	AUGUSTUS	exon	12228185	12228371	.	-	.	ID=g617.t1.exon2;Parent=g617.t1;
OX637532.1_Linnaemya_tessellans_genome_assembly,_chromosome:_1	AUGUSTUS	intron	12228372	12228437	1	-	.	ID=g617.t1.intron2;Parent=g617.t1;
OX637532.1_Linnaemya_tessellans_genome_assembly,_chromosome:_1	AUGUSTUS	CDS	12228438	12228545	1	-	0	ID=g617.t1.CDS3;Parent=g617.t1;
OX637532.1_Linnaemya_tessellans_genome_assembly,_chromosome:_1	AUGUSTUS	exon	12228438	12228545	.	-	.	ID=g617.t1.exon3;Parent=g617.t1;
OX637532.1_Linnaemya_tessellans_genome_assembly,_chromosome:_1	AUGUSTUS	intron	12228546	12228621	1	-	.	ID=g617.t1.intron3;Parent=g617.t1;
OX637532.1_Linnaemya_tessellans_genome_assembly,_chromosome:_1	AUGUSTUS	CDS	12228622	12229293	1	-	0	ID=g617.t1.CDS4;Parent=g617.t1;
OX637532.1_Linnaemya_tessellans_genome_assembly,_chromosome:_1	AUGUSTUS	exon	12228622	12229293	.	-	.	ID=g617.t1.exon4;Parent=g617.t1;
OX637532.1_Linnaemya_tessellans_genome_assembly,_chromosome:_1	AUGUSTUS	intron	12229294	12229390	1	-	.	ID=g617.t1.intron4;Parent=g617.t1;
OX637532.1_Linnaemya_tessellans_genome_assembly,_chromosome:_1	AUGUSTUS	CDS	12229391	12229468	1	-	0	ID=g617.t1.CDS5;Parent=g617.t1;
OX637532.1_Linnaemya_tessellans_genome_assembly,_chromosome:_1	AUGUSTUS	exon	12229391	12229468	.	-	.	ID=g617.t1.exon5;Parent=g617.t1;
OX637532.1_Linnaemya_tessellans_genome_assembly,_chromosome:_1	AUGUSTUS	intron	12229469	12229566	1	-	.	ID=g617.t1.intron5;Parent=g617.t1;
OX637532.1_Linnaemya_tessellans_genome_assembly,_chromosome:_1	AUGUSTUS	CDS	12229567	12229623	1	-	0	ID=g617.t1.CDS6;Parent=g617.t1;
OX637532.1_Linnaemya_tessellans_genome_assembly,_chromosome:_1	AUGUSTUS	exon	12229567	12229623	.	-	.	ID=g617.t1.exon6;Parent=g617.t1;
OX637532.1_Linnaemya_tessellans_genome_assembly,_chromosome:_1	AUGUSTUS	start_codon	12229621	12229623	.	-	0	ID=g617.t1.start1;Parent=g617.t1;
OX637532.1_Linnaemya_tessellans_genome_assembly,_chromosome:_1	AUGUSTUS	gene	12230972	12254805	.	+	.	ID=g618;
OX637532.1_Linnaemya_tessellans_genome_assembly,_chromosome:_1	AUGUSTUS	mRNA	12230972	12254805	0.93	+	.	ID=g618.t1;Parent=g618;
OX637532.1_Linnaemya_tessellans_genome_assembly,_chromosome:_1	AUGUSTUS	start_codon	12230972	12230974	.	+	0	ID=g618.t1.start1;Parent=g618.t1;
OX637532.1_Linnaemya_tessellans_genome_assembly,_chromosome:_1	AUGUSTUS	CDS	12230972	12231755	1	+	0	ID=g618.t1.CDS1;Parent=g618.t1;
OX637532.1_Linnaemya_tessellans_genome_assembly,_chromosome:_1	AUGUSTUS	exon	12230972	12231755	.	+	.	ID=g618.t1.exon1;Parent=g618.t1;
OX637532.1_Linnaemya_tessellans_genome_assembly,_chromosome:_1	AUGUSTUS	intron	12231756	12231920	1	+	.	ID=g618.t1.intron1;Parent=g618.t1;
OX637532.1_Linnaemya_tessellans_genome_assembly,_chromosome:_1	AUGUSTUS	CDS	12231921	12233048	0.93	+	2	ID=g618.t1.CDS2;Parent=g618.t1;
OX637532.1_Linnaemya_tessellans_genome_assembly,_chromosome:_1	AUGUSTUS	exon	12231921	12233048	.	+	.	ID=g618.t1.exon2;Parent=g618.t1;
OX637532.1_Linnaemya_tessellans_genome_assembly,_chromosome:_1	AUGUSTUS	intron	12233049	12235260	0.95	+	.	ID=g618.t1.intron2;Parent=g618.t1;
OX637532.1_Linnaemya_tessellans_genome_assembly,_chromosome:_1	AUGUSTUS	CDS	12235261	12235951	1	+	2	ID=g618.t1.CDS3;Parent=g618.t1;
OX637532.1_Linnaemya_tessellans_genome_assembly,_chromosome:_1	AUGUSTUS	exon	12235261	12235951	.	+	.	ID=g618.t1.exon3;Parent=g618.t1;
OX637532.1_Linnaemya_tessellans_genome_assembly,_chromosome:_1	AUGUSTUS	intron	12235952	12243380	1	+	.	ID=g618.t1.intron3;Parent=g618.t1;
OX637532.1_Linnaemya_tessellans_genome_assembly,_chromosome:_1	AUGUSTUS	CDS	12243381	12243807	1	+	1	ID=g618.t1.CDS4;Parent=g618.t1;
OX637532.1_Linnaemya_tessellans_genome_assembly,_chromosome:_1	AUGUSTUS	exon	12243381	12243807	.	+	.	ID=g618.t1.exon4;Parent=g618.t1;
OX637532.1_Linnaemya_tessellans_genome_assembly,_chromosome:_1	AUGUSTUS	intron	12243808	12243875	1	+	.	ID=g618.t1.intron4;Parent=g618.t1;
OX637532.1_Linnaemya_tessellans_genome_assembly,_chromosome:_1	AUGUSTUS	CDS	12243876	12243944	1	+	0	ID=g618.t1.CDS5;Parent=g618.t1;
OX637532.1_Linnaemya_tessellans_genome_assembly,_chromosome:_1	AUGUSTUS	exon	12243876	12243944	.	+	.	ID=g618.t1.exon5;Parent=g618.t1;
OX637532.1_Linnaemya_tessellans_genome_assembly,_chromosome:_1	AUGUSTUS	intron	12243945	12244432	1	+	.	ID=g618.t1.intron5;Parent=g618.t1;
OX637532.1_Linnaemya_tessellans_genome_assembly,_chromosome:_1	AUGUSTUS	CDS	12244433	12244593	1	+	0	ID=g618.t1.CDS6;Parent=g618.t1;
OX637532.1_Linnaemya_tessellans_genome_assembly,_chromosome:_1	AUGUSTUS	exon	12244433	12244593	.	+	.	ID=g618.t1.exon6;Parent=g618.t1;
OX637532.1_Linnaemya_tessellans_genome_assembly,_chromosome:_1	AUGUSTUS	intron	12244594	12245657	1	+	.	ID=g618.t1.intron6;Parent=g618.t1;
OX637532.1_Linnaemya_tessellans_genome_assembly,_chromosome:_1	AUGUSTUS	CDS	12245658	12245826	1	+	1	ID=g618.t1.CDS7;Parent=g618.t1;
OX637532.1_Linnaemya_tessellans_genome_assembly,_chromosome:_1	AUGUSTUS	exon	12245658	12245826	.	+	.	ID=g618.t1.exon7;Parent=g618.t1;
OX637532.1_Linnaemya_tessellans_genome_assembly,_chromosome:_1	AUGUSTUS	intron	12245827	12245897	1	+	.	ID=g618.t1.intron7;Parent=g618.t1;
OX637532.1_Linnaemya_tessellans_genome_assembly,_chromosome:_1	AUGUSTUS	CDS	12245898	12246130	1	+	0	ID=g618.t1.CDS8;Parent=g618.t1;
OX637532.1_Linnaemya_tessellans_genome_assembly,_chromosome:_1	AUGUSTUS	exon	12245898	12246130	.	+	.	ID=g618.t1.exon8;Parent=g618.t1;
OX637532.1_Linnaemya_tessellans_genome_assembly,_chromosome:_1	AUGUSTUS	intron	12246131	12246194	1	+	.	ID=g618.t1.intron8;Parent=g618.t1;
OX637532.1_Linnaemya_tessellans_genome_assembly,_chromosome:_1	AUGUSTUS	CDS	12246195	12246756	1	+	1	ID=g618.t1.CDS9;Parent=g618.t1;
OX637532.1_Linnaemya_tessellans_genome_assembly,_chromosome:_1	AUGUSTUS	exon	12246195	12246756	.	+	.	ID=g618.t1.exon9;Parent=g618.t1;
OX637532.1_Linnaemya_tessellans_genome_assembly,_chromosome:_1	AUGUSTUS	intron	12246757	12246816	1	+	.	ID=g618.t1.intron9;Parent=g618.t1;
OX637532.1_Linnaemya_tessellans_genome_assembly,_chromosome:_1	AUGUSTUS	CDS	12246817	12247020	1	+	0	ID=g618.t1.CDS10;Parent=g618.t1;
OX637532.1_Linnaemya_tessellans_genome_assembly,_chromosome:_1	AUGUSTUS	exon	12246817	12247020	.	+	.	ID=g618.t1.exon10;Parent=g618.t1;
OX637532.1_Linnaemya_tessellans_genome_assembly,_chromosome:_1	AUGUSTUS	intron	12247021	12248830	1	+	.	ID=g618.t1.intron10;Parent=g618.t1;
OX637532.1_Linnaemya_tessellans_genome_assembly,_chromosome:_1	AUGUSTUS	CDS	12248831	12249086	1	+	0	ID=g618.t1.CDS11;Parent=g618.t1;
OX637532.1_Linnaemya_tessellans_genome_assembly,_chromosome:_1	AUGUSTUS	exon	12248831	12249086	.	+	.	ID=g618.t1.exon11;Parent=g618.t1;
OX637532.1_Linnaemya_tessellans_genome_assembly,_chromosome:_1	AUGUSTUS	intron	12249087	12249152	1	+	.	ID=g618.t1.intron11;Parent=g618.t1;
OX637532.1_Linnaemya_tessellans_genome_assembly,_chromosome:_1	AUGUSTUS	CDS	12249153	12249358	1	+	2	ID=g618.t1.CDS12;Parent=g618.t1;
OX637532.1_Linnaemya_tessellans_genome_assembly,_chromosome:_1	AUGUSTUS	exon	12249153	12249358	.	+	.	ID=g618.t1.exon12;Parent=g618.t1;
OX637532.1_Linnaemya_tessellans_genome_assembly,_chromosome:_1	AUGUSTUS	intron	12249359	12249424	1	+	.	ID=g618.t1.intron12;Parent=g618.t1;
OX637532.1_Linnaemya_tessellans_genome_assembly,_chromosome:_1	AUGUSTUS	CDS	12249425	12249597	1	+	0	ID=g618.t1.CDS13;Parent=g618.t1;
OX637532.1_Linnaemya_tessellans_genome_assembly,_chromosome:_1	AUGUSTUS	exon	12249425	12249597	.	+	.	ID=g618.t1.exon13;Parent=g618.t1;
OX637532.1_Linnaemya_tessellans_genome_assembly,_chromosome:_1	AUGUSTUS	intron	12249598	12250109	1	+	.	ID=g618.t1.intron13;Parent=g618.t1;
OX637532.1_Linnaemya_tessellans_genome_assembly,_chromosome:_1	AUGUSTUS	CDS	12250110	12250215	1	+	1	ID=g618.t1.CDS14;Parent=g618.t1;
OX637532.1_Linnaemya_tessellans_genome_assembly,_chromosome:_1	AUGUSTUS	exon	12250110	12250215	.	+	.	ID=g618.t1.exon14;Parent=g618.t1;
OX637532.1_Linnaemya_tessellans_genome_assembly,_chromosome:_1	AUGUSTUS	intron	12250216	12254421	1	+	.	ID=g618.t1.intron14;Parent=g618.t1;
OX637532.1_Linnaemya_tessellans_genome_assembly,_chromosome:_1	AUGUSTUS	CDS	12254422	12254560	1	+	0	ID=g618.t1.CDS15;Parent=g618.t1;
OX637532.1_Linnaemya_tessellans_genome_assembly,_chromosome:_1	AUGUSTUS	exon	12254422	12254560	.	+	.	ID=g618.t1.exon15;Parent=g618.t1;
OX637532.1_Linnaemya_tessellans_genome_assembly,_chromosome:_1	AUGUSTUS	intron	12254561	12254626	1	+	.	ID=g618.t1.intron15;Parent=g618.t1;
OX637532.1_Linnaemya_tessellans_genome_assembly,_chromosome:_1	AUGUSTUS	CDS	12254627	12254805	1	+	2	ID=g618.t1.CDS16;Parent=g618.t1;
OX637532.1_Linnaemya_tessellans_genome_assembly,_chromosome:_1	AUGUSTUS	exon	12254627	12254805	.	+	.	ID=g618.t1.exon16;Parent=g618.t1;
OX637532.1_Linnaemya_tessellans_genome_assembly,_chromosome:_1	AUGUSTUS	stop_codon	12254803	12254805	.	+	0	ID=g618.t1.stop1;Parent=g618.t1;
OX637532.1_Linnaemya_tessellans_genome_assembly,_chromosome:_1	AUGUSTUS	mRNA	12230972	12254805	0.96	+	.	ID=g618.t2;Parent=g618;
OX637532.1_Linnaemya_tessellans_genome_assembly,_chromosome:_1	AUGUSTUS	start_codon	12230972	12230974	.	+	0	ID=g618.t2.start1;Parent=g618.t2;
OX637532.1_Linnaemya_tessellans_genome_assembly,_chromosome:_1	AUGUSTUS	CDS	12230972	12231755	1	+	0	ID=g618.t2.CDS1;Parent=g618.t2;
OX637532.1_Linnaemya_tessellans_genome_assembly,_chromosome:_1	AUGUSTUS	exon	12230972	12231755	.	+	.	ID=g618.t2.exon1;Parent=g618.t2;
OX637532.1_Linnaemya_tessellans_genome_assembly,_chromosome:_1	AUGUSTUS	intron	12231756	12231920	1	+	.	ID=g618.t2.intron1;Parent=g618.t2;
OX637532.1_Linnaemya_tessellans_genome_assembly,_chromosome:_1	AUGUSTUS	CDS	12231921	12233048	0.96	+	2	ID=g618.t2.CDS2;Parent=g618.t2;
OX637532.1_Linnaemya_tessellans_genome_assembly,_chromosome:_1	AUGUSTUS	exon	12231921	12233048	.	+	.	ID=g618.t2.exon2;Parent=g618.t2;
OX637532.1_Linnaemya_tessellans_genome_assembly,_chromosome:_1	AUGUSTUS	intron	12233049	12235260	0.98	+	.	ID=g618.t2.intron2;Parent=g618.t2;
OX637532.1_Linnaemya_tessellans_genome_assembly,_chromosome:_1	AUGUSTUS	CDS	12235261	12235951	1	+	2	ID=g618.t2.CDS3;Parent=g618.t2;
OX637532.1_Linnaemya_tessellans_genome_assembly,_chromosome:_1	AUGUSTUS	exon	12235261	12235951	.	+	.	ID=g618.t2.exon3;Parent=g618.t2;
OX637532.1_Linnaemya_tessellans_genome_assembly,_chromosome:_1	AUGUSTUS	intron	12235952	12243380	1	+	.	ID=g618.t2.intron3;Parent=g618.t2;
OX637532.1_Linnaemya_tessellans_genome_assembly,_chromosome:_1	AUGUSTUS	CDS	12243381	12243807	1	+	1	ID=g618.t2.CDS4;Parent=g618.t2;
OX637532.1_Linnaemya_tessellans_genome_assembly,_chromosome:_1	AUGUSTUS	exon	12243381	12243807	.	+	.	ID=g618.t2.exon4;Parent=g618.t2;
OX637532.1_Linnaemya_tessellans_genome_assembly,_chromosome:_1	AUGUSTUS	intron	12243808	12243875	1	+	.	ID=g618.t2.intron4;Parent=g618.t2;
OX637532.1_Linnaemya_tessellans_genome_assembly,_chromosome:_1	AUGUSTUS	CDS	12243876	12243944	1	+	0	ID=g618.t2.CDS5;Parent=g618.t2;
OX637532.1_Linnaemya_tessellans_genome_assembly,_chromosome:_1	AUGUSTUS	exon	12243876	12243944	.	+	.	ID=g618.t2.exon5;Parent=g618.t2;
OX637532.1_Linnaemya_tessellans_genome_assembly,_chromosome:_1	AUGUSTUS	intron	12243945	12244080	1	+	.	ID=g618.t2.intron5;Parent=g618.t2;
OX637532.1_Linnaemya_tessellans_genome_assembly,_chromosome:_1	AUGUSTUS	CDS	12244081	12244152	1	+	0	ID=g618.t2.CDS6;Parent=g618.t2;
OX637532.1_Linnaemya_tessellans_genome_assembly,_chromosome:_1	AUGUSTUS	exon	12244081	12244152	.	+	.	ID=g618.t2.exon6;Parent=g618.t2;
OX637532.1_Linnaemya_tessellans_genome_assembly,_chromosome:_1	AUGUSTUS	intron	12244153	12244432	1	+	.	ID=g618.t2.intron6;Parent=g618.t2;
OX637532.1_Linnaemya_tessellans_genome_assembly,_chromosome:_1	AUGUSTUS	CDS	12244433	12244593	1	+	0	ID=g618.t2.CDS7;Parent=g618.t2;
OX637532.1_Linnaemya_tessellans_genome_assembly,_chromosome:_1	AUGUSTUS	exon	12244433	12244593	.	+	.	ID=g618.t2.exon7;Parent=g618.t2;
OX637532.1_Linnaemya_tessellans_genome_assembly,_chromosome:_1	AUGUSTUS	intron	12244594	12245657	1	+	.	ID=g618.t2.intron7;Parent=g618.t2;
OX637532.1_Linnaemya_tessellans_genome_assembly,_chromosome:_1	AUGUSTUS	CDS	12245658	12245826	1	+	1	ID=g618.t2.CDS8;Parent=g618.t2;
OX637532.1_Linnaemya_tessellans_genome_assembly,_chromosome:_1	AUGUSTUS	exon	12245658	12245826	.	+	.	ID=g618.t2.exon8;Parent=g618.t2;
OX637532.1_Linnaemya_tessellans_genome_assembly,_chromosome:_1	AUGUSTUS	intron	12245827	12245897	1	+	.	ID=g618.t2.intron8;Parent=g618.t2;
OX637532.1_Linnaemya_tessellans_genome_assembly,_chromosome:_1	AUGUSTUS	CDS	12245898	12246130	1	+	0	ID=g618.t2.CDS9;Parent=g618.t2;
OX637532.1_Linnaemya_tessellans_genome_assembly,_chromosome:_1	AUGUSTUS	exon	12245898	12246130	.	+	.	ID=g618.t2.exon9;Parent=g618.t2;
OX637532.1_Linnaemya_tessellans_genome_assembly,_chromosome:_1	AUGUSTUS	intron	12246131	12246194	1	+	.	ID=g618.t2.intron9;Parent=g618.t2;
OX637532.1_Linnaemya_tessellans_genome_assembly,_chromosome:_1	AUGUSTUS	CDS	12246195	12246756	1	+	1	ID=g618.t2.CDS10;Parent=g618.t2;
OX637532.1_Linnaemya_tessellans_genome_assembly,_chromosome:_1	AUGUSTUS	exon	12246195	12246756	.	+	.	ID=g618.t2.exon10;Parent=g618.t2;
OX637532.1_Linnaemya_tessellans_genome_assembly,_chromosome:_1	AUGUSTUS	intron	12246757	12246816	1	+	.	ID=g618.t2.intron10;Parent=g618.t2;
OX637532.1_Linnaemya_tessellans_genome_assembly,_chromosome:_1	AUGUSTUS	CDS	12246817	12247020	1	+	0	ID=g618.t2.CDS11;Parent=g618.t2;
OX637532.1_Linnaemya_tessellans_genome_assembly,_chromosome:_1	AUGUSTUS	exon	12246817	12247020	.	+	.	ID=g618.t2.exon11;Parent=g618.t2;
OX637532.1_Linnaemya_tessellans_genome_assembly,_chromosome:_1	AUGUSTUS	intron	12247021	12248830	1	+	.	ID=g618.t2.intron11;Parent=g618.t2;
OX637532.1_Linnaemya_tessellans_genome_assembly,_chromosome:_1	AUGUSTUS	CDS	12248831	12249086	1	+	0	ID=g618.t2.CDS12;Parent=g618.t2;
OX637532.1_Linnaemya_tessellans_genome_assembly,_chromosome:_1	AUGUSTUS	exon	12248831	12249086	.	+	.	ID=g618.t2.exon12;Parent=g618.t2;
OX637532.1_Linnaemya_tessellans_genome_assembly,_chromosome:_1	AUGUSTUS	intron	12249087	12249152	1	+	.	ID=g618.t2.intron12;Parent=g618.t2;
OX637532.1_Linnaemya_tessellans_genome_assembly,_chromosome:_1	AUGUSTUS	CDS	12249153	12249358	1	+	2	ID=g618.t2.CDS13;Parent=g618.t2;
OX637532.1_Linnaemya_tessellans_genome_assembly,_chromosome:_1	AUGUSTUS	exon	12249153	12249358	.	+	.	ID=g618.t2.exon13;Parent=g618.t2;
OX637532.1_Linnaemya_tessellans_genome_assembly,_chromosome:_1	AUGUSTUS	intron	12249359	12249424	1	+	.	ID=g618.t2.intron13;Parent=g618.t2;
OX637532.1_Linnaemya_tessellans_genome_assembly,_chromosome:_1	AUGUSTUS	CDS	12249425	12249597	1	+	0	ID=g618.t2.CDS14;Parent=g618.t2;
OX637532.1_Linnaemya_tessellans_genome_assembly,_chromosome:_1	AUGUSTUS	exon	12249425	12249597	.	+	.	ID=g618.t2.exon14;Parent=g618.t2;
OX637532.1_Linnaemya_tessellans_genome_assembly,_chromosome:_1	AUGUSTUS	intron	12249598	12250109	1	+	.	ID=g618.t2.intron14;Parent=g618.t2;
OX637532.1_Linnaemya_tessellans_genome_assembly,_chromosome:_1	AUGUSTUS	CDS	12250110	12250215	1	+	1	ID=g618.t2.CDS15;Parent=g618.t2;
OX637532.1_Linnaemya_tessellans_genome_assembly,_chromosome:_1	AUGUSTUS	exon	12250110	12250215	.	+	.	ID=g618.t2.exon15;Parent=g618.t2;
OX637532.1_Linnaemya_tessellans_genome_assembly,_chromosome:_1	AUGUSTUS	intron	12250216	12254421	1	+	.	ID=g618.t2.intron15;Parent=g618.t2;
OX637532.1_Linnaemya_tessellans_genome_assembly,_chromosome:_1	AUGUSTUS	CDS	12254422	12254560	1	+	0	ID=g618.t2.CDS16;Parent=g618.t2;
OX637532.1_Linnaemya_tessellans_genome_assembly,_chromosome:_1	AUGUSTUS	exon	12254422	12254560	.	+	.	ID=g618.t2.exon16;Parent=g618.t2;
OX637532.1_Linnaemya_tessellans_genome_assembly,_chromosome:_1	AUGUSTUS	intron	12254561	12254626	1	+	.	ID=g618.t2.intron16;Parent=g618.t2;
OX637532.1_Linnaemya_tessellans_genome_assembly,_chromosome:_1	AUGUSTUS	CDS	12254627	12254805	1	+	2	ID=g618.t2.CDS17;Parent=g618.t2;
OX637532.1_Linnaemya_tessellans_genome_assembly,_chromosome:_1	AUGUSTUS	exon	12254627	12254805	.	+	.	ID=g618.t2.exon17;Parent=g618.t2;
OX637532.1_Linnaemya_tessellans_genome_assembly,_chromosome:_1	AUGUSTUS	stop_codon	12254803	12254805	.	+	0	ID=g618.t2.stop1;Parent=g618.t2;
OX637532.1_Linnaemya_tessellans_genome_assembly,_chromosome:_1	AUGUSTUS	gene	12273416	12274258	.	-	.	ID=g619;
OX637532.1_Linnaemya_tessellans_genome_assembly,_chromosome:_1	AUGUSTUS	mRNA	12273416	12274258	1	-	.	ID=g619.t1;Parent=g619;
OX637532.1_Linnaemya_tessellans_genome_assembly,_chromosome:_1	AUGUSTUS	stop_codon	12273416	12273418	.	-	0	ID=g619.t1.stop1;Parent=g619.t1;
OX637532.1_Linnaemya_tessellans_genome_assembly,_chromosome:_1	AUGUSTUS	CDS	12273416	12274258	1	-	0	ID=g619.t1.CDS1;Parent=g619.t1;
OX637532.1_Linnaemya_tessellans_genome_assembly,_chromosome:_1	AUGUSTUS	exon	12273416	12274258	.	-	.	ID=g619.t1.exon1;Parent=g619.t1;
OX637532.1_Linnaemya_tessellans_genome_assembly,_chromosome:_1	AUGUSTUS	start_codon	12274256	12274258	.	-	0	ID=g619.t1.start1;Parent=g619.t1;
OX637532.1_Linnaemya_tessellans_genome_assembly,_chromosome:_1	AUGUSTUS	gene	12295726	12298779	.	+	.	ID=g620;
OX637532.1_Linnaemya_tessellans_genome_assembly,_chromosome:_1	AUGUSTUS	mRNA	12295726	12298779	1	+	.	ID=g620.t1;Parent=g620;
OX637532.1_Linnaemya_tessellans_genome_assembly,_chromosome:_1	AUGUSTUS	start_codon	12295726	12295728	.	+	0	ID=g620.t1.start1;Parent=g620.t1;
OX637532.1_Linnaemya_tessellans_genome_assembly,_chromosome:_1	AUGUSTUS	CDS	12295726	12296052	1	+	0	ID=g620.t1.CDS1;Parent=g620.t1;
OX637532.1_Linnaemya_tessellans_genome_assembly,_chromosome:_1	AUGUSTUS	exon	12295726	12296052	.	+	.	ID=g620.t1.exon1;Parent=g620.t1;
OX637532.1_Linnaemya_tessellans_genome_assembly,_chromosome:_1	AUGUSTUS	intron	12296053	12296110	1	+	.	ID=g620.t1.intron1;Parent=g620.t1;
OX637532.1_Linnaemya_tessellans_genome_assembly,_chromosome:_1	AUGUSTUS	CDS	12296111	12296369	1	+	0	ID=g620.t1.CDS2;Parent=g620.t1;
OX637532.1_Linnaemya_tessellans_genome_assembly,_chromosome:_1	AUGUSTUS	exon	12296111	12296369	.	+	.	ID=g620.t1.exon2;Parent=g620.t1;
OX637532.1_Linnaemya_tessellans_genome_assembly,_chromosome:_1	AUGUSTUS	intron	12296370	12296431	1	+	.	ID=g620.t1.intron2;Parent=g620.t1;
OX637532.1_Linnaemya_tessellans_genome_assembly,_chromosome:_1	AUGUSTUS	CDS	12296432	12296849	1	+	2	ID=g620.t1.CDS3;Parent=g620.t1;
OX637532.1_Linnaemya_tessellans_genome_assembly,_chromosome:_1	AUGUSTUS	exon	12296432	12296849	.	+	.	ID=g620.t1.exon3;Parent=g620.t1;
OX637532.1_Linnaemya_tessellans_genome_assembly,_chromosome:_1	AUGUSTUS	intron	12296850	12297146	1	+	.	ID=g620.t1.intron3;Parent=g620.t1;
OX637532.1_Linnaemya_tessellans_genome_assembly,_chromosome:_1	AUGUSTUS	CDS	12297147	12297653	1	+	1	ID=g620.t1.CDS4;Parent=g620.t1;
OX637532.1_Linnaemya_tessellans_genome_assembly,_chromosome:_1	AUGUSTUS	exon	12297147	12297653	.	+	.	ID=g620.t1.exon4;Parent=g620.t1;
OX637532.1_Linnaemya_tessellans_genome_assembly,_chromosome:_1	AUGUSTUS	intron	12297654	12298553	1	+	.	ID=g620.t1.intron4;Parent=g620.t1;
OX637532.1_Linnaemya_tessellans_genome_assembly,_chromosome:_1	AUGUSTUS	CDS	12298554	12298779	1	+	1	ID=g620.t1.CDS5;Parent=g620.t1;
OX637532.1_Linnaemya_tessellans_genome_assembly,_chromosome:_1	AUGUSTUS	exon	12298554	12298779	.	+	.	ID=g620.t1.exon5;Parent=g620.t1;
OX637532.1_Linnaemya_tessellans_genome_assembly,_chromosome:_1	AUGUSTUS	stop_codon	12298777	12298779	.	+	0	ID=g620.t1.stop1;Parent=g620.t1;
OX637532.1_Linnaemya_tessellans_genome_assembly,_chromosome:_1	AUGUSTUS	gene	12300890	12309459	.	-	.	ID=g621;
OX637532.1_Linnaemya_tessellans_genome_assembly,_chromosome:_1	AUGUSTUS	mRNA	12300890	12309459	1	-	.	ID=g621.t1;Parent=g621;
OX637532.1_Linnaemya_tessellans_genome_assembly,_chromosome:_1	AUGUSTUS	stop_codon	12300890	12300892	.	-	0	ID=g621.t1.stop1;Parent=g621.t1;
OX637532.1_Linnaemya_tessellans_genome_assembly,_chromosome:_1	AUGUSTUS	CDS	12300890	12301034	1	-	1	ID=g621.t1.CDS1;Parent=g621.t1;
OX637532.1_Linnaemya_tessellans_genome_assembly,_chromosome:_1	AUGUSTUS	exon	12300890	12301034	.	-	.	ID=g621.t1.exon1;Parent=g621.t1;
OX637532.1_Linnaemya_tessellans_genome_assembly,_chromosome:_1	AUGUSTUS	intron	12301035	12301258	1	-	.	ID=g621.t1.intron1;Parent=g621.t1;
OX637532.1_Linnaemya_tessellans_genome_assembly,_chromosome:_1	AUGUSTUS	CDS	12301259	12302180	1	-	2	ID=g621.t1.CDS2;Parent=g621.t1;
OX637532.1_Linnaemya_tessellans_genome_assembly,_chromosome:_1	AUGUSTUS	exon	12301259	12302180	.	-	.	ID=g621.t1.exon2;Parent=g621.t1;
OX637532.1_Linnaemya_tessellans_genome_assembly,_chromosome:_1	AUGUSTUS	intron	12302181	12305126	1	-	.	ID=g621.t1.intron2;Parent=g621.t1;
OX637532.1_Linnaemya_tessellans_genome_assembly,_chromosome:_1	AUGUSTUS	CDS	12305127	12305385	1	-	0	ID=g621.t1.CDS3;Parent=g621.t1;
OX637532.1_Linnaemya_tessellans_genome_assembly,_chromosome:_1	AUGUSTUS	exon	12305127	12305385	.	-	.	ID=g621.t1.exon3;Parent=g621.t1;
OX637532.1_Linnaemya_tessellans_genome_assembly,_chromosome:_1	AUGUSTUS	intron	12305386	12309129	1	-	.	ID=g621.t1.intron3;Parent=g621.t1;
OX637532.1_Linnaemya_tessellans_genome_assembly,_chromosome:_1	AUGUSTUS	CDS	12309130	12309459	1	-	0	ID=g621.t1.CDS4;Parent=g621.t1;
OX637532.1_Linnaemya_tessellans_genome_assembly,_chromosome:_1	AUGUSTUS	exon	12309130	12309459	.	-	.	ID=g621.t1.exon4;Parent=g621.t1;
OX637532.1_Linnaemya_tessellans_genome_assembly,_chromosome:_1	AUGUSTUS	start_codon	12309457	12309459	.	-	0	ID=g621.t1.start1;Parent=g621.t1;
OX637532.1_Linnaemya_tessellans_genome_assembly,_chromosome:_1	AUGUSTUS	gene	12328409	12333702	.	+	.	ID=g622;
OX637532.1_Linnaemya_tessellans_genome_assembly,_chromosome:_1	AUGUSTUS	mRNA	12328409	12333702	1	+	.	ID=g622.t1;Parent=g622;
OX637532.1_Linnaemya_tessellans_genome_assembly,_chromosome:_1	AUGUSTUS	start_codon	12328409	12328411	.	+	0	ID=g622.t1.start1;Parent=g622.t1;
OX637532.1_Linnaemya_tessellans_genome_assembly,_chromosome:_1	AUGUSTUS	CDS	12328409	12328554	1	+	0	ID=g622.t1.CDS1;Parent=g622.t1;
OX637532.1_Linnaemya_tessellans_genome_assembly,_chromosome:_1	AUGUSTUS	exon	12328409	12328554	.	+	.	ID=g622.t1.exon1;Parent=g622.t1;
OX637532.1_Linnaemya_tessellans_genome_assembly,_chromosome:_1	AUGUSTUS	intron	12328555	12331820	1	+	.	ID=g622.t1.intron1;Parent=g622.t1;
OX637532.1_Linnaemya_tessellans_genome_assembly,_chromosome:_1	AUGUSTUS	CDS	12331821	12332077	1	+	1	ID=g622.t1.CDS2;Parent=g622.t1;
OX637532.1_Linnaemya_tessellans_genome_assembly,_chromosome:_1	AUGUSTUS	exon	12331821	12332077	.	+	.	ID=g622.t1.exon2;Parent=g622.t1;
OX637532.1_Linnaemya_tessellans_genome_assembly,_chromosome:_1	AUGUSTUS	intron	12332078	12332143	1	+	.	ID=g622.t1.intron2;Parent=g622.t1;
OX637532.1_Linnaemya_tessellans_genome_assembly,_chromosome:_1	AUGUSTUS	CDS	12332144	12332293	1	+	2	ID=g622.t1.CDS3;Parent=g622.t1;
OX637532.1_Linnaemya_tessellans_genome_assembly,_chromosome:_1	AUGUSTUS	exon	12332144	12332293	.	+	.	ID=g622.t1.exon3;Parent=g622.t1;
OX637532.1_Linnaemya_tessellans_genome_assembly,_chromosome:_1	AUGUSTUS	intron	12332294	12332356	1	+	.	ID=g622.t1.intron3;Parent=g622.t1;
OX637532.1_Linnaemya_tessellans_genome_assembly,_chromosome:_1	AUGUSTUS	CDS	12332357	12332762	1	+	2	ID=g622.t1.CDS4;Parent=g622.t1;
OX637532.1_Linnaemya_tessellans_genome_assembly,_chromosome:_1	AUGUSTUS	exon	12332357	12332762	.	+	.	ID=g622.t1.exon4;Parent=g622.t1;
OX637532.1_Linnaemya_tessellans_genome_assembly,_chromosome:_1	AUGUSTUS	intron	12332763	12332907	1	+	.	ID=g622.t1.intron4;Parent=g622.t1;
OX637532.1_Linnaemya_tessellans_genome_assembly,_chromosome:_1	AUGUSTUS	CDS	12332908	12333149	1	+	1	ID=g622.t1.CDS5;Parent=g622.t1;
OX637532.1_Linnaemya_tessellans_genome_assembly,_chromosome:_1	AUGUSTUS	exon	12332908	12333149	.	+	.	ID=g622.t1.exon5;Parent=g622.t1;
OX637532.1_Linnaemya_tessellans_genome_assembly,_chromosome:_1	AUGUSTUS	intron	12333150	12333211	1	+	.	ID=g622.t1.intron5;Parent=g622.t1;
OX637532.1_Linnaemya_tessellans_genome_assembly,_chromosome:_1	AUGUSTUS	CDS	12333212	12333485	1	+	2	ID=g622.t1.CDS6;Parent=g622.t1;
OX637532.1_Linnaemya_tessellans_genome_assembly,_chromosome:_1	AUGUSTUS	exon	12333212	12333485	.	+	.	ID=g622.t1.exon6;Parent=g622.t1;
OX637532.1_Linnaemya_tessellans_genome_assembly,_chromosome:_1	AUGUSTUS	intron	12333486	12333548	1	+	.	ID=g622.t1.intron6;Parent=g622.t1;
OX637532.1_Linnaemya_tessellans_genome_assembly,_chromosome:_1	AUGUSTUS	CDS	12333549	12333702	1	+	1	ID=g622.t1.CDS7;Parent=g622.t1;
OX637532.1_Linnaemya_tessellans_genome_assembly,_chromosome:_1	AUGUSTUS	exon	12333549	12333702	.	+	.	ID=g622.t1.exon7;Parent=g622.t1;
OX637532.1_Linnaemya_tessellans_genome_assembly,_chromosome:_1	AUGUSTUS	stop_codon	12333700	12333702	.	+	0	ID=g622.t1.stop1;Parent=g622.t1;
OX637532.1_Linnaemya_tessellans_genome_assembly,_chromosome:_1	AUGUSTUS	gene	12338144	12344443	.	+	.	ID=g623;
OX637532.1_Linnaemya_tessellans_genome_assembly,_chromosome:_1	AUGUSTUS	mRNA	12338144	12344443	0.74	+	.	ID=g623.t1;Parent=g623;
OX637532.1_Linnaemya_tessellans_genome_assembly,_chromosome:_1	AUGUSTUS	start_codon	12338144	12338146	.	+	0	ID=g623.t1.start1;Parent=g623.t1;
OX637532.1_Linnaemya_tessellans_genome_assembly,_chromosome:_1	AUGUSTUS	CDS	12338144	12338179	0.74	+	0	ID=g623.t1.CDS1;Parent=g623.t1;
OX637532.1_Linnaemya_tessellans_genome_assembly,_chromosome:_1	AUGUSTUS	exon	12338144	12338179	.	+	.	ID=g623.t1.exon1;Parent=g623.t1;
OX637532.1_Linnaemya_tessellans_genome_assembly,_chromosome:_1	AUGUSTUS	intron	12338180	12343778	0.74	+	.	ID=g623.t1.intron1;Parent=g623.t1;
OX637532.1_Linnaemya_tessellans_genome_assembly,_chromosome:_1	AUGUSTUS	CDS	12343779	12343911	1	+	0	ID=g623.t1.CDS2;Parent=g623.t1;
OX637532.1_Linnaemya_tessellans_genome_assembly,_chromosome:_1	AUGUSTUS	exon	12343779	12343911	.	+	.	ID=g623.t1.exon2;Parent=g623.t1;
OX637532.1_Linnaemya_tessellans_genome_assembly,_chromosome:_1	AUGUSTUS	intron	12343912	12343970	1	+	.	ID=g623.t1.intron2;Parent=g623.t1;
OX637532.1_Linnaemya_tessellans_genome_assembly,_chromosome:_1	AUGUSTUS	CDS	12343971	12344443	1	+	2	ID=g623.t1.CDS3;Parent=g623.t1;
OX637532.1_Linnaemya_tessellans_genome_assembly,_chromosome:_1	AUGUSTUS	exon	12343971	12344443	.	+	.	ID=g623.t1.exon3;Parent=g623.t1;
OX637532.1_Linnaemya_tessellans_genome_assembly,_chromosome:_1	AUGUSTUS	stop_codon	12344441	12344443	.	+	0	ID=g623.t1.stop1;Parent=g623.t1;
OX637532.1_Linnaemya_tessellans_genome_assembly,_chromosome:_1	AUGUSTUS	gene	12362781	12375016	.	-	.	ID=g624;
OX637532.1_Linnaemya_tessellans_genome_assembly,_chromosome:_1	AUGUSTUS	mRNA	12362781	12375016	1	-	.	ID=g624.t1;Parent=g624;
OX637532.1_Linnaemya_tessellans_genome_assembly,_chromosome:_1	AUGUSTUS	stop_codon	12362781	12362783	.	-	0	ID=g624.t1.stop1;Parent=g624.t1;
OX637532.1_Linnaemya_tessellans_genome_assembly,_chromosome:_1	AUGUSTUS	CDS	12362781	12362974	1	-	2	ID=g624.t1.CDS1;Parent=g624.t1;
OX637532.1_Linnaemya_tessellans_genome_assembly,_chromosome:_1	AUGUSTUS	exon	12362781	12362974	.	-	.	ID=g624.t1.exon1;Parent=g624.t1;
OX637532.1_Linnaemya_tessellans_genome_assembly,_chromosome:_1	AUGUSTUS	intron	12362975	12367046	1	-	.	ID=g624.t1.intron1;Parent=g624.t1;
OX637532.1_Linnaemya_tessellans_genome_assembly,_chromosome:_1	AUGUSTUS	CDS	12367047	12367349	1	-	2	ID=g624.t1.CDS2;Parent=g624.t1;
OX637532.1_Linnaemya_tessellans_genome_assembly,_chromosome:_1	AUGUSTUS	exon	12367047	12367349	.	-	.	ID=g624.t1.exon2;Parent=g624.t1;
OX637532.1_Linnaemya_tessellans_genome_assembly,_chromosome:_1	AUGUSTUS	intron	12367350	12368210	1	-	.	ID=g624.t1.intron2;Parent=g624.t1;
OX637532.1_Linnaemya_tessellans_genome_assembly,_chromosome:_1	AUGUSTUS	CDS	12368211	12368481	1	-	0	ID=g624.t1.CDS3;Parent=g624.t1;
OX637532.1_Linnaemya_tessellans_genome_assembly,_chromosome:_1	AUGUSTUS	exon	12368211	12368481	.	-	.	ID=g624.t1.exon3;Parent=g624.t1;
OX637532.1_Linnaemya_tessellans_genome_assembly,_chromosome:_1	AUGUSTUS	intron	12368482	12368540	1	-	.	ID=g624.t1.intron3;Parent=g624.t1;
OX637532.1_Linnaemya_tessellans_genome_assembly,_chromosome:_1	AUGUSTUS	CDS	12368541	12369101	1	-	0	ID=g624.t1.CDS4;Parent=g624.t1;
OX637532.1_Linnaemya_tessellans_genome_assembly,_chromosome:_1	AUGUSTUS	exon	12368541	12369101	.	-	.	ID=g624.t1.exon4;Parent=g624.t1;
OX637532.1_Linnaemya_tessellans_genome_assembly,_chromosome:_1	AUGUSTUS	intron	12369102	12369620	1	-	.	ID=g624.t1.intron4;Parent=g624.t1;
OX637532.1_Linnaemya_tessellans_genome_assembly,_chromosome:_1	AUGUSTUS	CDS	12369621	12369776	1	-	0	ID=g624.t1.CDS5;Parent=g624.t1;
OX637532.1_Linnaemya_tessellans_genome_assembly,_chromosome:_1	AUGUSTUS	exon	12369621	12369776	.	-	.	ID=g624.t1.exon5;Parent=g624.t1;
OX637532.1_Linnaemya_tessellans_genome_assembly,_chromosome:_1	AUGUSTUS	intron	12369777	12370025	1	-	.	ID=g624.t1.intron5;Parent=g624.t1;
OX637532.1_Linnaemya_tessellans_genome_assembly,_chromosome:_1	AUGUSTUS	CDS	12370026	12370156	1	-	2	ID=g624.t1.CDS6;Parent=g624.t1;
OX637532.1_Linnaemya_tessellans_genome_assembly,_chromosome:_1	AUGUSTUS	exon	12370026	12370156	.	-	.	ID=g624.t1.exon6;Parent=g624.t1;
OX637532.1_Linnaemya_tessellans_genome_assembly,_chromosome:_1	AUGUSTUS	intron	12370157	12372136	1	-	.	ID=g624.t1.intron6;Parent=g624.t1;
OX637532.1_Linnaemya_tessellans_genome_assembly,_chromosome:_1	AUGUSTUS	CDS	12372137	12372233	1	-	0	ID=g624.t1.CDS7;Parent=g624.t1;
OX637532.1_Linnaemya_tessellans_genome_assembly,_chromosome:_1	AUGUSTUS	exon	12372137	12372233	.	-	.	ID=g624.t1.exon7;Parent=g624.t1;
OX637532.1_Linnaemya_tessellans_genome_assembly,_chromosome:_1	AUGUSTUS	intron	12372234	12372332	1	-	.	ID=g624.t1.intron7;Parent=g624.t1;
OX637532.1_Linnaemya_tessellans_genome_assembly,_chromosome:_1	AUGUSTUS	CDS	12372333	12372461	1	-	0	ID=g624.t1.CDS8;Parent=g624.t1;
OX637532.1_Linnaemya_tessellans_genome_assembly,_chromosome:_1	AUGUSTUS	exon	12372333	12372461	.	-	.	ID=g624.t1.exon8;Parent=g624.t1;
OX637532.1_Linnaemya_tessellans_genome_assembly,_chromosome:_1	AUGUSTUS	intron	12372462	12372531	1	-	.	ID=g624.t1.intron8;Parent=g624.t1;
OX637532.1_Linnaemya_tessellans_genome_assembly,_chromosome:_1	AUGUSTUS	CDS	12372532	12372895	1	-	1	ID=g624.t1.CDS9;Parent=g624.t1;
OX637532.1_Linnaemya_tessellans_genome_assembly,_chromosome:_1	AUGUSTUS	exon	12372532	12372895	.	-	.	ID=g624.t1.exon9;Parent=g624.t1;
OX637532.1_Linnaemya_tessellans_genome_assembly,_chromosome:_1	AUGUSTUS	intron	12372896	12372996	1	-	.	ID=g624.t1.intron9;Parent=g624.t1;
OX637532.1_Linnaemya_tessellans_genome_assembly,_chromosome:_1	AUGUSTUS	CDS	12372997	12373197	1	-	1	ID=g624.t1.CDS10;Parent=g624.t1;
OX637532.1_Linnaemya_tessellans_genome_assembly,_chromosome:_1	AUGUSTUS	exon	12372997	12373197	.	-	.	ID=g624.t1.exon10;Parent=g624.t1;
OX637532.1_Linnaemya_tessellans_genome_assembly,_chromosome:_1	AUGUSTUS	intron	12373198	12374759	1	-	.	ID=g624.t1.intron10;Parent=g624.t1;
OX637532.1_Linnaemya_tessellans_genome_assembly,_chromosome:_1	AUGUSTUS	CDS	12374760	12375016	1	-	0	ID=g624.t1.CDS11;Parent=g624.t1;
OX637532.1_Linnaemya_tessellans_genome_assembly,_chromosome:_1	AUGUSTUS	exon	12374760	12375016	.	-	.	ID=g624.t1.exon11;Parent=g624.t1;
OX637532.1_Linnaemya_tessellans_genome_assembly,_chromosome:_1	AUGUSTUS	start_codon	12375014	12375016	.	-	0	ID=g624.t1.start1;Parent=g624.t1;
OX637532.1_Linnaemya_tessellans_genome_assembly,_chromosome:_1	AUGUSTUS	mRNA	12362781	12375016	1	-	.	ID=g624.t2;Parent=g624;
OX637532.1_Linnaemya_tessellans_genome_assembly,_chromosome:_1	AUGUSTUS	stop_codon	12362781	12362783	.	-	0	ID=g624.t2.stop1;Parent=g624.t2;
OX637532.1_Linnaemya_tessellans_genome_assembly,_chromosome:_1	AUGUSTUS	CDS	12362781	12362974	1	-	2	ID=g624.t2.CDS1;Parent=g624.t2;
OX637532.1_Linnaemya_tessellans_genome_assembly,_chromosome:_1	AUGUSTUS	exon	12362781	12362974	.	-	.	ID=g624.t2.exon1;Parent=g624.t2;
OX637532.1_Linnaemya_tessellans_genome_assembly,_chromosome:_1	AUGUSTUS	intron	12362975	12368210	1	-	.	ID=g624.t2.intron1;Parent=g624.t2;
OX637532.1_Linnaemya_tessellans_genome_assembly,_chromosome:_1	AUGUSTUS	CDS	12368211	12368481	1	-	0	ID=g624.t2.CDS2;Parent=g624.t2;
OX637532.1_Linnaemya_tessellans_genome_assembly,_chromosome:_1	AUGUSTUS	exon	12368211	12368481	.	-	.	ID=g624.t2.exon2;Parent=g624.t2;
OX637532.1_Linnaemya_tessellans_genome_assembly,_chromosome:_1	AUGUSTUS	intron	12368482	12368540	1	-	.	ID=g624.t2.intron2;Parent=g624.t2;
OX637532.1_Linnaemya_tessellans_genome_assembly,_chromosome:_1	AUGUSTUS	CDS	12368541	12369101	1	-	0	ID=g624.t2.CDS3;Parent=g624.t2;
OX637532.1_Linnaemya_tessellans_genome_assembly,_chromosome:_1	AUGUSTUS	exon	12368541	12369101	.	-	.	ID=g624.t2.exon3;Parent=g624.t2;
OX637532.1_Linnaemya_tessellans_genome_assembly,_chromosome:_1	AUGUSTUS	intron	12369102	12369620	1	-	.	ID=g624.t2.intron3;Parent=g624.t2;
OX637532.1_Linnaemya_tessellans_genome_assembly,_chromosome:_1	AUGUSTUS	CDS	12369621	12369776	1	-	0	ID=g624.t2.CDS4;Parent=g624.t2;
OX637532.1_Linnaemya_tessellans_genome_assembly,_chromosome:_1	AUGUSTUS	exon	12369621	12369776	.	-	.	ID=g624.t2.exon4;Parent=g624.t2;
OX637532.1_Linnaemya_tessellans_genome_assembly,_chromosome:_1	AUGUSTUS	intron	12369777	12370025	1	-	.	ID=g624.t2.intron4;Parent=g624.t2;
OX637532.1_Linnaemya_tessellans_genome_assembly,_chromosome:_1	AUGUSTUS	CDS	12370026	12370156	1	-	2	ID=g624.t2.CDS5;Parent=g624.t2;
OX637532.1_Linnaemya_tessellans_genome_assembly,_chromosome:_1	AUGUSTUS	exon	12370026	12370156	.	-	.	ID=g624.t2.exon5;Parent=g624.t2;
OX637532.1_Linnaemya_tessellans_genome_assembly,_chromosome:_1	AUGUSTUS	intron	12370157	12372136	1	-	.	ID=g624.t2.intron5;Parent=g624.t2;
OX637532.1_Linnaemya_tessellans_genome_assembly,_chromosome:_1	AUGUSTUS	CDS	12372137	12372233	1	-	0	ID=g624.t2.CDS6;Parent=g624.t2;
OX637532.1_Linnaemya_tessellans_genome_assembly,_chromosome:_1	AUGUSTUS	exon	12372137	12372233	.	-	.	ID=g624.t2.exon6;Parent=g624.t2;
OX637532.1_Linnaemya_tessellans_genome_assembly,_chromosome:_1	AUGUSTUS	intron	12372234	12372332	1	-	.	ID=g624.t2.intron6;Parent=g624.t2;
OX637532.1_Linnaemya_tessellans_genome_assembly,_chromosome:_1	AUGUSTUS	CDS	12372333	12372461	1	-	0	ID=g624.t2.CDS7;Parent=g624.t2;
OX637532.1_Linnaemya_tessellans_genome_assembly,_chromosome:_1	AUGUSTUS	exon	12372333	12372461	.	-	.	ID=g624.t2.exon7;Parent=g624.t2;
OX637532.1_Linnaemya_tessellans_genome_assembly,_chromosome:_1	AUGUSTUS	intron	12372462	12372531	1	-	.	ID=g624.t2.intron7;Parent=g624.t2;
OX637532.1_Linnaemya_tessellans_genome_assembly,_chromosome:_1	AUGUSTUS	CDS	12372532	12372895	1	-	1	ID=g624.t2.CDS8;Parent=g624.t2;
OX637532.1_Linnaemya_tessellans_genome_assembly,_chromosome:_1	AUGUSTUS	exon	12372532	12372895	.	-	.	ID=g624.t2.exon8;Parent=g624.t2;
OX637532.1_Linnaemya_tessellans_genome_assembly,_chromosome:_1	AUGUSTUS	intron	12372896	12372996	1	-	.	ID=g624.t2.intron8;Parent=g624.t2;
OX637532.1_Linnaemya_tessellans_genome_assembly,_chromosome:_1	AUGUSTUS	CDS	12372997	12373197	1	-	1	ID=g624.t2.CDS9;Parent=g624.t2;
OX637532.1_Linnaemya_tessellans_genome_assembly,_chromosome:_1	AUGUSTUS	exon	12372997	12373197	.	-	.	ID=g624.t2.exon9;Parent=g624.t2;
OX637532.1_Linnaemya_tessellans_genome_assembly,_chromosome:_1	AUGUSTUS	intron	12373198	12374759	1	-	.	ID=g624.t2.intron9;Parent=g624.t2;
OX637532.1_Linnaemya_tessellans_genome_assembly,_chromosome:_1	AUGUSTUS	CDS	12374760	12375016	1	-	0	ID=g624.t2.CDS10;Parent=g624.t2;
OX637532.1_Linnaemya_tessellans_genome_assembly,_chromosome:_1	AUGUSTUS	exon	12374760	12375016	.	-	.	ID=g624.t2.exon10;Parent=g624.t2;
OX637532.1_Linnaemya_tessellans_genome_assembly,_chromosome:_1	AUGUSTUS	start_codon	12375014	12375016	.	-	0	ID=g624.t2.start1;Parent=g624.t2;
OX637532.1_Linnaemya_tessellans_genome_assembly,_chromosome:_1	AUGUSTUS	gene	12390061	12391377	.	-	.	ID=g625;
OX637532.1_Linnaemya_tessellans_genome_assembly,_chromosome:_1	AUGUSTUS	mRNA	12390061	12391377	0.91	-	.	ID=g625.t1;Parent=g625;
OX637532.1_Linnaemya_tessellans_genome_assembly,_chromosome:_1	AUGUSTUS	stop_codon	12390061	12390063	.	-	0	ID=g625.t1.stop1;Parent=g625.t1;
OX637532.1_Linnaemya_tessellans_genome_assembly,_chromosome:_1	AUGUSTUS	CDS	12390061	12391377	0.91	-	0	ID=g625.t1.CDS1;Parent=g625.t1;
OX637532.1_Linnaemya_tessellans_genome_assembly,_chromosome:_1	AUGUSTUS	exon	12390061	12391377	.	-	.	ID=g625.t1.exon1;Parent=g625.t1;
OX637532.1_Linnaemya_tessellans_genome_assembly,_chromosome:_1	AUGUSTUS	start_codon	12391375	12391377	.	-	0	ID=g625.t1.start1;Parent=g625.t1;
OX637532.1_Linnaemya_tessellans_genome_assembly,_chromosome:_1	AUGUSTUS	gene	12499385	12538190	.	-	.	ID=g626;
OX637532.1_Linnaemya_tessellans_genome_assembly,_chromosome:_1	AUGUSTUS	mRNA	12499385	12538190	0.17	-	.	ID=g626.t1;Parent=g626;
OX637532.1_Linnaemya_tessellans_genome_assembly,_chromosome:_1	AUGUSTUS	stop_codon	12499385	12499387	.	-	0	ID=g626.t1.stop1;Parent=g626.t1;
OX637532.1_Linnaemya_tessellans_genome_assembly,_chromosome:_1	AUGUSTUS	CDS	12499385	12499453	0.32	-	0	ID=g626.t1.CDS1;Parent=g626.t1;
OX637532.1_Linnaemya_tessellans_genome_assembly,_chromosome:_1	AUGUSTUS	exon	12499385	12499453	.	-	.	ID=g626.t1.exon1;Parent=g626.t1;
OX637532.1_Linnaemya_tessellans_genome_assembly,_chromosome:_1	AUGUSTUS	intron	12499454	12507052	0.32	-	.	ID=g626.t1.intron1;Parent=g626.t1;
OX637532.1_Linnaemya_tessellans_genome_assembly,_chromosome:_1	AUGUSTUS	CDS	12507053	12507207	0.96	-	2	ID=g626.t1.CDS2;Parent=g626.t1;
OX637532.1_Linnaemya_tessellans_genome_assembly,_chromosome:_1	AUGUSTUS	exon	12507053	12507207	.	-	.	ID=g626.t1.exon2;Parent=g626.t1;
OX637532.1_Linnaemya_tessellans_genome_assembly,_chromosome:_1	AUGUSTUS	intron	12507208	12514147	1	-	.	ID=g626.t1.intron2;Parent=g626.t1;
OX637532.1_Linnaemya_tessellans_genome_assembly,_chromosome:_1	AUGUSTUS	CDS	12514148	12514271	1	-	0	ID=g626.t1.CDS3;Parent=g626.t1;
OX637532.1_Linnaemya_tessellans_genome_assembly,_chromosome:_1	AUGUSTUS	exon	12514148	12514271	.	-	.	ID=g626.t1.exon3;Parent=g626.t1;
OX637532.1_Linnaemya_tessellans_genome_assembly,_chromosome:_1	AUGUSTUS	intron	12514272	12524650	1	-	.	ID=g626.t1.intron3;Parent=g626.t1;
OX637532.1_Linnaemya_tessellans_genome_assembly,_chromosome:_1	AUGUSTUS	CDS	12524651	12524801	1	-	1	ID=g626.t1.CDS4;Parent=g626.t1;
OX637532.1_Linnaemya_tessellans_genome_assembly,_chromosome:_1	AUGUSTUS	exon	12524651	12524801	.	-	.	ID=g626.t1.exon4;Parent=g626.t1;
OX637532.1_Linnaemya_tessellans_genome_assembly,_chromosome:_1	AUGUSTUS	intron	12524802	12534206	1	-	.	ID=g626.t1.intron4;Parent=g626.t1;
OX637532.1_Linnaemya_tessellans_genome_assembly,_chromosome:_1	AUGUSTUS	CDS	12534207	12534379	1	-	0	ID=g626.t1.CDS5;Parent=g626.t1;
OX637532.1_Linnaemya_tessellans_genome_assembly,_chromosome:_1	AUGUSTUS	exon	12534207	12534379	.	-	.	ID=g626.t1.exon5;Parent=g626.t1;
OX637532.1_Linnaemya_tessellans_genome_assembly,_chromosome:_1	AUGUSTUS	intron	12534380	12538172	0.52	-	.	ID=g626.t1.intron5;Parent=g626.t1;
OX637532.1_Linnaemya_tessellans_genome_assembly,_chromosome:_1	AUGUSTUS	CDS	12538173	12538190	0.52	-	0	ID=g626.t1.CDS6;Parent=g626.t1;
OX637532.1_Linnaemya_tessellans_genome_assembly,_chromosome:_1	AUGUSTUS	exon	12538173	12538190	.	-	.	ID=g626.t1.exon6;Parent=g626.t1;
OX637532.1_Linnaemya_tessellans_genome_assembly,_chromosome:_1	AUGUSTUS	start_codon	12538188	12538190	.	-	0	ID=g626.t1.start1;Parent=g626.t1;
OX637532.1_Linnaemya_tessellans_genome_assembly,_chromosome:_1	AUGUSTUS	gene	12646730	12650562	.	-	.	ID=g627;
OX637532.1_Linnaemya_tessellans_genome_assembly,_chromosome:_1	AUGUSTUS	mRNA	12646730	12650562	0.83	-	.	ID=g627.t1;Parent=g627;
OX637532.1_Linnaemya_tessellans_genome_assembly,_chromosome:_1	AUGUSTUS	stop_codon	12646730	12646732	.	-	0	ID=g627.t1.stop1;Parent=g627.t1;
OX637532.1_Linnaemya_tessellans_genome_assembly,_chromosome:_1	AUGUSTUS	CDS	12646730	12646777	0.83	-	0	ID=g627.t1.CDS1;Parent=g627.t1;
OX637532.1_Linnaemya_tessellans_genome_assembly,_chromosome:_1	AUGUSTUS	exon	12646730	12646777	.	-	.	ID=g627.t1.exon1;Parent=g627.t1;
OX637532.1_Linnaemya_tessellans_genome_assembly,_chromosome:_1	AUGUSTUS	intron	12646778	12647205	0.83	-	.	ID=g627.t1.intron1;Parent=g627.t1;
OX637532.1_Linnaemya_tessellans_genome_assembly,_chromosome:_1	AUGUSTUS	CDS	12647206	12650562	1	-	0	ID=g627.t1.CDS2;Parent=g627.t1;
OX637532.1_Linnaemya_tessellans_genome_assembly,_chromosome:_1	AUGUSTUS	exon	12647206	12650562	.	-	.	ID=g627.t1.exon2;Parent=g627.t1;
OX637532.1_Linnaemya_tessellans_genome_assembly,_chromosome:_1	AUGUSTUS	start_codon	12650560	12650562	.	-	0	ID=g627.t1.start1;Parent=g627.t1;
OX637532.1_Linnaemya_tessellans_genome_assembly,_chromosome:_1	AUGUSTUS	gene	12671799	12672188	.	+	.	ID=g628;
OX637532.1_Linnaemya_tessellans_genome_assembly,_chromosome:_1	AUGUSTUS	mRNA	12671799	12672188	0.99	+	.	ID=g628.t1;Parent=g628;
OX637532.1_Linnaemya_tessellans_genome_assembly,_chromosome:_1	AUGUSTUS	start_codon	12671799	12671801	.	+	0	ID=g628.t1.start1;Parent=g628.t1;
OX637532.1_Linnaemya_tessellans_genome_assembly,_chromosome:_1	AUGUSTUS	CDS	12671799	12672188	0.99	+	0	ID=g628.t1.CDS1;Parent=g628.t1;
OX637532.1_Linnaemya_tessellans_genome_assembly,_chromosome:_1	AUGUSTUS	exon	12671799	12672188	.	+	.	ID=g628.t1.exon1;Parent=g628.t1;
OX637532.1_Linnaemya_tessellans_genome_assembly,_chromosome:_1	AUGUSTUS	stop_codon	12672186	12672188	.	+	0	ID=g628.t1.stop1;Parent=g628.t1;
OX637532.1_Linnaemya_tessellans_genome_assembly,_chromosome:_1	AUGUSTUS	gene	12672252	12675773	.	+	.	ID=g629;
OX637532.1_Linnaemya_tessellans_genome_assembly,_chromosome:_1	AUGUSTUS	mRNA	12672252	12675773	0.99	+	.	ID=g629.t1;Parent=g629;
OX637532.1_Linnaemya_tessellans_genome_assembly,_chromosome:_1	AUGUSTUS	start_codon	12672252	12672254	.	+	0	ID=g629.t1.start1;Parent=g629.t1;
OX637532.1_Linnaemya_tessellans_genome_assembly,_chromosome:_1	AUGUSTUS	CDS	12672252	12675773	0.99	+	0	ID=g629.t1.CDS1;Parent=g629.t1;
OX637532.1_Linnaemya_tessellans_genome_assembly,_chromosome:_1	AUGUSTUS	exon	12672252	12675773	.	+	.	ID=g629.t1.exon1;Parent=g629.t1;
OX637532.1_Linnaemya_tessellans_genome_assembly,_chromosome:_1	AUGUSTUS	stop_codon	12675771	12675773	.	+	0	ID=g629.t1.stop1;Parent=g629.t1;
OX637532.1_Linnaemya_tessellans_genome_assembly,_chromosome:_1	AUGUSTUS	gene	12707386	12722234	.	-	.	ID=g630;
OX637532.1_Linnaemya_tessellans_genome_assembly,_chromosome:_1	AUGUSTUS	mRNA	12707386	12722234	0.94	-	.	ID=g630.t1;Parent=g630;
OX637532.1_Linnaemya_tessellans_genome_assembly,_chromosome:_1	AUGUSTUS	stop_codon	12707386	12707388	.	-	0	ID=g630.t1.stop1;Parent=g630.t1;
OX637532.1_Linnaemya_tessellans_genome_assembly,_chromosome:_1	AUGUSTUS	CDS	12707386	12707589	0.94	-	0	ID=g630.t1.CDS1;Parent=g630.t1;
OX637532.1_Linnaemya_tessellans_genome_assembly,_chromosome:_1	AUGUSTUS	exon	12707386	12707589	.	-	.	ID=g630.t1.exon1;Parent=g630.t1;
OX637532.1_Linnaemya_tessellans_genome_assembly,_chromosome:_1	AUGUSTUS	intron	12707590	12713837	0.94	-	.	ID=g630.t1.intron1;Parent=g630.t1;
OX637532.1_Linnaemya_tessellans_genome_assembly,_chromosome:_1	AUGUSTUS	CDS	12713838	12714012	0.99	-	1	ID=g630.t1.CDS2;Parent=g630.t1;
OX637532.1_Linnaemya_tessellans_genome_assembly,_chromosome:_1	AUGUSTUS	exon	12713838	12714012	.	-	.	ID=g630.t1.exon2;Parent=g630.t1;
OX637532.1_Linnaemya_tessellans_genome_assembly,_chromosome:_1	AUGUSTUS	intron	12714013	12714078	1	-	.	ID=g630.t1.intron2;Parent=g630.t1;
OX637532.1_Linnaemya_tessellans_genome_assembly,_chromosome:_1	AUGUSTUS	CDS	12714079	12714212	1	-	0	ID=g630.t1.CDS3;Parent=g630.t1;
OX637532.1_Linnaemya_tessellans_genome_assembly,_chromosome:_1	AUGUSTUS	exon	12714079	12714212	.	-	.	ID=g630.t1.exon3;Parent=g630.t1;
OX637532.1_Linnaemya_tessellans_genome_assembly,_chromosome:_1	AUGUSTUS	intron	12714213	12716520	1	-	.	ID=g630.t1.intron3;Parent=g630.t1;
OX637532.1_Linnaemya_tessellans_genome_assembly,_chromosome:_1	AUGUSTUS	CDS	12716521	12716641	1	-	1	ID=g630.t1.CDS4;Parent=g630.t1;
OX637532.1_Linnaemya_tessellans_genome_assembly,_chromosome:_1	AUGUSTUS	exon	12716521	12716641	.	-	.	ID=g630.t1.exon4;Parent=g630.t1;
OX637532.1_Linnaemya_tessellans_genome_assembly,_chromosome:_1	AUGUSTUS	intron	12716642	12717674	1	-	.	ID=g630.t1.intron4;Parent=g630.t1;
OX637532.1_Linnaemya_tessellans_genome_assembly,_chromosome:_1	AUGUSTUS	CDS	12717675	12717765	1	-	2	ID=g630.t1.CDS5;Parent=g630.t1;
OX637532.1_Linnaemya_tessellans_genome_assembly,_chromosome:_1	AUGUSTUS	exon	12717675	12717765	.	-	.	ID=g630.t1.exon5;Parent=g630.t1;
OX637532.1_Linnaemya_tessellans_genome_assembly,_chromosome:_1	AUGUSTUS	intron	12717766	12718422	1	-	.	ID=g630.t1.intron5;Parent=g630.t1;
OX637532.1_Linnaemya_tessellans_genome_assembly,_chromosome:_1	AUGUSTUS	CDS	12718423	12718491	1	-	2	ID=g630.t1.CDS6;Parent=g630.t1;
OX637532.1_Linnaemya_tessellans_genome_assembly,_chromosome:_1	AUGUSTUS	exon	12718423	12718491	.	-	.	ID=g630.t1.exon6;Parent=g630.t1;
OX637532.1_Linnaemya_tessellans_genome_assembly,_chromosome:_1	AUGUSTUS	intron	12718492	12720727	1	-	.	ID=g630.t1.intron6;Parent=g630.t1;
OX637532.1_Linnaemya_tessellans_genome_assembly,_chromosome:_1	AUGUSTUS	CDS	12720728	12722234	1	-	0	ID=g630.t1.CDS7;Parent=g630.t1;
OX637532.1_Linnaemya_tessellans_genome_assembly,_chromosome:_1	AUGUSTUS	exon	12720728	12722234	.	-	.	ID=g630.t1.exon7;Parent=g630.t1;
OX637532.1_Linnaemya_tessellans_genome_assembly,_chromosome:_1	AUGUSTUS	start_codon	12722232	12722234	.	-	0	ID=g630.t1.start1;Parent=g630.t1;
OX637532.1_Linnaemya_tessellans_genome_assembly,_chromosome:_1	AUGUSTUS	gene	12758160	12786065	.	-	.	ID=g631;
OX637532.1_Linnaemya_tessellans_genome_assembly,_chromosome:_1	AUGUSTUS	mRNA	12758160	12786065	0.75	-	.	ID=g631.t1;Parent=g631;
OX637532.1_Linnaemya_tessellans_genome_assembly,_chromosome:_1	AUGUSTUS	stop_codon	12758160	12758162	.	-	0	ID=g631.t1.stop1;Parent=g631.t1;
OX637532.1_Linnaemya_tessellans_genome_assembly,_chromosome:_1	AUGUSTUS	CDS	12758160	12758273	0.76	-	0	ID=g631.t1.CDS1;Parent=g631.t1;
OX637532.1_Linnaemya_tessellans_genome_assembly,_chromosome:_1	AUGUSTUS	exon	12758160	12758273	.	-	.	ID=g631.t1.exon1;Parent=g631.t1;
OX637532.1_Linnaemya_tessellans_genome_assembly,_chromosome:_1	AUGUSTUS	intron	12758274	12758469	1	-	.	ID=g631.t1.intron1;Parent=g631.t1;
OX637532.1_Linnaemya_tessellans_genome_assembly,_chromosome:_1	AUGUSTUS	CDS	12758470	12758633	1	-	2	ID=g631.t1.CDS2;Parent=g631.t1;
OX637532.1_Linnaemya_tessellans_genome_assembly,_chromosome:_1	AUGUSTUS	exon	12758470	12758633	.	-	.	ID=g631.t1.exon2;Parent=g631.t1;
OX637532.1_Linnaemya_tessellans_genome_assembly,_chromosome:_1	AUGUSTUS	intron	12758634	12770352	1	-	.	ID=g631.t1.intron2;Parent=g631.t1;
OX637532.1_Linnaemya_tessellans_genome_assembly,_chromosome:_1	AUGUSTUS	CDS	12770353	12770449	1	-	0	ID=g631.t1.CDS3;Parent=g631.t1;
OX637532.1_Linnaemya_tessellans_genome_assembly,_chromosome:_1	AUGUSTUS	exon	12770353	12770449	.	-	.	ID=g631.t1.exon3;Parent=g631.t1;
OX637532.1_Linnaemya_tessellans_genome_assembly,_chromosome:_1	AUGUSTUS	intron	12770450	12770527	1	-	.	ID=g631.t1.intron3;Parent=g631.t1;
OX637532.1_Linnaemya_tessellans_genome_assembly,_chromosome:_1	AUGUSTUS	CDS	12770528	12770623	1	-	0	ID=g631.t1.CDS4;Parent=g631.t1;
OX637532.1_Linnaemya_tessellans_genome_assembly,_chromosome:_1	AUGUSTUS	exon	12770528	12770623	.	-	.	ID=g631.t1.exon4;Parent=g631.t1;
OX637532.1_Linnaemya_tessellans_genome_assembly,_chromosome:_1	AUGUSTUS	intron	12770624	12774247	1	-	.	ID=g631.t1.intron4;Parent=g631.t1;
OX637532.1_Linnaemya_tessellans_genome_assembly,_chromosome:_1	AUGUSTUS	CDS	12774248	12774434	1	-	1	ID=g631.t1.CDS5;Parent=g631.t1;
OX637532.1_Linnaemya_tessellans_genome_assembly,_chromosome:_1	AUGUSTUS	exon	12774248	12774434	.	-	.	ID=g631.t1.exon5;Parent=g631.t1;
OX637532.1_Linnaemya_tessellans_genome_assembly,_chromosome:_1	AUGUSTUS	intron	12774435	12774513	1	-	.	ID=g631.t1.intron5;Parent=g631.t1;
OX637532.1_Linnaemya_tessellans_genome_assembly,_chromosome:_1	AUGUSTUS	CDS	12774514	12774681	1	-	1	ID=g631.t1.CDS6;Parent=g631.t1;
OX637532.1_Linnaemya_tessellans_genome_assembly,_chromosome:_1	AUGUSTUS	exon	12774514	12774681	.	-	.	ID=g631.t1.exon6;Parent=g631.t1;
OX637532.1_Linnaemya_tessellans_genome_assembly,_chromosome:_1	AUGUSTUS	intron	12774682	12774752	1	-	.	ID=g631.t1.intron6;Parent=g631.t1;
OX637532.1_Linnaemya_tessellans_genome_assembly,_chromosome:_1	AUGUSTUS	CDS	12774753	12774997	1	-	0	ID=g631.t1.CDS7;Parent=g631.t1;
OX637532.1_Linnaemya_tessellans_genome_assembly,_chromosome:_1	AUGUSTUS	exon	12774753	12774997	.	-	.	ID=g631.t1.exon7;Parent=g631.t1;
OX637532.1_Linnaemya_tessellans_genome_assembly,_chromosome:_1	AUGUSTUS	intron	12774998	12775120	1	-	.	ID=g631.t1.intron7;Parent=g631.t1;
OX637532.1_Linnaemya_tessellans_genome_assembly,_chromosome:_1	AUGUSTUS	CDS	12775121	12776239	1	-	0	ID=g631.t1.CDS8;Parent=g631.t1;
OX637532.1_Linnaemya_tessellans_genome_assembly,_chromosome:_1	AUGUSTUS	exon	12775121	12776239	.	-	.	ID=g631.t1.exon8;Parent=g631.t1;
OX637532.1_Linnaemya_tessellans_genome_assembly,_chromosome:_1	AUGUSTUS	intron	12776240	12781047	1	-	.	ID=g631.t1.intron8;Parent=g631.t1;
OX637532.1_Linnaemya_tessellans_genome_assembly,_chromosome:_1	AUGUSTUS	CDS	12781048	12781135	1	-	1	ID=g631.t1.CDS9;Parent=g631.t1;
OX637532.1_Linnaemya_tessellans_genome_assembly,_chromosome:_1	AUGUSTUS	exon	12781048	12781135	.	-	.	ID=g631.t1.exon9;Parent=g631.t1;
OX637532.1_Linnaemya_tessellans_genome_assembly,_chromosome:_1	AUGUSTUS	intron	12781136	12781209	1	-	.	ID=g631.t1.intron9;Parent=g631.t1;
OX637532.1_Linnaemya_tessellans_genome_assembly,_chromosome:_1	AUGUSTUS	CDS	12781210	12782333	1	-	0	ID=g631.t1.CDS10;Parent=g631.t1;
OX637532.1_Linnaemya_tessellans_genome_assembly,_chromosome:_1	AUGUSTUS	exon	12781210	12782333	.	-	.	ID=g631.t1.exon10;Parent=g631.t1;
OX637532.1_Linnaemya_tessellans_genome_assembly,_chromosome:_1	AUGUSTUS	intron	12782334	12782396	1	-	.	ID=g631.t1.intron10;Parent=g631.t1;
OX637532.1_Linnaemya_tessellans_genome_assembly,_chromosome:_1	AUGUSTUS	CDS	12782397	12786065	0.99	-	0	ID=g631.t1.CDS11;Parent=g631.t1;
OX637532.1_Linnaemya_tessellans_genome_assembly,_chromosome:_1	AUGUSTUS	exon	12782397	12786065	.	-	.	ID=g631.t1.exon11;Parent=g631.t1;
OX637532.1_Linnaemya_tessellans_genome_assembly,_chromosome:_1	AUGUSTUS	start_codon	12786063	12786065	.	-	0	ID=g631.t1.start1;Parent=g631.t1;
OX637532.1_Linnaemya_tessellans_genome_assembly,_chromosome:_1	AUGUSTUS	gene	12822382	12854758	.	-	.	ID=g632;
OX637532.1_Linnaemya_tessellans_genome_assembly,_chromosome:_1	AUGUSTUS	mRNA	12822382	12854758	0.31	-	.	ID=g632.t1;Parent=g632;
OX637532.1_Linnaemya_tessellans_genome_assembly,_chromosome:_1	AUGUSTUS	stop_codon	12822382	12822384	.	-	0	ID=g632.t1.stop1;Parent=g632.t1;
OX637532.1_Linnaemya_tessellans_genome_assembly,_chromosome:_1	AUGUSTUS	CDS	12822382	12822642	0.68	-	0	ID=g632.t1.CDS1;Parent=g632.t1;
OX637532.1_Linnaemya_tessellans_genome_assembly,_chromosome:_1	AUGUSTUS	exon	12822382	12822642	.	-	.	ID=g632.t1.exon1;Parent=g632.t1;
OX637532.1_Linnaemya_tessellans_genome_assembly,_chromosome:_1	AUGUSTUS	intron	12822643	12823986	0.52	-	.	ID=g632.t1.intron1;Parent=g632.t1;
OX637532.1_Linnaemya_tessellans_genome_assembly,_chromosome:_1	AUGUSTUS	CDS	12823987	12824684	0.37	-	2	ID=g632.t1.CDS2;Parent=g632.t1;
OX637532.1_Linnaemya_tessellans_genome_assembly,_chromosome:_1	AUGUSTUS	exon	12823987	12824684	.	-	.	ID=g632.t1.exon2;Parent=g632.t1;
OX637532.1_Linnaemya_tessellans_genome_assembly,_chromosome:_1	AUGUSTUS	intron	12824685	12854577	0.59	-	.	ID=g632.t1.intron2;Parent=g632.t1;
OX637532.1_Linnaemya_tessellans_genome_assembly,_chromosome:_1	AUGUSTUS	CDS	12854578	12854758	1	-	0	ID=g632.t1.CDS3;Parent=g632.t1;
OX637532.1_Linnaemya_tessellans_genome_assembly,_chromosome:_1	AUGUSTUS	exon	12854578	12854758	.	-	.	ID=g632.t1.exon3;Parent=g632.t1;
OX637532.1_Linnaemya_tessellans_genome_assembly,_chromosome:_1	AUGUSTUS	start_codon	12854756	12854758	.	-	0	ID=g632.t1.start1;Parent=g632.t1;
OX637532.1_Linnaemya_tessellans_genome_assembly,_chromosome:_1	AUGUSTUS	gene	12868152	12876318	.	-	.	ID=g633;
OX637532.1_Linnaemya_tessellans_genome_assembly,_chromosome:_1	AUGUSTUS	mRNA	12868152	12876318	0.66	-	.	ID=g633.t1;Parent=g633;
OX637532.1_Linnaemya_tessellans_genome_assembly,_chromosome:_1	AUGUSTUS	stop_codon	12868152	12868154	.	-	0	ID=g633.t1.stop1;Parent=g633.t1;
OX637532.1_Linnaemya_tessellans_genome_assembly,_chromosome:_1	AUGUSTUS	CDS	12868152	12868299	1	-	1	ID=g633.t1.CDS1;Parent=g633.t1;
OX637532.1_Linnaemya_tessellans_genome_assembly,_chromosome:_1	AUGUSTUS	exon	12868152	12868299	.	-	.	ID=g633.t1.exon1;Parent=g633.t1;
OX637532.1_Linnaemya_tessellans_genome_assembly,_chromosome:_1	AUGUSTUS	intron	12868300	12870130	1	-	.	ID=g633.t1.intron1;Parent=g633.t1;
OX637532.1_Linnaemya_tessellans_genome_assembly,_chromosome:_1	AUGUSTUS	CDS	12870131	12870329	1	-	2	ID=g633.t1.CDS2;Parent=g633.t1;
OX637532.1_Linnaemya_tessellans_genome_assembly,_chromosome:_1	AUGUSTUS	exon	12870131	12870329	.	-	.	ID=g633.t1.exon2;Parent=g633.t1;
OX637532.1_Linnaemya_tessellans_genome_assembly,_chromosome:_1	AUGUSTUS	intron	12870330	12876099	1	-	.	ID=g633.t1.intron2;Parent=g633.t1;
OX637532.1_Linnaemya_tessellans_genome_assembly,_chromosome:_1	AUGUSTUS	CDS	12876100	12876228	1	-	2	ID=g633.t1.CDS3;Parent=g633.t1;
OX637532.1_Linnaemya_tessellans_genome_assembly,_chromosome:_1	AUGUSTUS	exon	12876100	12876228	.	-	.	ID=g633.t1.exon3;Parent=g633.t1;
OX637532.1_Linnaemya_tessellans_genome_assembly,_chromosome:_1	AUGUSTUS	intron	12876229	12876284	0.66	-	.	ID=g633.t1.intron3;Parent=g633.t1;
OX637532.1_Linnaemya_tessellans_genome_assembly,_chromosome:_1	AUGUSTUS	CDS	12876285	12876318	0.66	-	0	ID=g633.t1.CDS4;Parent=g633.t1;
OX637532.1_Linnaemya_tessellans_genome_assembly,_chromosome:_1	AUGUSTUS	exon	12876285	12876318	.	-	.	ID=g633.t1.exon4;Parent=g633.t1;
OX637532.1_Linnaemya_tessellans_genome_assembly,_chromosome:_1	AUGUSTUS	start_codon	12876316	12876318	.	-	0	ID=g633.t1.start1;Parent=g633.t1;
OX637532.1_Linnaemya_tessellans_genome_assembly,_chromosome:_1	AUGUSTUS	gene	12933303	12933578	.	+	.	ID=g634;
OX637532.1_Linnaemya_tessellans_genome_assembly,_chromosome:_1	AUGUSTUS	mRNA	12933303	12933578	0.64	+	.	ID=g634.t1;Parent=g634;
OX637532.1_Linnaemya_tessellans_genome_assembly,_chromosome:_1	AUGUSTUS	start_codon	12933303	12933305	.	+	0	ID=g634.t1.start1;Parent=g634.t1;
OX637532.1_Linnaemya_tessellans_genome_assembly,_chromosome:_1	AUGUSTUS	CDS	12933303	12933578	0.64	+	0	ID=g634.t1.CDS1;Parent=g634.t1;
OX637532.1_Linnaemya_tessellans_genome_assembly,_chromosome:_1	AUGUSTUS	exon	12933303	12933578	.	+	.	ID=g634.t1.exon1;Parent=g634.t1;
OX637532.1_Linnaemya_tessellans_genome_assembly,_chromosome:_1	AUGUSTUS	stop_codon	12933576	12933578	.	+	0	ID=g634.t1.stop1;Parent=g634.t1;
OX637532.1_Linnaemya_tessellans_genome_assembly,_chromosome:_1	AUGUSTUS	gene	12933645	12934643	.	+	.	ID=g635;
OX637532.1_Linnaemya_tessellans_genome_assembly,_chromosome:_1	AUGUSTUS	mRNA	12933645	12934643	0.97	+	.	ID=g635.t1;Parent=g635;
OX637532.1_Linnaemya_tessellans_genome_assembly,_chromosome:_1	AUGUSTUS	start_codon	12933645	12933647	.	+	0	ID=g635.t1.start1;Parent=g635.t1;
OX637532.1_Linnaemya_tessellans_genome_assembly,_chromosome:_1	AUGUSTUS	CDS	12933645	12934643	0.97	+	0	ID=g635.t1.CDS1;Parent=g635.t1;
OX637532.1_Linnaemya_tessellans_genome_assembly,_chromosome:_1	AUGUSTUS	exon	12933645	12934643	.	+	.	ID=g635.t1.exon1;Parent=g635.t1;
OX637532.1_Linnaemya_tessellans_genome_assembly,_chromosome:_1	AUGUSTUS	stop_codon	12934641	12934643	.	+	0	ID=g635.t1.stop1;Parent=g635.t1;
OX637532.1_Linnaemya_tessellans_genome_assembly,_chromosome:_1	AUGUSTUS	mRNA	12934188	12934643	0.86	+	.	ID=g635.t2;Parent=g635;
OX637532.1_Linnaemya_tessellans_genome_assembly,_chromosome:_1	AUGUSTUS	start_codon	12934188	12934190	.	+	0	ID=g635.t2.start1;Parent=g635.t2;
OX637532.1_Linnaemya_tessellans_genome_assembly,_chromosome:_1	AUGUSTUS	CDS	12934188	12934643	0.86	+	0	ID=g635.t2.CDS1;Parent=g635.t2;
OX637532.1_Linnaemya_tessellans_genome_assembly,_chromosome:_1	AUGUSTUS	exon	12934188	12934643	.	+	.	ID=g635.t2.exon1;Parent=g635.t2;
OX637532.1_Linnaemya_tessellans_genome_assembly,_chromosome:_1	AUGUSTUS	stop_codon	12934641	12934643	.	+	0	ID=g635.t2.stop1;Parent=g635.t2;
OX637532.1_Linnaemya_tessellans_genome_assembly,_chromosome:_1	AUGUSTUS	gene	12942938	12944002	.	-	.	ID=g636;
OX637532.1_Linnaemya_tessellans_genome_assembly,_chromosome:_1	AUGUSTUS	mRNA	12942938	12944002	1	-	.	ID=g636.t1;Parent=g636;
OX637532.1_Linnaemya_tessellans_genome_assembly,_chromosome:_1	AUGUSTUS	stop_codon	12942938	12942940	.	-	0	ID=g636.t1.stop1;Parent=g636.t1;
OX637532.1_Linnaemya_tessellans_genome_assembly,_chromosome:_1	AUGUSTUS	CDS	12942938	12944002	1	-	0	ID=g636.t1.CDS1;Parent=g636.t1;
OX637532.1_Linnaemya_tessellans_genome_assembly,_chromosome:_1	AUGUSTUS	exon	12942938	12944002	.	-	.	ID=g636.t1.exon1;Parent=g636.t1;
OX637532.1_Linnaemya_tessellans_genome_assembly,_chromosome:_1	AUGUSTUS	start_codon	12944000	12944002	.	-	0	ID=g636.t1.start1;Parent=g636.t1;
OX637532.1_Linnaemya_tessellans_genome_assembly,_chromosome:_1	AUGUSTUS	gene	12997792	13000842	.	-	.	ID=g637;
OX637532.1_Linnaemya_tessellans_genome_assembly,_chromosome:_1	AUGUSTUS	mRNA	12997792	13000842	1	-	.	ID=g637.t1;Parent=g637;
OX637532.1_Linnaemya_tessellans_genome_assembly,_chromosome:_1	AUGUSTUS	stop_codon	12997792	12997794	.	-	0	ID=g637.t1.stop1;Parent=g637.t1;
OX637532.1_Linnaemya_tessellans_genome_assembly,_chromosome:_1	AUGUSTUS	CDS	12997792	12997898	1	-	2	ID=g637.t1.CDS1;Parent=g637.t1;
OX637532.1_Linnaemya_tessellans_genome_assembly,_chromosome:_1	AUGUSTUS	exon	12997792	12997898	.	-	.	ID=g637.t1.exon1;Parent=g637.t1;
OX637532.1_Linnaemya_tessellans_genome_assembly,_chromosome:_1	AUGUSTUS	intron	12997899	12998061	1	-	.	ID=g637.t1.intron1;Parent=g637.t1;
OX637532.1_Linnaemya_tessellans_genome_assembly,_chromosome:_1	AUGUSTUS	CDS	12998062	12998433	1	-	2	ID=g637.t1.CDS2;Parent=g637.t1;
OX637532.1_Linnaemya_tessellans_genome_assembly,_chromosome:_1	AUGUSTUS	exon	12998062	12998433	.	-	.	ID=g637.t1.exon2;Parent=g637.t1;
OX637532.1_Linnaemya_tessellans_genome_assembly,_chromosome:_1	AUGUSTUS	intron	12998434	12998520	1	-	.	ID=g637.t1.intron2;Parent=g637.t1;
OX637532.1_Linnaemya_tessellans_genome_assembly,_chromosome:_1	AUGUSTUS	CDS	12998521	12998717	1	-	1	ID=g637.t1.CDS3;Parent=g637.t1;
OX637532.1_Linnaemya_tessellans_genome_assembly,_chromosome:_1	AUGUSTUS	exon	12998521	12998717	.	-	.	ID=g637.t1.exon3;Parent=g637.t1;
OX637532.1_Linnaemya_tessellans_genome_assembly,_chromosome:_1	AUGUSTUS	intron	12998718	12998786	1	-	.	ID=g637.t1.intron3;Parent=g637.t1;
OX637532.1_Linnaemya_tessellans_genome_assembly,_chromosome:_1	AUGUSTUS	CDS	12998787	12999018	1	-	2	ID=g637.t1.CDS4;Parent=g637.t1;
OX637532.1_Linnaemya_tessellans_genome_assembly,_chromosome:_1	AUGUSTUS	exon	12998787	12999018	.	-	.	ID=g637.t1.exon4;Parent=g637.t1;
OX637532.1_Linnaemya_tessellans_genome_assembly,_chromosome:_1	AUGUSTUS	intron	12999019	12999840	1	-	.	ID=g637.t1.intron4;Parent=g637.t1;
OX637532.1_Linnaemya_tessellans_genome_assembly,_chromosome:_1	AUGUSTUS	CDS	12999841	13000076	1	-	1	ID=g637.t1.CDS5;Parent=g637.t1;
OX637532.1_Linnaemya_tessellans_genome_assembly,_chromosome:_1	AUGUSTUS	exon	12999841	13000076	.	-	.	ID=g637.t1.exon5;Parent=g637.t1;
OX637532.1_Linnaemya_tessellans_genome_assembly,_chromosome:_1	AUGUSTUS	intron	13000077	13000346	1	-	.	ID=g637.t1.intron5;Parent=g637.t1;
OX637532.1_Linnaemya_tessellans_genome_assembly,_chromosome:_1	AUGUSTUS	CDS	13000347	13000528	1	-	0	ID=g637.t1.CDS6;Parent=g637.t1;
OX637532.1_Linnaemya_tessellans_genome_assembly,_chromosome:_1	AUGUSTUS	exon	13000347	13000528	.	-	.	ID=g637.t1.exon6;Parent=g637.t1;
OX637532.1_Linnaemya_tessellans_genome_assembly,_chromosome:_1	AUGUSTUS	intron	13000529	13000602	1	-	.	ID=g637.t1.intron6;Parent=g637.t1;
OX637532.1_Linnaemya_tessellans_genome_assembly,_chromosome:_1	AUGUSTUS	CDS	13000603	13000842	1	-	0	ID=g637.t1.CDS7;Parent=g637.t1;
OX637532.1_Linnaemya_tessellans_genome_assembly,_chromosome:_1	AUGUSTUS	exon	13000603	13000842	.	-	.	ID=g637.t1.exon7;Parent=g637.t1;
OX637532.1_Linnaemya_tessellans_genome_assembly,_chromosome:_1	AUGUSTUS	start_codon	13000840	13000842	.	-	0	ID=g637.t1.start1;Parent=g637.t1;
OX637532.1_Linnaemya_tessellans_genome_assembly,_chromosome:_1	AUGUSTUS	gene	13020848	13026305	.	+	.	ID=g638;
OX637532.1_Linnaemya_tessellans_genome_assembly,_chromosome:_1	AUGUSTUS	mRNA	13020848	13026305	1	+	.	ID=g638.t1;Parent=g638;
OX637532.1_Linnaemya_tessellans_genome_assembly,_chromosome:_1	AUGUSTUS	start_codon	13020848	13020850	.	+	0	ID=g638.t1.start1;Parent=g638.t1;
OX637532.1_Linnaemya_tessellans_genome_assembly,_chromosome:_1	AUGUSTUS	CDS	13020848	13021106	1	+	0	ID=g638.t1.CDS1;Parent=g638.t1;
OX637532.1_Linnaemya_tessellans_genome_assembly,_chromosome:_1	AUGUSTUS	exon	13020848	13021106	.	+	.	ID=g638.t1.exon1;Parent=g638.t1;
OX637532.1_Linnaemya_tessellans_genome_assembly,_chromosome:_1	AUGUSTUS	intron	13021107	13022252	1	+	.	ID=g638.t1.intron1;Parent=g638.t1;
OX637532.1_Linnaemya_tessellans_genome_assembly,_chromosome:_1	AUGUSTUS	CDS	13022253	13022446	1	+	2	ID=g638.t1.CDS2;Parent=g638.t1;
OX637532.1_Linnaemya_tessellans_genome_assembly,_chromosome:_1	AUGUSTUS	exon	13022253	13022446	.	+	.	ID=g638.t1.exon2;Parent=g638.t1;
OX637532.1_Linnaemya_tessellans_genome_assembly,_chromosome:_1	AUGUSTUS	intron	13022447	13022507	1	+	.	ID=g638.t1.intron2;Parent=g638.t1;
OX637532.1_Linnaemya_tessellans_genome_assembly,_chromosome:_1	AUGUSTUS	CDS	13022508	13023669	1	+	0	ID=g638.t1.CDS3;Parent=g638.t1;
OX637532.1_Linnaemya_tessellans_genome_assembly,_chromosome:_1	AUGUSTUS	exon	13022508	13023669	.	+	.	ID=g638.t1.exon3;Parent=g638.t1;
OX637532.1_Linnaemya_tessellans_genome_assembly,_chromosome:_1	AUGUSTUS	intron	13023670	13025262	1	+	.	ID=g638.t1.intron3;Parent=g638.t1;
OX637532.1_Linnaemya_tessellans_genome_assembly,_chromosome:_1	AUGUSTUS	CDS	13025263	13026305	1	+	2	ID=g638.t1.CDS4;Parent=g638.t1;
OX637532.1_Linnaemya_tessellans_genome_assembly,_chromosome:_1	AUGUSTUS	exon	13025263	13026305	.	+	.	ID=g638.t1.exon4;Parent=g638.t1;
OX637532.1_Linnaemya_tessellans_genome_assembly,_chromosome:_1	AUGUSTUS	stop_codon	13026303	13026305	.	+	0	ID=g638.t1.stop1;Parent=g638.t1;
OX637532.1_Linnaemya_tessellans_genome_assembly,_chromosome:_1	AUGUSTUS	gene	13026649	13027902	.	-	.	ID=g639;
OX637532.1_Linnaemya_tessellans_genome_assembly,_chromosome:_1	AUGUSTUS	mRNA	13026649	13027902	1	-	.	ID=g639.t1;Parent=g639;
OX637532.1_Linnaemya_tessellans_genome_assembly,_chromosome:_1	AUGUSTUS	stop_codon	13026649	13026651	.	-	0	ID=g639.t1.stop1;Parent=g639.t1;
OX637532.1_Linnaemya_tessellans_genome_assembly,_chromosome:_1	AUGUSTUS	CDS	13026649	13027902	1	-	0	ID=g639.t1.CDS1;Parent=g639.t1;
OX637532.1_Linnaemya_tessellans_genome_assembly,_chromosome:_1	AUGUSTUS	exon	13026649	13027902	.	-	.	ID=g639.t1.exon1;Parent=g639.t1;
OX637532.1_Linnaemya_tessellans_genome_assembly,_chromosome:_1	AUGUSTUS	start_codon	13027900	13027902	.	-	0	ID=g639.t1.start1;Parent=g639.t1;
OX637532.1_Linnaemya_tessellans_genome_assembly,_chromosome:_1	AUGUSTUS	gene	13031787	13033795	.	+	.	ID=g640;
OX637532.1_Linnaemya_tessellans_genome_assembly,_chromosome:_1	AUGUSTUS	mRNA	13031984	13033795	0.36	+	.	ID=g640.t1;Parent=g640;
OX637532.1_Linnaemya_tessellans_genome_assembly,_chromosome:_1	AUGUSTUS	start_codon	13031984	13031986	.	+	0	ID=g640.t1.start1;Parent=g640.t1;
OX637532.1_Linnaemya_tessellans_genome_assembly,_chromosome:_1	AUGUSTUS	CDS	13031984	13032147	0.49	+	0	ID=g640.t1.CDS1;Parent=g640.t1;
OX637532.1_Linnaemya_tessellans_genome_assembly,_chromosome:_1	AUGUSTUS	exon	13031984	13032147	.	+	.	ID=g640.t1.exon1;Parent=g640.t1;
OX637532.1_Linnaemya_tessellans_genome_assembly,_chromosome:_1	AUGUSTUS	intron	13032148	13032274	1	+	.	ID=g640.t1.intron1;Parent=g640.t1;
OX637532.1_Linnaemya_tessellans_genome_assembly,_chromosome:_1	AUGUSTUS	CDS	13032275	13032455	1	+	1	ID=g640.t1.CDS2;Parent=g640.t1;
OX637532.1_Linnaemya_tessellans_genome_assembly,_chromosome:_1	AUGUSTUS	exon	13032275	13032455	.	+	.	ID=g640.t1.exon2;Parent=g640.t1;
OX637532.1_Linnaemya_tessellans_genome_assembly,_chromosome:_1	AUGUSTUS	intron	13032456	13032514	1	+	.	ID=g640.t1.intron2;Parent=g640.t1;
OX637532.1_Linnaemya_tessellans_genome_assembly,_chromosome:_1	AUGUSTUS	CDS	13032515	13032855	1	+	0	ID=g640.t1.CDS3;Parent=g640.t1;
OX637532.1_Linnaemya_tessellans_genome_assembly,_chromosome:_1	AUGUSTUS	exon	13032515	13032855	.	+	.	ID=g640.t1.exon3;Parent=g640.t1;
OX637532.1_Linnaemya_tessellans_genome_assembly,_chromosome:_1	AUGUSTUS	intron	13032856	13032914	1	+	.	ID=g640.t1.intron3;Parent=g640.t1;
OX637532.1_Linnaemya_tessellans_genome_assembly,_chromosome:_1	AUGUSTUS	CDS	13032915	13033176	1	+	1	ID=g640.t1.CDS4;Parent=g640.t1;
OX637532.1_Linnaemya_tessellans_genome_assembly,_chromosome:_1	AUGUSTUS	exon	13032915	13033176	.	+	.	ID=g640.t1.exon4;Parent=g640.t1;
OX637532.1_Linnaemya_tessellans_genome_assembly,_chromosome:_1	AUGUSTUS	intron	13033177	13033242	1	+	.	ID=g640.t1.intron4;Parent=g640.t1;
OX637532.1_Linnaemya_tessellans_genome_assembly,_chromosome:_1	AUGUSTUS	CDS	13033243	13033410	0.78	+	0	ID=g640.t1.CDS5;Parent=g640.t1;
OX637532.1_Linnaemya_tessellans_genome_assembly,_chromosome:_1	AUGUSTUS	exon	13033243	13033410	.	+	.	ID=g640.t1.exon5;Parent=g640.t1;
OX637532.1_Linnaemya_tessellans_genome_assembly,_chromosome:_1	AUGUSTUS	intron	13033411	13033708	0.71	+	.	ID=g640.t1.intron5;Parent=g640.t1;
OX637532.1_Linnaemya_tessellans_genome_assembly,_chromosome:_1	AUGUSTUS	CDS	13033709	13033795	0.71	+	0	ID=g640.t1.CDS6;Parent=g640.t1;
OX637532.1_Linnaemya_tessellans_genome_assembly,_chromosome:_1	AUGUSTUS	exon	13033709	13033795	.	+	.	ID=g640.t1.exon6;Parent=g640.t1;
OX637532.1_Linnaemya_tessellans_genome_assembly,_chromosome:_1	AUGUSTUS	stop_codon	13033793	13033795	.	+	0	ID=g640.t1.stop1;Parent=g640.t1;
OX637532.1_Linnaemya_tessellans_genome_assembly,_chromosome:_1	AUGUSTUS	mRNA	13031787	13033795	0.53	+	.	ID=g640.t2;Parent=g640;
OX637532.1_Linnaemya_tessellans_genome_assembly,_chromosome:_1	AUGUSTUS	start_codon	13031787	13031789	.	+	0	ID=g640.t2.start1;Parent=g640.t2;
OX637532.1_Linnaemya_tessellans_genome_assembly,_chromosome:_1	AUGUSTUS	CDS	13031787	13031803	0.69	+	0	ID=g640.t2.CDS1;Parent=g640.t2;
OX637532.1_Linnaemya_tessellans_genome_assembly,_chromosome:_1	AUGUSTUS	exon	13031787	13031803	.	+	.	ID=g640.t2.exon1;Parent=g640.t2;
OX637532.1_Linnaemya_tessellans_genome_assembly,_chromosome:_1	AUGUSTUS	intron	13031804	13031946	0.69	+	.	ID=g640.t2.intron1;Parent=g640.t2;
OX637532.1_Linnaemya_tessellans_genome_assembly,_chromosome:_1	AUGUSTUS	CDS	13031947	13032147	1	+	1	ID=g640.t2.CDS2;Parent=g640.t2;
OX637532.1_Linnaemya_tessellans_genome_assembly,_chromosome:_1	AUGUSTUS	exon	13031947	13032147	.	+	.	ID=g640.t2.exon2;Parent=g640.t2;
OX637532.1_Linnaemya_tessellans_genome_assembly,_chromosome:_1	AUGUSTUS	intron	13032148	13032274	1	+	.	ID=g640.t2.intron2;Parent=g640.t2;
OX637532.1_Linnaemya_tessellans_genome_assembly,_chromosome:_1	AUGUSTUS	CDS	13032275	13032455	1	+	1	ID=g640.t2.CDS3;Parent=g640.t2;
OX637532.1_Linnaemya_tessellans_genome_assembly,_chromosome:_1	AUGUSTUS	exon	13032275	13032455	.	+	.	ID=g640.t2.exon3;Parent=g640.t2;
OX637532.1_Linnaemya_tessellans_genome_assembly,_chromosome:_1	AUGUSTUS	intron	13032456	13032514	1	+	.	ID=g640.t2.intron3;Parent=g640.t2;
OX637532.1_Linnaemya_tessellans_genome_assembly,_chromosome:_1	AUGUSTUS	CDS	13032515	13032855	1	+	0	ID=g640.t2.CDS4;Parent=g640.t2;
OX637532.1_Linnaemya_tessellans_genome_assembly,_chromosome:_1	AUGUSTUS	exon	13032515	13032855	.	+	.	ID=g640.t2.exon4;Parent=g640.t2;
OX637532.1_Linnaemya_tessellans_genome_assembly,_chromosome:_1	AUGUSTUS	intron	13032856	13032914	1	+	.	ID=g640.t2.intron4;Parent=g640.t2;
OX637532.1_Linnaemya_tessellans_genome_assembly,_chromosome:_1	AUGUSTUS	CDS	13032915	13033176	1	+	1	ID=g640.t2.CDS5;Parent=g640.t2;
OX637532.1_Linnaemya_tessellans_genome_assembly,_chromosome:_1	AUGUSTUS	exon	13032915	13033176	.	+	.	ID=g640.t2.exon5;Parent=g640.t2;
OX637532.1_Linnaemya_tessellans_genome_assembly,_chromosome:_1	AUGUSTUS	intron	13033177	13033242	1	+	.	ID=g640.t2.intron5;Parent=g640.t2;
OX637532.1_Linnaemya_tessellans_genome_assembly,_chromosome:_1	AUGUSTUS	CDS	13033243	13033410	0.82	+	0	ID=g640.t2.CDS6;Parent=g640.t2;
OX637532.1_Linnaemya_tessellans_genome_assembly,_chromosome:_1	AUGUSTUS	exon	13033243	13033410	.	+	.	ID=g640.t2.exon6;Parent=g640.t2;
OX637532.1_Linnaemya_tessellans_genome_assembly,_chromosome:_1	AUGUSTUS	intron	13033411	13033708	0.76	+	.	ID=g640.t2.intron6;Parent=g640.t2;
OX637532.1_Linnaemya_tessellans_genome_assembly,_chromosome:_1	AUGUSTUS	CDS	13033709	13033795	0.76	+	0	ID=g640.t2.CDS7;Parent=g640.t2;
OX637532.1_Linnaemya_tessellans_genome_assembly,_chromosome:_1	AUGUSTUS	exon	13033709	13033795	.	+	.	ID=g640.t2.exon7;Parent=g640.t2;
OX637532.1_Linnaemya_tessellans_genome_assembly,_chromosome:_1	AUGUSTUS	stop_codon	13033793	13033795	.	+	0	ID=g640.t2.stop1;Parent=g640.t2;
OX637532.1_Linnaemya_tessellans_genome_assembly,_chromosome:_1	AUGUSTUS	gene	13034822	13036966	.	+	.	ID=g641;
OX637532.1_Linnaemya_tessellans_genome_assembly,_chromosome:_1	AUGUSTUS	mRNA	13034822	13036966	0.95	+	.	ID=g641.t1;Parent=g641;
OX637532.1_Linnaemya_tessellans_genome_assembly,_chromosome:_1	AUGUSTUS	start_codon	13034822	13034824	.	+	0	ID=g641.t1.start1;Parent=g641.t1;
OX637532.1_Linnaemya_tessellans_genome_assembly,_chromosome:_1	AUGUSTUS	CDS	13034822	13036966	0.95	+	0	ID=g641.t1.CDS1;Parent=g641.t1;
OX637532.1_Linnaemya_tessellans_genome_assembly,_chromosome:_1	AUGUSTUS	exon	13034822	13036966	.	+	.	ID=g641.t1.exon1;Parent=g641.t1;
OX637532.1_Linnaemya_tessellans_genome_assembly,_chromosome:_1	AUGUSTUS	stop_codon	13036964	13036966	.	+	0	ID=g641.t1.stop1;Parent=g641.t1;
OX637532.1_Linnaemya_tessellans_genome_assembly,_chromosome:_1	AUGUSTUS	gene	13048269	13052647	.	-	.	ID=g642;
OX637532.1_Linnaemya_tessellans_genome_assembly,_chromosome:_1	AUGUSTUS	mRNA	13048269	13052647	1	-	.	ID=g642.t1;Parent=g642;
OX637532.1_Linnaemya_tessellans_genome_assembly,_chromosome:_1	AUGUSTUS	stop_codon	13048269	13048271	.	-	0	ID=g642.t1.stop1;Parent=g642.t1;
OX637532.1_Linnaemya_tessellans_genome_assembly,_chromosome:_1	AUGUSTUS	CDS	13048269	13048669	1	-	2	ID=g642.t1.CDS1;Parent=g642.t1;
OX637532.1_Linnaemya_tessellans_genome_assembly,_chromosome:_1	AUGUSTUS	exon	13048269	13048669	.	-	.	ID=g642.t1.exon1;Parent=g642.t1;
OX637532.1_Linnaemya_tessellans_genome_assembly,_chromosome:_1	AUGUSTUS	intron	13048670	13048743	1	-	.	ID=g642.t1.intron1;Parent=g642.t1;
OX637532.1_Linnaemya_tessellans_genome_assembly,_chromosome:_1	AUGUSTUS	CDS	13048744	13048904	1	-	1	ID=g642.t1.CDS2;Parent=g642.t1;
OX637532.1_Linnaemya_tessellans_genome_assembly,_chromosome:_1	AUGUSTUS	exon	13048744	13048904	.	-	.	ID=g642.t1.exon2;Parent=g642.t1;
OX637532.1_Linnaemya_tessellans_genome_assembly,_chromosome:_1	AUGUSTUS	intron	13048905	13048966	1	-	.	ID=g642.t1.intron2;Parent=g642.t1;
OX637532.1_Linnaemya_tessellans_genome_assembly,_chromosome:_1	AUGUSTUS	CDS	13048967	13049434	1	-	1	ID=g642.t1.CDS3;Parent=g642.t1;
OX637532.1_Linnaemya_tessellans_genome_assembly,_chromosome:_1	AUGUSTUS	exon	13048967	13049434	.	-	.	ID=g642.t1.exon3;Parent=g642.t1;
OX637532.1_Linnaemya_tessellans_genome_assembly,_chromosome:_1	AUGUSTUS	intron	13049435	13051394	1	-	.	ID=g642.t1.intron3;Parent=g642.t1;
OX637532.1_Linnaemya_tessellans_genome_assembly,_chromosome:_1	AUGUSTUS	CDS	13051395	13051576	1	-	0	ID=g642.t1.CDS4;Parent=g642.t1;
OX637532.1_Linnaemya_tessellans_genome_assembly,_chromosome:_1	AUGUSTUS	exon	13051395	13051576	.	-	.	ID=g642.t1.exon4;Parent=g642.t1;
OX637532.1_Linnaemya_tessellans_genome_assembly,_chromosome:_1	AUGUSTUS	intron	13051577	13052503	1	-	.	ID=g642.t1.intron4;Parent=g642.t1;
OX637532.1_Linnaemya_tessellans_genome_assembly,_chromosome:_1	AUGUSTUS	CDS	13052504	13052647	1	-	0	ID=g642.t1.CDS5;Parent=g642.t1;
OX637532.1_Linnaemya_tessellans_genome_assembly,_chromosome:_1	AUGUSTUS	exon	13052504	13052647	.	-	.	ID=g642.t1.exon5;Parent=g642.t1;
OX637532.1_Linnaemya_tessellans_genome_assembly,_chromosome:_1	AUGUSTUS	start_codon	13052645	13052647	.	-	0	ID=g642.t1.start1;Parent=g642.t1;
OX637532.1_Linnaemya_tessellans_genome_assembly,_chromosome:_1	AUGUSTUS	gene	13055364	13059917	.	-	.	ID=g643;
OX637532.1_Linnaemya_tessellans_genome_assembly,_chromosome:_1	AUGUSTUS	mRNA	13055364	13059917	1	-	.	ID=g643.t1;Parent=g643;
OX637532.1_Linnaemya_tessellans_genome_assembly,_chromosome:_1	AUGUSTUS	stop_codon	13055364	13055366	.	-	0	ID=g643.t1.stop1;Parent=g643.t1;
OX637532.1_Linnaemya_tessellans_genome_assembly,_chromosome:_1	AUGUSTUS	CDS	13055364	13055473	1	-	2	ID=g643.t1.CDS1;Parent=g643.t1;
OX637532.1_Linnaemya_tessellans_genome_assembly,_chromosome:_1	AUGUSTUS	exon	13055364	13055473	.	-	.	ID=g643.t1.exon1;Parent=g643.t1;
OX637532.1_Linnaemya_tessellans_genome_assembly,_chromosome:_1	AUGUSTUS	intron	13055474	13055536	1	-	.	ID=g643.t1.intron1;Parent=g643.t1;
OX637532.1_Linnaemya_tessellans_genome_assembly,_chromosome:_1	AUGUSTUS	CDS	13055537	13055821	1	-	2	ID=g643.t1.CDS2;Parent=g643.t1;
OX637532.1_Linnaemya_tessellans_genome_assembly,_chromosome:_1	AUGUSTUS	exon	13055537	13055821	.	-	.	ID=g643.t1.exon2;Parent=g643.t1;
OX637532.1_Linnaemya_tessellans_genome_assembly,_chromosome:_1	AUGUSTUS	intron	13055822	13055888	1	-	.	ID=g643.t1.intron2;Parent=g643.t1;
OX637532.1_Linnaemya_tessellans_genome_assembly,_chromosome:_1	AUGUSTUS	CDS	13055889	13056052	1	-	1	ID=g643.t1.CDS3;Parent=g643.t1;
OX637532.1_Linnaemya_tessellans_genome_assembly,_chromosome:_1	AUGUSTUS	exon	13055889	13056052	.	-	.	ID=g643.t1.exon3;Parent=g643.t1;
OX637532.1_Linnaemya_tessellans_genome_assembly,_chromosome:_1	AUGUSTUS	intron	13056053	13056139	1	-	.	ID=g643.t1.intron3;Parent=g643.t1;
OX637532.1_Linnaemya_tessellans_genome_assembly,_chromosome:_1	AUGUSTUS	CDS	13056140	13056371	1	-	2	ID=g643.t1.CDS4;Parent=g643.t1;
OX637532.1_Linnaemya_tessellans_genome_assembly,_chromosome:_1	AUGUSTUS	exon	13056140	13056371	.	-	.	ID=g643.t1.exon4;Parent=g643.t1;
OX637532.1_Linnaemya_tessellans_genome_assembly,_chromosome:_1	AUGUSTUS	intron	13056372	13059225	1	-	.	ID=g643.t1.intron4;Parent=g643.t1;
OX637532.1_Linnaemya_tessellans_genome_assembly,_chromosome:_1	AUGUSTUS	CDS	13059226	13059643	1	-	0	ID=g643.t1.CDS5;Parent=g643.t1;
OX637532.1_Linnaemya_tessellans_genome_assembly,_chromosome:_1	AUGUSTUS	exon	13059226	13059643	.	-	.	ID=g643.t1.exon5;Parent=g643.t1;
OX637532.1_Linnaemya_tessellans_genome_assembly,_chromosome:_1	AUGUSTUS	intron	13059644	13059704	1	-	.	ID=g643.t1.intron5;Parent=g643.t1;
OX637532.1_Linnaemya_tessellans_genome_assembly,_chromosome:_1	AUGUSTUS	CDS	13059705	13059917	1	-	0	ID=g643.t1.CDS6;Parent=g643.t1;
OX637532.1_Linnaemya_tessellans_genome_assembly,_chromosome:_1	AUGUSTUS	exon	13059705	13059917	.	-	.	ID=g643.t1.exon6;Parent=g643.t1;
OX637532.1_Linnaemya_tessellans_genome_assembly,_chromosome:_1	AUGUSTUS	start_codon	13059915	13059917	.	-	0	ID=g643.t1.start1;Parent=g643.t1;
OX637532.1_Linnaemya_tessellans_genome_assembly,_chromosome:_1	AUGUSTUS	gene	13063078	13066228	.	-	.	ID=g644;
OX637532.1_Linnaemya_tessellans_genome_assembly,_chromosome:_1	AUGUSTUS	mRNA	13063078	13066228	1	-	.	ID=g644.t1;Parent=g644;
OX637532.1_Linnaemya_tessellans_genome_assembly,_chromosome:_1	AUGUSTUS	stop_codon	13063078	13063080	.	-	0	ID=g644.t1.stop1;Parent=g644.t1;
OX637532.1_Linnaemya_tessellans_genome_assembly,_chromosome:_1	AUGUSTUS	CDS	13063078	13063187	1	-	2	ID=g644.t1.CDS1;Parent=g644.t1;
OX637532.1_Linnaemya_tessellans_genome_assembly,_chromosome:_1	AUGUSTUS	exon	13063078	13063187	.	-	.	ID=g644.t1.exon1;Parent=g644.t1;
OX637532.1_Linnaemya_tessellans_genome_assembly,_chromosome:_1	AUGUSTUS	intron	13063188	13063246	1	-	.	ID=g644.t1.intron1;Parent=g644.t1;
OX637532.1_Linnaemya_tessellans_genome_assembly,_chromosome:_1	AUGUSTUS	CDS	13063247	13063537	1	-	2	ID=g644.t1.CDS2;Parent=g644.t1;
OX637532.1_Linnaemya_tessellans_genome_assembly,_chromosome:_1	AUGUSTUS	exon	13063247	13063537	.	-	.	ID=g644.t1.exon2;Parent=g644.t1;
OX637532.1_Linnaemya_tessellans_genome_assembly,_chromosome:_1	AUGUSTUS	intron	13063538	13064697	1	-	.	ID=g644.t1.intron2;Parent=g644.t1;
OX637532.1_Linnaemya_tessellans_genome_assembly,_chromosome:_1	AUGUSTUS	CDS	13064698	13064864	1	-	1	ID=g644.t1.CDS3;Parent=g644.t1;
OX637532.1_Linnaemya_tessellans_genome_assembly,_chromosome:_1	AUGUSTUS	exon	13064698	13064864	.	-	.	ID=g644.t1.exon3;Parent=g644.t1;
OX637532.1_Linnaemya_tessellans_genome_assembly,_chromosome:_1	AUGUSTUS	intron	13064865	13064925	1	-	.	ID=g644.t1.intron3;Parent=g644.t1;
OX637532.1_Linnaemya_tessellans_genome_assembly,_chromosome:_1	AUGUSTUS	CDS	13064926	13065157	1	-	2	ID=g644.t1.CDS4;Parent=g644.t1;
OX637532.1_Linnaemya_tessellans_genome_assembly,_chromosome:_1	AUGUSTUS	exon	13064926	13065157	.	-	.	ID=g644.t1.exon4;Parent=g644.t1;
OX637532.1_Linnaemya_tessellans_genome_assembly,_chromosome:_1	AUGUSTUS	intron	13065158	13065225	1	-	.	ID=g644.t1.intron4;Parent=g644.t1;
OX637532.1_Linnaemya_tessellans_genome_assembly,_chromosome:_1	AUGUSTUS	CDS	13065226	13065461	1	-	1	ID=g644.t1.CDS5;Parent=g644.t1;
OX637532.1_Linnaemya_tessellans_genome_assembly,_chromosome:_1	AUGUSTUS	exon	13065226	13065461	.	-	.	ID=g644.t1.exon5;Parent=g644.t1;
OX637532.1_Linnaemya_tessellans_genome_assembly,_chromosome:_1	AUGUSTUS	intron	13065462	13065535	1	-	.	ID=g644.t1.intron5;Parent=g644.t1;
OX637532.1_Linnaemya_tessellans_genome_assembly,_chromosome:_1	AUGUSTUS	CDS	13065536	13065717	1	-	0	ID=g644.t1.CDS6;Parent=g644.t1;
OX637532.1_Linnaemya_tessellans_genome_assembly,_chromosome:_1	AUGUSTUS	exon	13065536	13065717	.	-	.	ID=g644.t1.exon6;Parent=g644.t1;
OX637532.1_Linnaemya_tessellans_genome_assembly,_chromosome:_1	AUGUSTUS	intron	13065718	13066015	1	-	.	ID=g644.t1.intron6;Parent=g644.t1;
OX637532.1_Linnaemya_tessellans_genome_assembly,_chromosome:_1	AUGUSTUS	CDS	13066016	13066228	1	-	0	ID=g644.t1.CDS7;Parent=g644.t1;
OX637532.1_Linnaemya_tessellans_genome_assembly,_chromosome:_1	AUGUSTUS	exon	13066016	13066228	.	-	.	ID=g644.t1.exon7;Parent=g644.t1;
OX637532.1_Linnaemya_tessellans_genome_assembly,_chromosome:_1	AUGUSTUS	start_codon	13066226	13066228	.	-	0	ID=g644.t1.start1;Parent=g644.t1;
OX637532.1_Linnaemya_tessellans_genome_assembly,_chromosome:_1	AUGUSTUS	gene	13073974	13088449	.	+	.	ID=g645;
OX637532.1_Linnaemya_tessellans_genome_assembly,_chromosome:_1	AUGUSTUS	mRNA	13073974	13088449	0.36	+	.	ID=g645.t1;Parent=g645;
OX637532.1_Linnaemya_tessellans_genome_assembly,_chromosome:_1	AUGUSTUS	CDS	13073974	13073976	0.53	+	0	ID=g645.t1.CDS1;Parent=g645.t1;
OX637532.1_Linnaemya_tessellans_genome_assembly,_chromosome:_1	AUGUSTUS	exon	13073974	13073976	.	+	.	ID=g645.t1.exon1;Parent=g645.t1;
OX637532.1_Linnaemya_tessellans_genome_assembly,_chromosome:_1	AUGUSTUS	start_codon	13073974	13073976	.	+	0	ID=g645.t1.start1;Parent=g645.t1;
OX637532.1_Linnaemya_tessellans_genome_assembly,_chromosome:_1	AUGUSTUS	intron	13073977	13074049	0.53	+	.	ID=g645.t1.intron1;Parent=g645.t1;
OX637532.1_Linnaemya_tessellans_genome_assembly,_chromosome:_1	AUGUSTUS	CDS	13074050	13074208	1	+	0	ID=g645.t1.CDS2;Parent=g645.t1;
OX637532.1_Linnaemya_tessellans_genome_assembly,_chromosome:_1	AUGUSTUS	exon	13074050	13074208	.	+	.	ID=g645.t1.exon2;Parent=g645.t1;
OX637532.1_Linnaemya_tessellans_genome_assembly,_chromosome:_1	AUGUSTUS	intron	13074209	13077667	1	+	.	ID=g645.t1.intron2;Parent=g645.t1;
OX637532.1_Linnaemya_tessellans_genome_assembly,_chromosome:_1	AUGUSTUS	CDS	13077668	13077770	1	+	0	ID=g645.t1.CDS3;Parent=g645.t1;
OX637532.1_Linnaemya_tessellans_genome_assembly,_chromosome:_1	AUGUSTUS	exon	13077668	13077770	.	+	.	ID=g645.t1.exon3;Parent=g645.t1;
OX637532.1_Linnaemya_tessellans_genome_assembly,_chromosome:_1	AUGUSTUS	intron	13077771	13077843	1	+	.	ID=g645.t1.intron3;Parent=g645.t1;
OX637532.1_Linnaemya_tessellans_genome_assembly,_chromosome:_1	AUGUSTUS	CDS	13077844	13077950	1	+	2	ID=g645.t1.CDS4;Parent=g645.t1;
OX637532.1_Linnaemya_tessellans_genome_assembly,_chromosome:_1	AUGUSTUS	exon	13077844	13077950	.	+	.	ID=g645.t1.exon4;Parent=g645.t1;
OX637532.1_Linnaemya_tessellans_genome_assembly,_chromosome:_1	AUGUSTUS	intron	13077951	13088000	1	+	.	ID=g645.t1.intron4;Parent=g645.t1;
OX637532.1_Linnaemya_tessellans_genome_assembly,_chromosome:_1	AUGUSTUS	CDS	13088001	13088331	0.97	+	0	ID=g645.t1.CDS5;Parent=g645.t1;
OX637532.1_Linnaemya_tessellans_genome_assembly,_chromosome:_1	AUGUSTUS	exon	13088001	13088331	.	+	.	ID=g645.t1.exon5;Parent=g645.t1;
OX637532.1_Linnaemya_tessellans_genome_assembly,_chromosome:_1	AUGUSTUS	intron	13088332	13088426	0.63	+	.	ID=g645.t1.intron5;Parent=g645.t1;
OX637532.1_Linnaemya_tessellans_genome_assembly,_chromosome:_1	AUGUSTUS	CDS	13088427	13088449	0.63	+	2	ID=g645.t1.CDS6;Parent=g645.t1;
OX637532.1_Linnaemya_tessellans_genome_assembly,_chromosome:_1	AUGUSTUS	exon	13088427	13088449	.	+	.	ID=g645.t1.exon6;Parent=g645.t1;
OX637532.1_Linnaemya_tessellans_genome_assembly,_chromosome:_1	AUGUSTUS	stop_codon	13088447	13088449	.	+	0	ID=g645.t1.stop1;Parent=g645.t1;
OX637532.1_Linnaemya_tessellans_genome_assembly,_chromosome:_1	AUGUSTUS	gene	13116280	13117086	.	-	.	ID=g646;
OX637532.1_Linnaemya_tessellans_genome_assembly,_chromosome:_1	AUGUSTUS	mRNA	13116280	13117086	1	-	.	ID=g646.t1;Parent=g646;
OX637532.1_Linnaemya_tessellans_genome_assembly,_chromosome:_1	AUGUSTUS	stop_codon	13116280	13116282	.	-	0	ID=g646.t1.stop1;Parent=g646.t1;
OX637532.1_Linnaemya_tessellans_genome_assembly,_chromosome:_1	AUGUSTUS	CDS	13116280	13117086	1	-	0	ID=g646.t1.CDS1;Parent=g646.t1;
OX637532.1_Linnaemya_tessellans_genome_assembly,_chromosome:_1	AUGUSTUS	exon	13116280	13117086	.	-	.	ID=g646.t1.exon1;Parent=g646.t1;
OX637532.1_Linnaemya_tessellans_genome_assembly,_chromosome:_1	AUGUSTUS	start_codon	13117084	13117086	.	-	0	ID=g646.t1.start1;Parent=g646.t1;
OX637532.1_Linnaemya_tessellans_genome_assembly,_chromosome:_1	AUGUSTUS	gene	13119117	13123184	.	+	.	ID=g647;
OX637532.1_Linnaemya_tessellans_genome_assembly,_chromosome:_1	AUGUSTUS	mRNA	13119117	13123184	0.12	+	.	ID=g647.t1;Parent=g647;
OX637532.1_Linnaemya_tessellans_genome_assembly,_chromosome:_1	AUGUSTUS	start_codon	13119117	13119119	.	+	0	ID=g647.t1.start1;Parent=g647.t1;
OX637532.1_Linnaemya_tessellans_genome_assembly,_chromosome:_1	AUGUSTUS	CDS	13119117	13120605	0.41	+	0	ID=g647.t1.CDS1;Parent=g647.t1;
OX637532.1_Linnaemya_tessellans_genome_assembly,_chromosome:_1	AUGUSTUS	exon	13119117	13120605	.	+	.	ID=g647.t1.exon1;Parent=g647.t1;
OX637532.1_Linnaemya_tessellans_genome_assembly,_chromosome:_1	AUGUSTUS	intron	13120606	13121142	0.28	+	.	ID=g647.t1.intron1;Parent=g647.t1;
OX637532.1_Linnaemya_tessellans_genome_assembly,_chromosome:_1	AUGUSTUS	CDS	13121143	13121598	0.25	+	2	ID=g647.t1.CDS2;Parent=g647.t1;
OX637532.1_Linnaemya_tessellans_genome_assembly,_chromosome:_1	AUGUSTUS	exon	13121143	13121598	.	+	.	ID=g647.t1.exon2;Parent=g647.t1;
OX637532.1_Linnaemya_tessellans_genome_assembly,_chromosome:_1	AUGUSTUS	intron	13121599	13122261	0.55	+	.	ID=g647.t1.intron2;Parent=g647.t1;
OX637532.1_Linnaemya_tessellans_genome_assembly,_chromosome:_1	AUGUSTUS	CDS	13122262	13122473	0.79	+	2	ID=g647.t1.CDS3;Parent=g647.t1;
OX637532.1_Linnaemya_tessellans_genome_assembly,_chromosome:_1	AUGUSTUS	exon	13122262	13122473	.	+	.	ID=g647.t1.exon3;Parent=g647.t1;
OX637532.1_Linnaemya_tessellans_genome_assembly,_chromosome:_1	AUGUSTUS	intron	13122474	13122833	0.62	+	.	ID=g647.t1.intron3;Parent=g647.t1;
OX637532.1_Linnaemya_tessellans_genome_assembly,_chromosome:_1	AUGUSTUS	CDS	13122834	13123184	0.64	+	0	ID=g647.t1.CDS4;Parent=g647.t1;
OX637532.1_Linnaemya_tessellans_genome_assembly,_chromosome:_1	AUGUSTUS	exon	13122834	13123184	.	+	.	ID=g647.t1.exon4;Parent=g647.t1;
OX637532.1_Linnaemya_tessellans_genome_assembly,_chromosome:_1	AUGUSTUS	stop_codon	13123182	13123184	.	+	0	ID=g647.t1.stop1;Parent=g647.t1;
OX637532.1_Linnaemya_tessellans_genome_assembly,_chromosome:_1	AUGUSTUS	gene	13137978	13149510	.	+	.	ID=g648;
OX637532.1_Linnaemya_tessellans_genome_assembly,_chromosome:_1	AUGUSTUS	mRNA	13137978	13149510	0.69	+	.	ID=g648.t1;Parent=g648;
OX637532.1_Linnaemya_tessellans_genome_assembly,_chromosome:_1	AUGUSTUS	start_codon	13137978	13137980	.	+	0	ID=g648.t1.start1;Parent=g648.t1;
OX637532.1_Linnaemya_tessellans_genome_assembly,_chromosome:_1	AUGUSTUS	CDS	13137978	13138038	0.7	+	0	ID=g648.t1.CDS1;Parent=g648.t1;
OX637532.1_Linnaemya_tessellans_genome_assembly,_chromosome:_1	AUGUSTUS	exon	13137978	13138038	.	+	.	ID=g648.t1.exon1;Parent=g648.t1;
OX637532.1_Linnaemya_tessellans_genome_assembly,_chromosome:_1	AUGUSTUS	intron	13138039	13138533	0.81	+	.	ID=g648.t1.intron1;Parent=g648.t1;
OX637532.1_Linnaemya_tessellans_genome_assembly,_chromosome:_1	AUGUSTUS	CDS	13138534	13138698	0.83	+	2	ID=g648.t1.CDS2;Parent=g648.t1;
OX637532.1_Linnaemya_tessellans_genome_assembly,_chromosome:_1	AUGUSTUS	exon	13138534	13138698	.	+	.	ID=g648.t1.exon2;Parent=g648.t1;
OX637532.1_Linnaemya_tessellans_genome_assembly,_chromosome:_1	AUGUSTUS	intron	13138699	13149187	0.99	+	.	ID=g648.t1.intron2;Parent=g648.t1;
OX637532.1_Linnaemya_tessellans_genome_assembly,_chromosome:_1	AUGUSTUS	CDS	13149188	13149510	0.99	+	2	ID=g648.t1.CDS3;Parent=g648.t1;
OX637532.1_Linnaemya_tessellans_genome_assembly,_chromosome:_1	AUGUSTUS	exon	13149188	13149510	.	+	.	ID=g648.t1.exon3;Parent=g648.t1;
OX637532.1_Linnaemya_tessellans_genome_assembly,_chromosome:_1	AUGUSTUS	stop_codon	13149508	13149510	.	+	0	ID=g648.t1.stop1;Parent=g648.t1;
OX637532.1_Linnaemya_tessellans_genome_assembly,_chromosome:_1	AUGUSTUS	gene	13315359	13361828	.	+	.	ID=g649;
OX637532.1_Linnaemya_tessellans_genome_assembly,_chromosome:_1	AUGUSTUS	mRNA	13315359	13361828	0.86	+	.	ID=g649.t1;Parent=g649;
OX637532.1_Linnaemya_tessellans_genome_assembly,_chromosome:_1	AUGUSTUS	start_codon	13315359	13315361	.	+	0	ID=g649.t1.start1;Parent=g649.t1;
OX637532.1_Linnaemya_tessellans_genome_assembly,_chromosome:_1	AUGUSTUS	CDS	13315359	13315418	0.96	+	0	ID=g649.t1.CDS1;Parent=g649.t1;
OX637532.1_Linnaemya_tessellans_genome_assembly,_chromosome:_1	AUGUSTUS	exon	13315359	13315418	.	+	.	ID=g649.t1.exon1;Parent=g649.t1;
OX637532.1_Linnaemya_tessellans_genome_assembly,_chromosome:_1	AUGUSTUS	intron	13315419	13333632	0.98	+	.	ID=g649.t1.intron1;Parent=g649.t1;
OX637532.1_Linnaemya_tessellans_genome_assembly,_chromosome:_1	AUGUSTUS	CDS	13333633	13333944	0.99	+	0	ID=g649.t1.CDS2;Parent=g649.t1;
OX637532.1_Linnaemya_tessellans_genome_assembly,_chromosome:_1	AUGUSTUS	exon	13333633	13333944	.	+	.	ID=g649.t1.exon2;Parent=g649.t1;
OX637532.1_Linnaemya_tessellans_genome_assembly,_chromosome:_1	AUGUSTUS	intron	13333945	13339019	1	+	.	ID=g649.t1.intron2;Parent=g649.t1;
OX637532.1_Linnaemya_tessellans_genome_assembly,_chromosome:_1	AUGUSTUS	CDS	13339020	13339086	1	+	0	ID=g649.t1.CDS3;Parent=g649.t1;
OX637532.1_Linnaemya_tessellans_genome_assembly,_chromosome:_1	AUGUSTUS	exon	13339020	13339086	.	+	.	ID=g649.t1.exon3;Parent=g649.t1;
OX637532.1_Linnaemya_tessellans_genome_assembly,_chromosome:_1	AUGUSTUS	intron	13339087	13345462	0.9	+	.	ID=g649.t1.intron3;Parent=g649.t1;
OX637532.1_Linnaemya_tessellans_genome_assembly,_chromosome:_1	AUGUSTUS	CDS	13345463	13345711	1	+	2	ID=g649.t1.CDS4;Parent=g649.t1;
OX637532.1_Linnaemya_tessellans_genome_assembly,_chromosome:_1	AUGUSTUS	exon	13345463	13345711	.	+	.	ID=g649.t1.exon4;Parent=g649.t1;
OX637532.1_Linnaemya_tessellans_genome_assembly,_chromosome:_1	AUGUSTUS	intron	13345712	13351067	1	+	.	ID=g649.t1.intron4;Parent=g649.t1;
OX637532.1_Linnaemya_tessellans_genome_assembly,_chromosome:_1	AUGUSTUS	CDS	13351068	13351122	1	+	2	ID=g649.t1.CDS5;Parent=g649.t1;
OX637532.1_Linnaemya_tessellans_genome_assembly,_chromosome:_1	AUGUSTUS	exon	13351068	13351122	.	+	.	ID=g649.t1.exon5;Parent=g649.t1;
OX637532.1_Linnaemya_tessellans_genome_assembly,_chromosome:_1	AUGUSTUS	intron	13351123	13360072	1	+	.	ID=g649.t1.intron5;Parent=g649.t1;
OX637532.1_Linnaemya_tessellans_genome_assembly,_chromosome:_1	AUGUSTUS	CDS	13360073	13361828	1	+	1	ID=g649.t1.CDS6;Parent=g649.t1;
OX637532.1_Linnaemya_tessellans_genome_assembly,_chromosome:_1	AUGUSTUS	exon	13360073	13361828	.	+	.	ID=g649.t1.exon6;Parent=g649.t1;
OX637532.1_Linnaemya_tessellans_genome_assembly,_chromosome:_1	AUGUSTUS	stop_codon	13361826	13361828	.	+	0	ID=g649.t1.stop1;Parent=g649.t1;
OX637532.1_Linnaemya_tessellans_genome_assembly,_chromosome:_1	AUGUSTUS	gene	13458575	13462842	.	+	.	ID=g650;
OX637532.1_Linnaemya_tessellans_genome_assembly,_chromosome:_1	AUGUSTUS	mRNA	13458575	13462842	1	+	.	ID=g650.t1;Parent=g650;
OX637532.1_Linnaemya_tessellans_genome_assembly,_chromosome:_1	AUGUSTUS	start_codon	13458575	13458577	.	+	0	ID=g650.t1.start1;Parent=g650.t1;
OX637532.1_Linnaemya_tessellans_genome_assembly,_chromosome:_1	AUGUSTUS	CDS	13458575	13458802	1	+	0	ID=g650.t1.CDS1;Parent=g650.t1;
OX637532.1_Linnaemya_tessellans_genome_assembly,_chromosome:_1	AUGUSTUS	exon	13458575	13458802	.	+	.	ID=g650.t1.exon1;Parent=g650.t1;
OX637532.1_Linnaemya_tessellans_genome_assembly,_chromosome:_1	AUGUSTUS	intron	13458803	13458872	1	+	.	ID=g650.t1.intron1;Parent=g650.t1;
OX637532.1_Linnaemya_tessellans_genome_assembly,_chromosome:_1	AUGUSTUS	CDS	13458873	13459054	1	+	0	ID=g650.t1.CDS2;Parent=g650.t1;
OX637532.1_Linnaemya_tessellans_genome_assembly,_chromosome:_1	AUGUSTUS	exon	13458873	13459054	.	+	.	ID=g650.t1.exon2;Parent=g650.t1;
OX637532.1_Linnaemya_tessellans_genome_assembly,_chromosome:_1	AUGUSTUS	intron	13459055	13461679	1	+	.	ID=g650.t1.intron2;Parent=g650.t1;
OX637532.1_Linnaemya_tessellans_genome_assembly,_chromosome:_1	AUGUSTUS	CDS	13461680	13462147	1	+	1	ID=g650.t1.CDS3;Parent=g650.t1;
OX637532.1_Linnaemya_tessellans_genome_assembly,_chromosome:_1	AUGUSTUS	exon	13461680	13462147	.	+	.	ID=g650.t1.exon3;Parent=g650.t1;
OX637532.1_Linnaemya_tessellans_genome_assembly,_chromosome:_1	AUGUSTUS	intron	13462148	13462218	1	+	.	ID=g650.t1.intron3;Parent=g650.t1;
OX637532.1_Linnaemya_tessellans_genome_assembly,_chromosome:_1	AUGUSTUS	CDS	13462219	13462388	1	+	1	ID=g650.t1.CDS4;Parent=g650.t1;
OX637532.1_Linnaemya_tessellans_genome_assembly,_chromosome:_1	AUGUSTUS	exon	13462219	13462388	.	+	.	ID=g650.t1.exon4;Parent=g650.t1;
OX637532.1_Linnaemya_tessellans_genome_assembly,_chromosome:_1	AUGUSTUS	intron	13462389	13462444	1	+	.	ID=g650.t1.intron4;Parent=g650.t1;
OX637532.1_Linnaemya_tessellans_genome_assembly,_chromosome:_1	AUGUSTUS	CDS	13462445	13462842	1	+	2	ID=g650.t1.CDS5;Parent=g650.t1;
OX637532.1_Linnaemya_tessellans_genome_assembly,_chromosome:_1	AUGUSTUS	exon	13462445	13462842	.	+	.	ID=g650.t1.exon5;Parent=g650.t1;
OX637532.1_Linnaemya_tessellans_genome_assembly,_chromosome:_1	AUGUSTUS	stop_codon	13462840	13462842	.	+	0	ID=g650.t1.stop1;Parent=g650.t1;
OX637532.1_Linnaemya_tessellans_genome_assembly,_chromosome:_1	AUGUSTUS	gene	13497648	13501503	.	+	.	ID=g651;
OX637532.1_Linnaemya_tessellans_genome_assembly,_chromosome:_1	AUGUSTUS	mRNA	13497648	13501503	1	+	.	ID=g651.t1;Parent=g651;
OX637532.1_Linnaemya_tessellans_genome_assembly,_chromosome:_1	AUGUSTUS	start_codon	13497648	13497650	.	+	0	ID=g651.t1.start1;Parent=g651.t1;
OX637532.1_Linnaemya_tessellans_genome_assembly,_chromosome:_1	AUGUSTUS	CDS	13497648	13497845	1	+	0	ID=g651.t1.CDS1;Parent=g651.t1;
OX637532.1_Linnaemya_tessellans_genome_assembly,_chromosome:_1	AUGUSTUS	exon	13497648	13497845	.	+	.	ID=g651.t1.exon1;Parent=g651.t1;
OX637532.1_Linnaemya_tessellans_genome_assembly,_chromosome:_1	AUGUSTUS	intron	13497846	13497900	1	+	.	ID=g651.t1.intron1;Parent=g651.t1;
OX637532.1_Linnaemya_tessellans_genome_assembly,_chromosome:_1	AUGUSTUS	CDS	13497901	13498082	1	+	0	ID=g651.t1.CDS2;Parent=g651.t1;
OX637532.1_Linnaemya_tessellans_genome_assembly,_chromosome:_1	AUGUSTUS	exon	13497901	13498082	.	+	.	ID=g651.t1.exon2;Parent=g651.t1;
OX637532.1_Linnaemya_tessellans_genome_assembly,_chromosome:_1	AUGUSTUS	intron	13498083	13500311	1	+	.	ID=g651.t1.intron2;Parent=g651.t1;
OX637532.1_Linnaemya_tessellans_genome_assembly,_chromosome:_1	AUGUSTUS	CDS	13500312	13500782	1	+	1	ID=g651.t1.CDS3;Parent=g651.t1;
OX637532.1_Linnaemya_tessellans_genome_assembly,_chromosome:_1	AUGUSTUS	exon	13500312	13500782	.	+	.	ID=g651.t1.exon3;Parent=g651.t1;
OX637532.1_Linnaemya_tessellans_genome_assembly,_chromosome:_1	AUGUSTUS	intron	13500783	13500865	1	+	.	ID=g651.t1.intron3;Parent=g651.t1;
OX637532.1_Linnaemya_tessellans_genome_assembly,_chromosome:_1	AUGUSTUS	CDS	13500866	13501038	1	+	1	ID=g651.t1.CDS4;Parent=g651.t1;
OX637532.1_Linnaemya_tessellans_genome_assembly,_chromosome:_1	AUGUSTUS	exon	13500866	13501038	.	+	.	ID=g651.t1.exon4;Parent=g651.t1;
OX637532.1_Linnaemya_tessellans_genome_assembly,_chromosome:_1	AUGUSTUS	intron	13501039	13501108	1	+	.	ID=g651.t1.intron4;Parent=g651.t1;
OX637532.1_Linnaemya_tessellans_genome_assembly,_chromosome:_1	AUGUSTUS	CDS	13501109	13501503	1	+	2	ID=g651.t1.CDS5;Parent=g651.t1;
OX637532.1_Linnaemya_tessellans_genome_assembly,_chromosome:_1	AUGUSTUS	exon	13501109	13501503	.	+	.	ID=g651.t1.exon5;Parent=g651.t1;
OX637532.1_Linnaemya_tessellans_genome_assembly,_chromosome:_1	AUGUSTUS	stop_codon	13501501	13501503	.	+	0	ID=g651.t1.stop1;Parent=g651.t1;
OX637532.1_Linnaemya_tessellans_genome_assembly,_chromosome:_1	AUGUSTUS	gene	13538523	13538975	.	+	.	ID=g652;
OX637532.1_Linnaemya_tessellans_genome_assembly,_chromosome:_1	AUGUSTUS	mRNA	13538523	13538975	0.51	+	.	ID=g652.t1;Parent=g652;
OX637532.1_Linnaemya_tessellans_genome_assembly,_chromosome:_1	AUGUSTUS	start_codon	13538523	13538525	.	+	0	ID=g652.t1.start1;Parent=g652.t1;
OX637532.1_Linnaemya_tessellans_genome_assembly,_chromosome:_1	AUGUSTUS	CDS	13538523	13538630	0.67	+	0	ID=g652.t1.CDS1;Parent=g652.t1;
OX637532.1_Linnaemya_tessellans_genome_assembly,_chromosome:_1	AUGUSTUS	exon	13538523	13538630	.	+	.	ID=g652.t1.exon1;Parent=g652.t1;
OX637532.1_Linnaemya_tessellans_genome_assembly,_chromosome:_1	AUGUSTUS	intron	13538631	13538721	0.51	+	.	ID=g652.t1.intron1;Parent=g652.t1;
OX637532.1_Linnaemya_tessellans_genome_assembly,_chromosome:_1	AUGUSTUS	CDS	13538722	13538794	0.64	+	0	ID=g652.t1.CDS2;Parent=g652.t1;
OX637532.1_Linnaemya_tessellans_genome_assembly,_chromosome:_1	AUGUSTUS	exon	13538722	13538794	.	+	.	ID=g652.t1.exon2;Parent=g652.t1;
OX637532.1_Linnaemya_tessellans_genome_assembly,_chromosome:_1	AUGUSTUS	intron	13538795	13538856	0.8	+	.	ID=g652.t1.intron2;Parent=g652.t1;
OX637532.1_Linnaemya_tessellans_genome_assembly,_chromosome:_1	AUGUSTUS	CDS	13538857	13538975	0.8	+	2	ID=g652.t1.CDS3;Parent=g652.t1;
OX637532.1_Linnaemya_tessellans_genome_assembly,_chromosome:_1	AUGUSTUS	exon	13538857	13538975	.	+	.	ID=g652.t1.exon3;Parent=g652.t1;
OX637532.1_Linnaemya_tessellans_genome_assembly,_chromosome:_1	AUGUSTUS	stop_codon	13538973	13538975	.	+	0	ID=g652.t1.stop1;Parent=g652.t1;
OX637532.1_Linnaemya_tessellans_genome_assembly,_chromosome:_1	AUGUSTUS	gene	13575940	13580885	.	+	.	ID=g653;
OX637532.1_Linnaemya_tessellans_genome_assembly,_chromosome:_1	AUGUSTUS	mRNA	13575940	13580885	1	+	.	ID=g653.t1;Parent=g653;
OX637532.1_Linnaemya_tessellans_genome_assembly,_chromosome:_1	AUGUSTUS	start_codon	13575940	13575942	.	+	0	ID=g653.t1.start1;Parent=g653.t1;
OX637532.1_Linnaemya_tessellans_genome_assembly,_chromosome:_1	AUGUSTUS	CDS	13575940	13576798	1	+	0	ID=g653.t1.CDS1;Parent=g653.t1;
OX637532.1_Linnaemya_tessellans_genome_assembly,_chromosome:_1	AUGUSTUS	exon	13575940	13576798	.	+	.	ID=g653.t1.exon1;Parent=g653.t1;
OX637532.1_Linnaemya_tessellans_genome_assembly,_chromosome:_1	AUGUSTUS	intron	13576799	13576858	1	+	.	ID=g653.t1.intron1;Parent=g653.t1;
OX637532.1_Linnaemya_tessellans_genome_assembly,_chromosome:_1	AUGUSTUS	CDS	13576859	13577013	1	+	2	ID=g653.t1.CDS2;Parent=g653.t1;
OX637532.1_Linnaemya_tessellans_genome_assembly,_chromosome:_1	AUGUSTUS	exon	13576859	13577013	.	+	.	ID=g653.t1.exon2;Parent=g653.t1;
OX637532.1_Linnaemya_tessellans_genome_assembly,_chromosome:_1	AUGUSTUS	intron	13577014	13577067	1	+	.	ID=g653.t1.intron2;Parent=g653.t1;
OX637532.1_Linnaemya_tessellans_genome_assembly,_chromosome:_1	AUGUSTUS	CDS	13577068	13577176	1	+	0	ID=g653.t1.CDS3;Parent=g653.t1;
OX637532.1_Linnaemya_tessellans_genome_assembly,_chromosome:_1	AUGUSTUS	exon	13577068	13577176	.	+	.	ID=g653.t1.exon3;Parent=g653.t1;
OX637532.1_Linnaemya_tessellans_genome_assembly,_chromosome:_1	AUGUSTUS	intron	13577177	13580071	1	+	.	ID=g653.t1.intron3;Parent=g653.t1;
OX637532.1_Linnaemya_tessellans_genome_assembly,_chromosome:_1	AUGUSTUS	CDS	13580072	13580172	1	+	2	ID=g653.t1.CDS4;Parent=g653.t1;
OX637532.1_Linnaemya_tessellans_genome_assembly,_chromosome:_1	AUGUSTUS	exon	13580072	13580172	.	+	.	ID=g653.t1.exon4;Parent=g653.t1;
OX637532.1_Linnaemya_tessellans_genome_assembly,_chromosome:_1	AUGUSTUS	intron	13580173	13580224	1	+	.	ID=g653.t1.intron4;Parent=g653.t1;
OX637532.1_Linnaemya_tessellans_genome_assembly,_chromosome:_1	AUGUSTUS	CDS	13580225	13580347	1	+	0	ID=g653.t1.CDS5;Parent=g653.t1;
OX637532.1_Linnaemya_tessellans_genome_assembly,_chromosome:_1	AUGUSTUS	exon	13580225	13580347	.	+	.	ID=g653.t1.exon5;Parent=g653.t1;
OX637532.1_Linnaemya_tessellans_genome_assembly,_chromosome:_1	AUGUSTUS	intron	13580348	13580405	1	+	.	ID=g653.t1.intron5;Parent=g653.t1;
OX637532.1_Linnaemya_tessellans_genome_assembly,_chromosome:_1	AUGUSTUS	CDS	13580406	13580529	1	+	0	ID=g653.t1.CDS6;Parent=g653.t1;
OX637532.1_Linnaemya_tessellans_genome_assembly,_chromosome:_1	AUGUSTUS	exon	13580406	13580529	.	+	.	ID=g653.t1.exon6;Parent=g653.t1;
OX637532.1_Linnaemya_tessellans_genome_assembly,_chromosome:_1	AUGUSTUS	intron	13580530	13580634	1	+	.	ID=g653.t1.intron6;Parent=g653.t1;
OX637532.1_Linnaemya_tessellans_genome_assembly,_chromosome:_1	AUGUSTUS	CDS	13580635	13580885	1	+	2	ID=g653.t1.CDS7;Parent=g653.t1;
OX637532.1_Linnaemya_tessellans_genome_assembly,_chromosome:_1	AUGUSTUS	exon	13580635	13580885	.	+	.	ID=g653.t1.exon7;Parent=g653.t1;
OX637532.1_Linnaemya_tessellans_genome_assembly,_chromosome:_1	AUGUSTUS	stop_codon	13580883	13580885	.	+	0	ID=g653.t1.stop1;Parent=g653.t1;
OX637532.1_Linnaemya_tessellans_genome_assembly,_chromosome:_1	AUGUSTUS	gene	13603058	13614303	.	-	.	ID=g654;
OX637532.1_Linnaemya_tessellans_genome_assembly,_chromosome:_1	AUGUSTUS	mRNA	13603058	13614303	0.22	-	.	ID=g654.t1;Parent=g654;
OX637532.1_Linnaemya_tessellans_genome_assembly,_chromosome:_1	AUGUSTUS	stop_codon	13603058	13603060	.	-	0	ID=g654.t1.stop1;Parent=g654.t1;
OX637532.1_Linnaemya_tessellans_genome_assembly,_chromosome:_1	AUGUSTUS	CDS	13603058	13603065	0.22	-	2	ID=g654.t1.CDS1;Parent=g654.t1;
OX637532.1_Linnaemya_tessellans_genome_assembly,_chromosome:_1	AUGUSTUS	exon	13603058	13603065	.	-	.	ID=g654.t1.exon1;Parent=g654.t1;
OX637532.1_Linnaemya_tessellans_genome_assembly,_chromosome:_1	AUGUSTUS	intron	13603066	13613894	0.22	-	.	ID=g654.t1.intron1;Parent=g654.t1;
OX637532.1_Linnaemya_tessellans_genome_assembly,_chromosome:_1	AUGUSTUS	CDS	13613895	13614303	0.76	-	0	ID=g654.t1.CDS2;Parent=g654.t1;
OX637532.1_Linnaemya_tessellans_genome_assembly,_chromosome:_1	AUGUSTUS	exon	13613895	13614303	.	-	.	ID=g654.t1.exon2;Parent=g654.t1;
OX637532.1_Linnaemya_tessellans_genome_assembly,_chromosome:_1	AUGUSTUS	start_codon	13614301	13614303	.	-	0	ID=g654.t1.start1;Parent=g654.t1;
OX637532.1_Linnaemya_tessellans_genome_assembly,_chromosome:_1	AUGUSTUS	gene	13615757	13616454	.	-	.	ID=g655;
OX637532.1_Linnaemya_tessellans_genome_assembly,_chromosome:_1	AUGUSTUS	mRNA	13615757	13616454	0.58	-	.	ID=g655.t1;Parent=g655;
OX637532.1_Linnaemya_tessellans_genome_assembly,_chromosome:_1	AUGUSTUS	stop_codon	13615757	13615759	.	-	0	ID=g655.t1.stop1;Parent=g655.t1;
OX637532.1_Linnaemya_tessellans_genome_assembly,_chromosome:_1	AUGUSTUS	CDS	13615757	13616055	0.58	-	2	ID=g655.t1.CDS1;Parent=g655.t1;
OX637532.1_Linnaemya_tessellans_genome_assembly,_chromosome:_1	AUGUSTUS	exon	13615757	13616055	.	-	.	ID=g655.t1.exon1;Parent=g655.t1;
OX637532.1_Linnaemya_tessellans_genome_assembly,_chromosome:_1	AUGUSTUS	intron	13616056	13616126	0.58	-	.	ID=g655.t1.intron1;Parent=g655.t1;
OX637532.1_Linnaemya_tessellans_genome_assembly,_chromosome:_1	AUGUSTUS	CDS	13616127	13616454	0.58	-	0	ID=g655.t1.CDS2;Parent=g655.t1;
OX637532.1_Linnaemya_tessellans_genome_assembly,_chromosome:_1	AUGUSTUS	exon	13616127	13616454	.	-	.	ID=g655.t1.exon2;Parent=g655.t1;
OX637532.1_Linnaemya_tessellans_genome_assembly,_chromosome:_1	AUGUSTUS	start_codon	13616452	13616454	.	-	0	ID=g655.t1.start1;Parent=g655.t1;
OX637532.1_Linnaemya_tessellans_genome_assembly,_chromosome:_1	AUGUSTUS	gene	13619644	13653684	.	+	.	ID=g656;
OX637532.1_Linnaemya_tessellans_genome_assembly,_chromosome:_1	AUGUSTUS	mRNA	13619644	13653684	0.5	+	.	ID=g656.t1;Parent=g656;
OX637532.1_Linnaemya_tessellans_genome_assembly,_chromosome:_1	AUGUSTUS	start_codon	13619644	13619646	.	+	0	ID=g656.t1.start1;Parent=g656.t1;
OX637532.1_Linnaemya_tessellans_genome_assembly,_chromosome:_1	AUGUSTUS	CDS	13619644	13619665	0.57	+	0	ID=g656.t1.CDS1;Parent=g656.t1;
OX637532.1_Linnaemya_tessellans_genome_assembly,_chromosome:_1	AUGUSTUS	exon	13619644	13619665	.	+	.	ID=g656.t1.exon1;Parent=g656.t1;
OX637532.1_Linnaemya_tessellans_genome_assembly,_chromosome:_1	AUGUSTUS	intron	13619666	13621408	1	+	.	ID=g656.t1.intron1;Parent=g656.t1;
OX637532.1_Linnaemya_tessellans_genome_assembly,_chromosome:_1	AUGUSTUS	CDS	13621409	13621528	1	+	2	ID=g656.t1.CDS2;Parent=g656.t1;
OX637532.1_Linnaemya_tessellans_genome_assembly,_chromosome:_1	AUGUSTUS	exon	13621409	13621528	.	+	.	ID=g656.t1.exon2;Parent=g656.t1;
OX637532.1_Linnaemya_tessellans_genome_assembly,_chromosome:_1	AUGUSTUS	intron	13621529	13621598	1	+	.	ID=g656.t1.intron2;Parent=g656.t1;
OX637532.1_Linnaemya_tessellans_genome_assembly,_chromosome:_1	AUGUSTUS	CDS	13621599	13621760	1	+	2	ID=g656.t1.CDS3;Parent=g656.t1;
OX637532.1_Linnaemya_tessellans_genome_assembly,_chromosome:_1	AUGUSTUS	exon	13621599	13621760	.	+	.	ID=g656.t1.exon3;Parent=g656.t1;
OX637532.1_Linnaemya_tessellans_genome_assembly,_chromosome:_1	AUGUSTUS	intron	13621761	13623162	1	+	.	ID=g656.t1.intron3;Parent=g656.t1;
OX637532.1_Linnaemya_tessellans_genome_assembly,_chromosome:_1	AUGUSTUS	CDS	13623163	13623333	1	+	2	ID=g656.t1.CDS4;Parent=g656.t1;
OX637532.1_Linnaemya_tessellans_genome_assembly,_chromosome:_1	AUGUSTUS	exon	13623163	13623333	.	+	.	ID=g656.t1.exon4;Parent=g656.t1;
OX637532.1_Linnaemya_tessellans_genome_assembly,_chromosome:_1	AUGUSTUS	intron	13623334	13623393	1	+	.	ID=g656.t1.intron4;Parent=g656.t1;
OX637532.1_Linnaemya_tessellans_genome_assembly,_chromosome:_1	AUGUSTUS	CDS	13623394	13623483	1	+	2	ID=g656.t1.CDS5;Parent=g656.t1;
OX637532.1_Linnaemya_tessellans_genome_assembly,_chromosome:_1	AUGUSTUS	exon	13623394	13623483	.	+	.	ID=g656.t1.exon5;Parent=g656.t1;
OX637532.1_Linnaemya_tessellans_genome_assembly,_chromosome:_1	AUGUSTUS	intron	13623484	13623561	1	+	.	ID=g656.t1.intron5;Parent=g656.t1;
OX637532.1_Linnaemya_tessellans_genome_assembly,_chromosome:_1	AUGUSTUS	CDS	13623562	13623747	1	+	2	ID=g656.t1.CDS6;Parent=g656.t1;
OX637532.1_Linnaemya_tessellans_genome_assembly,_chromosome:_1	AUGUSTUS	exon	13623562	13623747	.	+	.	ID=g656.t1.exon6;Parent=g656.t1;
OX637532.1_Linnaemya_tessellans_genome_assembly,_chromosome:_1	AUGUSTUS	intron	13623748	13623808	1	+	.	ID=g656.t1.intron6;Parent=g656.t1;
OX637532.1_Linnaemya_tessellans_genome_assembly,_chromosome:_1	AUGUSTUS	CDS	13623809	13624608	1	+	2	ID=g656.t1.CDS7;Parent=g656.t1;
OX637532.1_Linnaemya_tessellans_genome_assembly,_chromosome:_1	AUGUSTUS	exon	13623809	13624608	.	+	.	ID=g656.t1.exon7;Parent=g656.t1;
OX637532.1_Linnaemya_tessellans_genome_assembly,_chromosome:_1	AUGUSTUS	intron	13624609	13624671	1	+	.	ID=g656.t1.intron7;Parent=g656.t1;
OX637532.1_Linnaemya_tessellans_genome_assembly,_chromosome:_1	AUGUSTUS	CDS	13624672	13625221	1	+	0	ID=g656.t1.CDS8;Parent=g656.t1;
OX637532.1_Linnaemya_tessellans_genome_assembly,_chromosome:_1	AUGUSTUS	exon	13624672	13625221	.	+	.	ID=g656.t1.exon8;Parent=g656.t1;
OX637532.1_Linnaemya_tessellans_genome_assembly,_chromosome:_1	AUGUSTUS	intron	13625222	13625276	1	+	.	ID=g656.t1.intron8;Parent=g656.t1;
OX637532.1_Linnaemya_tessellans_genome_assembly,_chromosome:_1	AUGUSTUS	CDS	13625277	13625548	1	+	2	ID=g656.t1.CDS9;Parent=g656.t1;
OX637532.1_Linnaemya_tessellans_genome_assembly,_chromosome:_1	AUGUSTUS	exon	13625277	13625548	.	+	.	ID=g656.t1.exon9;Parent=g656.t1;
OX637532.1_Linnaemya_tessellans_genome_assembly,_chromosome:_1	AUGUSTUS	intron	13625549	13625612	1	+	.	ID=g656.t1.intron9;Parent=g656.t1;
OX637532.1_Linnaemya_tessellans_genome_assembly,_chromosome:_1	AUGUSTUS	CDS	13625613	13625714	1	+	0	ID=g656.t1.CDS10;Parent=g656.t1;
OX637532.1_Linnaemya_tessellans_genome_assembly,_chromosome:_1	AUGUSTUS	exon	13625613	13625714	.	+	.	ID=g656.t1.exon10;Parent=g656.t1;
OX637532.1_Linnaemya_tessellans_genome_assembly,_chromosome:_1	AUGUSTUS	intron	13625715	13627199	1	+	.	ID=g656.t1.intron10;Parent=g656.t1;
OX637532.1_Linnaemya_tessellans_genome_assembly,_chromosome:_1	AUGUSTUS	CDS	13627200	13627344	1	+	0	ID=g656.t1.CDS11;Parent=g656.t1;
OX637532.1_Linnaemya_tessellans_genome_assembly,_chromosome:_1	AUGUSTUS	exon	13627200	13627344	.	+	.	ID=g656.t1.exon11;Parent=g656.t1;
OX637532.1_Linnaemya_tessellans_genome_assembly,_chromosome:_1	AUGUSTUS	intron	13627345	13630829	0.82	+	.	ID=g656.t1.intron11;Parent=g656.t1;
OX637532.1_Linnaemya_tessellans_genome_assembly,_chromosome:_1	AUGUSTUS	CDS	13630830	13630909	1	+	2	ID=g656.t1.CDS12;Parent=g656.t1;
OX637532.1_Linnaemya_tessellans_genome_assembly,_chromosome:_1	AUGUSTUS	exon	13630830	13630909	.	+	.	ID=g656.t1.exon12;Parent=g656.t1;
OX637532.1_Linnaemya_tessellans_genome_assembly,_chromosome:_1	AUGUSTUS	intron	13630910	13634041	1	+	.	ID=g656.t1.intron12;Parent=g656.t1;
OX637532.1_Linnaemya_tessellans_genome_assembly,_chromosome:_1	AUGUSTUS	CDS	13634042	13634104	1	+	0	ID=g656.t1.CDS13;Parent=g656.t1;
OX637532.1_Linnaemya_tessellans_genome_assembly,_chromosome:_1	AUGUSTUS	exon	13634042	13634104	.	+	.	ID=g656.t1.exon13;Parent=g656.t1;
OX637532.1_Linnaemya_tessellans_genome_assembly,_chromosome:_1	AUGUSTUS	intron	13634105	13636680	1	+	.	ID=g656.t1.intron13;Parent=g656.t1;
OX637532.1_Linnaemya_tessellans_genome_assembly,_chromosome:_1	AUGUSTUS	CDS	13636681	13636789	1	+	0	ID=g656.t1.CDS14;Parent=g656.t1;
OX637532.1_Linnaemya_tessellans_genome_assembly,_chromosome:_1	AUGUSTUS	exon	13636681	13636789	.	+	.	ID=g656.t1.exon14;Parent=g656.t1;
OX637532.1_Linnaemya_tessellans_genome_assembly,_chromosome:_1	AUGUSTUS	intron	13636790	13636859	1	+	.	ID=g656.t1.intron14;Parent=g656.t1;
OX637532.1_Linnaemya_tessellans_genome_assembly,_chromosome:_1	AUGUSTUS	CDS	13636860	13637083	1	+	2	ID=g656.t1.CDS15;Parent=g656.t1;
OX637532.1_Linnaemya_tessellans_genome_assembly,_chromosome:_1	AUGUSTUS	exon	13636860	13637083	.	+	.	ID=g656.t1.exon15;Parent=g656.t1;
OX637532.1_Linnaemya_tessellans_genome_assembly,_chromosome:_1	AUGUSTUS	intron	13637084	13637457	1	+	.	ID=g656.t1.intron15;Parent=g656.t1;
OX637532.1_Linnaemya_tessellans_genome_assembly,_chromosome:_1	AUGUSTUS	CDS	13637458	13637606	1	+	0	ID=g656.t1.CDS16;Parent=g656.t1;
OX637532.1_Linnaemya_tessellans_genome_assembly,_chromosome:_1	AUGUSTUS	exon	13637458	13637606	.	+	.	ID=g656.t1.exon16;Parent=g656.t1;
OX637532.1_Linnaemya_tessellans_genome_assembly,_chromosome:_1	AUGUSTUS	intron	13637607	13640121	1	+	.	ID=g656.t1.intron16;Parent=g656.t1;
OX637532.1_Linnaemya_tessellans_genome_assembly,_chromosome:_1	AUGUSTUS	CDS	13640122	13640858	1	+	1	ID=g656.t1.CDS17;Parent=g656.t1;
OX637532.1_Linnaemya_tessellans_genome_assembly,_chromosome:_1	AUGUSTUS	exon	13640122	13640858	.	+	.	ID=g656.t1.exon17;Parent=g656.t1;
OX637532.1_Linnaemya_tessellans_genome_assembly,_chromosome:_1	AUGUSTUS	intron	13640859	13640934	1	+	.	ID=g656.t1.intron17;Parent=g656.t1;
OX637532.1_Linnaemya_tessellans_genome_assembly,_chromosome:_1	AUGUSTUS	CDS	13640935	13641663	1	+	2	ID=g656.t1.CDS18;Parent=g656.t1;
OX637532.1_Linnaemya_tessellans_genome_assembly,_chromosome:_1	AUGUSTUS	exon	13640935	13641663	.	+	.	ID=g656.t1.exon18;Parent=g656.t1;
OX637532.1_Linnaemya_tessellans_genome_assembly,_chromosome:_1	AUGUSTUS	intron	13641664	13647954	1	+	.	ID=g656.t1.intron18;Parent=g656.t1;
OX637532.1_Linnaemya_tessellans_genome_assembly,_chromosome:_1	AUGUSTUS	CDS	13647955	13648222	1	+	2	ID=g656.t1.CDS19;Parent=g656.t1;
OX637532.1_Linnaemya_tessellans_genome_assembly,_chromosome:_1	AUGUSTUS	exon	13647955	13648222	.	+	.	ID=g656.t1.exon19;Parent=g656.t1;
OX637532.1_Linnaemya_tessellans_genome_assembly,_chromosome:_1	AUGUSTUS	intron	13648223	13648306	1	+	.	ID=g656.t1.intron19;Parent=g656.t1;
OX637532.1_Linnaemya_tessellans_genome_assembly,_chromosome:_1	AUGUSTUS	CDS	13648307	13650290	1	+	1	ID=g656.t1.CDS20;Parent=g656.t1;
OX637532.1_Linnaemya_tessellans_genome_assembly,_chromosome:_1	AUGUSTUS	exon	13648307	13650290	.	+	.	ID=g656.t1.exon20;Parent=g656.t1;
OX637532.1_Linnaemya_tessellans_genome_assembly,_chromosome:_1	AUGUSTUS	intron	13650291	13650631	1	+	.	ID=g656.t1.intron20;Parent=g656.t1;
OX637532.1_Linnaemya_tessellans_genome_assembly,_chromosome:_1	AUGUSTUS	CDS	13650632	13650810	1	+	0	ID=g656.t1.CDS21;Parent=g656.t1;
OX637532.1_Linnaemya_tessellans_genome_assembly,_chromosome:_1	AUGUSTUS	exon	13650632	13650810	.	+	.	ID=g656.t1.exon21;Parent=g656.t1;
OX637532.1_Linnaemya_tessellans_genome_assembly,_chromosome:_1	AUGUSTUS	intron	13650811	13650932	1	+	.	ID=g656.t1.intron21;Parent=g656.t1;
OX637532.1_Linnaemya_tessellans_genome_assembly,_chromosome:_1	AUGUSTUS	CDS	13650933	13651087	1	+	1	ID=g656.t1.CDS22;Parent=g656.t1;
OX637532.1_Linnaemya_tessellans_genome_assembly,_chromosome:_1	AUGUSTUS	exon	13650933	13651087	.	+	.	ID=g656.t1.exon22;Parent=g656.t1;
OX637532.1_Linnaemya_tessellans_genome_assembly,_chromosome:_1	AUGUSTUS	intron	13651088	13651148	1	+	.	ID=g656.t1.intron22;Parent=g656.t1;
OX637532.1_Linnaemya_tessellans_genome_assembly,_chromosome:_1	AUGUSTUS	CDS	13651149	13651855	1	+	2	ID=g656.t1.CDS23;Parent=g656.t1;
OX637532.1_Linnaemya_tessellans_genome_assembly,_chromosome:_1	AUGUSTUS	exon	13651149	13651855	.	+	.	ID=g656.t1.exon23;Parent=g656.t1;
OX637532.1_Linnaemya_tessellans_genome_assembly,_chromosome:_1	AUGUSTUS	intron	13651856	13651917	1	+	.	ID=g656.t1.intron23;Parent=g656.t1;
OX637532.1_Linnaemya_tessellans_genome_assembly,_chromosome:_1	AUGUSTUS	CDS	13651918	13652096	1	+	0	ID=g656.t1.CDS24;Parent=g656.t1;
OX637532.1_Linnaemya_tessellans_genome_assembly,_chromosome:_1	AUGUSTUS	exon	13651918	13652096	.	+	.	ID=g656.t1.exon24;Parent=g656.t1;
OX637532.1_Linnaemya_tessellans_genome_assembly,_chromosome:_1	AUGUSTUS	intron	13652097	13652158	1	+	.	ID=g656.t1.intron24;Parent=g656.t1;
OX637532.1_Linnaemya_tessellans_genome_assembly,_chromosome:_1	AUGUSTUS	CDS	13652159	13652669	1	+	1	ID=g656.t1.CDS25;Parent=g656.t1;
OX637532.1_Linnaemya_tessellans_genome_assembly,_chromosome:_1	AUGUSTUS	exon	13652159	13652669	.	+	.	ID=g656.t1.exon25;Parent=g656.t1;
OX637532.1_Linnaemya_tessellans_genome_assembly,_chromosome:_1	AUGUSTUS	intron	13652670	13652735	1	+	.	ID=g656.t1.intron25;Parent=g656.t1;
OX637532.1_Linnaemya_tessellans_genome_assembly,_chromosome:_1	AUGUSTUS	CDS	13652736	13652855	1	+	0	ID=g656.t1.CDS26;Parent=g656.t1;
OX637532.1_Linnaemya_tessellans_genome_assembly,_chromosome:_1	AUGUSTUS	exon	13652736	13652855	.	+	.	ID=g656.t1.exon26;Parent=g656.t1;
OX637532.1_Linnaemya_tessellans_genome_assembly,_chromosome:_1	AUGUSTUS	intron	13652856	13653510	1	+	.	ID=g656.t1.intron26;Parent=g656.t1;
OX637532.1_Linnaemya_tessellans_genome_assembly,_chromosome:_1	AUGUSTUS	CDS	13653511	13653684	1	+	0	ID=g656.t1.CDS27;Parent=g656.t1;
OX637532.1_Linnaemya_tessellans_genome_assembly,_chromosome:_1	AUGUSTUS	exon	13653511	13653684	.	+	.	ID=g656.t1.exon27;Parent=g656.t1;
OX637532.1_Linnaemya_tessellans_genome_assembly,_chromosome:_1	AUGUSTUS	stop_codon	13653682	13653684	.	+	0	ID=g656.t1.stop1;Parent=g656.t1;
OX637532.1_Linnaemya_tessellans_genome_assembly,_chromosome:_1	AUGUSTUS	gene	13653899	13655942	.	-	.	ID=g657;
OX637532.1_Linnaemya_tessellans_genome_assembly,_chromosome:_1	AUGUSTUS	mRNA	13653899	13655942	1	-	.	ID=g657.t1;Parent=g657;
OX637532.1_Linnaemya_tessellans_genome_assembly,_chromosome:_1	AUGUSTUS	stop_codon	13653899	13653901	.	-	0	ID=g657.t1.stop1;Parent=g657.t1;
OX637532.1_Linnaemya_tessellans_genome_assembly,_chromosome:_1	AUGUSTUS	CDS	13653899	13654141	1	-	0	ID=g657.t1.CDS1;Parent=g657.t1;
OX637532.1_Linnaemya_tessellans_genome_assembly,_chromosome:_1	AUGUSTUS	exon	13653899	13654141	.	-	.	ID=g657.t1.exon1;Parent=g657.t1;
OX637532.1_Linnaemya_tessellans_genome_assembly,_chromosome:_1	AUGUSTUS	intron	13654142	13654276	1	-	.	ID=g657.t1.intron1;Parent=g657.t1;
OX637532.1_Linnaemya_tessellans_genome_assembly,_chromosome:_1	AUGUSTUS	CDS	13654277	13655738	1	-	1	ID=g657.t1.CDS2;Parent=g657.t1;
OX637532.1_Linnaemya_tessellans_genome_assembly,_chromosome:_1	AUGUSTUS	exon	13654277	13655738	.	-	.	ID=g657.t1.exon2;Parent=g657.t1;
OX637532.1_Linnaemya_tessellans_genome_assembly,_chromosome:_1	AUGUSTUS	intron	13655739	13655790	1	-	.	ID=g657.t1.intron2;Parent=g657.t1;
OX637532.1_Linnaemya_tessellans_genome_assembly,_chromosome:_1	AUGUSTUS	CDS	13655791	13655942	1	-	0	ID=g657.t1.CDS3;Parent=g657.t1;
OX637532.1_Linnaemya_tessellans_genome_assembly,_chromosome:_1	AUGUSTUS	exon	13655791	13655942	.	-	.	ID=g657.t1.exon3;Parent=g657.t1;
OX637532.1_Linnaemya_tessellans_genome_assembly,_chromosome:_1	AUGUSTUS	start_codon	13655940	13655942	.	-	0	ID=g657.t1.start1;Parent=g657.t1;
OX637532.1_Linnaemya_tessellans_genome_assembly,_chromosome:_1	AUGUSTUS	gene	13659185	13669217	.	+	.	ID=g658;
OX637532.1_Linnaemya_tessellans_genome_assembly,_chromosome:_1	AUGUSTUS	mRNA	13659185	13669217	1	+	.	ID=g658.t1;Parent=g658;
OX637532.1_Linnaemya_tessellans_genome_assembly,_chromosome:_1	AUGUSTUS	start_codon	13659185	13659187	.	+	0	ID=g658.t1.start1;Parent=g658.t1;
OX637532.1_Linnaemya_tessellans_genome_assembly,_chromosome:_1	AUGUSTUS	CDS	13659185	13660294	1	+	0	ID=g658.t1.CDS1;Parent=g658.t1;
OX637532.1_Linnaemya_tessellans_genome_assembly,_chromosome:_1	AUGUSTUS	exon	13659185	13660294	.	+	.	ID=g658.t1.exon1;Parent=g658.t1;
OX637532.1_Linnaemya_tessellans_genome_assembly,_chromosome:_1	AUGUSTUS	intron	13660295	13661114	1	+	.	ID=g658.t1.intron1;Parent=g658.t1;
OX637532.1_Linnaemya_tessellans_genome_assembly,_chromosome:_1	AUGUSTUS	CDS	13661115	13664349	1	+	0	ID=g658.t1.CDS2;Parent=g658.t1;
OX637532.1_Linnaemya_tessellans_genome_assembly,_chromosome:_1	AUGUSTUS	exon	13661115	13664349	.	+	.	ID=g658.t1.exon2;Parent=g658.t1;
OX637532.1_Linnaemya_tessellans_genome_assembly,_chromosome:_1	AUGUSTUS	intron	13664350	13666047	1	+	.	ID=g658.t1.intron2;Parent=g658.t1;
OX637532.1_Linnaemya_tessellans_genome_assembly,_chromosome:_1	AUGUSTUS	CDS	13666048	13667183	1	+	2	ID=g658.t1.CDS3;Parent=g658.t1;
OX637532.1_Linnaemya_tessellans_genome_assembly,_chromosome:_1	AUGUSTUS	exon	13666048	13667183	.	+	.	ID=g658.t1.exon3;Parent=g658.t1;
OX637532.1_Linnaemya_tessellans_genome_assembly,_chromosome:_1	AUGUSTUS	intron	13667184	13668517	1	+	.	ID=g658.t1.intron3;Parent=g658.t1;
OX637532.1_Linnaemya_tessellans_genome_assembly,_chromosome:_1	AUGUSTUS	CDS	13668518	13668859	1	+	0	ID=g658.t1.CDS4;Parent=g658.t1;
OX637532.1_Linnaemya_tessellans_genome_assembly,_chromosome:_1	AUGUSTUS	exon	13668518	13668859	.	+	.	ID=g658.t1.exon4;Parent=g658.t1;
OX637532.1_Linnaemya_tessellans_genome_assembly,_chromosome:_1	AUGUSTUS	intron	13668860	13668926	1	+	.	ID=g658.t1.intron4;Parent=g658.t1;
OX637532.1_Linnaemya_tessellans_genome_assembly,_chromosome:_1	AUGUSTUS	CDS	13668927	13669217	1	+	0	ID=g658.t1.CDS5;Parent=g658.t1;
OX637532.1_Linnaemya_tessellans_genome_assembly,_chromosome:_1	AUGUSTUS	exon	13668927	13669217	.	+	.	ID=g658.t1.exon5;Parent=g658.t1;
OX637532.1_Linnaemya_tessellans_genome_assembly,_chromosome:_1	AUGUSTUS	stop_codon	13669215	13669217	.	+	0	ID=g658.t1.stop1;Parent=g658.t1;
OX637532.1_Linnaemya_tessellans_genome_assembly,_chromosome:_1	AUGUSTUS	gene	13672033	13676153	.	+	.	ID=g659;
OX637532.1_Linnaemya_tessellans_genome_assembly,_chromosome:_1	AUGUSTUS	mRNA	13672033	13676153	1	+	.	ID=g659.t1;Parent=g659;
OX637532.1_Linnaemya_tessellans_genome_assembly,_chromosome:_1	AUGUSTUS	start_codon	13672033	13672035	.	+	0	ID=g659.t1.start1;Parent=g659.t1;
OX637532.1_Linnaemya_tessellans_genome_assembly,_chromosome:_1	AUGUSTUS	CDS	13672033	13674031	1	+	0	ID=g659.t1.CDS1;Parent=g659.t1;
OX637532.1_Linnaemya_tessellans_genome_assembly,_chromosome:_1	AUGUSTUS	exon	13672033	13674031	.	+	.	ID=g659.t1.exon1;Parent=g659.t1;
OX637532.1_Linnaemya_tessellans_genome_assembly,_chromosome:_1	AUGUSTUS	intron	13674032	13674137	1	+	.	ID=g659.t1.intron1;Parent=g659.t1;
OX637532.1_Linnaemya_tessellans_genome_assembly,_chromosome:_1	AUGUSTUS	CDS	13674138	13674998	1	+	2	ID=g659.t1.CDS2;Parent=g659.t1;
OX637532.1_Linnaemya_tessellans_genome_assembly,_chromosome:_1	AUGUSTUS	exon	13674138	13674998	.	+	.	ID=g659.t1.exon2;Parent=g659.t1;
OX637532.1_Linnaemya_tessellans_genome_assembly,_chromosome:_1	AUGUSTUS	intron	13674999	13675050	1	+	.	ID=g659.t1.intron2;Parent=g659.t1;
OX637532.1_Linnaemya_tessellans_genome_assembly,_chromosome:_1	AUGUSTUS	CDS	13675051	13676153	1	+	2	ID=g659.t1.CDS3;Parent=g659.t1;
OX637532.1_Linnaemya_tessellans_genome_assembly,_chromosome:_1	AUGUSTUS	exon	13675051	13676153	.	+	.	ID=g659.t1.exon3;Parent=g659.t1;
OX637532.1_Linnaemya_tessellans_genome_assembly,_chromosome:_1	AUGUSTUS	stop_codon	13676151	13676153	.	+	0	ID=g659.t1.stop1;Parent=g659.t1;
OX637532.1_Linnaemya_tessellans_genome_assembly,_chromosome:_1	AUGUSTUS	gene	13677587	13678204	.	+	.	ID=g660;
OX637532.1_Linnaemya_tessellans_genome_assembly,_chromosome:_1	AUGUSTUS	mRNA	13677587	13678204	1	+	.	ID=g660.t1;Parent=g660;
OX637532.1_Linnaemya_tessellans_genome_assembly,_chromosome:_1	AUGUSTUS	start_codon	13677587	13677589	.	+	0	ID=g660.t1.start1;Parent=g660.t1;
OX637532.1_Linnaemya_tessellans_genome_assembly,_chromosome:_1	AUGUSTUS	CDS	13677587	13678204	1	+	0	ID=g660.t1.CDS1;Parent=g660.t1;
OX637532.1_Linnaemya_tessellans_genome_assembly,_chromosome:_1	AUGUSTUS	exon	13677587	13678204	.	+	.	ID=g660.t1.exon1;Parent=g660.t1;
OX637532.1_Linnaemya_tessellans_genome_assembly,_chromosome:_1	AUGUSTUS	stop_codon	13678202	13678204	.	+	0	ID=g660.t1.stop1;Parent=g660.t1;
OX637532.1_Linnaemya_tessellans_genome_assembly,_chromosome:_1	AUGUSTUS	gene	13678799	13680784	.	-	.	ID=g661;
OX637532.1_Linnaemya_tessellans_genome_assembly,_chromosome:_1	AUGUSTUS	mRNA	13678799	13680784	1	-	.	ID=g661.t1;Parent=g661;
OX637532.1_Linnaemya_tessellans_genome_assembly,_chromosome:_1	AUGUSTUS	stop_codon	13678799	13678801	.	-	0	ID=g661.t1.stop1;Parent=g661.t1;
OX637532.1_Linnaemya_tessellans_genome_assembly,_chromosome:_1	AUGUSTUS	CDS	13678799	13679625	1	-	2	ID=g661.t1.CDS1;Parent=g661.t1;
OX637532.1_Linnaemya_tessellans_genome_assembly,_chromosome:_1	AUGUSTUS	exon	13678799	13679625	.	-	.	ID=g661.t1.exon1;Parent=g661.t1;
OX637532.1_Linnaemya_tessellans_genome_assembly,_chromosome:_1	AUGUSTUS	intron	13679626	13679683	1	-	.	ID=g661.t1.intron1;Parent=g661.t1;
OX637532.1_Linnaemya_tessellans_genome_assembly,_chromosome:_1	AUGUSTUS	CDS	13679684	13679764	1	-	2	ID=g661.t1.CDS2;Parent=g661.t1;
OX637532.1_Linnaemya_tessellans_genome_assembly,_chromosome:_1	AUGUSTUS	exon	13679684	13679764	.	-	.	ID=g661.t1.exon2;Parent=g661.t1;
OX637532.1_Linnaemya_tessellans_genome_assembly,_chromosome:_1	AUGUSTUS	intron	13679765	13679821	1	-	.	ID=g661.t1.intron2;Parent=g661.t1;
OX637532.1_Linnaemya_tessellans_genome_assembly,_chromosome:_1	AUGUSTUS	CDS	13679822	13680563	1	-	0	ID=g661.t1.CDS3;Parent=g661.t1;
OX637532.1_Linnaemya_tessellans_genome_assembly,_chromosome:_1	AUGUSTUS	exon	13679822	13680563	.	-	.	ID=g661.t1.exon3;Parent=g661.t1;
OX637532.1_Linnaemya_tessellans_genome_assembly,_chromosome:_1	AUGUSTUS	intron	13680564	13680619	1	-	.	ID=g661.t1.intron3;Parent=g661.t1;
OX637532.1_Linnaemya_tessellans_genome_assembly,_chromosome:_1	AUGUSTUS	CDS	13680620	13680784	1	-	0	ID=g661.t1.CDS4;Parent=g661.t1;
OX637532.1_Linnaemya_tessellans_genome_assembly,_chromosome:_1	AUGUSTUS	exon	13680620	13680784	.	-	.	ID=g661.t1.exon4;Parent=g661.t1;
OX637532.1_Linnaemya_tessellans_genome_assembly,_chromosome:_1	AUGUSTUS	start_codon	13680782	13680784	.	-	0	ID=g661.t1.start1;Parent=g661.t1;
OX637532.1_Linnaemya_tessellans_genome_assembly,_chromosome:_1	AUGUSTUS	gene	13684246	13691972	.	-	.	ID=g662;
OX637532.1_Linnaemya_tessellans_genome_assembly,_chromosome:_1	AUGUSTUS	mRNA	13684246	13691972	1	-	.	ID=g662.t1;Parent=g662;
OX637532.1_Linnaemya_tessellans_genome_assembly,_chromosome:_1	AUGUSTUS	stop_codon	13684246	13684248	.	-	0	ID=g662.t1.stop1;Parent=g662.t1;
OX637532.1_Linnaemya_tessellans_genome_assembly,_chromosome:_1	AUGUSTUS	CDS	13684246	13684551	1	-	0	ID=g662.t1.CDS1;Parent=g662.t1;
OX637532.1_Linnaemya_tessellans_genome_assembly,_chromosome:_1	AUGUSTUS	exon	13684246	13684551	.	-	.	ID=g662.t1.exon1;Parent=g662.t1;
OX637532.1_Linnaemya_tessellans_genome_assembly,_chromosome:_1	AUGUSTUS	intron	13684552	13684605	1	-	.	ID=g662.t1.intron1;Parent=g662.t1;
OX637532.1_Linnaemya_tessellans_genome_assembly,_chromosome:_1	AUGUSTUS	CDS	13684606	13686096	1	-	0	ID=g662.t1.CDS2;Parent=g662.t1;
OX637532.1_Linnaemya_tessellans_genome_assembly,_chromosome:_1	AUGUSTUS	exon	13684606	13686096	.	-	.	ID=g662.t1.exon2;Parent=g662.t1;
OX637532.1_Linnaemya_tessellans_genome_assembly,_chromosome:_1	AUGUSTUS	intron	13686097	13688806	1	-	.	ID=g662.t1.intron2;Parent=g662.t1;
OX637532.1_Linnaemya_tessellans_genome_assembly,_chromosome:_1	AUGUSTUS	CDS	13688807	13688923	1	-	0	ID=g662.t1.CDS3;Parent=g662.t1;
OX637532.1_Linnaemya_tessellans_genome_assembly,_chromosome:_1	AUGUSTUS	exon	13688807	13688923	.	-	.	ID=g662.t1.exon3;Parent=g662.t1;
OX637532.1_Linnaemya_tessellans_genome_assembly,_chromosome:_1	AUGUSTUS	intron	13688924	13689973	1	-	.	ID=g662.t1.intron3;Parent=g662.t1;
OX637532.1_Linnaemya_tessellans_genome_assembly,_chromosome:_1	AUGUSTUS	CDS	13689974	13690059	1	-	2	ID=g662.t1.CDS4;Parent=g662.t1;
OX637532.1_Linnaemya_tessellans_genome_assembly,_chromosome:_1	AUGUSTUS	exon	13689974	13690059	.	-	.	ID=g662.t1.exon4;Parent=g662.t1;
OX637532.1_Linnaemya_tessellans_genome_assembly,_chromosome:_1	AUGUSTUS	intron	13690060	13690123	1	-	.	ID=g662.t1.intron4;Parent=g662.t1;
OX637532.1_Linnaemya_tessellans_genome_assembly,_chromosome:_1	AUGUSTUS	CDS	13690124	13690234	1	-	2	ID=g662.t1.CDS5;Parent=g662.t1;
OX637532.1_Linnaemya_tessellans_genome_assembly,_chromosome:_1	AUGUSTUS	exon	13690124	13690234	.	-	.	ID=g662.t1.exon5;Parent=g662.t1;
OX637532.1_Linnaemya_tessellans_genome_assembly,_chromosome:_1	AUGUSTUS	intron	13690235	13690390	1	-	.	ID=g662.t1.intron5;Parent=g662.t1;
OX637532.1_Linnaemya_tessellans_genome_assembly,_chromosome:_1	AUGUSTUS	CDS	13690391	13690527	1	-	1	ID=g662.t1.CDS6;Parent=g662.t1;
OX637532.1_Linnaemya_tessellans_genome_assembly,_chromosome:_1	AUGUSTUS	exon	13690391	13690527	.	-	.	ID=g662.t1.exon6;Parent=g662.t1;
OX637532.1_Linnaemya_tessellans_genome_assembly,_chromosome:_1	AUGUSTUS	intron	13690528	13691937	1	-	.	ID=g662.t1.intron6;Parent=g662.t1;
OX637532.1_Linnaemya_tessellans_genome_assembly,_chromosome:_1	AUGUSTUS	CDS	13691938	13691972	1	-	0	ID=g662.t1.CDS7;Parent=g662.t1;
OX637532.1_Linnaemya_tessellans_genome_assembly,_chromosome:_1	AUGUSTUS	exon	13691938	13691972	.	-	.	ID=g662.t1.exon7;Parent=g662.t1;
OX637532.1_Linnaemya_tessellans_genome_assembly,_chromosome:_1	AUGUSTUS	start_codon	13691970	13691972	.	-	0	ID=g662.t1.start1;Parent=g662.t1;
OX637532.1_Linnaemya_tessellans_genome_assembly,_chromosome:_1	AUGUSTUS	gene	13709611	13710883	.	+	.	ID=g663;
OX637532.1_Linnaemya_tessellans_genome_assembly,_chromosome:_1	AUGUSTUS	mRNA	13709611	13710883	1	+	.	ID=g663.t1;Parent=g663;
OX637532.1_Linnaemya_tessellans_genome_assembly,_chromosome:_1	AUGUSTUS	start_codon	13709611	13709613	.	+	0	ID=g663.t1.start1;Parent=g663.t1;
OX637532.1_Linnaemya_tessellans_genome_assembly,_chromosome:_1	AUGUSTUS	CDS	13709611	13709674	1	+	0	ID=g663.t1.CDS1;Parent=g663.t1;
OX637532.1_Linnaemya_tessellans_genome_assembly,_chromosome:_1	AUGUSTUS	exon	13709611	13709674	.	+	.	ID=g663.t1.exon1;Parent=g663.t1;
OX637532.1_Linnaemya_tessellans_genome_assembly,_chromosome:_1	AUGUSTUS	intron	13709675	13709733	1	+	.	ID=g663.t1.intron1;Parent=g663.t1;
OX637532.1_Linnaemya_tessellans_genome_assembly,_chromosome:_1	AUGUSTUS	CDS	13709734	13710064	1	+	2	ID=g663.t1.CDS2;Parent=g663.t1;
OX637532.1_Linnaemya_tessellans_genome_assembly,_chromosome:_1	AUGUSTUS	exon	13709734	13710064	.	+	.	ID=g663.t1.exon2;Parent=g663.t1;
OX637532.1_Linnaemya_tessellans_genome_assembly,_chromosome:_1	AUGUSTUS	intron	13710065	13710138	1	+	.	ID=g663.t1.intron2;Parent=g663.t1;
OX637532.1_Linnaemya_tessellans_genome_assembly,_chromosome:_1	AUGUSTUS	CDS	13710139	13710883	1	+	1	ID=g663.t1.CDS3;Parent=g663.t1;
OX637532.1_Linnaemya_tessellans_genome_assembly,_chromosome:_1	AUGUSTUS	exon	13710139	13710883	.	+	.	ID=g663.t1.exon3;Parent=g663.t1;
OX637532.1_Linnaemya_tessellans_genome_assembly,_chromosome:_1	AUGUSTUS	stop_codon	13710881	13710883	.	+	0	ID=g663.t1.stop1;Parent=g663.t1;
OX637532.1_Linnaemya_tessellans_genome_assembly,_chromosome:_1	AUGUSTUS	gene	13711424	13712041	.	-	.	ID=g664;
OX637532.1_Linnaemya_tessellans_genome_assembly,_chromosome:_1	AUGUSTUS	mRNA	13711424	13712041	1	-	.	ID=g664.t1;Parent=g664;
OX637532.1_Linnaemya_tessellans_genome_assembly,_chromosome:_1	AUGUSTUS	stop_codon	13711424	13711426	.	-	0	ID=g664.t1.stop1;Parent=g664.t1;
OX637532.1_Linnaemya_tessellans_genome_assembly,_chromosome:_1	AUGUSTUS	CDS	13711424	13712041	1	-	0	ID=g664.t1.CDS1;Parent=g664.t1;
OX637532.1_Linnaemya_tessellans_genome_assembly,_chromosome:_1	AUGUSTUS	exon	13711424	13712041	.	-	.	ID=g664.t1.exon1;Parent=g664.t1;
OX637532.1_Linnaemya_tessellans_genome_assembly,_chromosome:_1	AUGUSTUS	start_codon	13712039	13712041	.	-	0	ID=g664.t1.start1;Parent=g664.t1;
OX637532.1_Linnaemya_tessellans_genome_assembly,_chromosome:_1	AUGUSTUS	gene	13713211	13714257	.	+	.	ID=g665;
OX637532.1_Linnaemya_tessellans_genome_assembly,_chromosome:_1	AUGUSTUS	mRNA	13713211	13714257	1	+	.	ID=g665.t1;Parent=g665;
OX637532.1_Linnaemya_tessellans_genome_assembly,_chromosome:_1	AUGUSTUS	start_codon	13713211	13713213	.	+	0	ID=g665.t1.start1;Parent=g665.t1;
OX637532.1_Linnaemya_tessellans_genome_assembly,_chromosome:_1	AUGUSTUS	CDS	13713211	13714257	1	+	0	ID=g665.t1.CDS1;Parent=g665.t1;
OX637532.1_Linnaemya_tessellans_genome_assembly,_chromosome:_1	AUGUSTUS	exon	13713211	13714257	.	+	.	ID=g665.t1.exon1;Parent=g665.t1;
OX637532.1_Linnaemya_tessellans_genome_assembly,_chromosome:_1	AUGUSTUS	stop_codon	13714255	13714257	.	+	0	ID=g665.t1.stop1;Parent=g665.t1;
OX637532.1_Linnaemya_tessellans_genome_assembly,_chromosome:_1	AUGUSTUS	gene	13716911	13719272	.	+	.	ID=g666;
OX637532.1_Linnaemya_tessellans_genome_assembly,_chromosome:_1	AUGUSTUS	mRNA	13716911	13719272	1	+	.	ID=g666.t1;Parent=g666;
OX637532.1_Linnaemya_tessellans_genome_assembly,_chromosome:_1	AUGUSTUS	start_codon	13716911	13716913	.	+	0	ID=g666.t1.start1;Parent=g666.t1;
OX637532.1_Linnaemya_tessellans_genome_assembly,_chromosome:_1	AUGUSTUS	CDS	13716911	13717021	1	+	0	ID=g666.t1.CDS1;Parent=g666.t1;
OX637532.1_Linnaemya_tessellans_genome_assembly,_chromosome:_1	AUGUSTUS	exon	13716911	13717021	.	+	.	ID=g666.t1.exon1;Parent=g666.t1;
OX637532.1_Linnaemya_tessellans_genome_assembly,_chromosome:_1	AUGUSTUS	intron	13717022	13717095	1	+	.	ID=g666.t1.intron1;Parent=g666.t1;
OX637532.1_Linnaemya_tessellans_genome_assembly,_chromosome:_1	AUGUSTUS	CDS	13717096	13717305	1	+	0	ID=g666.t1.CDS2;Parent=g666.t1;
OX637532.1_Linnaemya_tessellans_genome_assembly,_chromosome:_1	AUGUSTUS	exon	13717096	13717305	.	+	.	ID=g666.t1.exon2;Parent=g666.t1;
OX637532.1_Linnaemya_tessellans_genome_assembly,_chromosome:_1	AUGUSTUS	intron	13717306	13717948	1	+	.	ID=g666.t1.intron2;Parent=g666.t1;
OX637532.1_Linnaemya_tessellans_genome_assembly,_chromosome:_1	AUGUSTUS	CDS	13717949	13719104	1	+	0	ID=g666.t1.CDS3;Parent=g666.t1;
OX637532.1_Linnaemya_tessellans_genome_assembly,_chromosome:_1	AUGUSTUS	exon	13717949	13719104	.	+	.	ID=g666.t1.exon3;Parent=g666.t1;
OX637532.1_Linnaemya_tessellans_genome_assembly,_chromosome:_1	AUGUSTUS	intron	13719105	13719162	1	+	.	ID=g666.t1.intron3;Parent=g666.t1;
OX637532.1_Linnaemya_tessellans_genome_assembly,_chromosome:_1	AUGUSTUS	CDS	13719163	13719272	1	+	2	ID=g666.t1.CDS4;Parent=g666.t1;
OX637532.1_Linnaemya_tessellans_genome_assembly,_chromosome:_1	AUGUSTUS	exon	13719163	13719272	.	+	.	ID=g666.t1.exon4;Parent=g666.t1;
OX637532.1_Linnaemya_tessellans_genome_assembly,_chromosome:_1	AUGUSTUS	stop_codon	13719270	13719272	.	+	0	ID=g666.t1.stop1;Parent=g666.t1;
OX637532.1_Linnaemya_tessellans_genome_assembly,_chromosome:_1	AUGUSTUS	gene	13721677	13726590	.	-	.	ID=g667;
OX637532.1_Linnaemya_tessellans_genome_assembly,_chromosome:_1	AUGUSTUS	mRNA	13721677	13726590	0.85	-	.	ID=g667.t1;Parent=g667;
OX637532.1_Linnaemya_tessellans_genome_assembly,_chromosome:_1	AUGUSTUS	stop_codon	13721677	13721679	.	-	0	ID=g667.t1.stop1;Parent=g667.t1;
OX637532.1_Linnaemya_tessellans_genome_assembly,_chromosome:_1	AUGUSTUS	CDS	13721677	13722334	1	-	1	ID=g667.t1.CDS1;Parent=g667.t1;
OX637532.1_Linnaemya_tessellans_genome_assembly,_chromosome:_1	AUGUSTUS	exon	13721677	13722334	.	-	.	ID=g667.t1.exon1;Parent=g667.t1;
OX637532.1_Linnaemya_tessellans_genome_assembly,_chromosome:_1	AUGUSTUS	intron	13722335	13724144	1	-	.	ID=g667.t1.intron1;Parent=g667.t1;
OX637532.1_Linnaemya_tessellans_genome_assembly,_chromosome:_1	AUGUSTUS	CDS	13724145	13724695	1	-	0	ID=g667.t1.CDS2;Parent=g667.t1;
OX637532.1_Linnaemya_tessellans_genome_assembly,_chromosome:_1	AUGUSTUS	exon	13724145	13724695	.	-	.	ID=g667.t1.exon2;Parent=g667.t1;
OX637532.1_Linnaemya_tessellans_genome_assembly,_chromosome:_1	AUGUSTUS	intron	13724696	13724782	0.85	-	.	ID=g667.t1.intron2;Parent=g667.t1;
OX637532.1_Linnaemya_tessellans_genome_assembly,_chromosome:_1	AUGUSTUS	CDS	13724783	13725065	0.85	-	1	ID=g667.t1.CDS3;Parent=g667.t1;
OX637532.1_Linnaemya_tessellans_genome_assembly,_chromosome:_1	AUGUSTUS	exon	13724783	13725065	.	-	.	ID=g667.t1.exon3;Parent=g667.t1;
OX637532.1_Linnaemya_tessellans_genome_assembly,_chromosome:_1	AUGUSTUS	intron	13725066	13726065	1	-	.	ID=g667.t1.intron3;Parent=g667.t1;
OX637532.1_Linnaemya_tessellans_genome_assembly,_chromosome:_1	AUGUSTUS	CDS	13726066	13726510	1	-	2	ID=g667.t1.CDS4;Parent=g667.t1;
OX637532.1_Linnaemya_tessellans_genome_assembly,_chromosome:_1	AUGUSTUS	exon	13726066	13726510	.	-	.	ID=g667.t1.exon4;Parent=g667.t1;
OX637532.1_Linnaemya_tessellans_genome_assembly,_chromosome:_1	AUGUSTUS	intron	13726511	13726574	1	-	.	ID=g667.t1.intron4;Parent=g667.t1;
OX637532.1_Linnaemya_tessellans_genome_assembly,_chromosome:_1	AUGUSTUS	CDS	13726575	13726590	1	-	0	ID=g667.t1.CDS5;Parent=g667.t1;
OX637532.1_Linnaemya_tessellans_genome_assembly,_chromosome:_1	AUGUSTUS	exon	13726575	13726590	.	-	.	ID=g667.t1.exon5;Parent=g667.t1;
OX637532.1_Linnaemya_tessellans_genome_assembly,_chromosome:_1	AUGUSTUS	start_codon	13726588	13726590	.	-	0	ID=g667.t1.start1;Parent=g667.t1;
OX637532.1_Linnaemya_tessellans_genome_assembly,_chromosome:_1	AUGUSTUS	mRNA	13721677	13726590	1	-	.	ID=g667.t2;Parent=g667;
OX637532.1_Linnaemya_tessellans_genome_assembly,_chromosome:_1	AUGUSTUS	stop_codon	13721677	13721679	.	-	0	ID=g667.t2.stop1;Parent=g667.t2;
OX637532.1_Linnaemya_tessellans_genome_assembly,_chromosome:_1	AUGUSTUS	CDS	13721677	13722334	1	-	1	ID=g667.t2.CDS1;Parent=g667.t2;
OX637532.1_Linnaemya_tessellans_genome_assembly,_chromosome:_1	AUGUSTUS	exon	13721677	13722334	.	-	.	ID=g667.t2.exon1;Parent=g667.t2;
OX637532.1_Linnaemya_tessellans_genome_assembly,_chromosome:_1	AUGUSTUS	intron	13722335	13724144	1	-	.	ID=g667.t2.intron1;Parent=g667.t2;
OX637532.1_Linnaemya_tessellans_genome_assembly,_chromosome:_1	AUGUSTUS	CDS	13724145	13724695	1	-	0	ID=g667.t2.CDS2;Parent=g667.t2;
OX637532.1_Linnaemya_tessellans_genome_assembly,_chromosome:_1	AUGUSTUS	exon	13724145	13724695	.	-	.	ID=g667.t2.exon2;Parent=g667.t2;
OX637532.1_Linnaemya_tessellans_genome_assembly,_chromosome:_1	AUGUSTUS	intron	13724696	13724776	1	-	.	ID=g667.t2.intron2;Parent=g667.t2;
OX637532.1_Linnaemya_tessellans_genome_assembly,_chromosome:_1	AUGUSTUS	CDS	13724777	13725065	1	-	1	ID=g667.t2.CDS3;Parent=g667.t2;
OX637532.1_Linnaemya_tessellans_genome_assembly,_chromosome:_1	AUGUSTUS	exon	13724777	13725065	.	-	.	ID=g667.t2.exon3;Parent=g667.t2;
OX637532.1_Linnaemya_tessellans_genome_assembly,_chromosome:_1	AUGUSTUS	intron	13725066	13726065	1	-	.	ID=g667.t2.intron3;Parent=g667.t2;
OX637532.1_Linnaemya_tessellans_genome_assembly,_chromosome:_1	AUGUSTUS	CDS	13726066	13726510	1	-	2	ID=g667.t2.CDS4;Parent=g667.t2;
OX637532.1_Linnaemya_tessellans_genome_assembly,_chromosome:_1	AUGUSTUS	exon	13726066	13726510	.	-	.	ID=g667.t2.exon4;Parent=g667.t2;
OX637532.1_Linnaemya_tessellans_genome_assembly,_chromosome:_1	AUGUSTUS	intron	13726511	13726574	1	-	.	ID=g667.t2.intron4;Parent=g667.t2;
OX637532.1_Linnaemya_tessellans_genome_assembly,_chromosome:_1	AUGUSTUS	CDS	13726575	13726590	1	-	0	ID=g667.t2.CDS5;Parent=g667.t2;
OX637532.1_Linnaemya_tessellans_genome_assembly,_chromosome:_1	AUGUSTUS	exon	13726575	13726590	.	-	.	ID=g667.t2.exon5;Parent=g667.t2;
OX637532.1_Linnaemya_tessellans_genome_assembly,_chromosome:_1	AUGUSTUS	start_codon	13726588	13726590	.	-	0	ID=g667.t2.start1;Parent=g667.t2;
OX637532.1_Linnaemya_tessellans_genome_assembly,_chromosome:_1	AUGUSTUS	gene	13731105	13731362	.	-	.	ID=g668;
OX637532.1_Linnaemya_tessellans_genome_assembly,_chromosome:_1	AUGUSTUS	mRNA	13731105	13731362	1	-	.	ID=g668.t1;Parent=g668;
OX637532.1_Linnaemya_tessellans_genome_assembly,_chromosome:_1	AUGUSTUS	stop_codon	13731105	13731107	.	-	0	ID=g668.t1.stop1;Parent=g668.t1;
OX637532.1_Linnaemya_tessellans_genome_assembly,_chromosome:_1	AUGUSTUS	CDS	13731105	13731362	1	-	0	ID=g668.t1.CDS1;Parent=g668.t1;
OX637532.1_Linnaemya_tessellans_genome_assembly,_chromosome:_1	AUGUSTUS	exon	13731105	13731362	.	-	.	ID=g668.t1.exon1;Parent=g668.t1;
OX637532.1_Linnaemya_tessellans_genome_assembly,_chromosome:_1	AUGUSTUS	start_codon	13731360	13731362	.	-	0	ID=g668.t1.start1;Parent=g668.t1;
OX637532.1_Linnaemya_tessellans_genome_assembly,_chromosome:_1	AUGUSTUS	gene	13731801	13732975	.	+	.	ID=g669;
OX637532.1_Linnaemya_tessellans_genome_assembly,_chromosome:_1	AUGUSTUS	mRNA	13731801	13732975	1	+	.	ID=g669.t1;Parent=g669;
OX637532.1_Linnaemya_tessellans_genome_assembly,_chromosome:_1	AUGUSTUS	start_codon	13731801	13731803	.	+	0	ID=g669.t1.start1;Parent=g669.t1;
OX637532.1_Linnaemya_tessellans_genome_assembly,_chromosome:_1	AUGUSTUS	CDS	13731801	13731820	1	+	0	ID=g669.t1.CDS1;Parent=g669.t1;
OX637532.1_Linnaemya_tessellans_genome_assembly,_chromosome:_1	AUGUSTUS	exon	13731801	13731820	.	+	.	ID=g669.t1.exon1;Parent=g669.t1;
OX637532.1_Linnaemya_tessellans_genome_assembly,_chromosome:_1	AUGUSTUS	intron	13731821	13731873	1	+	.	ID=g669.t1.intron1;Parent=g669.t1;
OX637532.1_Linnaemya_tessellans_genome_assembly,_chromosome:_1	AUGUSTUS	CDS	13731874	13732564	1	+	1	ID=g669.t1.CDS2;Parent=g669.t1;
OX637532.1_Linnaemya_tessellans_genome_assembly,_chromosome:_1	AUGUSTUS	exon	13731874	13732564	.	+	.	ID=g669.t1.exon2;Parent=g669.t1;
OX637532.1_Linnaemya_tessellans_genome_assembly,_chromosome:_1	AUGUSTUS	intron	13732565	13732642	1	+	.	ID=g669.t1.intron2;Parent=g669.t1;
OX637532.1_Linnaemya_tessellans_genome_assembly,_chromosome:_1	AUGUSTUS	CDS	13732643	13732975	1	+	0	ID=g669.t1.CDS3;Parent=g669.t1;
OX637532.1_Linnaemya_tessellans_genome_assembly,_chromosome:_1	AUGUSTUS	exon	13732643	13732975	.	+	.	ID=g669.t1.exon3;Parent=g669.t1;
OX637532.1_Linnaemya_tessellans_genome_assembly,_chromosome:_1	AUGUSTUS	stop_codon	13732973	13732975	.	+	0	ID=g669.t1.stop1;Parent=g669.t1;
OX637532.1_Linnaemya_tessellans_genome_assembly,_chromosome:_1	AUGUSTUS	gene	13733932	13735881	.	-	.	ID=g670;
OX637532.1_Linnaemya_tessellans_genome_assembly,_chromosome:_1	AUGUSTUS	mRNA	13733932	13735881	1	-	.	ID=g670.t1;Parent=g670;
OX637532.1_Linnaemya_tessellans_genome_assembly,_chromosome:_1	AUGUSTUS	stop_codon	13733932	13733934	.	-	0	ID=g670.t1.stop1;Parent=g670.t1;
OX637532.1_Linnaemya_tessellans_genome_assembly,_chromosome:_1	AUGUSTUS	CDS	13733932	13735881	1	-	0	ID=g670.t1.CDS1;Parent=g670.t1;
OX637532.1_Linnaemya_tessellans_genome_assembly,_chromosome:_1	AUGUSTUS	exon	13733932	13735881	.	-	.	ID=g670.t1.exon1;Parent=g670.t1;
OX637532.1_Linnaemya_tessellans_genome_assembly,_chromosome:_1	AUGUSTUS	start_codon	13735879	13735881	.	-	0	ID=g670.t1.start1;Parent=g670.t1;
OX637532.1_Linnaemya_tessellans_genome_assembly,_chromosome:_1	AUGUSTUS	gene	13739052	13746345	.	-	.	ID=g671;
OX637532.1_Linnaemya_tessellans_genome_assembly,_chromosome:_1	AUGUSTUS	mRNA	13739052	13746345	1	-	.	ID=g671.t1;Parent=g671;
OX637532.1_Linnaemya_tessellans_genome_assembly,_chromosome:_1	AUGUSTUS	stop_codon	13739052	13739054	.	-	0	ID=g671.t1.stop1;Parent=g671.t1;
OX637532.1_Linnaemya_tessellans_genome_assembly,_chromosome:_1	AUGUSTUS	CDS	13739052	13739071	1	-	2	ID=g671.t1.CDS1;Parent=g671.t1;
OX637532.1_Linnaemya_tessellans_genome_assembly,_chromosome:_1	AUGUSTUS	exon	13739052	13739071	.	-	.	ID=g671.t1.exon1;Parent=g671.t1;
OX637532.1_Linnaemya_tessellans_genome_assembly,_chromosome:_1	AUGUSTUS	intron	13739072	13739147	1	-	.	ID=g671.t1.intron1;Parent=g671.t1;
OX637532.1_Linnaemya_tessellans_genome_assembly,_chromosome:_1	AUGUSTUS	CDS	13739148	13739283	1	-	0	ID=g671.t1.CDS2;Parent=g671.t1;
OX637532.1_Linnaemya_tessellans_genome_assembly,_chromosome:_1	AUGUSTUS	exon	13739148	13739283	.	-	.	ID=g671.t1.exon2;Parent=g671.t1;
OX637532.1_Linnaemya_tessellans_genome_assembly,_chromosome:_1	AUGUSTUS	intron	13739284	13739343	1	-	.	ID=g671.t1.intron2;Parent=g671.t1;
OX637532.1_Linnaemya_tessellans_genome_assembly,_chromosome:_1	AUGUSTUS	CDS	13739344	13739533	1	-	1	ID=g671.t1.CDS3;Parent=g671.t1;
OX637532.1_Linnaemya_tessellans_genome_assembly,_chromosome:_1	AUGUSTUS	exon	13739344	13739533	.	-	.	ID=g671.t1.exon3;Parent=g671.t1;
OX637532.1_Linnaemya_tessellans_genome_assembly,_chromosome:_1	AUGUSTUS	intron	13739534	13739608	1	-	.	ID=g671.t1.intron3;Parent=g671.t1;
OX637532.1_Linnaemya_tessellans_genome_assembly,_chromosome:_1	AUGUSTUS	CDS	13739609	13740063	1	-	0	ID=g671.t1.CDS4;Parent=g671.t1;
OX637532.1_Linnaemya_tessellans_genome_assembly,_chromosome:_1	AUGUSTUS	exon	13739609	13740063	.	-	.	ID=g671.t1.exon4;Parent=g671.t1;
OX637532.1_Linnaemya_tessellans_genome_assembly,_chromosome:_1	AUGUSTUS	intron	13740064	13740145	1	-	.	ID=g671.t1.intron4;Parent=g671.t1;
OX637532.1_Linnaemya_tessellans_genome_assembly,_chromosome:_1	AUGUSTUS	CDS	13740146	13740325	1	-	0	ID=g671.t1.CDS5;Parent=g671.t1;
OX637532.1_Linnaemya_tessellans_genome_assembly,_chromosome:_1	AUGUSTUS	exon	13740146	13740325	.	-	.	ID=g671.t1.exon5;Parent=g671.t1;
OX637532.1_Linnaemya_tessellans_genome_assembly,_chromosome:_1	AUGUSTUS	intron	13740326	13740463	1	-	.	ID=g671.t1.intron5;Parent=g671.t1;
OX637532.1_Linnaemya_tessellans_genome_assembly,_chromosome:_1	AUGUSTUS	CDS	13740464	13740735	1	-	2	ID=g671.t1.CDS6;Parent=g671.t1;
OX637532.1_Linnaemya_tessellans_genome_assembly,_chromosome:_1	AUGUSTUS	exon	13740464	13740735	.	-	.	ID=g671.t1.exon6;Parent=g671.t1;
OX637532.1_Linnaemya_tessellans_genome_assembly,_chromosome:_1	AUGUSTUS	intron	13740736	13744548	1	-	.	ID=g671.t1.intron6;Parent=g671.t1;
OX637532.1_Linnaemya_tessellans_genome_assembly,_chromosome:_1	AUGUSTUS	CDS	13744549	13744771	1	-	0	ID=g671.t1.CDS7;Parent=g671.t1;
OX637532.1_Linnaemya_tessellans_genome_assembly,_chromosome:_1	AUGUSTUS	exon	13744549	13744771	.	-	.	ID=g671.t1.exon7;Parent=g671.t1;
OX637532.1_Linnaemya_tessellans_genome_assembly,_chromosome:_1	AUGUSTUS	intron	13744772	13746288	1	-	.	ID=g671.t1.intron7;Parent=g671.t1;
OX637532.1_Linnaemya_tessellans_genome_assembly,_chromosome:_1	AUGUSTUS	CDS	13746289	13746345	1	-	0	ID=g671.t1.CDS8;Parent=g671.t1;
OX637532.1_Linnaemya_tessellans_genome_assembly,_chromosome:_1	AUGUSTUS	exon	13746289	13746345	.	-	.	ID=g671.t1.exon8;Parent=g671.t1;
OX637532.1_Linnaemya_tessellans_genome_assembly,_chromosome:_1	AUGUSTUS	start_codon	13746343	13746345	.	-	0	ID=g671.t1.start1;Parent=g671.t1;
OX637532.1_Linnaemya_tessellans_genome_assembly,_chromosome:_1	AUGUSTUS	gene	13747889	13748497	.	+	.	ID=g672;
OX637532.1_Linnaemya_tessellans_genome_assembly,_chromosome:_1	AUGUSTUS	mRNA	13747889	13748497	1	+	.	ID=g672.t1;Parent=g672;
OX637532.1_Linnaemya_tessellans_genome_assembly,_chromosome:_1	AUGUSTUS	start_codon	13747889	13747891	.	+	0	ID=g672.t1.start1;Parent=g672.t1;
OX637532.1_Linnaemya_tessellans_genome_assembly,_chromosome:_1	AUGUSTUS	CDS	13747889	13748497	1	+	0	ID=g672.t1.CDS1;Parent=g672.t1;
OX637532.1_Linnaemya_tessellans_genome_assembly,_chromosome:_1	AUGUSTUS	exon	13747889	13748497	.	+	.	ID=g672.t1.exon1;Parent=g672.t1;
OX637532.1_Linnaemya_tessellans_genome_assembly,_chromosome:_1	AUGUSTUS	stop_codon	13748495	13748497	.	+	0	ID=g672.t1.stop1;Parent=g672.t1;
OX637532.1_Linnaemya_tessellans_genome_assembly,_chromosome:_1	AUGUSTUS	gene	13749657	13750500	.	+	.	ID=g673;
OX637532.1_Linnaemya_tessellans_genome_assembly,_chromosome:_1	AUGUSTUS	mRNA	13749657	13750500	1	+	.	ID=g673.t1;Parent=g673;
OX637532.1_Linnaemya_tessellans_genome_assembly,_chromosome:_1	AUGUSTUS	start_codon	13749657	13749659	.	+	0	ID=g673.t1.start1;Parent=g673.t1;
OX637532.1_Linnaemya_tessellans_genome_assembly,_chromosome:_1	AUGUSTUS	CDS	13749657	13749736	1	+	0	ID=g673.t1.CDS1;Parent=g673.t1;
OX637532.1_Linnaemya_tessellans_genome_assembly,_chromosome:_1	AUGUSTUS	exon	13749657	13749736	.	+	.	ID=g673.t1.exon1;Parent=g673.t1;
OX637532.1_Linnaemya_tessellans_genome_assembly,_chromosome:_1	AUGUSTUS	intron	13749737	13749806	1	+	.	ID=g673.t1.intron1;Parent=g673.t1;
OX637532.1_Linnaemya_tessellans_genome_assembly,_chromosome:_1	AUGUSTUS	CDS	13749807	13749903	1	+	1	ID=g673.t1.CDS2;Parent=g673.t1;
OX637532.1_Linnaemya_tessellans_genome_assembly,_chromosome:_1	AUGUSTUS	exon	13749807	13749903	.	+	.	ID=g673.t1.exon2;Parent=g673.t1;
OX637532.1_Linnaemya_tessellans_genome_assembly,_chromosome:_1	AUGUSTUS	intron	13749904	13750011	1	+	.	ID=g673.t1.intron2;Parent=g673.t1;
OX637532.1_Linnaemya_tessellans_genome_assembly,_chromosome:_1	AUGUSTUS	CDS	13750012	13750500	1	+	0	ID=g673.t1.CDS3;Parent=g673.t1;
OX637532.1_Linnaemya_tessellans_genome_assembly,_chromosome:_1	AUGUSTUS	exon	13750012	13750500	.	+	.	ID=g673.t1.exon3;Parent=g673.t1;
OX637532.1_Linnaemya_tessellans_genome_assembly,_chromosome:_1	AUGUSTUS	stop_codon	13750498	13750500	.	+	0	ID=g673.t1.stop1;Parent=g673.t1;
OX637532.1_Linnaemya_tessellans_genome_assembly,_chromosome:_1	AUGUSTUS	gene	13750549	13751083	.	-	.	ID=g674;
OX637532.1_Linnaemya_tessellans_genome_assembly,_chromosome:_1	AUGUSTUS	mRNA	13750549	13751083	1	-	.	ID=g674.t1;Parent=g674;
OX637532.1_Linnaemya_tessellans_genome_assembly,_chromosome:_1	AUGUSTUS	stop_codon	13750549	13750551	.	-	0	ID=g674.t1.stop1;Parent=g674.t1;
OX637532.1_Linnaemya_tessellans_genome_assembly,_chromosome:_1	AUGUSTUS	CDS	13750549	13750916	1	-	2	ID=g674.t1.CDS1;Parent=g674.t1;
OX637532.1_Linnaemya_tessellans_genome_assembly,_chromosome:_1	AUGUSTUS	exon	13750549	13750916	.	-	.	ID=g674.t1.exon1;Parent=g674.t1;
OX637532.1_Linnaemya_tessellans_genome_assembly,_chromosome:_1	AUGUSTUS	intron	13750917	13750974	1	-	.	ID=g674.t1.intron1;Parent=g674.t1;
OX637532.1_Linnaemya_tessellans_genome_assembly,_chromosome:_1	AUGUSTUS	CDS	13750975	13751083	1	-	0	ID=g674.t1.CDS2;Parent=g674.t1;
OX637532.1_Linnaemya_tessellans_genome_assembly,_chromosome:_1	AUGUSTUS	exon	13750975	13751083	.	-	.	ID=g674.t1.exon2;Parent=g674.t1;
OX637532.1_Linnaemya_tessellans_genome_assembly,_chromosome:_1	AUGUSTUS	start_codon	13751081	13751083	.	-	0	ID=g674.t1.start1;Parent=g674.t1;
OX637532.1_Linnaemya_tessellans_genome_assembly,_chromosome:_1	AUGUSTUS	gene	13753856	13757644	.	+	.	ID=g675;
OX637532.1_Linnaemya_tessellans_genome_assembly,_chromosome:_1	AUGUSTUS	mRNA	13753856	13757644	1	+	.	ID=g675.t1;Parent=g675;
OX637532.1_Linnaemya_tessellans_genome_assembly,_chromosome:_1	AUGUSTUS	start_codon	13753856	13753858	.	+	0	ID=g675.t1.start1;Parent=g675.t1;
OX637532.1_Linnaemya_tessellans_genome_assembly,_chromosome:_1	AUGUSTUS	CDS	13753856	13754445	1	+	0	ID=g675.t1.CDS1;Parent=g675.t1;
OX637532.1_Linnaemya_tessellans_genome_assembly,_chromosome:_1	AUGUSTUS	exon	13753856	13754445	.	+	.	ID=g675.t1.exon1;Parent=g675.t1;
OX637532.1_Linnaemya_tessellans_genome_assembly,_chromosome:_1	AUGUSTUS	intron	13754446	13756680	1	+	.	ID=g675.t1.intron1;Parent=g675.t1;
OX637532.1_Linnaemya_tessellans_genome_assembly,_chromosome:_1	AUGUSTUS	CDS	13756681	13757099	1	+	1	ID=g675.t1.CDS2;Parent=g675.t1;
OX637532.1_Linnaemya_tessellans_genome_assembly,_chromosome:_1	AUGUSTUS	exon	13756681	13757099	.	+	.	ID=g675.t1.exon2;Parent=g675.t1;
OX637532.1_Linnaemya_tessellans_genome_assembly,_chromosome:_1	AUGUSTUS	intron	13757100	13757165	1	+	.	ID=g675.t1.intron2;Parent=g675.t1;
OX637532.1_Linnaemya_tessellans_genome_assembly,_chromosome:_1	AUGUSTUS	CDS	13757166	13757644	1	+	2	ID=g675.t1.CDS3;Parent=g675.t1;
OX637532.1_Linnaemya_tessellans_genome_assembly,_chromosome:_1	AUGUSTUS	exon	13757166	13757644	.	+	.	ID=g675.t1.exon3;Parent=g675.t1;
OX637532.1_Linnaemya_tessellans_genome_assembly,_chromosome:_1	AUGUSTUS	stop_codon	13757642	13757644	.	+	0	ID=g675.t1.stop1;Parent=g675.t1;
OX637532.1_Linnaemya_tessellans_genome_assembly,_chromosome:_1	AUGUSTUS	gene	13770185	13784559	.	-	.	ID=g676;
OX637532.1_Linnaemya_tessellans_genome_assembly,_chromosome:_1	AUGUSTUS	mRNA	13770185	13784559	1	-	.	ID=g676.t1;Parent=g676;
OX637532.1_Linnaemya_tessellans_genome_assembly,_chromosome:_1	AUGUSTUS	stop_codon	13770185	13770187	.	-	0	ID=g676.t1.stop1;Parent=g676.t1;
OX637532.1_Linnaemya_tessellans_genome_assembly,_chromosome:_1	AUGUSTUS	CDS	13770185	13770419	1	-	1	ID=g676.t1.CDS1;Parent=g676.t1;
OX637532.1_Linnaemya_tessellans_genome_assembly,_chromosome:_1	AUGUSTUS	exon	13770185	13770419	.	-	.	ID=g676.t1.exon1;Parent=g676.t1;
OX637532.1_Linnaemya_tessellans_genome_assembly,_chromosome:_1	AUGUSTUS	intron	13770420	13772086	1	-	.	ID=g676.t1.intron1;Parent=g676.t1;
OX637532.1_Linnaemya_tessellans_genome_assembly,_chromosome:_1	AUGUSTUS	CDS	13772087	13772676	1	-	0	ID=g676.t1.CDS2;Parent=g676.t1;
OX637532.1_Linnaemya_tessellans_genome_assembly,_chromosome:_1	AUGUSTUS	exon	13772087	13772676	.	-	.	ID=g676.t1.exon2;Parent=g676.t1;
OX637532.1_Linnaemya_tessellans_genome_assembly,_chromosome:_1	AUGUSTUS	intron	13772677	13778193	1	-	.	ID=g676.t1.intron2;Parent=g676.t1;
OX637532.1_Linnaemya_tessellans_genome_assembly,_chromosome:_1	AUGUSTUS	CDS	13778194	13778290	1	-	1	ID=g676.t1.CDS3;Parent=g676.t1;
OX637532.1_Linnaemya_tessellans_genome_assembly,_chromosome:_1	AUGUSTUS	exon	13778194	13778290	.	-	.	ID=g676.t1.exon3;Parent=g676.t1;
OX637532.1_Linnaemya_tessellans_genome_assembly,_chromosome:_1	AUGUSTUS	intron	13778291	13780480	1	-	.	ID=g676.t1.intron3;Parent=g676.t1;
OX637532.1_Linnaemya_tessellans_genome_assembly,_chromosome:_1	AUGUSTUS	CDS	13780481	13784559	1	-	0	ID=g676.t1.CDS4;Parent=g676.t1;
OX637532.1_Linnaemya_tessellans_genome_assembly,_chromosome:_1	AUGUSTUS	exon	13780481	13784559	.	-	.	ID=g676.t1.exon4;Parent=g676.t1;
OX637532.1_Linnaemya_tessellans_genome_assembly,_chromosome:_1	AUGUSTUS	start_codon	13784557	13784559	.	-	0	ID=g676.t1.start1;Parent=g676.t1;
OX637532.1_Linnaemya_tessellans_genome_assembly,_chromosome:_1	AUGUSTUS	gene	13830318	13836880	.	-	.	ID=g677;
OX637532.1_Linnaemya_tessellans_genome_assembly,_chromosome:_1	AUGUSTUS	mRNA	13830318	13836880	1	-	.	ID=g677.t1;Parent=g677;
OX637532.1_Linnaemya_tessellans_genome_assembly,_chromosome:_1	AUGUSTUS	stop_codon	13830318	13830320	.	-	0	ID=g677.t1.stop1;Parent=g677.t1;
OX637532.1_Linnaemya_tessellans_genome_assembly,_chromosome:_1	AUGUSTUS	CDS	13830318	13830385	1	-	2	ID=g677.t1.CDS1;Parent=g677.t1;
OX637532.1_Linnaemya_tessellans_genome_assembly,_chromosome:_1	AUGUSTUS	exon	13830318	13830385	.	-	.	ID=g677.t1.exon1;Parent=g677.t1;
OX637532.1_Linnaemya_tessellans_genome_assembly,_chromosome:_1	AUGUSTUS	intron	13830386	13832899	1	-	.	ID=g677.t1.intron1;Parent=g677.t1;
OX637532.1_Linnaemya_tessellans_genome_assembly,_chromosome:_1	AUGUSTUS	CDS	13832900	13833258	1	-	1	ID=g677.t1.CDS2;Parent=g677.t1;
OX637532.1_Linnaemya_tessellans_genome_assembly,_chromosome:_1	AUGUSTUS	exon	13832900	13833258	.	-	.	ID=g677.t1.exon2;Parent=g677.t1;
OX637532.1_Linnaemya_tessellans_genome_assembly,_chromosome:_1	AUGUSTUS	intron	13833259	13833327	1	-	.	ID=g677.t1.intron2;Parent=g677.t1;
OX637532.1_Linnaemya_tessellans_genome_assembly,_chromosome:_1	AUGUSTUS	CDS	13833328	13833744	1	-	1	ID=g677.t1.CDS3;Parent=g677.t1;
OX637532.1_Linnaemya_tessellans_genome_assembly,_chromosome:_1	AUGUSTUS	exon	13833328	13833744	.	-	.	ID=g677.t1.exon3;Parent=g677.t1;
OX637532.1_Linnaemya_tessellans_genome_assembly,_chromosome:_1	AUGUSTUS	intron	13833745	13833812	1	-	.	ID=g677.t1.intron3;Parent=g677.t1;
OX637532.1_Linnaemya_tessellans_genome_assembly,_chromosome:_1	AUGUSTUS	CDS	13833813	13834588	1	-	0	ID=g677.t1.CDS4;Parent=g677.t1;
OX637532.1_Linnaemya_tessellans_genome_assembly,_chromosome:_1	AUGUSTUS	exon	13833813	13834588	.	-	.	ID=g677.t1.exon4;Parent=g677.t1;
OX637532.1_Linnaemya_tessellans_genome_assembly,_chromosome:_1	AUGUSTUS	intron	13834589	13834657	1	-	.	ID=g677.t1.intron4;Parent=g677.t1;
OX637532.1_Linnaemya_tessellans_genome_assembly,_chromosome:_1	AUGUSTUS	CDS	13834658	13836256	1	-	0	ID=g677.t1.CDS5;Parent=g677.t1;
OX637532.1_Linnaemya_tessellans_genome_assembly,_chromosome:_1	AUGUSTUS	exon	13834658	13836256	.	-	.	ID=g677.t1.exon5;Parent=g677.t1;
OX637532.1_Linnaemya_tessellans_genome_assembly,_chromosome:_1	AUGUSTUS	intron	13836257	13836313	1	-	.	ID=g677.t1.intron5;Parent=g677.t1;
OX637532.1_Linnaemya_tessellans_genome_assembly,_chromosome:_1	AUGUSTUS	CDS	13836314	13836880	1	-	0	ID=g677.t1.CDS6;Parent=g677.t1;
OX637532.1_Linnaemya_tessellans_genome_assembly,_chromosome:_1	AUGUSTUS	exon	13836314	13836880	.	-	.	ID=g677.t1.exon6;Parent=g677.t1;
OX637532.1_Linnaemya_tessellans_genome_assembly,_chromosome:_1	AUGUSTUS	start_codon	13836878	13836880	.	-	0	ID=g677.t1.start1;Parent=g677.t1;
OX637532.1_Linnaemya_tessellans_genome_assembly,_chromosome:_1	AUGUSTUS	gene	13859946	13873129	.	+	.	ID=g678;
OX637532.1_Linnaemya_tessellans_genome_assembly,_chromosome:_1	AUGUSTUS	mRNA	13859946	13873129	0.94	+	.	ID=g678.t1;Parent=g678;
OX637532.1_Linnaemya_tessellans_genome_assembly,_chromosome:_1	AUGUSTUS	start_codon	13859946	13859948	.	+	0	ID=g678.t1.start1;Parent=g678.t1;
OX637532.1_Linnaemya_tessellans_genome_assembly,_chromosome:_1	AUGUSTUS	CDS	13859946	13861158	1	+	0	ID=g678.t1.CDS1;Parent=g678.t1;
OX637532.1_Linnaemya_tessellans_genome_assembly,_chromosome:_1	AUGUSTUS	exon	13859946	13861158	.	+	.	ID=g678.t1.exon1;Parent=g678.t1;
OX637532.1_Linnaemya_tessellans_genome_assembly,_chromosome:_1	AUGUSTUS	intron	13861159	13868351	1	+	.	ID=g678.t1.intron1;Parent=g678.t1;
OX637532.1_Linnaemya_tessellans_genome_assembly,_chromosome:_1	AUGUSTUS	CDS	13868352	13869205	0.94	+	2	ID=g678.t1.CDS2;Parent=g678.t1;
OX637532.1_Linnaemya_tessellans_genome_assembly,_chromosome:_1	AUGUSTUS	exon	13868352	13869205	.	+	.	ID=g678.t1.exon2;Parent=g678.t1;
OX637532.1_Linnaemya_tessellans_genome_assembly,_chromosome:_1	AUGUSTUS	intron	13869206	13869931	1	+	.	ID=g678.t1.intron2;Parent=g678.t1;
OX637532.1_Linnaemya_tessellans_genome_assembly,_chromosome:_1	AUGUSTUS	CDS	13869932	13870623	1	+	0	ID=g678.t1.CDS3;Parent=g678.t1;
OX637532.1_Linnaemya_tessellans_genome_assembly,_chromosome:_1	AUGUSTUS	exon	13869932	13870623	.	+	.	ID=g678.t1.exon3;Parent=g678.t1;
OX637532.1_Linnaemya_tessellans_genome_assembly,_chromosome:_1	AUGUSTUS	intron	13870624	13870690	1	+	.	ID=g678.t1.intron3;Parent=g678.t1;
OX637532.1_Linnaemya_tessellans_genome_assembly,_chromosome:_1	AUGUSTUS	CDS	13870691	13870910	1	+	1	ID=g678.t1.CDS4;Parent=g678.t1;
OX637532.1_Linnaemya_tessellans_genome_assembly,_chromosome:_1	AUGUSTUS	exon	13870691	13870910	.	+	.	ID=g678.t1.exon4;Parent=g678.t1;
OX637532.1_Linnaemya_tessellans_genome_assembly,_chromosome:_1	AUGUSTUS	intron	13870911	13870976	1	+	.	ID=g678.t1.intron4;Parent=g678.t1;
OX637532.1_Linnaemya_tessellans_genome_assembly,_chromosome:_1	AUGUSTUS	CDS	13870977	13871245	1	+	0	ID=g678.t1.CDS5;Parent=g678.t1;
OX637532.1_Linnaemya_tessellans_genome_assembly,_chromosome:_1	AUGUSTUS	exon	13870977	13871245	.	+	.	ID=g678.t1.exon5;Parent=g678.t1;
OX637532.1_Linnaemya_tessellans_genome_assembly,_chromosome:_1	AUGUSTUS	intron	13871246	13871311	1	+	.	ID=g678.t1.intron5;Parent=g678.t1;
OX637532.1_Linnaemya_tessellans_genome_assembly,_chromosome:_1	AUGUSTUS	CDS	13871312	13871473	1	+	1	ID=g678.t1.CDS6;Parent=g678.t1;
OX637532.1_Linnaemya_tessellans_genome_assembly,_chromosome:_1	AUGUSTUS	exon	13871312	13871473	.	+	.	ID=g678.t1.exon6;Parent=g678.t1;
OX637532.1_Linnaemya_tessellans_genome_assembly,_chromosome:_1	AUGUSTUS	intron	13871474	13871903	1	+	.	ID=g678.t1.intron6;Parent=g678.t1;
OX637532.1_Linnaemya_tessellans_genome_assembly,_chromosome:_1	AUGUSTUS	CDS	13871904	13872099	1	+	1	ID=g678.t1.CDS7;Parent=g678.t1;
OX637532.1_Linnaemya_tessellans_genome_assembly,_chromosome:_1	AUGUSTUS	exon	13871904	13872099	.	+	.	ID=g678.t1.exon7;Parent=g678.t1;
OX637532.1_Linnaemya_tessellans_genome_assembly,_chromosome:_1	AUGUSTUS	intron	13872100	13872164	1	+	.	ID=g678.t1.intron7;Parent=g678.t1;
OX637532.1_Linnaemya_tessellans_genome_assembly,_chromosome:_1	AUGUSTUS	CDS	13872165	13872251	1	+	0	ID=g678.t1.CDS8;Parent=g678.t1;
OX637532.1_Linnaemya_tessellans_genome_assembly,_chromosome:_1	AUGUSTUS	exon	13872165	13872251	.	+	.	ID=g678.t1.exon8;Parent=g678.t1;
OX637532.1_Linnaemya_tessellans_genome_assembly,_chromosome:_1	AUGUSTUS	intron	13872252	13872952	1	+	.	ID=g678.t1.intron8;Parent=g678.t1;
OX637532.1_Linnaemya_tessellans_genome_assembly,_chromosome:_1	AUGUSTUS	CDS	13872953	13873129	1	+	0	ID=g678.t1.CDS9;Parent=g678.t1;
OX637532.1_Linnaemya_tessellans_genome_assembly,_chromosome:_1	AUGUSTUS	exon	13872953	13873129	.	+	.	ID=g678.t1.exon9;Parent=g678.t1;
OX637532.1_Linnaemya_tessellans_genome_assembly,_chromosome:_1	AUGUSTUS	stop_codon	13873127	13873129	.	+	0	ID=g678.t1.stop1;Parent=g678.t1;
OX637532.1_Linnaemya_tessellans_genome_assembly,_chromosome:_1	AUGUSTUS	gene	13876822	13880525	.	+	.	ID=g679;
OX637532.1_Linnaemya_tessellans_genome_assembly,_chromosome:_1	AUGUSTUS	mRNA	13876822	13880525	1	+	.	ID=g679.t1;Parent=g679;
OX637532.1_Linnaemya_tessellans_genome_assembly,_chromosome:_1	AUGUSTUS	start_codon	13876822	13876824	.	+	0	ID=g679.t1.start1;Parent=g679.t1;
OX637532.1_Linnaemya_tessellans_genome_assembly,_chromosome:_1	AUGUSTUS	CDS	13876822	13877652	1	+	0	ID=g679.t1.CDS1;Parent=g679.t1;
OX637532.1_Linnaemya_tessellans_genome_assembly,_chromosome:_1	AUGUSTUS	exon	13876822	13877652	.	+	.	ID=g679.t1.exon1;Parent=g679.t1;
OX637532.1_Linnaemya_tessellans_genome_assembly,_chromosome:_1	AUGUSTUS	intron	13877653	13878603	1	+	.	ID=g679.t1.intron1;Parent=g679.t1;
OX637532.1_Linnaemya_tessellans_genome_assembly,_chromosome:_1	AUGUSTUS	CDS	13878604	13879013	1	+	0	ID=g679.t1.CDS2;Parent=g679.t1;
OX637532.1_Linnaemya_tessellans_genome_assembly,_chromosome:_1	AUGUSTUS	exon	13878604	13879013	.	+	.	ID=g679.t1.exon2;Parent=g679.t1;
OX637532.1_Linnaemya_tessellans_genome_assembly,_chromosome:_1	AUGUSTUS	intron	13879014	13879076	1	+	.	ID=g679.t1.intron2;Parent=g679.t1;
OX637532.1_Linnaemya_tessellans_genome_assembly,_chromosome:_1	AUGUSTUS	CDS	13879077	13879230	1	+	1	ID=g679.t1.CDS3;Parent=g679.t1;
OX637532.1_Linnaemya_tessellans_genome_assembly,_chromosome:_1	AUGUSTUS	exon	13879077	13879230	.	+	.	ID=g679.t1.exon3;Parent=g679.t1;
OX637532.1_Linnaemya_tessellans_genome_assembly,_chromosome:_1	AUGUSTUS	intron	13879231	13879318	1	+	.	ID=g679.t1.intron3;Parent=g679.t1;
OX637532.1_Linnaemya_tessellans_genome_assembly,_chromosome:_1	AUGUSTUS	CDS	13879319	13880073	1	+	0	ID=g679.t1.CDS4;Parent=g679.t1;
OX637532.1_Linnaemya_tessellans_genome_assembly,_chromosome:_1	AUGUSTUS	exon	13879319	13880073	.	+	.	ID=g679.t1.exon4;Parent=g679.t1;
OX637532.1_Linnaemya_tessellans_genome_assembly,_chromosome:_1	AUGUSTUS	intron	13880074	13880129	1	+	.	ID=g679.t1.intron4;Parent=g679.t1;
OX637532.1_Linnaemya_tessellans_genome_assembly,_chromosome:_1	AUGUSTUS	CDS	13880130	13880300	1	+	1	ID=g679.t1.CDS5;Parent=g679.t1;
OX637532.1_Linnaemya_tessellans_genome_assembly,_chromosome:_1	AUGUSTUS	exon	13880130	13880300	.	+	.	ID=g679.t1.exon5;Parent=g679.t1;
OX637532.1_Linnaemya_tessellans_genome_assembly,_chromosome:_1	AUGUSTUS	intron	13880301	13880359	1	+	.	ID=g679.t1.intron5;Parent=g679.t1;
OX637532.1_Linnaemya_tessellans_genome_assembly,_chromosome:_1	AUGUSTUS	CDS	13880360	13880525	1	+	1	ID=g679.t1.CDS6;Parent=g679.t1;
OX637532.1_Linnaemya_tessellans_genome_assembly,_chromosome:_1	AUGUSTUS	exon	13880360	13880525	.	+	.	ID=g679.t1.exon6;Parent=g679.t1;
OX637532.1_Linnaemya_tessellans_genome_assembly,_chromosome:_1	AUGUSTUS	stop_codon	13880523	13880525	.	+	0	ID=g679.t1.stop1;Parent=g679.t1;
OX637532.1_Linnaemya_tessellans_genome_assembly,_chromosome:_1	AUGUSTUS	gene	13880550	13881899	.	-	.	ID=g680;
OX637532.1_Linnaemya_tessellans_genome_assembly,_chromosome:_1	AUGUSTUS	mRNA	13880550	13881899	1	-	.	ID=g680.t1;Parent=g680;
OX637532.1_Linnaemya_tessellans_genome_assembly,_chromosome:_1	AUGUSTUS	stop_codon	13880550	13880552	.	-	0	ID=g680.t1.stop1;Parent=g680.t1;
OX637532.1_Linnaemya_tessellans_genome_assembly,_chromosome:_1	AUGUSTUS	CDS	13880550	13880723	1	-	0	ID=g680.t1.CDS1;Parent=g680.t1;
OX637532.1_Linnaemya_tessellans_genome_assembly,_chromosome:_1	AUGUSTUS	exon	13880550	13880723	.	-	.	ID=g680.t1.exon1;Parent=g680.t1;
OX637532.1_Linnaemya_tessellans_genome_assembly,_chromosome:_1	AUGUSTUS	intron	13880724	13880785	1	-	.	ID=g680.t1.intron1;Parent=g680.t1;
OX637532.1_Linnaemya_tessellans_genome_assembly,_chromosome:_1	AUGUSTUS	CDS	13880786	13880948	1	-	1	ID=g680.t1.CDS2;Parent=g680.t1;
OX637532.1_Linnaemya_tessellans_genome_assembly,_chromosome:_1	AUGUSTUS	exon	13880786	13880948	.	-	.	ID=g680.t1.exon2;Parent=g680.t1;
OX637532.1_Linnaemya_tessellans_genome_assembly,_chromosome:_1	AUGUSTUS	intron	13880949	13881004	1	-	.	ID=g680.t1.intron2;Parent=g680.t1;
OX637532.1_Linnaemya_tessellans_genome_assembly,_chromosome:_1	AUGUSTUS	CDS	13881005	13881334	1	-	1	ID=g680.t1.CDS3;Parent=g680.t1;
OX637532.1_Linnaemya_tessellans_genome_assembly,_chromosome:_1	AUGUSTUS	exon	13881005	13881334	.	-	.	ID=g680.t1.exon3;Parent=g680.t1;
OX637532.1_Linnaemya_tessellans_genome_assembly,_chromosome:_1	AUGUSTUS	intron	13881335	13881795	1	-	.	ID=g680.t1.intron3;Parent=g680.t1;
OX637532.1_Linnaemya_tessellans_genome_assembly,_chromosome:_1	AUGUSTUS	CDS	13881796	13881899	1	-	0	ID=g680.t1.CDS4;Parent=g680.t1;
OX637532.1_Linnaemya_tessellans_genome_assembly,_chromosome:_1	AUGUSTUS	exon	13881796	13881899	.	-	.	ID=g680.t1.exon4;Parent=g680.t1;
OX637532.1_Linnaemya_tessellans_genome_assembly,_chromosome:_1	AUGUSTUS	start_codon	13881897	13881899	.	-	0	ID=g680.t1.start1;Parent=g680.t1;
OX637532.1_Linnaemya_tessellans_genome_assembly,_chromosome:_1	AUGUSTUS	gene	13883355	13884602	.	+	.	ID=g681;
OX637532.1_Linnaemya_tessellans_genome_assembly,_chromosome:_1	AUGUSTUS	mRNA	13883355	13884602	1	+	.	ID=g681.t1;Parent=g681;
OX637532.1_Linnaemya_tessellans_genome_assembly,_chromosome:_1	AUGUSTUS	start_codon	13883355	13883357	.	+	0	ID=g681.t1.start1;Parent=g681.t1;
OX637532.1_Linnaemya_tessellans_genome_assembly,_chromosome:_1	AUGUSTUS	CDS	13883355	13883435	1	+	0	ID=g681.t1.CDS1;Parent=g681.t1;
OX637532.1_Linnaemya_tessellans_genome_assembly,_chromosome:_1	AUGUSTUS	exon	13883355	13883435	.	+	.	ID=g681.t1.exon1;Parent=g681.t1;
OX637532.1_Linnaemya_tessellans_genome_assembly,_chromosome:_1	AUGUSTUS	intron	13883436	13883506	1	+	.	ID=g681.t1.intron1;Parent=g681.t1;
OX637532.1_Linnaemya_tessellans_genome_assembly,_chromosome:_1	AUGUSTUS	CDS	13883507	13883653	1	+	0	ID=g681.t1.CDS2;Parent=g681.t1;
OX637532.1_Linnaemya_tessellans_genome_assembly,_chromosome:_1	AUGUSTUS	exon	13883507	13883653	.	+	.	ID=g681.t1.exon2;Parent=g681.t1;
OX637532.1_Linnaemya_tessellans_genome_assembly,_chromosome:_1	AUGUSTUS	intron	13883654	13883732	1	+	.	ID=g681.t1.intron2;Parent=g681.t1;
OX637532.1_Linnaemya_tessellans_genome_assembly,_chromosome:_1	AUGUSTUS	CDS	13883733	13884008	1	+	0	ID=g681.t1.CDS3;Parent=g681.t1;
OX637532.1_Linnaemya_tessellans_genome_assembly,_chromosome:_1	AUGUSTUS	exon	13883733	13884008	.	+	.	ID=g681.t1.exon3;Parent=g681.t1;
OX637532.1_Linnaemya_tessellans_genome_assembly,_chromosome:_1	AUGUSTUS	intron	13884009	13884065	1	+	.	ID=g681.t1.intron3;Parent=g681.t1;
OX637532.1_Linnaemya_tessellans_genome_assembly,_chromosome:_1	AUGUSTUS	CDS	13884066	13884467	1	+	0	ID=g681.t1.CDS4;Parent=g681.t1;
OX637532.1_Linnaemya_tessellans_genome_assembly,_chromosome:_1	AUGUSTUS	exon	13884066	13884467	.	+	.	ID=g681.t1.exon4;Parent=g681.t1;
OX637532.1_Linnaemya_tessellans_genome_assembly,_chromosome:_1	AUGUSTUS	intron	13884468	13884527	1	+	.	ID=g681.t1.intron4;Parent=g681.t1;
OX637532.1_Linnaemya_tessellans_genome_assembly,_chromosome:_1	AUGUSTUS	CDS	13884528	13884602	1	+	0	ID=g681.t1.CDS5;Parent=g681.t1;
OX637532.1_Linnaemya_tessellans_genome_assembly,_chromosome:_1	AUGUSTUS	exon	13884528	13884602	.	+	.	ID=g681.t1.exon5;Parent=g681.t1;
OX637532.1_Linnaemya_tessellans_genome_assembly,_chromosome:_1	AUGUSTUS	stop_codon	13884600	13884602	.	+	0	ID=g681.t1.stop1;Parent=g681.t1;
OX637532.1_Linnaemya_tessellans_genome_assembly,_chromosome:_1	AUGUSTUS	gene	13885199	13887400	.	-	.	ID=g682;
OX637532.1_Linnaemya_tessellans_genome_assembly,_chromosome:_1	AUGUSTUS	mRNA	13885199	13887400	1	-	.	ID=g682.t1;Parent=g682;
OX637532.1_Linnaemya_tessellans_genome_assembly,_chromosome:_1	AUGUSTUS	stop_codon	13885199	13885201	.	-	0	ID=g682.t1.stop1;Parent=g682.t1;
OX637532.1_Linnaemya_tessellans_genome_assembly,_chromosome:_1	AUGUSTUS	CDS	13885199	13885682	1	-	1	ID=g682.t1.CDS1;Parent=g682.t1;
OX637532.1_Linnaemya_tessellans_genome_assembly,_chromosome:_1	AUGUSTUS	exon	13885199	13885682	.	-	.	ID=g682.t1.exon1;Parent=g682.t1;
OX637532.1_Linnaemya_tessellans_genome_assembly,_chromosome:_1	AUGUSTUS	intron	13885683	13886506	1	-	.	ID=g682.t1.intron1;Parent=g682.t1;
OX637532.1_Linnaemya_tessellans_genome_assembly,_chromosome:_1	AUGUSTUS	CDS	13886507	13886959	1	-	1	ID=g682.t1.CDS2;Parent=g682.t1;
OX637532.1_Linnaemya_tessellans_genome_assembly,_chromosome:_1	AUGUSTUS	exon	13886507	13886959	.	-	.	ID=g682.t1.exon2;Parent=g682.t1;
OX637532.1_Linnaemya_tessellans_genome_assembly,_chromosome:_1	AUGUSTUS	intron	13886960	13887266	1	-	.	ID=g682.t1.intron2;Parent=g682.t1;
OX637532.1_Linnaemya_tessellans_genome_assembly,_chromosome:_1	AUGUSTUS	CDS	13887267	13887400	1	-	0	ID=g682.t1.CDS3;Parent=g682.t1;
OX637532.1_Linnaemya_tessellans_genome_assembly,_chromosome:_1	AUGUSTUS	exon	13887267	13887400	.	-	.	ID=g682.t1.exon3;Parent=g682.t1;
OX637532.1_Linnaemya_tessellans_genome_assembly,_chromosome:_1	AUGUSTUS	start_codon	13887398	13887400	.	-	0	ID=g682.t1.start1;Parent=g682.t1;
OX637532.1_Linnaemya_tessellans_genome_assembly,_chromosome:_1	AUGUSTUS	gene	13888224	13889831	.	+	.	ID=g683;
OX637532.1_Linnaemya_tessellans_genome_assembly,_chromosome:_1	AUGUSTUS	mRNA	13888224	13889831	1	+	.	ID=g683.t1;Parent=g683;
OX637532.1_Linnaemya_tessellans_genome_assembly,_chromosome:_1	AUGUSTUS	start_codon	13888224	13888226	.	+	0	ID=g683.t1.start1;Parent=g683.t1;
OX637532.1_Linnaemya_tessellans_genome_assembly,_chromosome:_1	AUGUSTUS	CDS	13888224	13888446	1	+	0	ID=g683.t1.CDS1;Parent=g683.t1;
OX637532.1_Linnaemya_tessellans_genome_assembly,_chromosome:_1	AUGUSTUS	exon	13888224	13888446	.	+	.	ID=g683.t1.exon1;Parent=g683.t1;
OX637532.1_Linnaemya_tessellans_genome_assembly,_chromosome:_1	AUGUSTUS	intron	13888447	13888992	1	+	.	ID=g683.t1.intron1;Parent=g683.t1;
OX637532.1_Linnaemya_tessellans_genome_assembly,_chromosome:_1	AUGUSTUS	CDS	13888993	13889561	1	+	2	ID=g683.t1.CDS2;Parent=g683.t1;
OX637532.1_Linnaemya_tessellans_genome_assembly,_chromosome:_1	AUGUSTUS	exon	13888993	13889561	.	+	.	ID=g683.t1.exon2;Parent=g683.t1;
OX637532.1_Linnaemya_tessellans_genome_assembly,_chromosome:_1	AUGUSTUS	intron	13889562	13889633	1	+	.	ID=g683.t1.intron2;Parent=g683.t1;
OX637532.1_Linnaemya_tessellans_genome_assembly,_chromosome:_1	AUGUSTUS	CDS	13889634	13889831	1	+	0	ID=g683.t1.CDS3;Parent=g683.t1;
OX637532.1_Linnaemya_tessellans_genome_assembly,_chromosome:_1	AUGUSTUS	exon	13889634	13889831	.	+	.	ID=g683.t1.exon3;Parent=g683.t1;
OX637532.1_Linnaemya_tessellans_genome_assembly,_chromosome:_1	AUGUSTUS	stop_codon	13889829	13889831	.	+	0	ID=g683.t1.stop1;Parent=g683.t1;
OX637532.1_Linnaemya_tessellans_genome_assembly,_chromosome:_1	AUGUSTUS	gene	13890204	13891440	.	+	.	ID=g684;
OX637532.1_Linnaemya_tessellans_genome_assembly,_chromosome:_1	AUGUSTUS	mRNA	13890204	13891440	1	+	.	ID=g684.t1;Parent=g684;
OX637532.1_Linnaemya_tessellans_genome_assembly,_chromosome:_1	AUGUSTUS	start_codon	13890204	13890206	.	+	0	ID=g684.t1.start1;Parent=g684.t1;
OX637532.1_Linnaemya_tessellans_genome_assembly,_chromosome:_1	AUGUSTUS	CDS	13890204	13890326	1	+	0	ID=g684.t1.CDS1;Parent=g684.t1;
OX637532.1_Linnaemya_tessellans_genome_assembly,_chromosome:_1	AUGUSTUS	exon	13890204	13890326	.	+	.	ID=g684.t1.exon1;Parent=g684.t1;
OX637532.1_Linnaemya_tessellans_genome_assembly,_chromosome:_1	AUGUSTUS	intron	13890327	13890481	1	+	.	ID=g684.t1.intron1;Parent=g684.t1;
OX637532.1_Linnaemya_tessellans_genome_assembly,_chromosome:_1	AUGUSTUS	CDS	13890482	13890942	1	+	0	ID=g684.t1.CDS2;Parent=g684.t1;
OX637532.1_Linnaemya_tessellans_genome_assembly,_chromosome:_1	AUGUSTUS	exon	13890482	13890942	.	+	.	ID=g684.t1.exon2;Parent=g684.t1;
OX637532.1_Linnaemya_tessellans_genome_assembly,_chromosome:_1	AUGUSTUS	intron	13890943	13891247	1	+	.	ID=g684.t1.intron2;Parent=g684.t1;
OX637532.1_Linnaemya_tessellans_genome_assembly,_chromosome:_1	AUGUSTUS	CDS	13891248	13891440	1	+	1	ID=g684.t1.CDS3;Parent=g684.t1;
OX637532.1_Linnaemya_tessellans_genome_assembly,_chromosome:_1	AUGUSTUS	exon	13891248	13891440	.	+	.	ID=g684.t1.exon3;Parent=g684.t1;
OX637532.1_Linnaemya_tessellans_genome_assembly,_chromosome:_1	AUGUSTUS	stop_codon	13891438	13891440	.	+	0	ID=g684.t1.stop1;Parent=g684.t1;
OX637532.1_Linnaemya_tessellans_genome_assembly,_chromosome:_1	AUGUSTUS	gene	13892269	13893703	.	+	.	ID=g685;
OX637532.1_Linnaemya_tessellans_genome_assembly,_chromosome:_1	AUGUSTUS	mRNA	13892269	13893703	1	+	.	ID=g685.t1;Parent=g685;
OX637532.1_Linnaemya_tessellans_genome_assembly,_chromosome:_1	AUGUSTUS	start_codon	13892269	13892271	.	+	0	ID=g685.t1.start1;Parent=g685.t1;
OX637532.1_Linnaemya_tessellans_genome_assembly,_chromosome:_1	AUGUSTUS	CDS	13892269	13892426	1	+	0	ID=g685.t1.CDS1;Parent=g685.t1;
OX637532.1_Linnaemya_tessellans_genome_assembly,_chromosome:_1	AUGUSTUS	exon	13892269	13892426	.	+	.	ID=g685.t1.exon1;Parent=g685.t1;
OX637532.1_Linnaemya_tessellans_genome_assembly,_chromosome:_1	AUGUSTUS	intron	13892427	13892479	1	+	.	ID=g685.t1.intron1;Parent=g685.t1;
OX637532.1_Linnaemya_tessellans_genome_assembly,_chromosome:_1	AUGUSTUS	CDS	13892480	13892568	1	+	1	ID=g685.t1.CDS2;Parent=g685.t1;
OX637532.1_Linnaemya_tessellans_genome_assembly,_chromosome:_1	AUGUSTUS	exon	13892480	13892568	.	+	.	ID=g685.t1.exon2;Parent=g685.t1;
OX637532.1_Linnaemya_tessellans_genome_assembly,_chromosome:_1	AUGUSTUS	intron	13892569	13892627	1	+	.	ID=g685.t1.intron2;Parent=g685.t1;
OX637532.1_Linnaemya_tessellans_genome_assembly,_chromosome:_1	AUGUSTUS	CDS	13892628	13893703	1	+	2	ID=g685.t1.CDS3;Parent=g685.t1;
OX637532.1_Linnaemya_tessellans_genome_assembly,_chromosome:_1	AUGUSTUS	exon	13892628	13893703	.	+	.	ID=g685.t1.exon3;Parent=g685.t1;
OX637532.1_Linnaemya_tessellans_genome_assembly,_chromosome:_1	AUGUSTUS	stop_codon	13893701	13893703	.	+	0	ID=g685.t1.stop1;Parent=g685.t1;
OX637532.1_Linnaemya_tessellans_genome_assembly,_chromosome:_1	AUGUSTUS	gene	13894062	13895234	.	-	.	ID=g686;
OX637532.1_Linnaemya_tessellans_genome_assembly,_chromosome:_1	AUGUSTUS	mRNA	13894062	13895234	1	-	.	ID=g686.t1;Parent=g686;
OX637532.1_Linnaemya_tessellans_genome_assembly,_chromosome:_1	AUGUSTUS	stop_codon	13894062	13894064	.	-	0	ID=g686.t1.stop1;Parent=g686.t1;
OX637532.1_Linnaemya_tessellans_genome_assembly,_chromosome:_1	AUGUSTUS	CDS	13894062	13894902	1	-	1	ID=g686.t1.CDS1;Parent=g686.t1;
OX637532.1_Linnaemya_tessellans_genome_assembly,_chromosome:_1	AUGUSTUS	exon	13894062	13894902	.	-	.	ID=g686.t1.exon1;Parent=g686.t1;
OX637532.1_Linnaemya_tessellans_genome_assembly,_chromosome:_1	AUGUSTUS	intron	13894903	13894962	1	-	.	ID=g686.t1.intron1;Parent=g686.t1;
OX637532.1_Linnaemya_tessellans_genome_assembly,_chromosome:_1	AUGUSTUS	CDS	13894963	13895234	1	-	0	ID=g686.t1.CDS2;Parent=g686.t1;
OX637532.1_Linnaemya_tessellans_genome_assembly,_chromosome:_1	AUGUSTUS	exon	13894963	13895234	.	-	.	ID=g686.t1.exon2;Parent=g686.t1;
OX637532.1_Linnaemya_tessellans_genome_assembly,_chromosome:_1	AUGUSTUS	start_codon	13895232	13895234	.	-	0	ID=g686.t1.start1;Parent=g686.t1;
OX637532.1_Linnaemya_tessellans_genome_assembly,_chromosome:_1	AUGUSTUS	gene	13895704	13896789	.	+	.	ID=g687;
OX637532.1_Linnaemya_tessellans_genome_assembly,_chromosome:_1	AUGUSTUS	mRNA	13895704	13896789	1	+	.	ID=g687.t1;Parent=g687;
OX637532.1_Linnaemya_tessellans_genome_assembly,_chromosome:_1	AUGUSTUS	start_codon	13895704	13895706	.	+	0	ID=g687.t1.start1;Parent=g687.t1;
OX637532.1_Linnaemya_tessellans_genome_assembly,_chromosome:_1	AUGUSTUS	CDS	13895704	13895773	1	+	0	ID=g687.t1.CDS1;Parent=g687.t1;
OX637532.1_Linnaemya_tessellans_genome_assembly,_chromosome:_1	AUGUSTUS	exon	13895704	13895773	.	+	.	ID=g687.t1.exon1;Parent=g687.t1;
OX637532.1_Linnaemya_tessellans_genome_assembly,_chromosome:_1	AUGUSTUS	intron	13895774	13895832	1	+	.	ID=g687.t1.intron1;Parent=g687.t1;
OX637532.1_Linnaemya_tessellans_genome_assembly,_chromosome:_1	AUGUSTUS	CDS	13895833	13896591	1	+	2	ID=g687.t1.CDS2;Parent=g687.t1;
OX637532.1_Linnaemya_tessellans_genome_assembly,_chromosome:_1	AUGUSTUS	exon	13895833	13896591	.	+	.	ID=g687.t1.exon2;Parent=g687.t1;
OX637532.1_Linnaemya_tessellans_genome_assembly,_chromosome:_1	AUGUSTUS	intron	13896592	13896649	1	+	.	ID=g687.t1.intron2;Parent=g687.t1;
OX637532.1_Linnaemya_tessellans_genome_assembly,_chromosome:_1	AUGUSTUS	CDS	13896650	13896789	1	+	2	ID=g687.t1.CDS3;Parent=g687.t1;
OX637532.1_Linnaemya_tessellans_genome_assembly,_chromosome:_1	AUGUSTUS	exon	13896650	13896789	.	+	.	ID=g687.t1.exon3;Parent=g687.t1;
OX637532.1_Linnaemya_tessellans_genome_assembly,_chromosome:_1	AUGUSTUS	stop_codon	13896787	13896789	.	+	0	ID=g687.t1.stop1;Parent=g687.t1;
OX637532.1_Linnaemya_tessellans_genome_assembly,_chromosome:_1	AUGUSTUS	gene	13897040	13898695	.	-	.	ID=g688;
OX637532.1_Linnaemya_tessellans_genome_assembly,_chromosome:_1	AUGUSTUS	mRNA	13897040	13898695	1	-	.	ID=g688.t1;Parent=g688;
OX637532.1_Linnaemya_tessellans_genome_assembly,_chromosome:_1	AUGUSTUS	stop_codon	13897040	13897042	.	-	0	ID=g688.t1.stop1;Parent=g688.t1;
OX637532.1_Linnaemya_tessellans_genome_assembly,_chromosome:_1	AUGUSTUS	CDS	13897040	13897363	1	-	0	ID=g688.t1.CDS1;Parent=g688.t1;
OX637532.1_Linnaemya_tessellans_genome_assembly,_chromosome:_1	AUGUSTUS	exon	13897040	13897363	.	-	.	ID=g688.t1.exon1;Parent=g688.t1;
OX637532.1_Linnaemya_tessellans_genome_assembly,_chromosome:_1	AUGUSTUS	intron	13897364	13897433	1	-	.	ID=g688.t1.intron1;Parent=g688.t1;
OX637532.1_Linnaemya_tessellans_genome_assembly,_chromosome:_1	AUGUSTUS	CDS	13897434	13897775	1	-	0	ID=g688.t1.CDS2;Parent=g688.t1;
OX637532.1_Linnaemya_tessellans_genome_assembly,_chromosome:_1	AUGUSTUS	exon	13897434	13897775	.	-	.	ID=g688.t1.exon2;Parent=g688.t1;
OX637532.1_Linnaemya_tessellans_genome_assembly,_chromosome:_1	AUGUSTUS	intron	13897776	13897835	1	-	.	ID=g688.t1.intron2;Parent=g688.t1;
OX637532.1_Linnaemya_tessellans_genome_assembly,_chromosome:_1	AUGUSTUS	CDS	13897836	13898379	1	-	1	ID=g688.t1.CDS3;Parent=g688.t1;
OX637532.1_Linnaemya_tessellans_genome_assembly,_chromosome:_1	AUGUSTUS	exon	13897836	13898379	.	-	.	ID=g688.t1.exon3;Parent=g688.t1;
OX637532.1_Linnaemya_tessellans_genome_assembly,_chromosome:_1	AUGUSTUS	intron	13898380	13898579	1	-	.	ID=g688.t1.intron3;Parent=g688.t1;
OX637532.1_Linnaemya_tessellans_genome_assembly,_chromosome:_1	AUGUSTUS	CDS	13898580	13898695	1	-	0	ID=g688.t1.CDS4;Parent=g688.t1;
OX637532.1_Linnaemya_tessellans_genome_assembly,_chromosome:_1	AUGUSTUS	exon	13898580	13898695	.	-	.	ID=g688.t1.exon4;Parent=g688.t1;
OX637532.1_Linnaemya_tessellans_genome_assembly,_chromosome:_1	AUGUSTUS	start_codon	13898693	13898695	.	-	0	ID=g688.t1.start1;Parent=g688.t1;
OX637532.1_Linnaemya_tessellans_genome_assembly,_chromosome:_1	AUGUSTUS	gene	13899483	13902148	.	+	.	ID=g689;
OX637532.1_Linnaemya_tessellans_genome_assembly,_chromosome:_1	AUGUSTUS	mRNA	13899483	13902148	1	+	.	ID=g689.t1;Parent=g689;
OX637532.1_Linnaemya_tessellans_genome_assembly,_chromosome:_1	AUGUSTUS	start_codon	13899483	13899485	.	+	0	ID=g689.t1.start1;Parent=g689.t1;
OX637532.1_Linnaemya_tessellans_genome_assembly,_chromosome:_1	AUGUSTUS	CDS	13899483	13899544	1	+	0	ID=g689.t1.CDS1;Parent=g689.t1;
OX637532.1_Linnaemya_tessellans_genome_assembly,_chromosome:_1	AUGUSTUS	exon	13899483	13899544	.	+	.	ID=g689.t1.exon1;Parent=g689.t1;
OX637532.1_Linnaemya_tessellans_genome_assembly,_chromosome:_1	AUGUSTUS	intron	13899545	13899794	1	+	.	ID=g689.t1.intron1;Parent=g689.t1;
OX637532.1_Linnaemya_tessellans_genome_assembly,_chromosome:_1	AUGUSTUS	CDS	13899795	13899855	1	+	1	ID=g689.t1.CDS2;Parent=g689.t1;
OX637532.1_Linnaemya_tessellans_genome_assembly,_chromosome:_1	AUGUSTUS	exon	13899795	13899855	.	+	.	ID=g689.t1.exon2;Parent=g689.t1;
OX637532.1_Linnaemya_tessellans_genome_assembly,_chromosome:_1	AUGUSTUS	intron	13899856	13899923	1	+	.	ID=g689.t1.intron2;Parent=g689.t1;
OX637532.1_Linnaemya_tessellans_genome_assembly,_chromosome:_1	AUGUSTUS	CDS	13899924	13900010	1	+	0	ID=g689.t1.CDS3;Parent=g689.t1;
OX637532.1_Linnaemya_tessellans_genome_assembly,_chromosome:_1	AUGUSTUS	exon	13899924	13900010	.	+	.	ID=g689.t1.exon3;Parent=g689.t1;
OX637532.1_Linnaemya_tessellans_genome_assembly,_chromosome:_1	AUGUSTUS	intron	13900011	13900075	1	+	.	ID=g689.t1.intron3;Parent=g689.t1;
OX637532.1_Linnaemya_tessellans_genome_assembly,_chromosome:_1	AUGUSTUS	CDS	13900076	13900229	1	+	0	ID=g689.t1.CDS4;Parent=g689.t1;
OX637532.1_Linnaemya_tessellans_genome_assembly,_chromosome:_1	AUGUSTUS	exon	13900076	13900229	.	+	.	ID=g689.t1.exon4;Parent=g689.t1;
OX637532.1_Linnaemya_tessellans_genome_assembly,_chromosome:_1	AUGUSTUS	intron	13900230	13901345	1	+	.	ID=g689.t1.intron4;Parent=g689.t1;
OX637532.1_Linnaemya_tessellans_genome_assembly,_chromosome:_1	AUGUSTUS	CDS	13901346	13902148	1	+	2	ID=g689.t1.CDS5;Parent=g689.t1;
OX637532.1_Linnaemya_tessellans_genome_assembly,_chromosome:_1	AUGUSTUS	exon	13901346	13902148	.	+	.	ID=g689.t1.exon5;Parent=g689.t1;
OX637532.1_Linnaemya_tessellans_genome_assembly,_chromosome:_1	AUGUSTUS	stop_codon	13902146	13902148	.	+	0	ID=g689.t1.stop1;Parent=g689.t1;
OX637532.1_Linnaemya_tessellans_genome_assembly,_chromosome:_1	AUGUSTUS	gene	13904166	13907348	.	-	.	ID=g690;
OX637532.1_Linnaemya_tessellans_genome_assembly,_chromosome:_1	AUGUSTUS	mRNA	13904166	13907348	1	-	.	ID=g690.t1;Parent=g690;
OX637532.1_Linnaemya_tessellans_genome_assembly,_chromosome:_1	AUGUSTUS	stop_codon	13904166	13904168	.	-	0	ID=g690.t1.stop1;Parent=g690.t1;
OX637532.1_Linnaemya_tessellans_genome_assembly,_chromosome:_1	AUGUSTUS	CDS	13904166	13904319	1	-	1	ID=g690.t1.CDS1;Parent=g690.t1;
OX637532.1_Linnaemya_tessellans_genome_assembly,_chromosome:_1	AUGUSTUS	exon	13904166	13904319	.	-	.	ID=g690.t1.exon1;Parent=g690.t1;
OX637532.1_Linnaemya_tessellans_genome_assembly,_chromosome:_1	AUGUSTUS	intron	13904320	13905193	1	-	.	ID=g690.t1.intron1;Parent=g690.t1;
OX637532.1_Linnaemya_tessellans_genome_assembly,_chromosome:_1	AUGUSTUS	CDS	13905194	13905334	1	-	1	ID=g690.t1.CDS2;Parent=g690.t1;
OX637532.1_Linnaemya_tessellans_genome_assembly,_chromosome:_1	AUGUSTUS	exon	13905194	13905334	.	-	.	ID=g690.t1.exon2;Parent=g690.t1;
OX637532.1_Linnaemya_tessellans_genome_assembly,_chromosome:_1	AUGUSTUS	intron	13905335	13905403	1	-	.	ID=g690.t1.intron2;Parent=g690.t1;
OX637532.1_Linnaemya_tessellans_genome_assembly,_chromosome:_1	AUGUSTUS	CDS	13905404	13905889	1	-	1	ID=g690.t1.CDS3;Parent=g690.t1;
OX637532.1_Linnaemya_tessellans_genome_assembly,_chromosome:_1	AUGUSTUS	exon	13905404	13905889	.	-	.	ID=g690.t1.exon3;Parent=g690.t1;
OX637532.1_Linnaemya_tessellans_genome_assembly,_chromosome:_1	AUGUSTUS	intron	13905890	13905983	1	-	.	ID=g690.t1.intron3;Parent=g690.t1;
OX637532.1_Linnaemya_tessellans_genome_assembly,_chromosome:_1	AUGUSTUS	CDS	13905984	13906118	1	-	1	ID=g690.t1.CDS4;Parent=g690.t1;
OX637532.1_Linnaemya_tessellans_genome_assembly,_chromosome:_1	AUGUSTUS	exon	13905984	13906118	.	-	.	ID=g690.t1.exon4;Parent=g690.t1;
OX637532.1_Linnaemya_tessellans_genome_assembly,_chromosome:_1	AUGUSTUS	intron	13906119	13907310	1	-	.	ID=g690.t1.intron4;Parent=g690.t1;
OX637532.1_Linnaemya_tessellans_genome_assembly,_chromosome:_1	AUGUSTUS	CDS	13907311	13907348	1	-	0	ID=g690.t1.CDS5;Parent=g690.t1;
OX637532.1_Linnaemya_tessellans_genome_assembly,_chromosome:_1	AUGUSTUS	exon	13907311	13907348	.	-	.	ID=g690.t1.exon5;Parent=g690.t1;
OX637532.1_Linnaemya_tessellans_genome_assembly,_chromosome:_1	AUGUSTUS	start_codon	13907346	13907348	.	-	0	ID=g690.t1.start1;Parent=g690.t1;
OX637532.1_Linnaemya_tessellans_genome_assembly,_chromosome:_1	AUGUSTUS	gene	13910857	13912495	.	+	.	ID=g691;
OX637532.1_Linnaemya_tessellans_genome_assembly,_chromosome:_1	AUGUSTUS	mRNA	13910857	13912495	1	+	.	ID=g691.t1;Parent=g691;
OX637532.1_Linnaemya_tessellans_genome_assembly,_chromosome:_1	AUGUSTUS	start_codon	13910857	13910859	.	+	0	ID=g691.t1.start1;Parent=g691.t1;
OX637532.1_Linnaemya_tessellans_genome_assembly,_chromosome:_1	AUGUSTUS	CDS	13910857	13910899	1	+	0	ID=g691.t1.CDS1;Parent=g691.t1;
OX637532.1_Linnaemya_tessellans_genome_assembly,_chromosome:_1	AUGUSTUS	exon	13910857	13910899	.	+	.	ID=g691.t1.exon1;Parent=g691.t1;
OX637532.1_Linnaemya_tessellans_genome_assembly,_chromosome:_1	AUGUSTUS	intron	13910900	13910973	1	+	.	ID=g691.t1.intron1;Parent=g691.t1;
OX637532.1_Linnaemya_tessellans_genome_assembly,_chromosome:_1	AUGUSTUS	CDS	13910974	13911026	1	+	2	ID=g691.t1.CDS2;Parent=g691.t1;
OX637532.1_Linnaemya_tessellans_genome_assembly,_chromosome:_1	AUGUSTUS	exon	13910974	13911026	.	+	.	ID=g691.t1.exon2;Parent=g691.t1;
OX637532.1_Linnaemya_tessellans_genome_assembly,_chromosome:_1	AUGUSTUS	intron	13911027	13911580	1	+	.	ID=g691.t1.intron2;Parent=g691.t1;
OX637532.1_Linnaemya_tessellans_genome_assembly,_chromosome:_1	AUGUSTUS	CDS	13911581	13911769	1	+	0	ID=g691.t1.CDS3;Parent=g691.t1;
OX637532.1_Linnaemya_tessellans_genome_assembly,_chromosome:_1	AUGUSTUS	exon	13911581	13911769	.	+	.	ID=g691.t1.exon3;Parent=g691.t1;
OX637532.1_Linnaemya_tessellans_genome_assembly,_chromosome:_1	AUGUSTUS	intron	13911770	13912024	1	+	.	ID=g691.t1.intron3;Parent=g691.t1;
OX637532.1_Linnaemya_tessellans_genome_assembly,_chromosome:_1	AUGUSTUS	CDS	13912025	13912495	1	+	0	ID=g691.t1.CDS4;Parent=g691.t1;
OX637532.1_Linnaemya_tessellans_genome_assembly,_chromosome:_1	AUGUSTUS	exon	13912025	13912495	.	+	.	ID=g691.t1.exon4;Parent=g691.t1;
OX637532.1_Linnaemya_tessellans_genome_assembly,_chromosome:_1	AUGUSTUS	stop_codon	13912493	13912495	.	+	0	ID=g691.t1.stop1;Parent=g691.t1;
OX637532.1_Linnaemya_tessellans_genome_assembly,_chromosome:_1	AUGUSTUS	gene	13924997	13925708	.	+	.	ID=g692;
OX637532.1_Linnaemya_tessellans_genome_assembly,_chromosome:_1	AUGUSTUS	mRNA	13924997	13925708	1	+	.	ID=g692.t1;Parent=g692;
OX637532.1_Linnaemya_tessellans_genome_assembly,_chromosome:_1	AUGUSTUS	start_codon	13924997	13924999	.	+	0	ID=g692.t1.start1;Parent=g692.t1;
OX637532.1_Linnaemya_tessellans_genome_assembly,_chromosome:_1	AUGUSTUS	CDS	13924997	13925161	1	+	0	ID=g692.t1.CDS1;Parent=g692.t1;
OX637532.1_Linnaemya_tessellans_genome_assembly,_chromosome:_1	AUGUSTUS	exon	13924997	13925161	.	+	.	ID=g692.t1.exon1;Parent=g692.t1;
OX637532.1_Linnaemya_tessellans_genome_assembly,_chromosome:_1	AUGUSTUS	intron	13925162	13925243	1	+	.	ID=g692.t1.intron1;Parent=g692.t1;
OX637532.1_Linnaemya_tessellans_genome_assembly,_chromosome:_1	AUGUSTUS	CDS	13925244	13925708	1	+	0	ID=g692.t1.CDS2;Parent=g692.t1;
OX637532.1_Linnaemya_tessellans_genome_assembly,_chromosome:_1	AUGUSTUS	exon	13925244	13925708	.	+	.	ID=g692.t1.exon2;Parent=g692.t1;
OX637532.1_Linnaemya_tessellans_genome_assembly,_chromosome:_1	AUGUSTUS	stop_codon	13925706	13925708	.	+	0	ID=g692.t1.stop1;Parent=g692.t1;
OX637532.1_Linnaemya_tessellans_genome_assembly,_chromosome:_1	AUGUSTUS	gene	13932728	13944442	.	+	.	ID=g693;
OX637532.1_Linnaemya_tessellans_genome_assembly,_chromosome:_1	AUGUSTUS	mRNA	13932728	13944442	1	+	.	ID=g693.t1;Parent=g693;
OX637532.1_Linnaemya_tessellans_genome_assembly,_chromosome:_1	AUGUSTUS	start_codon	13932728	13932730	.	+	0	ID=g693.t1.start1;Parent=g693.t1;
OX637532.1_Linnaemya_tessellans_genome_assembly,_chromosome:_1	AUGUSTUS	CDS	13932728	13932909	1	+	0	ID=g693.t1.CDS1;Parent=g693.t1;
OX637532.1_Linnaemya_tessellans_genome_assembly,_chromosome:_1	AUGUSTUS	exon	13932728	13932909	.	+	.	ID=g693.t1.exon1;Parent=g693.t1;
OX637532.1_Linnaemya_tessellans_genome_assembly,_chromosome:_1	AUGUSTUS	intron	13932910	13933011	1	+	.	ID=g693.t1.intron1;Parent=g693.t1;
OX637532.1_Linnaemya_tessellans_genome_assembly,_chromosome:_1	AUGUSTUS	CDS	13933012	13933319	1	+	1	ID=g693.t1.CDS2;Parent=g693.t1;
OX637532.1_Linnaemya_tessellans_genome_assembly,_chromosome:_1	AUGUSTUS	exon	13933012	13933319	.	+	.	ID=g693.t1.exon2;Parent=g693.t1;
OX637532.1_Linnaemya_tessellans_genome_assembly,_chromosome:_1	AUGUSTUS	intron	13933320	13944101	1	+	.	ID=g693.t1.intron2;Parent=g693.t1;
OX637532.1_Linnaemya_tessellans_genome_assembly,_chromosome:_1	AUGUSTUS	CDS	13944102	13944442	1	+	2	ID=g693.t1.CDS3;Parent=g693.t1;
OX637532.1_Linnaemya_tessellans_genome_assembly,_chromosome:_1	AUGUSTUS	exon	13944102	13944442	.	+	.	ID=g693.t1.exon3;Parent=g693.t1;
OX637532.1_Linnaemya_tessellans_genome_assembly,_chromosome:_1	AUGUSTUS	stop_codon	13944440	13944442	.	+	0	ID=g693.t1.stop1;Parent=g693.t1;
OX637532.1_Linnaemya_tessellans_genome_assembly,_chromosome:_1	AUGUSTUS	gene	13950906	13951742	.	+	.	ID=g694;
OX637532.1_Linnaemya_tessellans_genome_assembly,_chromosome:_1	AUGUSTUS	mRNA	13950906	13951742	1	+	.	ID=g694.t1;Parent=g694;
OX637532.1_Linnaemya_tessellans_genome_assembly,_chromosome:_1	AUGUSTUS	start_codon	13950906	13950908	.	+	0	ID=g694.t1.start1;Parent=g694.t1;
OX637532.1_Linnaemya_tessellans_genome_assembly,_chromosome:_1	AUGUSTUS	CDS	13950906	13950953	1	+	0	ID=g694.t1.CDS1;Parent=g694.t1;
OX637532.1_Linnaemya_tessellans_genome_assembly,_chromosome:_1	AUGUSTUS	exon	13950906	13950953	.	+	.	ID=g694.t1.exon1;Parent=g694.t1;
OX637532.1_Linnaemya_tessellans_genome_assembly,_chromosome:_1	AUGUSTUS	intron	13950954	13951028	1	+	.	ID=g694.t1.intron1;Parent=g694.t1;
OX637532.1_Linnaemya_tessellans_genome_assembly,_chromosome:_1	AUGUSTUS	CDS	13951029	13951328	1	+	0	ID=g694.t1.CDS2;Parent=g694.t1;
OX637532.1_Linnaemya_tessellans_genome_assembly,_chromosome:_1	AUGUSTUS	exon	13951029	13951328	.	+	.	ID=g694.t1.exon2;Parent=g694.t1;
OX637532.1_Linnaemya_tessellans_genome_assembly,_chromosome:_1	AUGUSTUS	intron	13951329	13951523	1	+	.	ID=g694.t1.intron2;Parent=g694.t1;
OX637532.1_Linnaemya_tessellans_genome_assembly,_chromosome:_1	AUGUSTUS	CDS	13951524	13951742	1	+	0	ID=g694.t1.CDS3;Parent=g694.t1;
OX637532.1_Linnaemya_tessellans_genome_assembly,_chromosome:_1	AUGUSTUS	exon	13951524	13951742	.	+	.	ID=g694.t1.exon3;Parent=g694.t1;
OX637532.1_Linnaemya_tessellans_genome_assembly,_chromosome:_1	AUGUSTUS	stop_codon	13951740	13951742	.	+	0	ID=g694.t1.stop1;Parent=g694.t1;
OX637532.1_Linnaemya_tessellans_genome_assembly,_chromosome:_1	AUGUSTUS	gene	13952827	13953983	.	+	.	ID=g695;
OX637532.1_Linnaemya_tessellans_genome_assembly,_chromosome:_1	AUGUSTUS	mRNA	13952827	13953983	1	+	.	ID=g695.t1;Parent=g695;
OX637532.1_Linnaemya_tessellans_genome_assembly,_chromosome:_1	AUGUSTUS	start_codon	13952827	13952829	.	+	0	ID=g695.t1.start1;Parent=g695.t1;
OX637532.1_Linnaemya_tessellans_genome_assembly,_chromosome:_1	AUGUSTUS	CDS	13952827	13953028	1	+	0	ID=g695.t1.CDS1;Parent=g695.t1;
OX637532.1_Linnaemya_tessellans_genome_assembly,_chromosome:_1	AUGUSTUS	exon	13952827	13953028	.	+	.	ID=g695.t1.exon1;Parent=g695.t1;
OX637532.1_Linnaemya_tessellans_genome_assembly,_chromosome:_1	AUGUSTUS	intron	13953029	13953090	1	+	.	ID=g695.t1.intron1;Parent=g695.t1;
OX637532.1_Linnaemya_tessellans_genome_assembly,_chromosome:_1	AUGUSTUS	CDS	13953091	13953555	1	+	2	ID=g695.t1.CDS2;Parent=g695.t1;
OX637532.1_Linnaemya_tessellans_genome_assembly,_chromosome:_1	AUGUSTUS	exon	13953091	13953555	.	+	.	ID=g695.t1.exon2;Parent=g695.t1;
OX637532.1_Linnaemya_tessellans_genome_assembly,_chromosome:_1	AUGUSTUS	intron	13953556	13953630	1	+	.	ID=g695.t1.intron2;Parent=g695.t1;
OX637532.1_Linnaemya_tessellans_genome_assembly,_chromosome:_1	AUGUSTUS	CDS	13953631	13953983	1	+	2	ID=g695.t1.CDS3;Parent=g695.t1;
OX637532.1_Linnaemya_tessellans_genome_assembly,_chromosome:_1	AUGUSTUS	exon	13953631	13953983	.	+	.	ID=g695.t1.exon3;Parent=g695.t1;
OX637532.1_Linnaemya_tessellans_genome_assembly,_chromosome:_1	AUGUSTUS	stop_codon	13953981	13953983	.	+	0	ID=g695.t1.stop1;Parent=g695.t1;
OX637532.1_Linnaemya_tessellans_genome_assembly,_chromosome:_1	AUGUSTUS	gene	13972951	13973953	.	+	.	ID=g696;
OX637532.1_Linnaemya_tessellans_genome_assembly,_chromosome:_1	AUGUSTUS	mRNA	13972951	13973953	0.81	+	.	ID=g696.t1;Parent=g696;
OX637532.1_Linnaemya_tessellans_genome_assembly,_chromosome:_1	AUGUSTUS	start_codon	13972951	13972953	.	+	0	ID=g696.t1.start1;Parent=g696.t1;
OX637532.1_Linnaemya_tessellans_genome_assembly,_chromosome:_1	AUGUSTUS	CDS	13972951	13973080	1	+	0	ID=g696.t1.CDS1;Parent=g696.t1;
OX637532.1_Linnaemya_tessellans_genome_assembly,_chromosome:_1	AUGUSTUS	exon	13972951	13973080	.	+	.	ID=g696.t1.exon1;Parent=g696.t1;
OX637532.1_Linnaemya_tessellans_genome_assembly,_chromosome:_1	AUGUSTUS	intron	13973081	13973562	1	+	.	ID=g696.t1.intron1;Parent=g696.t1;
OX637532.1_Linnaemya_tessellans_genome_assembly,_chromosome:_1	AUGUSTUS	CDS	13973563	13973711	0.95	+	2	ID=g696.t1.CDS2;Parent=g696.t1;
OX637532.1_Linnaemya_tessellans_genome_assembly,_chromosome:_1	AUGUSTUS	exon	13973563	13973711	.	+	.	ID=g696.t1.exon2;Parent=g696.t1;
OX637532.1_Linnaemya_tessellans_genome_assembly,_chromosome:_1	AUGUSTUS	intron	13973712	13973854	0.81	+	.	ID=g696.t1.intron2;Parent=g696.t1;
OX637532.1_Linnaemya_tessellans_genome_assembly,_chromosome:_1	AUGUSTUS	CDS	13973855	13973953	0.81	+	0	ID=g696.t1.CDS3;Parent=g696.t1;
OX637532.1_Linnaemya_tessellans_genome_assembly,_chromosome:_1	AUGUSTUS	exon	13973855	13973953	.	+	.	ID=g696.t1.exon3;Parent=g696.t1;
OX637532.1_Linnaemya_tessellans_genome_assembly,_chromosome:_1	AUGUSTUS	stop_codon	13973951	13973953	.	+	0	ID=g696.t1.stop1;Parent=g696.t1;
OX637532.1_Linnaemya_tessellans_genome_assembly,_chromosome:_1	AUGUSTUS	gene	13988505	13990283	.	+	.	ID=g697;
OX637532.1_Linnaemya_tessellans_genome_assembly,_chromosome:_1	AUGUSTUS	mRNA	13988505	13990283	1	+	.	ID=g697.t1;Parent=g697;
OX637532.1_Linnaemya_tessellans_genome_assembly,_chromosome:_1	AUGUSTUS	start_codon	13988505	13988507	.	+	0	ID=g697.t1.start1;Parent=g697.t1;
OX637532.1_Linnaemya_tessellans_genome_assembly,_chromosome:_1	AUGUSTUS	CDS	13988505	13990283	1	+	0	ID=g697.t1.CDS1;Parent=g697.t1;
OX637532.1_Linnaemya_tessellans_genome_assembly,_chromosome:_1	AUGUSTUS	exon	13988505	13990283	.	+	.	ID=g697.t1.exon1;Parent=g697.t1;
OX637532.1_Linnaemya_tessellans_genome_assembly,_chromosome:_1	AUGUSTUS	stop_codon	13990281	13990283	.	+	0	ID=g697.t1.stop1;Parent=g697.t1;
OX637532.1_Linnaemya_tessellans_genome_assembly,_chromosome:_1	AUGUSTUS	gene	13993554	13998056	.	-	.	ID=g698;
OX637532.1_Linnaemya_tessellans_genome_assembly,_chromosome:_1	AUGUSTUS	mRNA	13993554	13998056	1	-	.	ID=g698.t1;Parent=g698;
OX637532.1_Linnaemya_tessellans_genome_assembly,_chromosome:_1	AUGUSTUS	stop_codon	13993554	13993556	.	-	0	ID=g698.t1.stop1;Parent=g698.t1;
OX637532.1_Linnaemya_tessellans_genome_assembly,_chromosome:_1	AUGUSTUS	CDS	13993554	13998056	1	-	0	ID=g698.t1.CDS1;Parent=g698.t1;
OX637532.1_Linnaemya_tessellans_genome_assembly,_chromosome:_1	AUGUSTUS	exon	13993554	13998056	.	-	.	ID=g698.t1.exon1;Parent=g698.t1;
OX637532.1_Linnaemya_tessellans_genome_assembly,_chromosome:_1	AUGUSTUS	start_codon	13998054	13998056	.	-	0	ID=g698.t1.start1;Parent=g698.t1;
OX637532.1_Linnaemya_tessellans_genome_assembly,_chromosome:_1	AUGUSTUS	gene	14005723	14010167	.	-	.	ID=g699;
OX637532.1_Linnaemya_tessellans_genome_assembly,_chromosome:_1	AUGUSTUS	mRNA	14005723	14010167	1	-	.	ID=g699.t1;Parent=g699;
OX637532.1_Linnaemya_tessellans_genome_assembly,_chromosome:_1	AUGUSTUS	stop_codon	14005723	14005725	.	-	0	ID=g699.t1.stop1;Parent=g699.t1;
OX637532.1_Linnaemya_tessellans_genome_assembly,_chromosome:_1	AUGUSTUS	CDS	14005723	14005963	1	-	1	ID=g699.t1.CDS1;Parent=g699.t1;
OX637532.1_Linnaemya_tessellans_genome_assembly,_chromosome:_1	AUGUSTUS	exon	14005723	14005963	.	-	.	ID=g699.t1.exon1;Parent=g699.t1;
OX637532.1_Linnaemya_tessellans_genome_assembly,_chromosome:_1	AUGUSTUS	intron	14005964	14006028	1	-	.	ID=g699.t1.intron1;Parent=g699.t1;
OX637532.1_Linnaemya_tessellans_genome_assembly,_chromosome:_1	AUGUSTUS	CDS	14006029	14006207	1	-	0	ID=g699.t1.CDS2;Parent=g699.t1;
OX637532.1_Linnaemya_tessellans_genome_assembly,_chromosome:_1	AUGUSTUS	exon	14006029	14006207	.	-	.	ID=g699.t1.exon2;Parent=g699.t1;
OX637532.1_Linnaemya_tessellans_genome_assembly,_chromosome:_1	AUGUSTUS	intron	14006208	14006265	1	-	.	ID=g699.t1.intron2;Parent=g699.t1;
OX637532.1_Linnaemya_tessellans_genome_assembly,_chromosome:_1	AUGUSTUS	CDS	14006266	14006475	1	-	0	ID=g699.t1.CDS3;Parent=g699.t1;
OX637532.1_Linnaemya_tessellans_genome_assembly,_chromosome:_1	AUGUSTUS	exon	14006266	14006475	.	-	.	ID=g699.t1.exon3;Parent=g699.t1;
OX637532.1_Linnaemya_tessellans_genome_assembly,_chromosome:_1	AUGUSTUS	intron	14006476	14007146	1	-	.	ID=g699.t1.intron3;Parent=g699.t1;
OX637532.1_Linnaemya_tessellans_genome_assembly,_chromosome:_1	AUGUSTUS	CDS	14007147	14007443	1	-	0	ID=g699.t1.CDS4;Parent=g699.t1;
OX637532.1_Linnaemya_tessellans_genome_assembly,_chromosome:_1	AUGUSTUS	exon	14007147	14007443	.	-	.	ID=g699.t1.exon4;Parent=g699.t1;
OX637532.1_Linnaemya_tessellans_genome_assembly,_chromosome:_1	AUGUSTUS	intron	14007444	14007498	1	-	.	ID=g699.t1.intron4;Parent=g699.t1;
OX637532.1_Linnaemya_tessellans_genome_assembly,_chromosome:_1	AUGUSTUS	CDS	14007499	14007753	1	-	0	ID=g699.t1.CDS5;Parent=g699.t1;
OX637532.1_Linnaemya_tessellans_genome_assembly,_chromosome:_1	AUGUSTUS	exon	14007499	14007753	.	-	.	ID=g699.t1.exon5;Parent=g699.t1;
OX637532.1_Linnaemya_tessellans_genome_assembly,_chromosome:_1	AUGUSTUS	intron	14007754	14009678	1	-	.	ID=g699.t1.intron5;Parent=g699.t1;
OX637532.1_Linnaemya_tessellans_genome_assembly,_chromosome:_1	AUGUSTUS	CDS	14009679	14009826	1	-	1	ID=g699.t1.CDS6;Parent=g699.t1;
OX637532.1_Linnaemya_tessellans_genome_assembly,_chromosome:_1	AUGUSTUS	exon	14009679	14009826	.	-	.	ID=g699.t1.exon6;Parent=g699.t1;
OX637532.1_Linnaemya_tessellans_genome_assembly,_chromosome:_1	AUGUSTUS	intron	14009827	14009898	1	-	.	ID=g699.t1.intron6;Parent=g699.t1;
OX637532.1_Linnaemya_tessellans_genome_assembly,_chromosome:_1	AUGUSTUS	CDS	14009899	14010167	1	-	0	ID=g699.t1.CDS7;Parent=g699.t1;
OX637532.1_Linnaemya_tessellans_genome_assembly,_chromosome:_1	AUGUSTUS	exon	14009899	14010167	.	-	.	ID=g699.t1.exon7;Parent=g699.t1;
OX637532.1_Linnaemya_tessellans_genome_assembly,_chromosome:_1	AUGUSTUS	start_codon	14010165	14010167	.	-	0	ID=g699.t1.start1;Parent=g699.t1;
OX637532.1_Linnaemya_tessellans_genome_assembly,_chromosome:_1	AUGUSTUS	gene	14024191	14034539	.	+	.	ID=g700;
OX637532.1_Linnaemya_tessellans_genome_assembly,_chromosome:_1	AUGUSTUS	mRNA	14024191	14034539	0.33	+	.	ID=g700.t1;Parent=g700;
OX637532.1_Linnaemya_tessellans_genome_assembly,_chromosome:_1	AUGUSTUS	start_codon	14024191	14024193	.	+	0	ID=g700.t1.start1;Parent=g700.t1;
OX637532.1_Linnaemya_tessellans_genome_assembly,_chromosome:_1	AUGUSTUS	CDS	14024191	14025813	1	+	0	ID=g700.t1.CDS1;Parent=g700.t1;
OX637532.1_Linnaemya_tessellans_genome_assembly,_chromosome:_1	AUGUSTUS	exon	14024191	14025813	.	+	.	ID=g700.t1.exon1;Parent=g700.t1;
OX637532.1_Linnaemya_tessellans_genome_assembly,_chromosome:_1	AUGUSTUS	intron	14025814	14032524	1	+	.	ID=g700.t1.intron1;Parent=g700.t1;
OX637532.1_Linnaemya_tessellans_genome_assembly,_chromosome:_1	AUGUSTUS	CDS	14032525	14032628	1	+	0	ID=g700.t1.CDS2;Parent=g700.t1;
OX637532.1_Linnaemya_tessellans_genome_assembly,_chromosome:_1	AUGUSTUS	exon	14032525	14032628	.	+	.	ID=g700.t1.exon2;Parent=g700.t1;
OX637532.1_Linnaemya_tessellans_genome_assembly,_chromosome:_1	AUGUSTUS	intron	14032629	14033283	1	+	.	ID=g700.t1.intron2;Parent=g700.t1;
OX637532.1_Linnaemya_tessellans_genome_assembly,_chromosome:_1	AUGUSTUS	CDS	14033284	14033872	1	+	1	ID=g700.t1.CDS3;Parent=g700.t1;
OX637532.1_Linnaemya_tessellans_genome_assembly,_chromosome:_1	AUGUSTUS	exon	14033284	14033872	.	+	.	ID=g700.t1.exon3;Parent=g700.t1;
OX637532.1_Linnaemya_tessellans_genome_assembly,_chromosome:_1	AUGUSTUS	intron	14033873	14033937	1	+	.	ID=g700.t1.intron3;Parent=g700.t1;
OX637532.1_Linnaemya_tessellans_genome_assembly,_chromosome:_1	AUGUSTUS	CDS	14033938	14034060	0.88	+	0	ID=g700.t1.CDS4;Parent=g700.t1;
OX637532.1_Linnaemya_tessellans_genome_assembly,_chromosome:_1	AUGUSTUS	exon	14033938	14034060	.	+	.	ID=g700.t1.exon4;Parent=g700.t1;
OX637532.1_Linnaemya_tessellans_genome_assembly,_chromosome:_1	AUGUSTUS	intron	14034061	14034446	0.33	+	.	ID=g700.t1.intron4;Parent=g700.t1;
OX637532.1_Linnaemya_tessellans_genome_assembly,_chromosome:_1	AUGUSTUS	CDS	14034447	14034539	0.33	+	0	ID=g700.t1.CDS5;Parent=g700.t1;
OX637532.1_Linnaemya_tessellans_genome_assembly,_chromosome:_1	AUGUSTUS	exon	14034447	14034539	.	+	.	ID=g700.t1.exon5;Parent=g700.t1;
OX637532.1_Linnaemya_tessellans_genome_assembly,_chromosome:_1	AUGUSTUS	stop_codon	14034537	14034539	.	+	0	ID=g700.t1.stop1;Parent=g700.t1;
OX637532.1_Linnaemya_tessellans_genome_assembly,_chromosome:_1	AUGUSTUS	gene	14047874	14048594	.	+	.	ID=g701;
OX637532.1_Linnaemya_tessellans_genome_assembly,_chromosome:_1	AUGUSTUS	mRNA	14047874	14048594	0.42	+	.	ID=g701.t1;Parent=g701;
OX637532.1_Linnaemya_tessellans_genome_assembly,_chromosome:_1	AUGUSTUS	start_codon	14047874	14047876	.	+	0	ID=g701.t1.start1;Parent=g701.t1;
OX637532.1_Linnaemya_tessellans_genome_assembly,_chromosome:_1	AUGUSTUS	CDS	14047874	14048023	1	+	0	ID=g701.t1.CDS1;Parent=g701.t1;
OX637532.1_Linnaemya_tessellans_genome_assembly,_chromosome:_1	AUGUSTUS	exon	14047874	14048023	.	+	.	ID=g701.t1.exon1;Parent=g701.t1;
OX637532.1_Linnaemya_tessellans_genome_assembly,_chromosome:_1	AUGUSTUS	intron	14048024	14048111	1	+	.	ID=g701.t1.intron1;Parent=g701.t1;
OX637532.1_Linnaemya_tessellans_genome_assembly,_chromosome:_1	AUGUSTUS	CDS	14048112	14048148	0.97	+	0	ID=g701.t1.CDS2;Parent=g701.t1;
OX637532.1_Linnaemya_tessellans_genome_assembly,_chromosome:_1	AUGUSTUS	exon	14048112	14048148	.	+	.	ID=g701.t1.exon2;Parent=g701.t1;
OX637532.1_Linnaemya_tessellans_genome_assembly,_chromosome:_1	AUGUSTUS	intron	14048149	14048565	0.42	+	.	ID=g701.t1.intron2;Parent=g701.t1;
OX637532.1_Linnaemya_tessellans_genome_assembly,_chromosome:_1	AUGUSTUS	CDS	14048566	14048594	0.42	+	2	ID=g701.t1.CDS3;Parent=g701.t1;
OX637532.1_Linnaemya_tessellans_genome_assembly,_chromosome:_1	AUGUSTUS	exon	14048566	14048594	.	+	.	ID=g701.t1.exon3;Parent=g701.t1;
OX637532.1_Linnaemya_tessellans_genome_assembly,_chromosome:_1	AUGUSTUS	stop_codon	14048592	14048594	.	+	0	ID=g701.t1.stop1;Parent=g701.t1;
OX637532.1_Linnaemya_tessellans_genome_assembly,_chromosome:_1	AUGUSTUS	gene	14090987	14116358	.	+	.	ID=g702;
OX637532.1_Linnaemya_tessellans_genome_assembly,_chromosome:_1	AUGUSTUS	mRNA	14090987	14116358	1	+	.	ID=g702.t1;Parent=g702;
OX637532.1_Linnaemya_tessellans_genome_assembly,_chromosome:_1	AUGUSTUS	start_codon	14090987	14090989	.	+	0	ID=g702.t1.start1;Parent=g702.t1;
OX637532.1_Linnaemya_tessellans_genome_assembly,_chromosome:_1	AUGUSTUS	CDS	14090987	14091248	1	+	0	ID=g702.t1.CDS1;Parent=g702.t1;
OX637532.1_Linnaemya_tessellans_genome_assembly,_chromosome:_1	AUGUSTUS	exon	14090987	14091248	.	+	.	ID=g702.t1.exon1;Parent=g702.t1;
OX637532.1_Linnaemya_tessellans_genome_assembly,_chromosome:_1	AUGUSTUS	intron	14091249	14091620	1	+	.	ID=g702.t1.intron1;Parent=g702.t1;
OX637532.1_Linnaemya_tessellans_genome_assembly,_chromosome:_1	AUGUSTUS	CDS	14091621	14091823	1	+	2	ID=g702.t1.CDS2;Parent=g702.t1;
OX637532.1_Linnaemya_tessellans_genome_assembly,_chromosome:_1	AUGUSTUS	exon	14091621	14091823	.	+	.	ID=g702.t1.exon2;Parent=g702.t1;
OX637532.1_Linnaemya_tessellans_genome_assembly,_chromosome:_1	AUGUSTUS	intron	14091824	14091883	1	+	.	ID=g702.t1.intron2;Parent=g702.t1;
OX637532.1_Linnaemya_tessellans_genome_assembly,_chromosome:_1	AUGUSTUS	CDS	14091884	14092490	1	+	0	ID=g702.t1.CDS3;Parent=g702.t1;
OX637532.1_Linnaemya_tessellans_genome_assembly,_chromosome:_1	AUGUSTUS	exon	14091884	14092490	.	+	.	ID=g702.t1.exon3;Parent=g702.t1;
OX637532.1_Linnaemya_tessellans_genome_assembly,_chromosome:_1	AUGUSTUS	intron	14092491	14092676	1	+	.	ID=g702.t1.intron3;Parent=g702.t1;
OX637532.1_Linnaemya_tessellans_genome_assembly,_chromosome:_1	AUGUSTUS	CDS	14092677	14092810	1	+	2	ID=g702.t1.CDS4;Parent=g702.t1;
OX637532.1_Linnaemya_tessellans_genome_assembly,_chromosome:_1	AUGUSTUS	exon	14092677	14092810	.	+	.	ID=g702.t1.exon4;Parent=g702.t1;
OX637532.1_Linnaemya_tessellans_genome_assembly,_chromosome:_1	AUGUSTUS	intron	14092811	14105041	1	+	.	ID=g702.t1.intron4;Parent=g702.t1;
OX637532.1_Linnaemya_tessellans_genome_assembly,_chromosome:_1	AUGUSTUS	CDS	14105042	14105090	1	+	0	ID=g702.t1.CDS5;Parent=g702.t1;
OX637532.1_Linnaemya_tessellans_genome_assembly,_chromosome:_1	AUGUSTUS	exon	14105042	14105090	.	+	.	ID=g702.t1.exon5;Parent=g702.t1;
OX637532.1_Linnaemya_tessellans_genome_assembly,_chromosome:_1	AUGUSTUS	intron	14105091	14113279	1	+	.	ID=g702.t1.intron5;Parent=g702.t1;
OX637532.1_Linnaemya_tessellans_genome_assembly,_chromosome:_1	AUGUSTUS	CDS	14113280	14113570	1	+	2	ID=g702.t1.CDS6;Parent=g702.t1;
OX637532.1_Linnaemya_tessellans_genome_assembly,_chromosome:_1	AUGUSTUS	exon	14113280	14113570	.	+	.	ID=g702.t1.exon6;Parent=g702.t1;
OX637532.1_Linnaemya_tessellans_genome_assembly,_chromosome:_1	AUGUSTUS	intron	14113571	14113662	1	+	.	ID=g702.t1.intron6;Parent=g702.t1;
OX637532.1_Linnaemya_tessellans_genome_assembly,_chromosome:_1	AUGUSTUS	CDS	14113663	14113841	1	+	2	ID=g702.t1.CDS7;Parent=g702.t1;
OX637532.1_Linnaemya_tessellans_genome_assembly,_chromosome:_1	AUGUSTUS	exon	14113663	14113841	.	+	.	ID=g702.t1.exon7;Parent=g702.t1;
OX637532.1_Linnaemya_tessellans_genome_assembly,_chromosome:_1	AUGUSTUS	intron	14113842	14113916	1	+	.	ID=g702.t1.intron7;Parent=g702.t1;
OX637532.1_Linnaemya_tessellans_genome_assembly,_chromosome:_1	AUGUSTUS	CDS	14113917	14114120	1	+	0	ID=g702.t1.CDS8;Parent=g702.t1;
OX637532.1_Linnaemya_tessellans_genome_assembly,_chromosome:_1	AUGUSTUS	exon	14113917	14114120	.	+	.	ID=g702.t1.exon8;Parent=g702.t1;
OX637532.1_Linnaemya_tessellans_genome_assembly,_chromosome:_1	AUGUSTUS	intron	14114121	14115572	1	+	.	ID=g702.t1.intron8;Parent=g702.t1;
OX637532.1_Linnaemya_tessellans_genome_assembly,_chromosome:_1	AUGUSTUS	CDS	14115573	14116358	1	+	0	ID=g702.t1.CDS9;Parent=g702.t1;
OX637532.1_Linnaemya_tessellans_genome_assembly,_chromosome:_1	AUGUSTUS	exon	14115573	14116358	.	+	.	ID=g702.t1.exon9;Parent=g702.t1;
OX637532.1_Linnaemya_tessellans_genome_assembly,_chromosome:_1	AUGUSTUS	stop_codon	14116356	14116358	.	+	0	ID=g702.t1.stop1;Parent=g702.t1;
OX637532.1_Linnaemya_tessellans_genome_assembly,_chromosome:_1	AUGUSTUS	mRNA	14090987	14116358	1	+	.	ID=g702.t2;Parent=g702;
OX637532.1_Linnaemya_tessellans_genome_assembly,_chromosome:_1	AUGUSTUS	start_codon	14090987	14090989	.	+	0	ID=g702.t2.start1;Parent=g702.t2;
OX637532.1_Linnaemya_tessellans_genome_assembly,_chromosome:_1	AUGUSTUS	CDS	14090987	14091248	1	+	0	ID=g702.t2.CDS1;Parent=g702.t2;
OX637532.1_Linnaemya_tessellans_genome_assembly,_chromosome:_1	AUGUSTUS	exon	14090987	14091248	.	+	.	ID=g702.t2.exon1;Parent=g702.t2;
OX637532.1_Linnaemya_tessellans_genome_assembly,_chromosome:_1	AUGUSTUS	intron	14091249	14091620	1	+	.	ID=g702.t2.intron1;Parent=g702.t2;
OX637532.1_Linnaemya_tessellans_genome_assembly,_chromosome:_1	AUGUSTUS	CDS	14091621	14091823	1	+	2	ID=g702.t2.CDS2;Parent=g702.t2;
OX637532.1_Linnaemya_tessellans_genome_assembly,_chromosome:_1	AUGUSTUS	exon	14091621	14091823	.	+	.	ID=g702.t2.exon2;Parent=g702.t2;
OX637532.1_Linnaemya_tessellans_genome_assembly,_chromosome:_1	AUGUSTUS	intron	14091824	14091883	1	+	.	ID=g702.t2.intron2;Parent=g702.t2;
OX637532.1_Linnaemya_tessellans_genome_assembly,_chromosome:_1	AUGUSTUS	CDS	14091884	14092502	1	+	0	ID=g702.t2.CDS3;Parent=g702.t2;
OX637532.1_Linnaemya_tessellans_genome_assembly,_chromosome:_1	AUGUSTUS	exon	14091884	14092502	.	+	.	ID=g702.t2.exon3;Parent=g702.t2;
OX637532.1_Linnaemya_tessellans_genome_assembly,_chromosome:_1	AUGUSTUS	intron	14092503	14092676	1	+	.	ID=g702.t2.intron3;Parent=g702.t2;
OX637532.1_Linnaemya_tessellans_genome_assembly,_chromosome:_1	AUGUSTUS	CDS	14092677	14092810	1	+	2	ID=g702.t2.CDS4;Parent=g702.t2;
OX637532.1_Linnaemya_tessellans_genome_assembly,_chromosome:_1	AUGUSTUS	exon	14092677	14092810	.	+	.	ID=g702.t2.exon4;Parent=g702.t2;
OX637532.1_Linnaemya_tessellans_genome_assembly,_chromosome:_1	AUGUSTUS	intron	14092811	14105041	1	+	.	ID=g702.t2.intron4;Parent=g702.t2;
OX637532.1_Linnaemya_tessellans_genome_assembly,_chromosome:_1	AUGUSTUS	CDS	14105042	14105090	1	+	0	ID=g702.t2.CDS5;Parent=g702.t2;
OX637532.1_Linnaemya_tessellans_genome_assembly,_chromosome:_1	AUGUSTUS	exon	14105042	14105090	.	+	.	ID=g702.t2.exon5;Parent=g702.t2;
OX637532.1_Linnaemya_tessellans_genome_assembly,_chromosome:_1	AUGUSTUS	intron	14105091	14113279	1	+	.	ID=g702.t2.intron5;Parent=g702.t2;
OX637532.1_Linnaemya_tessellans_genome_assembly,_chromosome:_1	AUGUSTUS	CDS	14113280	14113570	1	+	2	ID=g702.t2.CDS6;Parent=g702.t2;
OX637532.1_Linnaemya_tessellans_genome_assembly,_chromosome:_1	AUGUSTUS	exon	14113280	14113570	.	+	.	ID=g702.t2.exon6;Parent=g702.t2;
OX637532.1_Linnaemya_tessellans_genome_assembly,_chromosome:_1	AUGUSTUS	intron	14113571	14113662	1	+	.	ID=g702.t2.intron6;Parent=g702.t2;
OX637532.1_Linnaemya_tessellans_genome_assembly,_chromosome:_1	AUGUSTUS	CDS	14113663	14113841	1	+	2	ID=g702.t2.CDS7;Parent=g702.t2;
OX637532.1_Linnaemya_tessellans_genome_assembly,_chromosome:_1	AUGUSTUS	exon	14113663	14113841	.	+	.	ID=g702.t2.exon7;Parent=g702.t2;
OX637532.1_Linnaemya_tessellans_genome_assembly,_chromosome:_1	AUGUSTUS	intron	14113842	14113916	1	+	.	ID=g702.t2.intron7;Parent=g702.t2;
OX637532.1_Linnaemya_tessellans_genome_assembly,_chromosome:_1	AUGUSTUS	CDS	14113917	14114120	1	+	0	ID=g702.t2.CDS8;Parent=g702.t2;
OX637532.1_Linnaemya_tessellans_genome_assembly,_chromosome:_1	AUGUSTUS	exon	14113917	14114120	.	+	.	ID=g702.t2.exon8;Parent=g702.t2;
OX637532.1_Linnaemya_tessellans_genome_assembly,_chromosome:_1	AUGUSTUS	intron	14114121	14115572	1	+	.	ID=g702.t2.intron8;Parent=g702.t2;
OX637532.1_Linnaemya_tessellans_genome_assembly,_chromosome:_1	AUGUSTUS	CDS	14115573	14116358	1	+	0	ID=g702.t2.CDS9;Parent=g702.t2;
OX637532.1_Linnaemya_tessellans_genome_assembly,_chromosome:_1	AUGUSTUS	exon	14115573	14116358	.	+	.	ID=g702.t2.exon9;Parent=g702.t2;
OX637532.1_Linnaemya_tessellans_genome_assembly,_chromosome:_1	AUGUSTUS	stop_codon	14116356	14116358	.	+	0	ID=g702.t2.stop1;Parent=g702.t2;
OX637532.1_Linnaemya_tessellans_genome_assembly,_chromosome:_1	GeneMark.hmm3	mRNA	14112009	14116358	.	+	.	ID=g702.t3;Parent=g702;
OX637532.1_Linnaemya_tessellans_genome_assembly,_chromosome:_1	GeneMark.hmm3	start_codon	14112009	14112011	.	+	0	ID=g702.t3.start1;Parent=g702.t3;
OX637532.1_Linnaemya_tessellans_genome_assembly,_chromosome:_1	GeneMark.hmm3	CDS	14112009	14112186	.	+	0	ID=g702.t3.CDS1;Parent=g702.t3;
OX637532.1_Linnaemya_tessellans_genome_assembly,_chromosome:_1	GeneMark.hmm3	exon	14112009	14112186	0	+	.	ID=g702.t3.exon1;Parent=g702.t3;
OX637532.1_Linnaemya_tessellans_genome_assembly,_chromosome:_1	GeneMark.hmm3	intron	14112187	14113279	.	+	2	ID=g702.t3.intron1;Parent=g702.t3;
OX637532.1_Linnaemya_tessellans_genome_assembly,_chromosome:_1	GeneMark.hmm3	CDS	14113280	14113570	.	+	2	ID=g702.t3.CDS2;Parent=g702.t3;
OX637532.1_Linnaemya_tessellans_genome_assembly,_chromosome:_1	GeneMark.hmm3	exon	14113280	14113570	0	+	.	ID=g702.t3.exon2;Parent=g702.t3;
OX637532.1_Linnaemya_tessellans_genome_assembly,_chromosome:_1	GeneMark.hmm3	intron	14113571	14113662	.	+	2	ID=g702.t3.intron2;Parent=g702.t3;
OX637532.1_Linnaemya_tessellans_genome_assembly,_chromosome:_1	GeneMark.hmm3	CDS	14113663	14113841	.	+	2	ID=g702.t3.CDS3;Parent=g702.t3;
OX637532.1_Linnaemya_tessellans_genome_assembly,_chromosome:_1	GeneMark.hmm3	exon	14113663	14113841	0	+	.	ID=g702.t3.exon3;Parent=g702.t3;
OX637532.1_Linnaemya_tessellans_genome_assembly,_chromosome:_1	GeneMark.hmm3	intron	14113842	14113916	.	+	0	ID=g702.t3.intron3;Parent=g702.t3;
OX637532.1_Linnaemya_tessellans_genome_assembly,_chromosome:_1	GeneMark.hmm3	CDS	14113917	14114120	.	+	0	ID=g702.t3.CDS4;Parent=g702.t3;
OX637532.1_Linnaemya_tessellans_genome_assembly,_chromosome:_1	GeneMark.hmm3	exon	14113917	14114120	0	+	.	ID=g702.t3.exon4;Parent=g702.t3;
OX637532.1_Linnaemya_tessellans_genome_assembly,_chromosome:_1	GeneMark.hmm3	intron	14114121	14115572	.	+	0	ID=g702.t3.intron4;Parent=g702.t3;
OX637532.1_Linnaemya_tessellans_genome_assembly,_chromosome:_1	GeneMark.hmm3	CDS	14115573	14116358	.	+	0	ID=g702.t3.CDS5;Parent=g702.t3;
OX637532.1_Linnaemya_tessellans_genome_assembly,_chromosome:_1	GeneMark.hmm3	exon	14115573	14116358	0	+	.	ID=g702.t3.exon5;Parent=g702.t3;
OX637532.1_Linnaemya_tessellans_genome_assembly,_chromosome:_1	GeneMark.hmm3	stop_codon	14116356	14116358	.	+	0	ID=g702.t3.stop1;Parent=g702.t3;
OX637532.1_Linnaemya_tessellans_genome_assembly,_chromosome:_1	AUGUSTUS	gene	14118223	14120228	.	+	.	ID=g703;
OX637532.1_Linnaemya_tessellans_genome_assembly,_chromosome:_1	AUGUSTUS	mRNA	14118223	14120228	1	+	.	ID=g703.t1;Parent=g703;
OX637532.1_Linnaemya_tessellans_genome_assembly,_chromosome:_1	AUGUSTUS	start_codon	14118223	14118225	.	+	0	ID=g703.t1.start1;Parent=g703.t1;
OX637532.1_Linnaemya_tessellans_genome_assembly,_chromosome:_1	AUGUSTUS	CDS	14118223	14118258	1	+	0	ID=g703.t1.CDS1;Parent=g703.t1;
OX637532.1_Linnaemya_tessellans_genome_assembly,_chromosome:_1	AUGUSTUS	exon	14118223	14118258	.	+	.	ID=g703.t1.exon1;Parent=g703.t1;
OX637532.1_Linnaemya_tessellans_genome_assembly,_chromosome:_1	AUGUSTUS	intron	14118259	14118318	1	+	.	ID=g703.t1.intron1;Parent=g703.t1;
OX637532.1_Linnaemya_tessellans_genome_assembly,_chromosome:_1	AUGUSTUS	CDS	14118319	14118695	1	+	0	ID=g703.t1.CDS2;Parent=g703.t1;
OX637532.1_Linnaemya_tessellans_genome_assembly,_chromosome:_1	AUGUSTUS	exon	14118319	14118695	.	+	.	ID=g703.t1.exon2;Parent=g703.t1;
OX637532.1_Linnaemya_tessellans_genome_assembly,_chromosome:_1	AUGUSTUS	intron	14118696	14118748	1	+	.	ID=g703.t1.intron2;Parent=g703.t1;
OX637532.1_Linnaemya_tessellans_genome_assembly,_chromosome:_1	AUGUSTUS	CDS	14118749	14118986	1	+	1	ID=g703.t1.CDS3;Parent=g703.t1;
OX637532.1_Linnaemya_tessellans_genome_assembly,_chromosome:_1	AUGUSTUS	exon	14118749	14118986	.	+	.	ID=g703.t1.exon3;Parent=g703.t1;
OX637532.1_Linnaemya_tessellans_genome_assembly,_chromosome:_1	AUGUSTUS	intron	14118987	14119047	1	+	.	ID=g703.t1.intron3;Parent=g703.t1;
OX637532.1_Linnaemya_tessellans_genome_assembly,_chromosome:_1	AUGUSTUS	CDS	14119048	14119225	1	+	0	ID=g703.t1.CDS4;Parent=g703.t1;
OX637532.1_Linnaemya_tessellans_genome_assembly,_chromosome:_1	AUGUSTUS	exon	14119048	14119225	.	+	.	ID=g703.t1.exon4;Parent=g703.t1;
OX637532.1_Linnaemya_tessellans_genome_assembly,_chromosome:_1	AUGUSTUS	intron	14119226	14119371	1	+	.	ID=g703.t1.intron4;Parent=g703.t1;
OX637532.1_Linnaemya_tessellans_genome_assembly,_chromosome:_1	AUGUSTUS	CDS	14119372	14119586	1	+	2	ID=g703.t1.CDS5;Parent=g703.t1;
OX637532.1_Linnaemya_tessellans_genome_assembly,_chromosome:_1	AUGUSTUS	exon	14119372	14119586	.	+	.	ID=g703.t1.exon5;Parent=g703.t1;
OX637532.1_Linnaemya_tessellans_genome_assembly,_chromosome:_1	AUGUSTUS	intron	14119587	14120093	1	+	.	ID=g703.t1.intron5;Parent=g703.t1;
OX637532.1_Linnaemya_tessellans_genome_assembly,_chromosome:_1	AUGUSTUS	CDS	14120094	14120228	1	+	0	ID=g703.t1.CDS6;Parent=g703.t1;
OX637532.1_Linnaemya_tessellans_genome_assembly,_chromosome:_1	AUGUSTUS	exon	14120094	14120228	.	+	.	ID=g703.t1.exon6;Parent=g703.t1;
OX637532.1_Linnaemya_tessellans_genome_assembly,_chromosome:_1	AUGUSTUS	stop_codon	14120226	14120228	.	+	0	ID=g703.t1.stop1;Parent=g703.t1;
OX637532.1_Linnaemya_tessellans_genome_assembly,_chromosome:_1	AUGUSTUS	gene	14121035	14121974	.	-	.	ID=g704;
OX637532.1_Linnaemya_tessellans_genome_assembly,_chromosome:_1	AUGUSTUS	mRNA	14121035	14121974	1	-	.	ID=g704.t1;Parent=g704;
OX637532.1_Linnaemya_tessellans_genome_assembly,_chromosome:_1	AUGUSTUS	stop_codon	14121035	14121037	.	-	0	ID=g704.t1.stop1;Parent=g704.t1;
OX637532.1_Linnaemya_tessellans_genome_assembly,_chromosome:_1	AUGUSTUS	CDS	14121035	14121822	1	-	2	ID=g704.t1.CDS1;Parent=g704.t1;
OX637532.1_Linnaemya_tessellans_genome_assembly,_chromosome:_1	AUGUSTUS	exon	14121035	14121822	.	-	.	ID=g704.t1.exon1;Parent=g704.t1;
OX637532.1_Linnaemya_tessellans_genome_assembly,_chromosome:_1	AUGUSTUS	intron	14121823	14121883	1	-	.	ID=g704.t1.intron1;Parent=g704.t1;
OX637532.1_Linnaemya_tessellans_genome_assembly,_chromosome:_1	AUGUSTUS	CDS	14121884	14121974	1	-	0	ID=g704.t1.CDS2;Parent=g704.t1;
OX637532.1_Linnaemya_tessellans_genome_assembly,_chromosome:_1	AUGUSTUS	exon	14121884	14121974	.	-	.	ID=g704.t1.exon2;Parent=g704.t1;
OX637532.1_Linnaemya_tessellans_genome_assembly,_chromosome:_1	AUGUSTUS	start_codon	14121972	14121974	.	-	0	ID=g704.t1.start1;Parent=g704.t1;
OX637532.1_Linnaemya_tessellans_genome_assembly,_chromosome:_1	AUGUSTUS	gene	14122773	14123480	.	+	.	ID=g705;
OX637532.1_Linnaemya_tessellans_genome_assembly,_chromosome:_1	AUGUSTUS	mRNA	14122773	14123480	1	+	.	ID=g705.t1;Parent=g705;
OX637532.1_Linnaemya_tessellans_genome_assembly,_chromosome:_1	AUGUSTUS	start_codon	14122773	14122775	.	+	0	ID=g705.t1.start1;Parent=g705.t1;
OX637532.1_Linnaemya_tessellans_genome_assembly,_chromosome:_1	AUGUSTUS	CDS	14122773	14122905	1	+	0	ID=g705.t1.CDS1;Parent=g705.t1;
OX637532.1_Linnaemya_tessellans_genome_assembly,_chromosome:_1	AUGUSTUS	exon	14122773	14122905	.	+	.	ID=g705.t1.exon1;Parent=g705.t1;
OX637532.1_Linnaemya_tessellans_genome_assembly,_chromosome:_1	AUGUSTUS	intron	14122906	14122962	1	+	.	ID=g705.t1.intron1;Parent=g705.t1;
OX637532.1_Linnaemya_tessellans_genome_assembly,_chromosome:_1	AUGUSTUS	CDS	14122963	14123480	1	+	2	ID=g705.t1.CDS2;Parent=g705.t1;
OX637532.1_Linnaemya_tessellans_genome_assembly,_chromosome:_1	AUGUSTUS	exon	14122963	14123480	.	+	.	ID=g705.t1.exon2;Parent=g705.t1;
OX637532.1_Linnaemya_tessellans_genome_assembly,_chromosome:_1	AUGUSTUS	stop_codon	14123478	14123480	.	+	0	ID=g705.t1.stop1;Parent=g705.t1;
OX637532.1_Linnaemya_tessellans_genome_assembly,_chromosome:_1	AUGUSTUS	gene	14127966	14133546	.	+	.	ID=g706;
OX637532.1_Linnaemya_tessellans_genome_assembly,_chromosome:_1	AUGUSTUS	mRNA	14127966	14133546	1	+	.	ID=g706.t1;Parent=g706;
OX637532.1_Linnaemya_tessellans_genome_assembly,_chromosome:_1	AUGUSTUS	start_codon	14127966	14127968	.	+	0	ID=g706.t1.start1;Parent=g706.t1;
OX637532.1_Linnaemya_tessellans_genome_assembly,_chromosome:_1	AUGUSTUS	CDS	14127966	14127999	1	+	0	ID=g706.t1.CDS1;Parent=g706.t1;
OX637532.1_Linnaemya_tessellans_genome_assembly,_chromosome:_1	AUGUSTUS	exon	14127966	14127999	.	+	.	ID=g706.t1.exon1;Parent=g706.t1;
OX637532.1_Linnaemya_tessellans_genome_assembly,_chromosome:_1	AUGUSTUS	intron	14128000	14128073	1	+	.	ID=g706.t1.intron1;Parent=g706.t1;
OX637532.1_Linnaemya_tessellans_genome_assembly,_chromosome:_1	AUGUSTUS	CDS	14128074	14128271	1	+	2	ID=g706.t1.CDS2;Parent=g706.t1;
OX637532.1_Linnaemya_tessellans_genome_assembly,_chromosome:_1	AUGUSTUS	exon	14128074	14128271	.	+	.	ID=g706.t1.exon2;Parent=g706.t1;
OX637532.1_Linnaemya_tessellans_genome_assembly,_chromosome:_1	AUGUSTUS	intron	14128272	14130719	1	+	.	ID=g706.t1.intron2;Parent=g706.t1;
OX637532.1_Linnaemya_tessellans_genome_assembly,_chromosome:_1	AUGUSTUS	CDS	14130720	14130948	1	+	2	ID=g706.t1.CDS3;Parent=g706.t1;
OX637532.1_Linnaemya_tessellans_genome_assembly,_chromosome:_1	AUGUSTUS	exon	14130720	14130948	.	+	.	ID=g706.t1.exon3;Parent=g706.t1;
OX637532.1_Linnaemya_tessellans_genome_assembly,_chromosome:_1	AUGUSTUS	intron	14130949	14131952	1	+	.	ID=g706.t1.intron3;Parent=g706.t1;
OX637532.1_Linnaemya_tessellans_genome_assembly,_chromosome:_1	AUGUSTUS	CDS	14131953	14132227	1	+	1	ID=g706.t1.CDS4;Parent=g706.t1;
OX637532.1_Linnaemya_tessellans_genome_assembly,_chromosome:_1	AUGUSTUS	exon	14131953	14132227	.	+	.	ID=g706.t1.exon4;Parent=g706.t1;
OX637532.1_Linnaemya_tessellans_genome_assembly,_chromosome:_1	AUGUSTUS	intron	14132228	14132291	1	+	.	ID=g706.t1.intron4;Parent=g706.t1;
OX637532.1_Linnaemya_tessellans_genome_assembly,_chromosome:_1	AUGUSTUS	CDS	14132292	14132497	1	+	2	ID=g706.t1.CDS5;Parent=g706.t1;
OX637532.1_Linnaemya_tessellans_genome_assembly,_chromosome:_1	AUGUSTUS	exon	14132292	14132497	.	+	.	ID=g706.t1.exon5;Parent=g706.t1;
OX637532.1_Linnaemya_tessellans_genome_assembly,_chromosome:_1	AUGUSTUS	intron	14132498	14132561	1	+	.	ID=g706.t1.intron5;Parent=g706.t1;
OX637532.1_Linnaemya_tessellans_genome_assembly,_chromosome:_1	AUGUSTUS	CDS	14132562	14132870	1	+	0	ID=g706.t1.CDS6;Parent=g706.t1;
OX637532.1_Linnaemya_tessellans_genome_assembly,_chromosome:_1	AUGUSTUS	exon	14132562	14132870	.	+	.	ID=g706.t1.exon6;Parent=g706.t1;
OX637532.1_Linnaemya_tessellans_genome_assembly,_chromosome:_1	AUGUSTUS	intron	14132871	14133047	1	+	.	ID=g706.t1.intron6;Parent=g706.t1;
OX637532.1_Linnaemya_tessellans_genome_assembly,_chromosome:_1	AUGUSTUS	CDS	14133048	14133158	1	+	0	ID=g706.t1.CDS7;Parent=g706.t1;
OX637532.1_Linnaemya_tessellans_genome_assembly,_chromosome:_1	AUGUSTUS	exon	14133048	14133158	.	+	.	ID=g706.t1.exon7;Parent=g706.t1;
OX637532.1_Linnaemya_tessellans_genome_assembly,_chromosome:_1	AUGUSTUS	intron	14133159	14133219	1	+	.	ID=g706.t1.intron7;Parent=g706.t1;
OX637532.1_Linnaemya_tessellans_genome_assembly,_chromosome:_1	AUGUSTUS	CDS	14133220	14133546	1	+	0	ID=g706.t1.CDS8;Parent=g706.t1;
OX637532.1_Linnaemya_tessellans_genome_assembly,_chromosome:_1	AUGUSTUS	exon	14133220	14133546	.	+	.	ID=g706.t1.exon8;Parent=g706.t1;
OX637532.1_Linnaemya_tessellans_genome_assembly,_chromosome:_1	AUGUSTUS	stop_codon	14133544	14133546	.	+	0	ID=g706.t1.stop1;Parent=g706.t1;
OX637532.1_Linnaemya_tessellans_genome_assembly,_chromosome:_1	AUGUSTUS	gene	14134032	14136841	.	-	.	ID=g707;
OX637532.1_Linnaemya_tessellans_genome_assembly,_chromosome:_1	AUGUSTUS	mRNA	14134032	14136841	0.9	-	.	ID=g707.t1;Parent=g707;
OX637532.1_Linnaemya_tessellans_genome_assembly,_chromosome:_1	AUGUSTUS	stop_codon	14134032	14134034	.	-	0	ID=g707.t1.stop1;Parent=g707.t1;
OX637532.1_Linnaemya_tessellans_genome_assembly,_chromosome:_1	AUGUSTUS	CDS	14134032	14134169	1	-	0	ID=g707.t1.CDS1;Parent=g707.t1;
OX637532.1_Linnaemya_tessellans_genome_assembly,_chromosome:_1	AUGUSTUS	exon	14134032	14134169	.	-	.	ID=g707.t1.exon1;Parent=g707.t1;
OX637532.1_Linnaemya_tessellans_genome_assembly,_chromosome:_1	AUGUSTUS	intron	14134170	14134872	1	-	.	ID=g707.t1.intron1;Parent=g707.t1;
OX637532.1_Linnaemya_tessellans_genome_assembly,_chromosome:_1	AUGUSTUS	CDS	14134873	14134986	1	-	0	ID=g707.t1.CDS2;Parent=g707.t1;
OX637532.1_Linnaemya_tessellans_genome_assembly,_chromosome:_1	AUGUSTUS	exon	14134873	14134986	.	-	.	ID=g707.t1.exon2;Parent=g707.t1;
OX637532.1_Linnaemya_tessellans_genome_assembly,_chromosome:_1	AUGUSTUS	intron	14134987	14135057	1	-	.	ID=g707.t1.intron2;Parent=g707.t1;
OX637532.1_Linnaemya_tessellans_genome_assembly,_chromosome:_1	AUGUSTUS	CDS	14135058	14135291	1	-	0	ID=g707.t1.CDS3;Parent=g707.t1;
OX637532.1_Linnaemya_tessellans_genome_assembly,_chromosome:_1	AUGUSTUS	exon	14135058	14135291	.	-	.	ID=g707.t1.exon3;Parent=g707.t1;
OX637532.1_Linnaemya_tessellans_genome_assembly,_chromosome:_1	AUGUSTUS	intron	14135292	14135354	1	-	.	ID=g707.t1.intron3;Parent=g707.t1;
OX637532.1_Linnaemya_tessellans_genome_assembly,_chromosome:_1	AUGUSTUS	CDS	14135355	14135559	1	-	1	ID=g707.t1.CDS4;Parent=g707.t1;
OX637532.1_Linnaemya_tessellans_genome_assembly,_chromosome:_1	AUGUSTUS	exon	14135355	14135559	.	-	.	ID=g707.t1.exon4;Parent=g707.t1;
OX637532.1_Linnaemya_tessellans_genome_assembly,_chromosome:_1	AUGUSTUS	intron	14135560	14135615	1	-	.	ID=g707.t1.intron4;Parent=g707.t1;
OX637532.1_Linnaemya_tessellans_genome_assembly,_chromosome:_1	AUGUSTUS	CDS	14135616	14135780	1	-	1	ID=g707.t1.CDS5;Parent=g707.t1;
OX637532.1_Linnaemya_tessellans_genome_assembly,_chromosome:_1	AUGUSTUS	exon	14135616	14135780	.	-	.	ID=g707.t1.exon5;Parent=g707.t1;
OX637532.1_Linnaemya_tessellans_genome_assembly,_chromosome:_1	AUGUSTUS	intron	14135781	14135833	1	-	.	ID=g707.t1.intron5;Parent=g707.t1;
OX637532.1_Linnaemya_tessellans_genome_assembly,_chromosome:_1	AUGUSTUS	CDS	14135834	14136000	1	-	0	ID=g707.t1.CDS6;Parent=g707.t1;
OX637532.1_Linnaemya_tessellans_genome_assembly,_chromosome:_1	AUGUSTUS	exon	14135834	14136000	.	-	.	ID=g707.t1.exon6;Parent=g707.t1;
OX637532.1_Linnaemya_tessellans_genome_assembly,_chromosome:_1	AUGUSTUS	intron	14136001	14136111	1	-	.	ID=g707.t1.intron6;Parent=g707.t1;
OX637532.1_Linnaemya_tessellans_genome_assembly,_chromosome:_1	AUGUSTUS	CDS	14136112	14136225	1	-	0	ID=g707.t1.CDS7;Parent=g707.t1;
OX637532.1_Linnaemya_tessellans_genome_assembly,_chromosome:_1	AUGUSTUS	exon	14136112	14136225	.	-	.	ID=g707.t1.exon7;Parent=g707.t1;
OX637532.1_Linnaemya_tessellans_genome_assembly,_chromosome:_1	AUGUSTUS	intron	14136226	14136838	0.9	-	.	ID=g707.t1.intron7;Parent=g707.t1;
OX637532.1_Linnaemya_tessellans_genome_assembly,_chromosome:_1	AUGUSTUS	CDS	14136839	14136841	0.9	-	0	ID=g707.t1.CDS8;Parent=g707.t1;
OX637532.1_Linnaemya_tessellans_genome_assembly,_chromosome:_1	AUGUSTUS	exon	14136839	14136841	.	-	.	ID=g707.t1.exon8;Parent=g707.t1;
OX637532.1_Linnaemya_tessellans_genome_assembly,_chromosome:_1	AUGUSTUS	start_codon	14136839	14136841	.	-	0	ID=g707.t1.start1;Parent=g707.t1;
OX637532.1_Linnaemya_tessellans_genome_assembly,_chromosome:_1	AUGUSTUS	gene	14137989	14140580	.	-	.	ID=g708;
OX637532.1_Linnaemya_tessellans_genome_assembly,_chromosome:_1	AUGUSTUS	mRNA	14137989	14140580	1	-	.	ID=g708.t1;Parent=g708;
OX637532.1_Linnaemya_tessellans_genome_assembly,_chromosome:_1	AUGUSTUS	stop_codon	14137989	14137991	.	-	0	ID=g708.t1.stop1;Parent=g708.t1;
OX637532.1_Linnaemya_tessellans_genome_assembly,_chromosome:_1	AUGUSTUS	CDS	14137989	14138170	1	-	2	ID=g708.t1.CDS1;Parent=g708.t1;
OX637532.1_Linnaemya_tessellans_genome_assembly,_chromosome:_1	AUGUSTUS	exon	14137989	14138170	.	-	.	ID=g708.t1.exon1;Parent=g708.t1;
OX637532.1_Linnaemya_tessellans_genome_assembly,_chromosome:_1	AUGUSTUS	intron	14138171	14138334	1	-	.	ID=g708.t1.intron1;Parent=g708.t1;
OX637532.1_Linnaemya_tessellans_genome_assembly,_chromosome:_1	AUGUSTUS	CDS	14138335	14138594	1	-	1	ID=g708.t1.CDS2;Parent=g708.t1;
OX637532.1_Linnaemya_tessellans_genome_assembly,_chromosome:_1	AUGUSTUS	exon	14138335	14138594	.	-	.	ID=g708.t1.exon2;Parent=g708.t1;
OX637532.1_Linnaemya_tessellans_genome_assembly,_chromosome:_1	AUGUSTUS	intron	14138595	14138660	1	-	.	ID=g708.t1.intron2;Parent=g708.t1;
OX637532.1_Linnaemya_tessellans_genome_assembly,_chromosome:_1	AUGUSTUS	CDS	14138661	14138747	1	-	1	ID=g708.t1.CDS3;Parent=g708.t1;
OX637532.1_Linnaemya_tessellans_genome_assembly,_chromosome:_1	AUGUSTUS	exon	14138661	14138747	.	-	.	ID=g708.t1.exon3;Parent=g708.t1;
OX637532.1_Linnaemya_tessellans_genome_assembly,_chromosome:_1	AUGUSTUS	intron	14138748	14140563	1	-	.	ID=g708.t1.intron3;Parent=g708.t1;
OX637532.1_Linnaemya_tessellans_genome_assembly,_chromosome:_1	AUGUSTUS	CDS	14140564	14140580	1	-	0	ID=g708.t1.CDS4;Parent=g708.t1;
OX637532.1_Linnaemya_tessellans_genome_assembly,_chromosome:_1	AUGUSTUS	exon	14140564	14140580	.	-	.	ID=g708.t1.exon4;Parent=g708.t1;
OX637532.1_Linnaemya_tessellans_genome_assembly,_chromosome:_1	AUGUSTUS	start_codon	14140578	14140580	.	-	0	ID=g708.t1.start1;Parent=g708.t1;
OX637532.1_Linnaemya_tessellans_genome_assembly,_chromosome:_1	AUGUSTUS	gene	14141622	14142068	.	+	.	ID=g709;
OX637532.1_Linnaemya_tessellans_genome_assembly,_chromosome:_1	AUGUSTUS	mRNA	14141622	14142068	1	+	.	ID=g709.t1;Parent=g709;
OX637532.1_Linnaemya_tessellans_genome_assembly,_chromosome:_1	AUGUSTUS	start_codon	14141622	14141624	.	+	0	ID=g709.t1.start1;Parent=g709.t1;
OX637532.1_Linnaemya_tessellans_genome_assembly,_chromosome:_1	AUGUSTUS	CDS	14141622	14142068	1	+	0	ID=g709.t1.CDS1;Parent=g709.t1;
OX637532.1_Linnaemya_tessellans_genome_assembly,_chromosome:_1	AUGUSTUS	exon	14141622	14142068	.	+	.	ID=g709.t1.exon1;Parent=g709.t1;
OX637532.1_Linnaemya_tessellans_genome_assembly,_chromosome:_1	AUGUSTUS	stop_codon	14142066	14142068	.	+	0	ID=g709.t1.stop1;Parent=g709.t1;
OX637532.1_Linnaemya_tessellans_genome_assembly,_chromosome:_1	AUGUSTUS	gene	14142698	14145052	.	-	.	ID=g710;
OX637532.1_Linnaemya_tessellans_genome_assembly,_chromosome:_1	AUGUSTUS	mRNA	14142698	14145052	1	-	.	ID=g710.t1;Parent=g710;
OX637532.1_Linnaemya_tessellans_genome_assembly,_chromosome:_1	AUGUSTUS	stop_codon	14142698	14142700	.	-	0	ID=g710.t1.stop1;Parent=g710.t1;
OX637532.1_Linnaemya_tessellans_genome_assembly,_chromosome:_1	AUGUSTUS	CDS	14142698	14142915	1	-	2	ID=g710.t1.CDS1;Parent=g710.t1;
OX637532.1_Linnaemya_tessellans_genome_assembly,_chromosome:_1	AUGUSTUS	exon	14142698	14142915	.	-	.	ID=g710.t1.exon1;Parent=g710.t1;
OX637532.1_Linnaemya_tessellans_genome_assembly,_chromosome:_1	AUGUSTUS	intron	14142916	14142979	1	-	.	ID=g710.t1.intron1;Parent=g710.t1;
OX637532.1_Linnaemya_tessellans_genome_assembly,_chromosome:_1	AUGUSTUS	CDS	14142980	14143577	1	-	0	ID=g710.t1.CDS2;Parent=g710.t1;
OX637532.1_Linnaemya_tessellans_genome_assembly,_chromosome:_1	AUGUSTUS	exon	14142980	14143577	.	-	.	ID=g710.t1.exon2;Parent=g710.t1;
OX637532.1_Linnaemya_tessellans_genome_assembly,_chromosome:_1	AUGUSTUS	intron	14143578	14144366	1	-	.	ID=g710.t1.intron2;Parent=g710.t1;
OX637532.1_Linnaemya_tessellans_genome_assembly,_chromosome:_1	AUGUSTUS	CDS	14144367	14144603	1	-	0	ID=g710.t1.CDS3;Parent=g710.t1;
OX637532.1_Linnaemya_tessellans_genome_assembly,_chromosome:_1	AUGUSTUS	exon	14144367	14144603	.	-	.	ID=g710.t1.exon3;Parent=g710.t1;
OX637532.1_Linnaemya_tessellans_genome_assembly,_chromosome:_1	AUGUSTUS	intron	14144604	14144666	1	-	.	ID=g710.t1.intron3;Parent=g710.t1;
OX637532.1_Linnaemya_tessellans_genome_assembly,_chromosome:_1	AUGUSTUS	CDS	14144667	14144817	1	-	1	ID=g710.t1.CDS4;Parent=g710.t1;
OX637532.1_Linnaemya_tessellans_genome_assembly,_chromosome:_1	AUGUSTUS	exon	14144667	14144817	.	-	.	ID=g710.t1.exon4;Parent=g710.t1;
OX637532.1_Linnaemya_tessellans_genome_assembly,_chromosome:_1	AUGUSTUS	intron	14144818	14144876	1	-	.	ID=g710.t1.intron4;Parent=g710.t1;
OX637532.1_Linnaemya_tessellans_genome_assembly,_chromosome:_1	AUGUSTUS	CDS	14144877	14145052	1	-	0	ID=g710.t1.CDS5;Parent=g710.t1;
OX637532.1_Linnaemya_tessellans_genome_assembly,_chromosome:_1	AUGUSTUS	exon	14144877	14145052	.	-	.	ID=g710.t1.exon5;Parent=g710.t1;
OX637532.1_Linnaemya_tessellans_genome_assembly,_chromosome:_1	AUGUSTUS	start_codon	14145050	14145052	.	-	0	ID=g710.t1.start1;Parent=g710.t1;
OX637532.1_Linnaemya_tessellans_genome_assembly,_chromosome:_1	AUGUSTUS	gene	14150379	14151674	.	-	.	ID=g711;
OX637532.1_Linnaemya_tessellans_genome_assembly,_chromosome:_1	AUGUSTUS	mRNA	14150379	14151674	1	-	.	ID=g711.t1;Parent=g711;
OX637532.1_Linnaemya_tessellans_genome_assembly,_chromosome:_1	AUGUSTUS	stop_codon	14150379	14150381	.	-	0	ID=g711.t1.stop1;Parent=g711.t1;
OX637532.1_Linnaemya_tessellans_genome_assembly,_chromosome:_1	AUGUSTUS	CDS	14150379	14151674	1	-	0	ID=g711.t1.CDS1;Parent=g711.t1;
OX637532.1_Linnaemya_tessellans_genome_assembly,_chromosome:_1	AUGUSTUS	exon	14150379	14151674	.	-	.	ID=g711.t1.exon1;Parent=g711.t1;
OX637532.1_Linnaemya_tessellans_genome_assembly,_chromosome:_1	AUGUSTUS	start_codon	14151672	14151674	.	-	0	ID=g711.t1.start1;Parent=g711.t1;
OX637532.1_Linnaemya_tessellans_genome_assembly,_chromosome:_1	AUGUSTUS	gene	14364050	14395779	.	+	.	ID=g712;
OX637532.1_Linnaemya_tessellans_genome_assembly,_chromosome:_1	AUGUSTUS	mRNA	14364050	14395779	0.72	+	.	ID=g712.t1;Parent=g712;
OX637532.1_Linnaemya_tessellans_genome_assembly,_chromosome:_1	AUGUSTUS	start_codon	14364050	14364052	.	+	0	ID=g712.t1.start1;Parent=g712.t1;
OX637532.1_Linnaemya_tessellans_genome_assembly,_chromosome:_1	AUGUSTUS	CDS	14364050	14364114	0.72	+	0	ID=g712.t1.CDS1;Parent=g712.t1;
OX637532.1_Linnaemya_tessellans_genome_assembly,_chromosome:_1	AUGUSTUS	exon	14364050	14364114	.	+	.	ID=g712.t1.exon1;Parent=g712.t1;
OX637532.1_Linnaemya_tessellans_genome_assembly,_chromosome:_1	AUGUSTUS	intron	14364115	14379823	0.72	+	.	ID=g712.t1.intron1;Parent=g712.t1;
OX637532.1_Linnaemya_tessellans_genome_assembly,_chromosome:_1	AUGUSTUS	CDS	14379824	14380274	1	+	1	ID=g712.t1.CDS2;Parent=g712.t1;
OX637532.1_Linnaemya_tessellans_genome_assembly,_chromosome:_1	AUGUSTUS	exon	14379824	14380274	.	+	.	ID=g712.t1.exon2;Parent=g712.t1;
OX637532.1_Linnaemya_tessellans_genome_assembly,_chromosome:_1	AUGUSTUS	intron	14380275	14382138	1	+	.	ID=g712.t1.intron2;Parent=g712.t1;
OX637532.1_Linnaemya_tessellans_genome_assembly,_chromosome:_1	AUGUSTUS	CDS	14382139	14382180	1	+	0	ID=g712.t1.CDS3;Parent=g712.t1;
OX637532.1_Linnaemya_tessellans_genome_assembly,_chromosome:_1	AUGUSTUS	exon	14382139	14382180	.	+	.	ID=g712.t1.exon3;Parent=g712.t1;
OX637532.1_Linnaemya_tessellans_genome_assembly,_chromosome:_1	AUGUSTUS	intron	14382181	14382244	1	+	.	ID=g712.t1.intron3;Parent=g712.t1;
OX637532.1_Linnaemya_tessellans_genome_assembly,_chromosome:_1	AUGUSTUS	CDS	14382245	14382796	1	+	0	ID=g712.t1.CDS4;Parent=g712.t1;
OX637532.1_Linnaemya_tessellans_genome_assembly,_chromosome:_1	AUGUSTUS	exon	14382245	14382796	.	+	.	ID=g712.t1.exon4;Parent=g712.t1;
OX637532.1_Linnaemya_tessellans_genome_assembly,_chromosome:_1	AUGUSTUS	intron	14382797	14382854	1	+	.	ID=g712.t1.intron4;Parent=g712.t1;
OX637532.1_Linnaemya_tessellans_genome_assembly,_chromosome:_1	AUGUSTUS	CDS	14382855	14383025	1	+	0	ID=g712.t1.CDS5;Parent=g712.t1;
OX637532.1_Linnaemya_tessellans_genome_assembly,_chromosome:_1	AUGUSTUS	exon	14382855	14383025	.	+	.	ID=g712.t1.exon5;Parent=g712.t1;
OX637532.1_Linnaemya_tessellans_genome_assembly,_chromosome:_1	AUGUSTUS	intron	14383026	14383761	1	+	.	ID=g712.t1.intron5;Parent=g712.t1;
OX637532.1_Linnaemya_tessellans_genome_assembly,_chromosome:_1	AUGUSTUS	CDS	14383762	14383859	1	+	0	ID=g712.t1.CDS6;Parent=g712.t1;
OX637532.1_Linnaemya_tessellans_genome_assembly,_chromosome:_1	AUGUSTUS	exon	14383762	14383859	.	+	.	ID=g712.t1.exon6;Parent=g712.t1;
OX637532.1_Linnaemya_tessellans_genome_assembly,_chromosome:_1	AUGUSTUS	intron	14383860	14388835	1	+	.	ID=g712.t1.intron6;Parent=g712.t1;
OX637532.1_Linnaemya_tessellans_genome_assembly,_chromosome:_1	AUGUSTUS	CDS	14388836	14388884	1	+	1	ID=g712.t1.CDS7;Parent=g712.t1;
OX637532.1_Linnaemya_tessellans_genome_assembly,_chromosome:_1	AUGUSTUS	exon	14388836	14388884	.	+	.	ID=g712.t1.exon7;Parent=g712.t1;
OX637532.1_Linnaemya_tessellans_genome_assembly,_chromosome:_1	AUGUSTUS	intron	14388885	14388947	1	+	.	ID=g712.t1.intron7;Parent=g712.t1;
OX637532.1_Linnaemya_tessellans_genome_assembly,_chromosome:_1	AUGUSTUS	CDS	14388948	14389559	1	+	0	ID=g712.t1.CDS8;Parent=g712.t1;
OX637532.1_Linnaemya_tessellans_genome_assembly,_chromosome:_1	AUGUSTUS	exon	14388948	14389559	.	+	.	ID=g712.t1.exon8;Parent=g712.t1;
OX637532.1_Linnaemya_tessellans_genome_assembly,_chromosome:_1	AUGUSTUS	intron	14389560	14389621	1	+	.	ID=g712.t1.intron8;Parent=g712.t1;
OX637532.1_Linnaemya_tessellans_genome_assembly,_chromosome:_1	AUGUSTUS	CDS	14389622	14390143	1	+	0	ID=g712.t1.CDS9;Parent=g712.t1;
OX637532.1_Linnaemya_tessellans_genome_assembly,_chromosome:_1	AUGUSTUS	exon	14389622	14390143	.	+	.	ID=g712.t1.exon9;Parent=g712.t1;
OX637532.1_Linnaemya_tessellans_genome_assembly,_chromosome:_1	AUGUSTUS	intron	14390144	14395692	1	+	.	ID=g712.t1.intron9;Parent=g712.t1;
OX637532.1_Linnaemya_tessellans_genome_assembly,_chromosome:_1	AUGUSTUS	CDS	14395693	14395779	1	+	0	ID=g712.t1.CDS10;Parent=g712.t1;
OX637532.1_Linnaemya_tessellans_genome_assembly,_chromosome:_1	AUGUSTUS	exon	14395693	14395779	.	+	.	ID=g712.t1.exon10;Parent=g712.t1;
OX637532.1_Linnaemya_tessellans_genome_assembly,_chromosome:_1	AUGUSTUS	stop_codon	14395777	14395779	.	+	0	ID=g712.t1.stop1;Parent=g712.t1;
OX637532.1_Linnaemya_tessellans_genome_assembly,_chromosome:_1	GeneMark.hmm3	mRNA	14383844	14388954	.	+	.	ID=g712.t2;Parent=g712;
OX637532.1_Linnaemya_tessellans_genome_assembly,_chromosome:_1	GeneMark.hmm3	start_codon	14383844	14383846	.	+	0	ID=g712.t2.start1;Parent=g712.t2;
OX637532.1_Linnaemya_tessellans_genome_assembly,_chromosome:_1	GeneMark.hmm3	CDS	14383844	14383859	.	+	0	ID=g712.t2.CDS1;Parent=g712.t2;
OX637532.1_Linnaemya_tessellans_genome_assembly,_chromosome:_1	GeneMark.hmm3	exon	14383844	14383859	0	+	.	ID=g712.t2.exon1;Parent=g712.t2;
OX637532.1_Linnaemya_tessellans_genome_assembly,_chromosome:_1	GeneMark.hmm3	intron	14383860	14388835	.	+	2	ID=g712.t2.intron1;Parent=g712.t2;
OX637532.1_Linnaemya_tessellans_genome_assembly,_chromosome:_1	GeneMark.hmm3	CDS	14388836	14388884	.	+	2	ID=g712.t2.CDS2;Parent=g712.t2;
OX637532.1_Linnaemya_tessellans_genome_assembly,_chromosome:_1	GeneMark.hmm3	exon	14388836	14388884	0	+	.	ID=g712.t2.exon2;Parent=g712.t2;
OX637532.1_Linnaemya_tessellans_genome_assembly,_chromosome:_1	GeneMark.hmm3	intron	14388885	14388947	.	+	1	ID=g712.t2.intron2;Parent=g712.t2;
OX637532.1_Linnaemya_tessellans_genome_assembly,_chromosome:_1	GeneMark.hmm3	CDS	14388948	14388954	.	+	1	ID=g712.t2.CDS3;Parent=g712.t2;
OX637532.1_Linnaemya_tessellans_genome_assembly,_chromosome:_1	GeneMark.hmm3	exon	14388948	14388954	0	+	.	ID=g712.t2.exon3;Parent=g712.t2;
OX637532.1_Linnaemya_tessellans_genome_assembly,_chromosome:_1	GeneMark.hmm3	stop_codon	14388952	14388954	.	+	0	ID=g712.t2.stop1;Parent=g712.t2;
OX637532.1_Linnaemya_tessellans_genome_assembly,_chromosome:_1	GeneMark.hmm3	mRNA	14389074	14395779	.	+	.	ID=g712.t3;Parent=g712;
OX637532.1_Linnaemya_tessellans_genome_assembly,_chromosome:_1	GeneMark.hmm3	start_codon	14389074	14389076	.	+	0	ID=g712.t3.start1;Parent=g712.t3;
OX637532.1_Linnaemya_tessellans_genome_assembly,_chromosome:_1	GeneMark.hmm3	CDS	14389074	14389559	.	+	0	ID=g712.t3.CDS1;Parent=g712.t3;
OX637532.1_Linnaemya_tessellans_genome_assembly,_chromosome:_1	GeneMark.hmm3	exon	14389074	14389559	0	+	.	ID=g712.t3.exon1;Parent=g712.t3;
OX637532.1_Linnaemya_tessellans_genome_assembly,_chromosome:_1	GeneMark.hmm3	intron	14389560	14389621	.	+	0	ID=g712.t3.intron1;Parent=g712.t3;
OX637532.1_Linnaemya_tessellans_genome_assembly,_chromosome:_1	GeneMark.hmm3	CDS	14389622	14390143	.	+	0	ID=g712.t3.CDS2;Parent=g712.t3;
OX637532.1_Linnaemya_tessellans_genome_assembly,_chromosome:_1	GeneMark.hmm3	exon	14389622	14390143	0	+	.	ID=g712.t3.exon2;Parent=g712.t3;
OX637532.1_Linnaemya_tessellans_genome_assembly,_chromosome:_1	GeneMark.hmm3	intron	14390144	14395692	.	+	0	ID=g712.t3.intron2;Parent=g712.t3;
OX637532.1_Linnaemya_tessellans_genome_assembly,_chromosome:_1	GeneMark.hmm3	CDS	14395693	14395779	.	+	0	ID=g712.t3.CDS3;Parent=g712.t3;
OX637532.1_Linnaemya_tessellans_genome_assembly,_chromosome:_1	GeneMark.hmm3	exon	14395693	14395779	0	+	.	ID=g712.t3.exon3;Parent=g712.t3;
OX637532.1_Linnaemya_tessellans_genome_assembly,_chromosome:_1	GeneMark.hmm3	stop_codon	14395777	14395779	.	+	0	ID=g712.t3.stop1;Parent=g712.t3;
OX637532.1_Linnaemya_tessellans_genome_assembly,_chromosome:_1	AUGUSTUS	gene	14414029	14422814	.	-	.	ID=g713;
OX637532.1_Linnaemya_tessellans_genome_assembly,_chromosome:_1	AUGUSTUS	mRNA	14414029	14422814	1	-	.	ID=g713.t1;Parent=g713;
OX637532.1_Linnaemya_tessellans_genome_assembly,_chromosome:_1	AUGUSTUS	stop_codon	14414029	14414031	.	-	0	ID=g713.t1.stop1;Parent=g713.t1;
OX637532.1_Linnaemya_tessellans_genome_assembly,_chromosome:_1	AUGUSTUS	CDS	14414029	14414135	1	-	2	ID=g713.t1.CDS1;Parent=g713.t1;
OX637532.1_Linnaemya_tessellans_genome_assembly,_chromosome:_1	AUGUSTUS	exon	14414029	14414135	.	-	.	ID=g713.t1.exon1;Parent=g713.t1;
OX637532.1_Linnaemya_tessellans_genome_assembly,_chromosome:_1	AUGUSTUS	intron	14414136	14419202	1	-	.	ID=g713.t1.intron1;Parent=g713.t1;
OX637532.1_Linnaemya_tessellans_genome_assembly,_chromosome:_1	AUGUSTUS	CDS	14419203	14419328	1	-	2	ID=g713.t1.CDS2;Parent=g713.t1;
OX637532.1_Linnaemya_tessellans_genome_assembly,_chromosome:_1	AUGUSTUS	exon	14419203	14419328	.	-	.	ID=g713.t1.exon2;Parent=g713.t1;
OX637532.1_Linnaemya_tessellans_genome_assembly,_chromosome:_1	AUGUSTUS	intron	14419329	14419399	1	-	.	ID=g713.t1.intron2;Parent=g713.t1;
OX637532.1_Linnaemya_tessellans_genome_assembly,_chromosome:_1	AUGUSTUS	CDS	14419400	14419655	1	-	0	ID=g713.t1.CDS3;Parent=g713.t1;
OX637532.1_Linnaemya_tessellans_genome_assembly,_chromosome:_1	AUGUSTUS	exon	14419400	14419655	.	-	.	ID=g713.t1.exon3;Parent=g713.t1;
OX637532.1_Linnaemya_tessellans_genome_assembly,_chromosome:_1	AUGUSTUS	intron	14419656	14419722	1	-	.	ID=g713.t1.intron3;Parent=g713.t1;
OX637532.1_Linnaemya_tessellans_genome_assembly,_chromosome:_1	AUGUSTUS	CDS	14419723	14420547	1	-	0	ID=g713.t1.CDS4;Parent=g713.t1;
OX637532.1_Linnaemya_tessellans_genome_assembly,_chromosome:_1	AUGUSTUS	exon	14419723	14420547	.	-	.	ID=g713.t1.exon4;Parent=g713.t1;
OX637532.1_Linnaemya_tessellans_genome_assembly,_chromosome:_1	AUGUSTUS	intron	14420548	14421407	1	-	.	ID=g713.t1.intron4;Parent=g713.t1;
OX637532.1_Linnaemya_tessellans_genome_assembly,_chromosome:_1	AUGUSTUS	CDS	14421408	14422814	1	-	0	ID=g713.t1.CDS5;Parent=g713.t1;
OX637532.1_Linnaemya_tessellans_genome_assembly,_chromosome:_1	AUGUSTUS	exon	14421408	14422814	.	-	.	ID=g713.t1.exon5;Parent=g713.t1;
OX637532.1_Linnaemya_tessellans_genome_assembly,_chromosome:_1	AUGUSTUS	start_codon	14422812	14422814	.	-	0	ID=g713.t1.start1;Parent=g713.t1;
OX637532.1_Linnaemya_tessellans_genome_assembly,_chromosome:_1	AUGUSTUS	gene	14499153	14500988	.	-	.	ID=g714;
OX637532.1_Linnaemya_tessellans_genome_assembly,_chromosome:_1	AUGUSTUS	mRNA	14499153	14500988	1	-	.	ID=g714.t1;Parent=g714;
OX637532.1_Linnaemya_tessellans_genome_assembly,_chromosome:_1	AUGUSTUS	stop_codon	14499153	14499155	.	-	0	ID=g714.t1.stop1;Parent=g714.t1;
OX637532.1_Linnaemya_tessellans_genome_assembly,_chromosome:_1	AUGUSTUS	CDS	14499153	14500988	1	-	0	ID=g714.t1.CDS1;Parent=g714.t1;
OX637532.1_Linnaemya_tessellans_genome_assembly,_chromosome:_1	AUGUSTUS	exon	14499153	14500988	.	-	.	ID=g714.t1.exon1;Parent=g714.t1;
OX637532.1_Linnaemya_tessellans_genome_assembly,_chromosome:_1	AUGUSTUS	start_codon	14500986	14500988	.	-	0	ID=g714.t1.start1;Parent=g714.t1;
OX637532.1_Linnaemya_tessellans_genome_assembly,_chromosome:_1	AUGUSTUS	gene	14505127	14507904	.	-	.	ID=g715;
OX637532.1_Linnaemya_tessellans_genome_assembly,_chromosome:_1	AUGUSTUS	mRNA	14505127	14507904	0.98	-	.	ID=g715.t1;Parent=g715;
OX637532.1_Linnaemya_tessellans_genome_assembly,_chromosome:_1	AUGUSTUS	stop_codon	14505127	14505129	.	-	0	ID=g715.t1.stop1;Parent=g715.t1;
OX637532.1_Linnaemya_tessellans_genome_assembly,_chromosome:_1	AUGUSTUS	CDS	14505127	14507904	0.98	-	0	ID=g715.t1.CDS1;Parent=g715.t1;
OX637532.1_Linnaemya_tessellans_genome_assembly,_chromosome:_1	AUGUSTUS	exon	14505127	14507904	.	-	.	ID=g715.t1.exon1;Parent=g715.t1;
OX637532.1_Linnaemya_tessellans_genome_assembly,_chromosome:_1	AUGUSTUS	start_codon	14507902	14507904	.	-	0	ID=g715.t1.start1;Parent=g715.t1;
OX637532.1_Linnaemya_tessellans_genome_assembly,_chromosome:_1	AUGUSTUS	gene	14511444	14512477	.	+	.	ID=g716;
OX637532.1_Linnaemya_tessellans_genome_assembly,_chromosome:_1	AUGUSTUS	mRNA	14511444	14512477	0.84	+	.	ID=g716.t1;Parent=g716;
OX637532.1_Linnaemya_tessellans_genome_assembly,_chromosome:_1	AUGUSTUS	start_codon	14511444	14511446	.	+	0	ID=g716.t1.start1;Parent=g716.t1;
OX637532.1_Linnaemya_tessellans_genome_assembly,_chromosome:_1	AUGUSTUS	CDS	14511444	14512032	0.98	+	0	ID=g716.t1.CDS1;Parent=g716.t1;
OX637532.1_Linnaemya_tessellans_genome_assembly,_chromosome:_1	AUGUSTUS	exon	14511444	14512032	.	+	.	ID=g716.t1.exon1;Parent=g716.t1;
OX637532.1_Linnaemya_tessellans_genome_assembly,_chromosome:_1	AUGUSTUS	intron	14512033	14512442	0.84	+	.	ID=g716.t1.intron1;Parent=g716.t1;
OX637532.1_Linnaemya_tessellans_genome_assembly,_chromosome:_1	AUGUSTUS	CDS	14512443	14512477	0.85	+	2	ID=g716.t1.CDS2;Parent=g716.t1;
OX637532.1_Linnaemya_tessellans_genome_assembly,_chromosome:_1	AUGUSTUS	exon	14512443	14512477	.	+	.	ID=g716.t1.exon2;Parent=g716.t1;
OX637532.1_Linnaemya_tessellans_genome_assembly,_chromosome:_1	AUGUSTUS	stop_codon	14512475	14512477	.	+	0	ID=g716.t1.stop1;Parent=g716.t1;
OX637532.1_Linnaemya_tessellans_genome_assembly,_chromosome:_1	AUGUSTUS	gene	14565831	14566391	.	+	.	ID=g717;
OX637532.1_Linnaemya_tessellans_genome_assembly,_chromosome:_1	AUGUSTUS	mRNA	14565831	14566391	0.29	+	.	ID=g717.t1;Parent=g717;
OX637532.1_Linnaemya_tessellans_genome_assembly,_chromosome:_1	AUGUSTUS	start_codon	14565831	14565833	.	+	0	ID=g717.t1.start1;Parent=g717.t1;
OX637532.1_Linnaemya_tessellans_genome_assembly,_chromosome:_1	AUGUSTUS	CDS	14565831	14566241	0.98	+	0	ID=g717.t1.CDS1;Parent=g717.t1;
OX637532.1_Linnaemya_tessellans_genome_assembly,_chromosome:_1	AUGUSTUS	exon	14565831	14566241	.	+	.	ID=g717.t1.exon1;Parent=g717.t1;
OX637532.1_Linnaemya_tessellans_genome_assembly,_chromosome:_1	AUGUSTUS	intron	14566242	14566295	0.29	+	.	ID=g717.t1.intron1;Parent=g717.t1;
OX637532.1_Linnaemya_tessellans_genome_assembly,_chromosome:_1	AUGUSTUS	CDS	14566296	14566391	0.29	+	0	ID=g717.t1.CDS2;Parent=g717.t1;
OX637532.1_Linnaemya_tessellans_genome_assembly,_chromosome:_1	AUGUSTUS	exon	14566296	14566391	.	+	.	ID=g717.t1.exon2;Parent=g717.t1;
OX637532.1_Linnaemya_tessellans_genome_assembly,_chromosome:_1	AUGUSTUS	stop_codon	14566389	14566391	.	+	0	ID=g717.t1.stop1;Parent=g717.t1;
OX637532.1_Linnaemya_tessellans_genome_assembly,_chromosome:_1	AUGUSTUS	gene	14609736	14620875	.	+	.	ID=g718;
OX637532.1_Linnaemya_tessellans_genome_assembly,_chromosome:_1	AUGUSTUS	mRNA	14609736	14620875	1	+	.	ID=g718.t1;Parent=g718;
OX637532.1_Linnaemya_tessellans_genome_assembly,_chromosome:_1	AUGUSTUS	start_codon	14609736	14609738	.	+	0	ID=g718.t1.start1;Parent=g718.t1;
OX637532.1_Linnaemya_tessellans_genome_assembly,_chromosome:_1	AUGUSTUS	CDS	14609736	14615250	1	+	0	ID=g718.t1.CDS1;Parent=g718.t1;
OX637532.1_Linnaemya_tessellans_genome_assembly,_chromosome:_1	AUGUSTUS	exon	14609736	14615250	.	+	.	ID=g718.t1.exon1;Parent=g718.t1;
OX637532.1_Linnaemya_tessellans_genome_assembly,_chromosome:_1	AUGUSTUS	intron	14615251	14615537	1	+	.	ID=g718.t1.intron1;Parent=g718.t1;
OX637532.1_Linnaemya_tessellans_genome_assembly,_chromosome:_1	AUGUSTUS	CDS	14615538	14615723	1	+	2	ID=g718.t1.CDS2;Parent=g718.t1;
OX637532.1_Linnaemya_tessellans_genome_assembly,_chromosome:_1	AUGUSTUS	exon	14615538	14615723	.	+	.	ID=g718.t1.exon2;Parent=g718.t1;
OX637532.1_Linnaemya_tessellans_genome_assembly,_chromosome:_1	AUGUSTUS	intron	14615724	14618363	1	+	.	ID=g718.t1.intron2;Parent=g718.t1;
OX637532.1_Linnaemya_tessellans_genome_assembly,_chromosome:_1	AUGUSTUS	CDS	14618364	14619170	1	+	2	ID=g718.t1.CDS3;Parent=g718.t1;
OX637532.1_Linnaemya_tessellans_genome_assembly,_chromosome:_1	AUGUSTUS	exon	14618364	14619170	.	+	.	ID=g718.t1.exon3;Parent=g718.t1;
OX637532.1_Linnaemya_tessellans_genome_assembly,_chromosome:_1	AUGUSTUS	intron	14619171	14620591	1	+	.	ID=g718.t1.intron3;Parent=g718.t1;
OX637532.1_Linnaemya_tessellans_genome_assembly,_chromosome:_1	AUGUSTUS	CDS	14620592	14620875	1	+	2	ID=g718.t1.CDS4;Parent=g718.t1;
OX637532.1_Linnaemya_tessellans_genome_assembly,_chromosome:_1	AUGUSTUS	exon	14620592	14620875	.	+	.	ID=g718.t1.exon4;Parent=g718.t1;
OX637532.1_Linnaemya_tessellans_genome_assembly,_chromosome:_1	AUGUSTUS	stop_codon	14620873	14620875	.	+	0	ID=g718.t1.stop1;Parent=g718.t1;
OX637532.1_Linnaemya_tessellans_genome_assembly,_chromosome:_1	AUGUSTUS	gene	14624144	14625339	.	-	.	ID=g719;
OX637532.1_Linnaemya_tessellans_genome_assembly,_chromosome:_1	AUGUSTUS	mRNA	14624144	14625339	1	-	.	ID=g719.t1;Parent=g719;
OX637532.1_Linnaemya_tessellans_genome_assembly,_chromosome:_1	AUGUSTUS	stop_codon	14624144	14624146	.	-	0	ID=g719.t1.stop1;Parent=g719.t1;
OX637532.1_Linnaemya_tessellans_genome_assembly,_chromosome:_1	AUGUSTUS	CDS	14624144	14624332	1	-	0	ID=g719.t1.CDS1;Parent=g719.t1;
OX637532.1_Linnaemya_tessellans_genome_assembly,_chromosome:_1	AUGUSTUS	exon	14624144	14624332	.	-	.	ID=g719.t1.exon1;Parent=g719.t1;
OX637532.1_Linnaemya_tessellans_genome_assembly,_chromosome:_1	AUGUSTUS	intron	14624333	14624388	1	-	.	ID=g719.t1.intron1;Parent=g719.t1;
OX637532.1_Linnaemya_tessellans_genome_assembly,_chromosome:_1	AUGUSTUS	CDS	14624389	14625339	1	-	0	ID=g719.t1.CDS2;Parent=g719.t1;
OX637532.1_Linnaemya_tessellans_genome_assembly,_chromosome:_1	AUGUSTUS	exon	14624389	14625339	.	-	.	ID=g719.t1.exon2;Parent=g719.t1;
OX637532.1_Linnaemya_tessellans_genome_assembly,_chromosome:_1	AUGUSTUS	start_codon	14625337	14625339	.	-	0	ID=g719.t1.start1;Parent=g719.t1;
OX637532.1_Linnaemya_tessellans_genome_assembly,_chromosome:_1	AUGUSTUS	gene	14625699	14626900	.	+	.	ID=g720;
OX637532.1_Linnaemya_tessellans_genome_assembly,_chromosome:_1	AUGUSTUS	mRNA	14625699	14626900	1	+	.	ID=g720.t1;Parent=g720;
OX637532.1_Linnaemya_tessellans_genome_assembly,_chromosome:_1	AUGUSTUS	start_codon	14625699	14625701	.	+	0	ID=g720.t1.start1;Parent=g720.t1;
OX637532.1_Linnaemya_tessellans_genome_assembly,_chromosome:_1	AUGUSTUS	CDS	14625699	14625817	1	+	0	ID=g720.t1.CDS1;Parent=g720.t1;
OX637532.1_Linnaemya_tessellans_genome_assembly,_chromosome:_1	AUGUSTUS	exon	14625699	14625817	.	+	.	ID=g720.t1.exon1;Parent=g720.t1;
OX637532.1_Linnaemya_tessellans_genome_assembly,_chromosome:_1	AUGUSTUS	intron	14625818	14625879	1	+	.	ID=g720.t1.intron1;Parent=g720.t1;
OX637532.1_Linnaemya_tessellans_genome_assembly,_chromosome:_1	AUGUSTUS	CDS	14625880	14626747	1	+	1	ID=g720.t1.CDS2;Parent=g720.t1;
OX637532.1_Linnaemya_tessellans_genome_assembly,_chromosome:_1	AUGUSTUS	exon	14625880	14626747	.	+	.	ID=g720.t1.exon2;Parent=g720.t1;
OX637532.1_Linnaemya_tessellans_genome_assembly,_chromosome:_1	AUGUSTUS	intron	14626748	14626807	1	+	.	ID=g720.t1.intron2;Parent=g720.t1;
OX637532.1_Linnaemya_tessellans_genome_assembly,_chromosome:_1	AUGUSTUS	CDS	14626808	14626900	1	+	0	ID=g720.t1.CDS3;Parent=g720.t1;
OX637532.1_Linnaemya_tessellans_genome_assembly,_chromosome:_1	AUGUSTUS	exon	14626808	14626900	.	+	.	ID=g720.t1.exon3;Parent=g720.t1;
OX637532.1_Linnaemya_tessellans_genome_assembly,_chromosome:_1	AUGUSTUS	stop_codon	14626898	14626900	.	+	0	ID=g720.t1.stop1;Parent=g720.t1;
OX637532.1_Linnaemya_tessellans_genome_assembly,_chromosome:_1	AUGUSTUS	gene	14627080	14627985	.	-	.	ID=g721;
OX637532.1_Linnaemya_tessellans_genome_assembly,_chromosome:_1	AUGUSTUS	mRNA	14627080	14627985	1	-	.	ID=g721.t1;Parent=g721;
OX637532.1_Linnaemya_tessellans_genome_assembly,_chromosome:_1	AUGUSTUS	stop_codon	14627080	14627082	.	-	0	ID=g721.t1.stop1;Parent=g721.t1;
OX637532.1_Linnaemya_tessellans_genome_assembly,_chromosome:_1	AUGUSTUS	CDS	14627080	14627583	1	-	0	ID=g721.t1.CDS1;Parent=g721.t1;
OX637532.1_Linnaemya_tessellans_genome_assembly,_chromosome:_1	AUGUSTUS	exon	14627080	14627583	.	-	.	ID=g721.t1.exon1;Parent=g721.t1;
OX637532.1_Linnaemya_tessellans_genome_assembly,_chromosome:_1	AUGUSTUS	intron	14627584	14627638	1	-	.	ID=g721.t1.intron1;Parent=g721.t1;
OX637532.1_Linnaemya_tessellans_genome_assembly,_chromosome:_1	AUGUSTUS	CDS	14627639	14627775	1	-	2	ID=g721.t1.CDS2;Parent=g721.t1;
OX637532.1_Linnaemya_tessellans_genome_assembly,_chromosome:_1	AUGUSTUS	exon	14627639	14627775	.	-	.	ID=g721.t1.exon2;Parent=g721.t1;
OX637532.1_Linnaemya_tessellans_genome_assembly,_chromosome:_1	AUGUSTUS	intron	14627776	14627828	1	-	.	ID=g721.t1.intron2;Parent=g721.t1;
OX637532.1_Linnaemya_tessellans_genome_assembly,_chromosome:_1	AUGUSTUS	CDS	14627829	14627985	1	-	0	ID=g721.t1.CDS3;Parent=g721.t1;
OX637532.1_Linnaemya_tessellans_genome_assembly,_chromosome:_1	AUGUSTUS	exon	14627829	14627985	.	-	.	ID=g721.t1.exon3;Parent=g721.t1;
OX637532.1_Linnaemya_tessellans_genome_assembly,_chromosome:_1	AUGUSTUS	start_codon	14627983	14627985	.	-	0	ID=g721.t1.start1;Parent=g721.t1;
OX637532.1_Linnaemya_tessellans_genome_assembly,_chromosome:_1	AUGUSTUS	gene	14630192	14630947	.	-	.	ID=g722;
OX637532.1_Linnaemya_tessellans_genome_assembly,_chromosome:_1	AUGUSTUS	mRNA	14630192	14630947	1	-	.	ID=g722.t1;Parent=g722;
OX637532.1_Linnaemya_tessellans_genome_assembly,_chromosome:_1	AUGUSTUS	stop_codon	14630192	14630194	.	-	0	ID=g722.t1.stop1;Parent=g722.t1;
OX637532.1_Linnaemya_tessellans_genome_assembly,_chromosome:_1	AUGUSTUS	CDS	14630192	14630512	1	-	0	ID=g722.t1.CDS1;Parent=g722.t1;
OX637532.1_Linnaemya_tessellans_genome_assembly,_chromosome:_1	AUGUSTUS	exon	14630192	14630512	.	-	.	ID=g722.t1.exon1;Parent=g722.t1;
OX637532.1_Linnaemya_tessellans_genome_assembly,_chromosome:_1	AUGUSTUS	intron	14630513	14630713	1	-	.	ID=g722.t1.intron1;Parent=g722.t1;
OX637532.1_Linnaemya_tessellans_genome_assembly,_chromosome:_1	AUGUSTUS	CDS	14630714	14630947	1	-	0	ID=g722.t1.CDS2;Parent=g722.t1;
OX637532.1_Linnaemya_tessellans_genome_assembly,_chromosome:_1	AUGUSTUS	exon	14630714	14630947	.	-	.	ID=g722.t1.exon2;Parent=g722.t1;
OX637532.1_Linnaemya_tessellans_genome_assembly,_chromosome:_1	AUGUSTUS	start_codon	14630945	14630947	.	-	0	ID=g722.t1.start1;Parent=g722.t1;
OX637532.1_Linnaemya_tessellans_genome_assembly,_chromosome:_1	AUGUSTUS	gene	14687255	14713925	.	+	.	ID=g723;
OX637532.1_Linnaemya_tessellans_genome_assembly,_chromosome:_1	AUGUSTUS	mRNA	14713410	14713925	0.92	+	.	ID=g723.t1;Parent=g723;
OX637532.1_Linnaemya_tessellans_genome_assembly,_chromosome:_1	AUGUSTUS	start_codon	14713410	14713412	.	+	0	ID=g723.t1.start1;Parent=g723.t1;
OX637532.1_Linnaemya_tessellans_genome_assembly,_chromosome:_1	AUGUSTUS	CDS	14713410	14713925	0.92	+	0	ID=g723.t1.CDS1;Parent=g723.t1;
OX637532.1_Linnaemya_tessellans_genome_assembly,_chromosome:_1	AUGUSTUS	exon	14713410	14713925	.	+	.	ID=g723.t1.exon1;Parent=g723.t1;
OX637532.1_Linnaemya_tessellans_genome_assembly,_chromosome:_1	AUGUSTUS	stop_codon	14713923	14713925	.	+	0	ID=g723.t1.stop1;Parent=g723.t1;
OX637532.1_Linnaemya_tessellans_genome_assembly,_chromosome:_1	AUGUSTUS	mRNA	14687255	14713925	0.62	+	.	ID=g723.t2;Parent=g723;
OX637532.1_Linnaemya_tessellans_genome_assembly,_chromosome:_1	AUGUSTUS	start_codon	14687255	14687257	.	+	0	ID=g723.t2.start1;Parent=g723.t2;
OX637532.1_Linnaemya_tessellans_genome_assembly,_chromosome:_1	AUGUSTUS	CDS	14687255	14687374	1	+	0	ID=g723.t2.CDS1;Parent=g723.t2;
OX637532.1_Linnaemya_tessellans_genome_assembly,_chromosome:_1	AUGUSTUS	exon	14687255	14687374	.	+	.	ID=g723.t2.exon1;Parent=g723.t2;
OX637532.1_Linnaemya_tessellans_genome_assembly,_chromosome:_1	AUGUSTUS	intron	14687375	14713319	1	+	.	ID=g723.t2.intron1;Parent=g723.t2;
OX637532.1_Linnaemya_tessellans_genome_assembly,_chromosome:_1	AUGUSTUS	CDS	14713320	14713925	0.62	+	0	ID=g723.t2.CDS2;Parent=g723.t2;
OX637532.1_Linnaemya_tessellans_genome_assembly,_chromosome:_1	AUGUSTUS	exon	14713320	14713925	.	+	.	ID=g723.t2.exon2;Parent=g723.t2;
OX637532.1_Linnaemya_tessellans_genome_assembly,_chromosome:_1	AUGUSTUS	stop_codon	14713923	14713925	.	+	0	ID=g723.t2.stop1;Parent=g723.t2;
OX637532.1_Linnaemya_tessellans_genome_assembly,_chromosome:_1	AUGUSTUS	gene	14719308	14737795	.	+	.	ID=g724;
OX637532.1_Linnaemya_tessellans_genome_assembly,_chromosome:_1	AUGUSTUS	mRNA	14719308	14737795	.	+	.	ID=g724.t1;Parent=g724;
OX637532.1_Linnaemya_tessellans_genome_assembly,_chromosome:_1	AUGUSTUS	start_codon	14719308	14719310	.	+	0	ID=g724.t1.start1;Parent=g724.t1;
OX637532.1_Linnaemya_tessellans_genome_assembly,_chromosome:_1	AUGUSTUS	CDS	14719308	14720130	0.02	+	0	ID=g724.t1.CDS1;Parent=g724.t1;
OX637532.1_Linnaemya_tessellans_genome_assembly,_chromosome:_1	AUGUSTUS	exon	14719308	14720130	.	+	.	ID=g724.t1.exon1;Parent=g724.t1;
OX637532.1_Linnaemya_tessellans_genome_assembly,_chromosome:_1	AUGUSTUS	intron	14720131	14722104	.	+	.	ID=g724.t1.intron1;Parent=g724.t1;
OX637532.1_Linnaemya_tessellans_genome_assembly,_chromosome:_1	AUGUSTUS	CDS	14722105	14722563	0.04	+	2	ID=g724.t1.CDS2;Parent=g724.t1;
OX637532.1_Linnaemya_tessellans_genome_assembly,_chromosome:_1	AUGUSTUS	exon	14722105	14722563	.	+	.	ID=g724.t1.exon2;Parent=g724.t1;
OX637532.1_Linnaemya_tessellans_genome_assembly,_chromosome:_1	AUGUSTUS	intron	14722564	14737721	0.01	+	.	ID=g724.t1.intron2;Parent=g724.t1;
OX637532.1_Linnaemya_tessellans_genome_assembly,_chromosome:_1	AUGUSTUS	CDS	14737722	14737795	0.12	+	2	ID=g724.t1.CDS3;Parent=g724.t1;
OX637532.1_Linnaemya_tessellans_genome_assembly,_chromosome:_1	AUGUSTUS	exon	14737722	14737795	.	+	.	ID=g724.t1.exon3;Parent=g724.t1;
OX637532.1_Linnaemya_tessellans_genome_assembly,_chromosome:_1	AUGUSTUS	stop_codon	14737793	14737795	.	+	0	ID=g724.t1.stop1;Parent=g724.t1;
OX637532.1_Linnaemya_tessellans_genome_assembly,_chromosome:_1	AUGUSTUS	gene	14767900	14779773	.	+	.	ID=g725;
OX637532.1_Linnaemya_tessellans_genome_assembly,_chromosome:_1	AUGUSTUS	mRNA	14767900	14779773	1	+	.	ID=g725.t1;Parent=g725;
OX637532.1_Linnaemya_tessellans_genome_assembly,_chromosome:_1	AUGUSTUS	start_codon	14767900	14767902	.	+	0	ID=g725.t1.start1;Parent=g725.t1;
OX637532.1_Linnaemya_tessellans_genome_assembly,_chromosome:_1	AUGUSTUS	CDS	14767900	14768181	1	+	0	ID=g725.t1.CDS1;Parent=g725.t1;
OX637532.1_Linnaemya_tessellans_genome_assembly,_chromosome:_1	AUGUSTUS	exon	14767900	14768181	.	+	.	ID=g725.t1.exon1;Parent=g725.t1;
OX637532.1_Linnaemya_tessellans_genome_assembly,_chromosome:_1	AUGUSTUS	intron	14768182	14771202	1	+	.	ID=g725.t1.intron1;Parent=g725.t1;
OX637532.1_Linnaemya_tessellans_genome_assembly,_chromosome:_1	AUGUSTUS	CDS	14771203	14771717	1	+	0	ID=g725.t1.CDS2;Parent=g725.t1;
OX637532.1_Linnaemya_tessellans_genome_assembly,_chromosome:_1	AUGUSTUS	exon	14771203	14771717	.	+	.	ID=g725.t1.exon2;Parent=g725.t1;
OX637532.1_Linnaemya_tessellans_genome_assembly,_chromosome:_1	AUGUSTUS	intron	14771718	14771912	1	+	.	ID=g725.t1.intron2;Parent=g725.t1;
OX637532.1_Linnaemya_tessellans_genome_assembly,_chromosome:_1	AUGUSTUS	CDS	14771913	14772101	1	+	1	ID=g725.t1.CDS3;Parent=g725.t1;
OX637532.1_Linnaemya_tessellans_genome_assembly,_chromosome:_1	AUGUSTUS	exon	14771913	14772101	.	+	.	ID=g725.t1.exon3;Parent=g725.t1;
OX637532.1_Linnaemya_tessellans_genome_assembly,_chromosome:_1	AUGUSTUS	intron	14772102	14775738	1	+	.	ID=g725.t1.intron3;Parent=g725.t1;
OX637532.1_Linnaemya_tessellans_genome_assembly,_chromosome:_1	AUGUSTUS	CDS	14775739	14776656	1	+	1	ID=g725.t1.CDS4;Parent=g725.t1;
OX637532.1_Linnaemya_tessellans_genome_assembly,_chromosome:_1	AUGUSTUS	exon	14775739	14776656	.	+	.	ID=g725.t1.exon4;Parent=g725.t1;
OX637532.1_Linnaemya_tessellans_genome_assembly,_chromosome:_1	AUGUSTUS	intron	14776657	14776722	1	+	.	ID=g725.t1.intron4;Parent=g725.t1;
OX637532.1_Linnaemya_tessellans_genome_assembly,_chromosome:_1	AUGUSTUS	CDS	14776723	14776868	1	+	1	ID=g725.t1.CDS5;Parent=g725.t1;
OX637532.1_Linnaemya_tessellans_genome_assembly,_chromosome:_1	AUGUSTUS	exon	14776723	14776868	.	+	.	ID=g725.t1.exon5;Parent=g725.t1;
OX637532.1_Linnaemya_tessellans_genome_assembly,_chromosome:_1	AUGUSTUS	intron	14776869	14776938	1	+	.	ID=g725.t1.intron5;Parent=g725.t1;
OX637532.1_Linnaemya_tessellans_genome_assembly,_chromosome:_1	AUGUSTUS	CDS	14776939	14777531	1	+	2	ID=g725.t1.CDS6;Parent=g725.t1;
OX637532.1_Linnaemya_tessellans_genome_assembly,_chromosome:_1	AUGUSTUS	exon	14776939	14777531	.	+	.	ID=g725.t1.exon6;Parent=g725.t1;
OX637532.1_Linnaemya_tessellans_genome_assembly,_chromosome:_1	AUGUSTUS	intron	14777532	14777589	1	+	.	ID=g725.t1.intron6;Parent=g725.t1;
OX637532.1_Linnaemya_tessellans_genome_assembly,_chromosome:_1	AUGUSTUS	CDS	14777590	14778012	1	+	0	ID=g725.t1.CDS7;Parent=g725.t1;
OX637532.1_Linnaemya_tessellans_genome_assembly,_chromosome:_1	AUGUSTUS	exon	14777590	14778012	.	+	.	ID=g725.t1.exon7;Parent=g725.t1;
OX637532.1_Linnaemya_tessellans_genome_assembly,_chromosome:_1	AUGUSTUS	intron	14778013	14778076	1	+	.	ID=g725.t1.intron7;Parent=g725.t1;
OX637532.1_Linnaemya_tessellans_genome_assembly,_chromosome:_1	AUGUSTUS	CDS	14778077	14778223	1	+	0	ID=g725.t1.CDS8;Parent=g725.t1;
OX637532.1_Linnaemya_tessellans_genome_assembly,_chromosome:_1	AUGUSTUS	exon	14778077	14778223	.	+	.	ID=g725.t1.exon8;Parent=g725.t1;
OX637532.1_Linnaemya_tessellans_genome_assembly,_chromosome:_1	AUGUSTUS	intron	14778224	14778594	1	+	.	ID=g725.t1.intron8;Parent=g725.t1;
OX637532.1_Linnaemya_tessellans_genome_assembly,_chromosome:_1	AUGUSTUS	CDS	14778595	14779773	1	+	0	ID=g725.t1.CDS9;Parent=g725.t1;
OX637532.1_Linnaemya_tessellans_genome_assembly,_chromosome:_1	AUGUSTUS	exon	14778595	14779773	.	+	.	ID=g725.t1.exon9;Parent=g725.t1;
OX637532.1_Linnaemya_tessellans_genome_assembly,_chromosome:_1	AUGUSTUS	stop_codon	14779771	14779773	.	+	0	ID=g725.t1.stop1;Parent=g725.t1;
OX637532.1_Linnaemya_tessellans_genome_assembly,_chromosome:_1	AUGUSTUS	gene	14783222	14783740	.	+	.	ID=g726;
OX637532.1_Linnaemya_tessellans_genome_assembly,_chromosome:_1	AUGUSTUS	mRNA	14783222	14783740	1	+	.	ID=g726.t1;Parent=g726;
OX637532.1_Linnaemya_tessellans_genome_assembly,_chromosome:_1	AUGUSTUS	start_codon	14783222	14783224	.	+	0	ID=g726.t1.start1;Parent=g726.t1;
OX637532.1_Linnaemya_tessellans_genome_assembly,_chromosome:_1	AUGUSTUS	CDS	14783222	14783740	1	+	0	ID=g726.t1.CDS1;Parent=g726.t1;
OX637532.1_Linnaemya_tessellans_genome_assembly,_chromosome:_1	AUGUSTUS	exon	14783222	14783740	.	+	.	ID=g726.t1.exon1;Parent=g726.t1;
OX637532.1_Linnaemya_tessellans_genome_assembly,_chromosome:_1	AUGUSTUS	stop_codon	14783738	14783740	.	+	0	ID=g726.t1.stop1;Parent=g726.t1;
OX637532.1_Linnaemya_tessellans_genome_assembly,_chromosome:_1	AUGUSTUS	gene	14787509	14788150	.	+	.	ID=g727;
OX637532.1_Linnaemya_tessellans_genome_assembly,_chromosome:_1	AUGUSTUS	mRNA	14787509	14788150	1	+	.	ID=g727.t1;Parent=g727;
OX637532.1_Linnaemya_tessellans_genome_assembly,_chromosome:_1	AUGUSTUS	start_codon	14787509	14787511	.	+	0	ID=g727.t1.start1;Parent=g727.t1;
OX637532.1_Linnaemya_tessellans_genome_assembly,_chromosome:_1	AUGUSTUS	CDS	14787509	14788150	1	+	0	ID=g727.t1.CDS1;Parent=g727.t1;
OX637532.1_Linnaemya_tessellans_genome_assembly,_chromosome:_1	AUGUSTUS	exon	14787509	14788150	.	+	.	ID=g727.t1.exon1;Parent=g727.t1;
OX637532.1_Linnaemya_tessellans_genome_assembly,_chromosome:_1	AUGUSTUS	stop_codon	14788148	14788150	.	+	0	ID=g727.t1.stop1;Parent=g727.t1;
OX637532.1_Linnaemya_tessellans_genome_assembly,_chromosome:_1	AUGUSTUS	gene	14791450	14800534	.	-	.	ID=g728;
OX637532.1_Linnaemya_tessellans_genome_assembly,_chromosome:_1	AUGUSTUS	mRNA	14791450	14800534	1	-	.	ID=g728.t1;Parent=g728;
OX637532.1_Linnaemya_tessellans_genome_assembly,_chromosome:_1	AUGUSTUS	stop_codon	14791450	14791452	.	-	0	ID=g728.t1.stop1;Parent=g728.t1;
OX637532.1_Linnaemya_tessellans_genome_assembly,_chromosome:_1	AUGUSTUS	CDS	14791450	14791576	1	-	1	ID=g728.t1.CDS1;Parent=g728.t1;
OX637532.1_Linnaemya_tessellans_genome_assembly,_chromosome:_1	AUGUSTUS	exon	14791450	14791576	.	-	.	ID=g728.t1.exon1;Parent=g728.t1;
OX637532.1_Linnaemya_tessellans_genome_assembly,_chromosome:_1	AUGUSTUS	intron	14791577	14791666	1	-	.	ID=g728.t1.intron1;Parent=g728.t1;
OX637532.1_Linnaemya_tessellans_genome_assembly,_chromosome:_1	AUGUSTUS	CDS	14791667	14791842	1	-	0	ID=g728.t1.CDS2;Parent=g728.t1;
OX637532.1_Linnaemya_tessellans_genome_assembly,_chromosome:_1	AUGUSTUS	exon	14791667	14791842	.	-	.	ID=g728.t1.exon2;Parent=g728.t1;
OX637532.1_Linnaemya_tessellans_genome_assembly,_chromosome:_1	AUGUSTUS	intron	14791843	14791909	1	-	.	ID=g728.t1.intron2;Parent=g728.t1;
OX637532.1_Linnaemya_tessellans_genome_assembly,_chromosome:_1	AUGUSTUS	CDS	14791910	14792023	1	-	0	ID=g728.t1.CDS3;Parent=g728.t1;
OX637532.1_Linnaemya_tessellans_genome_assembly,_chromosome:_1	AUGUSTUS	exon	14791910	14792023	.	-	.	ID=g728.t1.exon3;Parent=g728.t1;
OX637532.1_Linnaemya_tessellans_genome_assembly,_chromosome:_1	AUGUSTUS	intron	14792024	14793107	1	-	.	ID=g728.t1.intron3;Parent=g728.t1;
OX637532.1_Linnaemya_tessellans_genome_assembly,_chromosome:_1	AUGUSTUS	CDS	14793108	14793212	1	-	0	ID=g728.t1.CDS4;Parent=g728.t1;
OX637532.1_Linnaemya_tessellans_genome_assembly,_chromosome:_1	AUGUSTUS	exon	14793108	14793212	.	-	.	ID=g728.t1.exon4;Parent=g728.t1;
OX637532.1_Linnaemya_tessellans_genome_assembly,_chromosome:_1	AUGUSTUS	intron	14793213	14793281	1	-	.	ID=g728.t1.intron4;Parent=g728.t1;
OX637532.1_Linnaemya_tessellans_genome_assembly,_chromosome:_1	AUGUSTUS	CDS	14793282	14793402	1	-	1	ID=g728.t1.CDS5;Parent=g728.t1;
OX637532.1_Linnaemya_tessellans_genome_assembly,_chromosome:_1	AUGUSTUS	exon	14793282	14793402	.	-	.	ID=g728.t1.exon5;Parent=g728.t1;
OX637532.1_Linnaemya_tessellans_genome_assembly,_chromosome:_1	AUGUSTUS	intron	14793403	14794697	1	-	.	ID=g728.t1.intron5;Parent=g728.t1;
OX637532.1_Linnaemya_tessellans_genome_assembly,_chromosome:_1	AUGUSTUS	CDS	14794698	14794914	1	-	2	ID=g728.t1.CDS6;Parent=g728.t1;
OX637532.1_Linnaemya_tessellans_genome_assembly,_chromosome:_1	AUGUSTUS	exon	14794698	14794914	.	-	.	ID=g728.t1.exon6;Parent=g728.t1;
OX637532.1_Linnaemya_tessellans_genome_assembly,_chromosome:_1	AUGUSTUS	intron	14794915	14794996	1	-	.	ID=g728.t1.intron6;Parent=g728.t1;
OX637532.1_Linnaemya_tessellans_genome_assembly,_chromosome:_1	AUGUSTUS	CDS	14794997	14795124	1	-	1	ID=g728.t1.CDS7;Parent=g728.t1;
OX637532.1_Linnaemya_tessellans_genome_assembly,_chromosome:_1	AUGUSTUS	exon	14794997	14795124	.	-	.	ID=g728.t1.exon7;Parent=g728.t1;
OX637532.1_Linnaemya_tessellans_genome_assembly,_chromosome:_1	AUGUSTUS	intron	14795125	14795207	1	-	.	ID=g728.t1.intron7;Parent=g728.t1;
OX637532.1_Linnaemya_tessellans_genome_assembly,_chromosome:_1	AUGUSTUS	CDS	14795208	14795377	1	-	0	ID=g728.t1.CDS8;Parent=g728.t1;
OX637532.1_Linnaemya_tessellans_genome_assembly,_chromosome:_1	AUGUSTUS	exon	14795208	14795377	.	-	.	ID=g728.t1.exon8;Parent=g728.t1;
OX637532.1_Linnaemya_tessellans_genome_assembly,_chromosome:_1	AUGUSTUS	intron	14795378	14799637	1	-	.	ID=g728.t1.intron8;Parent=g728.t1;
OX637532.1_Linnaemya_tessellans_genome_assembly,_chromosome:_1	AUGUSTUS	CDS	14799638	14799702	1	-	2	ID=g728.t1.CDS9;Parent=g728.t1;
OX637532.1_Linnaemya_tessellans_genome_assembly,_chromosome:_1	AUGUSTUS	exon	14799638	14799702	.	-	.	ID=g728.t1.exon9;Parent=g728.t1;
OX637532.1_Linnaemya_tessellans_genome_assembly,_chromosome:_1	AUGUSTUS	intron	14799703	14799757	1	-	.	ID=g728.t1.intron9;Parent=g728.t1;
OX637532.1_Linnaemya_tessellans_genome_assembly,_chromosome:_1	AUGUSTUS	CDS	14799758	14799952	1	-	2	ID=g728.t1.CDS10;Parent=g728.t1;
OX637532.1_Linnaemya_tessellans_genome_assembly,_chromosome:_1	AUGUSTUS	exon	14799758	14799952	.	-	.	ID=g728.t1.exon10;Parent=g728.t1;
OX637532.1_Linnaemya_tessellans_genome_assembly,_chromosome:_1	AUGUSTUS	intron	14799953	14800065	1	-	.	ID=g728.t1.intron10;Parent=g728.t1;
OX637532.1_Linnaemya_tessellans_genome_assembly,_chromosome:_1	AUGUSTUS	CDS	14800066	14800534	1	-	0	ID=g728.t1.CDS11;Parent=g728.t1;
OX637532.1_Linnaemya_tessellans_genome_assembly,_chromosome:_1	AUGUSTUS	exon	14800066	14800534	.	-	.	ID=g728.t1.exon11;Parent=g728.t1;
OX637532.1_Linnaemya_tessellans_genome_assembly,_chromosome:_1	AUGUSTUS	start_codon	14800532	14800534	.	-	0	ID=g728.t1.start1;Parent=g728.t1;
OX637532.1_Linnaemya_tessellans_genome_assembly,_chromosome:_1	AUGUSTUS	gene	14940767	14941537	.	-	.	ID=g729;
OX637532.1_Linnaemya_tessellans_genome_assembly,_chromosome:_1	AUGUSTUS	mRNA	14940767	14941537	1	-	.	ID=g729.t1;Parent=g729;
OX637532.1_Linnaemya_tessellans_genome_assembly,_chromosome:_1	AUGUSTUS	stop_codon	14940767	14940769	.	-	0	ID=g729.t1.stop1;Parent=g729.t1;
OX637532.1_Linnaemya_tessellans_genome_assembly,_chromosome:_1	AUGUSTUS	CDS	14940767	14941537	1	-	0	ID=g729.t1.CDS1;Parent=g729.t1;
OX637532.1_Linnaemya_tessellans_genome_assembly,_chromosome:_1	AUGUSTUS	exon	14940767	14941537	.	-	.	ID=g729.t1.exon1;Parent=g729.t1;
OX637532.1_Linnaemya_tessellans_genome_assembly,_chromosome:_1	AUGUSTUS	start_codon	14941535	14941537	.	-	0	ID=g729.t1.start1;Parent=g729.t1;
OX637532.1_Linnaemya_tessellans_genome_assembly,_chromosome:_1	AUGUSTUS	gene	14982605	14990044	.	+	.	ID=g730;
OX637532.1_Linnaemya_tessellans_genome_assembly,_chromosome:_1	AUGUSTUS	mRNA	14982605	14990044	1	+	.	ID=g730.t1;Parent=g730;
OX637532.1_Linnaemya_tessellans_genome_assembly,_chromosome:_1	AUGUSTUS	start_codon	14982605	14982607	.	+	0	ID=g730.t1.start1;Parent=g730.t1;
OX637532.1_Linnaemya_tessellans_genome_assembly,_chromosome:_1	AUGUSTUS	CDS	14982605	14982883	1	+	0	ID=g730.t1.CDS1;Parent=g730.t1;
OX637532.1_Linnaemya_tessellans_genome_assembly,_chromosome:_1	AUGUSTUS	exon	14982605	14982883	.	+	.	ID=g730.t1.exon1;Parent=g730.t1;
OX637532.1_Linnaemya_tessellans_genome_assembly,_chromosome:_1	AUGUSTUS	intron	14982884	14982949	1	+	.	ID=g730.t1.intron1;Parent=g730.t1;
OX637532.1_Linnaemya_tessellans_genome_assembly,_chromosome:_1	AUGUSTUS	CDS	14982950	14983533	1	+	0	ID=g730.t1.CDS2;Parent=g730.t1;
OX637532.1_Linnaemya_tessellans_genome_assembly,_chromosome:_1	AUGUSTUS	exon	14982950	14983533	.	+	.	ID=g730.t1.exon2;Parent=g730.t1;
OX637532.1_Linnaemya_tessellans_genome_assembly,_chromosome:_1	AUGUSTUS	intron	14983534	14983618	1	+	.	ID=g730.t1.intron2;Parent=g730.t1;
OX637532.1_Linnaemya_tessellans_genome_assembly,_chromosome:_1	AUGUSTUS	CDS	14983619	14983794	1	+	1	ID=g730.t1.CDS3;Parent=g730.t1;
OX637532.1_Linnaemya_tessellans_genome_assembly,_chromosome:_1	AUGUSTUS	exon	14983619	14983794	.	+	.	ID=g730.t1.exon3;Parent=g730.t1;
OX637532.1_Linnaemya_tessellans_genome_assembly,_chromosome:_1	AUGUSTUS	intron	14983795	14984319	1	+	.	ID=g730.t1.intron3;Parent=g730.t1;
OX637532.1_Linnaemya_tessellans_genome_assembly,_chromosome:_1	AUGUSTUS	CDS	14984320	14988618	1	+	2	ID=g730.t1.CDS4;Parent=g730.t1;
OX637532.1_Linnaemya_tessellans_genome_assembly,_chromosome:_1	AUGUSTUS	exon	14984320	14988618	.	+	.	ID=g730.t1.exon4;Parent=g730.t1;
OX637532.1_Linnaemya_tessellans_genome_assembly,_chromosome:_1	AUGUSTUS	intron	14988619	14988724	1	+	.	ID=g730.t1.intron4;Parent=g730.t1;
OX637532.1_Linnaemya_tessellans_genome_assembly,_chromosome:_1	AUGUSTUS	CDS	14988725	14988976	1	+	2	ID=g730.t1.CDS5;Parent=g730.t1;
OX637532.1_Linnaemya_tessellans_genome_assembly,_chromosome:_1	AUGUSTUS	exon	14988725	14988976	.	+	.	ID=g730.t1.exon5;Parent=g730.t1;
OX637532.1_Linnaemya_tessellans_genome_assembly,_chromosome:_1	AUGUSTUS	intron	14988977	14989049	1	+	.	ID=g730.t1.intron5;Parent=g730.t1;
OX637532.1_Linnaemya_tessellans_genome_assembly,_chromosome:_1	AUGUSTUS	CDS	14989050	14990044	1	+	2	ID=g730.t1.CDS6;Parent=g730.t1;
OX637532.1_Linnaemya_tessellans_genome_assembly,_chromosome:_1	AUGUSTUS	exon	14989050	14990044	.	+	.	ID=g730.t1.exon6;Parent=g730.t1;
OX637532.1_Linnaemya_tessellans_genome_assembly,_chromosome:_1	AUGUSTUS	stop_codon	14990042	14990044	.	+	0	ID=g730.t1.stop1;Parent=g730.t1;
OX637532.1_Linnaemya_tessellans_genome_assembly,_chromosome:_1	AUGUSTUS	gene	14995943	14997010	.	+	.	ID=g731;
OX637532.1_Linnaemya_tessellans_genome_assembly,_chromosome:_1	AUGUSTUS	mRNA	14995943	14997010	1	+	.	ID=g731.t1;Parent=g731;
OX637532.1_Linnaemya_tessellans_genome_assembly,_chromosome:_1	AUGUSTUS	start_codon	14995943	14995945	.	+	0	ID=g731.t1.start1;Parent=g731.t1;
OX637532.1_Linnaemya_tessellans_genome_assembly,_chromosome:_1	AUGUSTUS	CDS	14995943	14997010	1	+	0	ID=g731.t1.CDS1;Parent=g731.t1;
OX637532.1_Linnaemya_tessellans_genome_assembly,_chromosome:_1	AUGUSTUS	exon	14995943	14997010	.	+	.	ID=g731.t1.exon1;Parent=g731.t1;
OX637532.1_Linnaemya_tessellans_genome_assembly,_chromosome:_1	AUGUSTUS	stop_codon	14997008	14997010	.	+	0	ID=g731.t1.stop1;Parent=g731.t1;
OX637532.1_Linnaemya_tessellans_genome_assembly,_chromosome:_1	AUGUSTUS	gene	15011476	15014491	.	-	.	ID=g732;
OX637532.1_Linnaemya_tessellans_genome_assembly,_chromosome:_1	AUGUSTUS	mRNA	15011476	15014491	1	-	.	ID=g732.t1;Parent=g732;
OX637532.1_Linnaemya_tessellans_genome_assembly,_chromosome:_1	AUGUSTUS	stop_codon	15011476	15011478	.	-	0	ID=g732.t1.stop1;Parent=g732.t1;
OX637532.1_Linnaemya_tessellans_genome_assembly,_chromosome:_1	AUGUSTUS	CDS	15011476	15012393	1	-	0	ID=g732.t1.CDS1;Parent=g732.t1;
OX637532.1_Linnaemya_tessellans_genome_assembly,_chromosome:_1	AUGUSTUS	exon	15011476	15012393	.	-	.	ID=g732.t1.exon1;Parent=g732.t1;
OX637532.1_Linnaemya_tessellans_genome_assembly,_chromosome:_1	AUGUSTUS	intron	15012394	15013588	1	-	.	ID=g732.t1.intron1;Parent=g732.t1;
OX637532.1_Linnaemya_tessellans_genome_assembly,_chromosome:_1	AUGUSTUS	CDS	15013589	15014491	1	-	0	ID=g732.t1.CDS2;Parent=g732.t1;
OX637532.1_Linnaemya_tessellans_genome_assembly,_chromosome:_1	AUGUSTUS	exon	15013589	15014491	.	-	.	ID=g732.t1.exon2;Parent=g732.t1;
OX637532.1_Linnaemya_tessellans_genome_assembly,_chromosome:_1	AUGUSTUS	start_codon	15014489	15014491	.	-	0	ID=g732.t1.start1;Parent=g732.t1;
OX637532.1_Linnaemya_tessellans_genome_assembly,_chromosome:_1	AUGUSTUS	gene	15015199	15021597	.	+	.	ID=g733;
OX637532.1_Linnaemya_tessellans_genome_assembly,_chromosome:_1	AUGUSTUS	mRNA	15015199	15021597	1	+	.	ID=g733.t1;Parent=g733;
OX637532.1_Linnaemya_tessellans_genome_assembly,_chromosome:_1	AUGUSTUS	start_codon	15015199	15015201	.	+	0	ID=g733.t1.start1;Parent=g733.t1;
OX637532.1_Linnaemya_tessellans_genome_assembly,_chromosome:_1	AUGUSTUS	CDS	15015199	15015273	1	+	0	ID=g733.t1.CDS1;Parent=g733.t1;
OX637532.1_Linnaemya_tessellans_genome_assembly,_chromosome:_1	AUGUSTUS	exon	15015199	15015273	.	+	.	ID=g733.t1.exon1;Parent=g733.t1;
OX637532.1_Linnaemya_tessellans_genome_assembly,_chromosome:_1	AUGUSTUS	intron	15015274	15016657	1	+	.	ID=g733.t1.intron1;Parent=g733.t1;
OX637532.1_Linnaemya_tessellans_genome_assembly,_chromosome:_1	AUGUSTUS	CDS	15016658	15016807	1	+	0	ID=g733.t1.CDS2;Parent=g733.t1;
OX637532.1_Linnaemya_tessellans_genome_assembly,_chromosome:_1	AUGUSTUS	exon	15016658	15016807	.	+	.	ID=g733.t1.exon2;Parent=g733.t1;
OX637532.1_Linnaemya_tessellans_genome_assembly,_chromosome:_1	AUGUSTUS	intron	15016808	15018358	1	+	.	ID=g733.t1.intron2;Parent=g733.t1;
OX637532.1_Linnaemya_tessellans_genome_assembly,_chromosome:_1	AUGUSTUS	CDS	15018359	15020804	1	+	0	ID=g733.t1.CDS3;Parent=g733.t1;
OX637532.1_Linnaemya_tessellans_genome_assembly,_chromosome:_1	AUGUSTUS	exon	15018359	15020804	.	+	.	ID=g733.t1.exon3;Parent=g733.t1;
OX637532.1_Linnaemya_tessellans_genome_assembly,_chromosome:_1	AUGUSTUS	intron	15020805	15020887	1	+	.	ID=g733.t1.intron3;Parent=g733.t1;
OX637532.1_Linnaemya_tessellans_genome_assembly,_chromosome:_1	AUGUSTUS	CDS	15020888	15021200	1	+	2	ID=g733.t1.CDS4;Parent=g733.t1;
OX637532.1_Linnaemya_tessellans_genome_assembly,_chromosome:_1	AUGUSTUS	exon	15020888	15021200	.	+	.	ID=g733.t1.exon4;Parent=g733.t1;
OX637532.1_Linnaemya_tessellans_genome_assembly,_chromosome:_1	AUGUSTUS	intron	15021201	15021266	1	+	.	ID=g733.t1.intron4;Parent=g733.t1;
OX637532.1_Linnaemya_tessellans_genome_assembly,_chromosome:_1	AUGUSTUS	CDS	15021267	15021597	1	+	1	ID=g733.t1.CDS5;Parent=g733.t1;
OX637532.1_Linnaemya_tessellans_genome_assembly,_chromosome:_1	AUGUSTUS	exon	15021267	15021597	.	+	.	ID=g733.t1.exon5;Parent=g733.t1;
OX637532.1_Linnaemya_tessellans_genome_assembly,_chromosome:_1	AUGUSTUS	stop_codon	15021595	15021597	.	+	0	ID=g733.t1.stop1;Parent=g733.t1;
OX637532.1_Linnaemya_tessellans_genome_assembly,_chromosome:_1	AUGUSTUS	gene	15024451	15029099	.	-	.	ID=g734;
OX637532.1_Linnaemya_tessellans_genome_assembly,_chromosome:_1	AUGUSTUS	mRNA	15024451	15029099	1	-	.	ID=g734.t1;Parent=g734;
OX637532.1_Linnaemya_tessellans_genome_assembly,_chromosome:_1	AUGUSTUS	stop_codon	15024451	15024453	.	-	0	ID=g734.t1.stop1;Parent=g734.t1;
OX637532.1_Linnaemya_tessellans_genome_assembly,_chromosome:_1	AUGUSTUS	CDS	15024451	15027237	1	-	0	ID=g734.t1.CDS1;Parent=g734.t1;
OX637532.1_Linnaemya_tessellans_genome_assembly,_chromosome:_1	AUGUSTUS	exon	15024451	15027237	.	-	.	ID=g734.t1.exon1;Parent=g734.t1;
OX637532.1_Linnaemya_tessellans_genome_assembly,_chromosome:_1	AUGUSTUS	intron	15027238	15027893	1	-	.	ID=g734.t1.intron1;Parent=g734.t1;
OX637532.1_Linnaemya_tessellans_genome_assembly,_chromosome:_1	AUGUSTUS	CDS	15027894	15029099	1	-	0	ID=g734.t1.CDS2;Parent=g734.t1;
OX637532.1_Linnaemya_tessellans_genome_assembly,_chromosome:_1	AUGUSTUS	exon	15027894	15029099	.	-	.	ID=g734.t1.exon2;Parent=g734.t1;
OX637532.1_Linnaemya_tessellans_genome_assembly,_chromosome:_1	AUGUSTUS	start_codon	15029097	15029099	.	-	0	ID=g734.t1.start1;Parent=g734.t1;
OX637532.1_Linnaemya_tessellans_genome_assembly,_chromosome:_1	AUGUSTUS	gene	15031196	15036486	.	-	.	ID=g735;
OX637532.1_Linnaemya_tessellans_genome_assembly,_chromosome:_1	AUGUSTUS	mRNA	15031196	15036486	1	-	.	ID=g735.t1;Parent=g735;
OX637532.1_Linnaemya_tessellans_genome_assembly,_chromosome:_1	AUGUSTUS	stop_codon	15031196	15031198	.	-	0	ID=g735.t1.stop1;Parent=g735.t1;
OX637532.1_Linnaemya_tessellans_genome_assembly,_chromosome:_1	AUGUSTUS	CDS	15031196	15031242	1	-	2	ID=g735.t1.CDS1;Parent=g735.t1;
OX637532.1_Linnaemya_tessellans_genome_assembly,_chromosome:_1	AUGUSTUS	exon	15031196	15031242	.	-	.	ID=g735.t1.exon1;Parent=g735.t1;
OX637532.1_Linnaemya_tessellans_genome_assembly,_chromosome:_1	AUGUSTUS	intron	15031243	15031308	1	-	.	ID=g735.t1.intron1;Parent=g735.t1;
OX637532.1_Linnaemya_tessellans_genome_assembly,_chromosome:_1	AUGUSTUS	CDS	15031309	15032322	1	-	2	ID=g735.t1.CDS2;Parent=g735.t1;
OX637532.1_Linnaemya_tessellans_genome_assembly,_chromosome:_1	AUGUSTUS	exon	15031309	15032322	.	-	.	ID=g735.t1.exon2;Parent=g735.t1;
OX637532.1_Linnaemya_tessellans_genome_assembly,_chromosome:_1	AUGUSTUS	intron	15032323	15032419	1	-	.	ID=g735.t1.intron2;Parent=g735.t1;
OX637532.1_Linnaemya_tessellans_genome_assembly,_chromosome:_1	AUGUSTUS	CDS	15032420	15032510	1	-	0	ID=g735.t1.CDS3;Parent=g735.t1;
OX637532.1_Linnaemya_tessellans_genome_assembly,_chromosome:_1	AUGUSTUS	exon	15032420	15032510	.	-	.	ID=g735.t1.exon3;Parent=g735.t1;
OX637532.1_Linnaemya_tessellans_genome_assembly,_chromosome:_1	AUGUSTUS	intron	15032511	15032593	1	-	.	ID=g735.t1.intron3;Parent=g735.t1;
OX637532.1_Linnaemya_tessellans_genome_assembly,_chromosome:_1	AUGUSTUS	CDS	15032594	15032790	1	-	2	ID=g735.t1.CDS4;Parent=g735.t1;
OX637532.1_Linnaemya_tessellans_genome_assembly,_chromosome:_1	AUGUSTUS	exon	15032594	15032790	.	-	.	ID=g735.t1.exon4;Parent=g735.t1;
OX637532.1_Linnaemya_tessellans_genome_assembly,_chromosome:_1	AUGUSTUS	intron	15032791	15032853	1	-	.	ID=g735.t1.intron4;Parent=g735.t1;
OX637532.1_Linnaemya_tessellans_genome_assembly,_chromosome:_1	AUGUSTUS	CDS	15032854	15033676	1	-	0	ID=g735.t1.CDS5;Parent=g735.t1;
OX637532.1_Linnaemya_tessellans_genome_assembly,_chromosome:_1	AUGUSTUS	exon	15032854	15033676	.	-	.	ID=g735.t1.exon5;Parent=g735.t1;
OX637532.1_Linnaemya_tessellans_genome_assembly,_chromosome:_1	AUGUSTUS	intron	15033677	15033747	1	-	.	ID=g735.t1.intron5;Parent=g735.t1;
OX637532.1_Linnaemya_tessellans_genome_assembly,_chromosome:_1	AUGUSTUS	CDS	15033748	15034284	1	-	0	ID=g735.t1.CDS6;Parent=g735.t1;
OX637532.1_Linnaemya_tessellans_genome_assembly,_chromosome:_1	AUGUSTUS	exon	15033748	15034284	.	-	.	ID=g735.t1.exon6;Parent=g735.t1;
OX637532.1_Linnaemya_tessellans_genome_assembly,_chromosome:_1	AUGUSTUS	intron	15034285	15034390	1	-	.	ID=g735.t1.intron6;Parent=g735.t1;
OX637532.1_Linnaemya_tessellans_genome_assembly,_chromosome:_1	AUGUSTUS	CDS	15034391	15035299	1	-	0	ID=g735.t1.CDS7;Parent=g735.t1;
OX637532.1_Linnaemya_tessellans_genome_assembly,_chromosome:_1	AUGUSTUS	exon	15034391	15035299	.	-	.	ID=g735.t1.exon7;Parent=g735.t1;
OX637532.1_Linnaemya_tessellans_genome_assembly,_chromosome:_1	AUGUSTUS	intron	15035300	15035538	1	-	.	ID=g735.t1.intron7;Parent=g735.t1;
OX637532.1_Linnaemya_tessellans_genome_assembly,_chromosome:_1	AUGUSTUS	CDS	15035539	15036314	1	-	2	ID=g735.t1.CDS8;Parent=g735.t1;
OX637532.1_Linnaemya_tessellans_genome_assembly,_chromosome:_1	AUGUSTUS	exon	15035539	15036314	.	-	.	ID=g735.t1.exon8;Parent=g735.t1;
OX637532.1_Linnaemya_tessellans_genome_assembly,_chromosome:_1	AUGUSTUS	intron	15036315	15036389	1	-	.	ID=g735.t1.intron8;Parent=g735.t1;
OX637532.1_Linnaemya_tessellans_genome_assembly,_chromosome:_1	AUGUSTUS	CDS	15036390	15036486	1	-	0	ID=g735.t1.CDS9;Parent=g735.t1;
OX637532.1_Linnaemya_tessellans_genome_assembly,_chromosome:_1	AUGUSTUS	exon	15036390	15036486	.	-	.	ID=g735.t1.exon9;Parent=g735.t1;
OX637532.1_Linnaemya_tessellans_genome_assembly,_chromosome:_1	AUGUSTUS	start_codon	15036484	15036486	.	-	0	ID=g735.t1.start1;Parent=g735.t1;
OX637532.1_Linnaemya_tessellans_genome_assembly,_chromosome:_1	AUGUSTUS	gene	15037249	15038130	.	+	.	ID=g736;
OX637532.1_Linnaemya_tessellans_genome_assembly,_chromosome:_1	AUGUSTUS	mRNA	15037249	15038130	0.84	+	.	ID=g736.t1;Parent=g736;
OX637532.1_Linnaemya_tessellans_genome_assembly,_chromosome:_1	AUGUSTUS	start_codon	15037249	15037251	.	+	0	ID=g736.t1.start1;Parent=g736.t1;
OX637532.1_Linnaemya_tessellans_genome_assembly,_chromosome:_1	AUGUSTUS	CDS	15037249	15038130	0.84	+	0	ID=g736.t1.CDS1;Parent=g736.t1;
OX637532.1_Linnaemya_tessellans_genome_assembly,_chromosome:_1	AUGUSTUS	exon	15037249	15038130	.	+	.	ID=g736.t1.exon1;Parent=g736.t1;
OX637532.1_Linnaemya_tessellans_genome_assembly,_chromosome:_1	AUGUSTUS	stop_codon	15038128	15038130	.	+	0	ID=g736.t1.stop1;Parent=g736.t1;
OX637532.1_Linnaemya_tessellans_genome_assembly,_chromosome:_1	AUGUSTUS	gene	15038617	15039577	.	+	.	ID=g737;
OX637532.1_Linnaemya_tessellans_genome_assembly,_chromosome:_1	AUGUSTUS	mRNA	15038617	15039577	1	+	.	ID=g737.t1;Parent=g737;
OX637532.1_Linnaemya_tessellans_genome_assembly,_chromosome:_1	AUGUSTUS	start_codon	15038617	15038619	.	+	0	ID=g737.t1.start1;Parent=g737.t1;
OX637532.1_Linnaemya_tessellans_genome_assembly,_chromosome:_1	AUGUSTUS	CDS	15038617	15038788	1	+	0	ID=g737.t1.CDS1;Parent=g737.t1;
OX637532.1_Linnaemya_tessellans_genome_assembly,_chromosome:_1	AUGUSTUS	exon	15038617	15038788	.	+	.	ID=g737.t1.exon1;Parent=g737.t1;
OX637532.1_Linnaemya_tessellans_genome_assembly,_chromosome:_1	AUGUSTUS	intron	15038789	15038887	1	+	.	ID=g737.t1.intron1;Parent=g737.t1;
OX637532.1_Linnaemya_tessellans_genome_assembly,_chromosome:_1	AUGUSTUS	CDS	15038888	15039391	1	+	2	ID=g737.t1.CDS2;Parent=g737.t1;
OX637532.1_Linnaemya_tessellans_genome_assembly,_chromosome:_1	AUGUSTUS	exon	15038888	15039391	.	+	.	ID=g737.t1.exon2;Parent=g737.t1;
OX637532.1_Linnaemya_tessellans_genome_assembly,_chromosome:_1	AUGUSTUS	intron	15039392	15039449	1	+	.	ID=g737.t1.intron2;Parent=g737.t1;
OX637532.1_Linnaemya_tessellans_genome_assembly,_chromosome:_1	AUGUSTUS	CDS	15039450	15039577	1	+	2	ID=g737.t1.CDS3;Parent=g737.t1;
OX637532.1_Linnaemya_tessellans_genome_assembly,_chromosome:_1	AUGUSTUS	exon	15039450	15039577	.	+	.	ID=g737.t1.exon3;Parent=g737.t1;
OX637532.1_Linnaemya_tessellans_genome_assembly,_chromosome:_1	AUGUSTUS	stop_codon	15039575	15039577	.	+	0	ID=g737.t1.stop1;Parent=g737.t1;
OX637532.1_Linnaemya_tessellans_genome_assembly,_chromosome:_1	AUGUSTUS	gene	15040855	15043555	.	-	.	ID=g738;
OX637532.1_Linnaemya_tessellans_genome_assembly,_chromosome:_1	AUGUSTUS	mRNA	15040855	15043555	1	-	.	ID=g738.t1;Parent=g738;
OX637532.1_Linnaemya_tessellans_genome_assembly,_chromosome:_1	AUGUSTUS	stop_codon	15040855	15040857	.	-	0	ID=g738.t1.stop1;Parent=g738.t1;
OX637532.1_Linnaemya_tessellans_genome_assembly,_chromosome:_1	AUGUSTUS	CDS	15040855	15041337	1	-	0	ID=g738.t1.CDS1;Parent=g738.t1;
OX637532.1_Linnaemya_tessellans_genome_assembly,_chromosome:_1	AUGUSTUS	exon	15040855	15041337	.	-	.	ID=g738.t1.exon1;Parent=g738.t1;
OX637532.1_Linnaemya_tessellans_genome_assembly,_chromosome:_1	AUGUSTUS	intron	15041338	15041399	1	-	.	ID=g738.t1.intron1;Parent=g738.t1;
OX637532.1_Linnaemya_tessellans_genome_assembly,_chromosome:_1	AUGUSTUS	CDS	15041400	15041514	1	-	1	ID=g738.t1.CDS2;Parent=g738.t1;
OX637532.1_Linnaemya_tessellans_genome_assembly,_chromosome:_1	AUGUSTUS	exon	15041400	15041514	.	-	.	ID=g738.t1.exon2;Parent=g738.t1;
OX637532.1_Linnaemya_tessellans_genome_assembly,_chromosome:_1	AUGUSTUS	intron	15041515	15041574	1	-	.	ID=g738.t1.intron2;Parent=g738.t1;
OX637532.1_Linnaemya_tessellans_genome_assembly,_chromosome:_1	AUGUSTUS	CDS	15041575	15041718	1	-	1	ID=g738.t1.CDS3;Parent=g738.t1;
OX637532.1_Linnaemya_tessellans_genome_assembly,_chromosome:_1	AUGUSTUS	exon	15041575	15041718	.	-	.	ID=g738.t1.exon3;Parent=g738.t1;
OX637532.1_Linnaemya_tessellans_genome_assembly,_chromosome:_1	AUGUSTUS	intron	15041719	15041770	1	-	.	ID=g738.t1.intron3;Parent=g738.t1;
OX637532.1_Linnaemya_tessellans_genome_assembly,_chromosome:_1	AUGUSTUS	CDS	15041771	15041914	1	-	1	ID=g738.t1.CDS4;Parent=g738.t1;
OX637532.1_Linnaemya_tessellans_genome_assembly,_chromosome:_1	AUGUSTUS	exon	15041771	15041914	.	-	.	ID=g738.t1.exon4;Parent=g738.t1;
OX637532.1_Linnaemya_tessellans_genome_assembly,_chromosome:_1	AUGUSTUS	intron	15041915	15042292	1	-	.	ID=g738.t1.intron4;Parent=g738.t1;
OX637532.1_Linnaemya_tessellans_genome_assembly,_chromosome:_1	AUGUSTUS	CDS	15042293	15042993	1	-	0	ID=g738.t1.CDS5;Parent=g738.t1;
OX637532.1_Linnaemya_tessellans_genome_assembly,_chromosome:_1	AUGUSTUS	exon	15042293	15042993	.	-	.	ID=g738.t1.exon5;Parent=g738.t1;
OX637532.1_Linnaemya_tessellans_genome_assembly,_chromosome:_1	AUGUSTUS	intron	15042994	15043423	1	-	.	ID=g738.t1.intron5;Parent=g738.t1;
OX637532.1_Linnaemya_tessellans_genome_assembly,_chromosome:_1	AUGUSTUS	CDS	15043424	15043555	1	-	0	ID=g738.t1.CDS6;Parent=g738.t1;
OX637532.1_Linnaemya_tessellans_genome_assembly,_chromosome:_1	AUGUSTUS	exon	15043424	15043555	.	-	.	ID=g738.t1.exon6;Parent=g738.t1;
OX637532.1_Linnaemya_tessellans_genome_assembly,_chromosome:_1	AUGUSTUS	start_codon	15043553	15043555	.	-	0	ID=g738.t1.start1;Parent=g738.t1;
OX637532.1_Linnaemya_tessellans_genome_assembly,_chromosome:_1	AUGUSTUS	gene	15044793	15045665	.	+	.	ID=g739;
OX637532.1_Linnaemya_tessellans_genome_assembly,_chromosome:_1	AUGUSTUS	mRNA	15044793	15045665	1	+	.	ID=g739.t1;Parent=g739;
OX637532.1_Linnaemya_tessellans_genome_assembly,_chromosome:_1	AUGUSTUS	start_codon	15044793	15044795	.	+	0	ID=g739.t1.start1;Parent=g739.t1;
OX637532.1_Linnaemya_tessellans_genome_assembly,_chromosome:_1	AUGUSTUS	CDS	15044793	15045665	1	+	0	ID=g739.t1.CDS1;Parent=g739.t1;
OX637532.1_Linnaemya_tessellans_genome_assembly,_chromosome:_1	AUGUSTUS	exon	15044793	15045665	.	+	.	ID=g739.t1.exon1;Parent=g739.t1;
OX637532.1_Linnaemya_tessellans_genome_assembly,_chromosome:_1	AUGUSTUS	stop_codon	15045663	15045665	.	+	0	ID=g739.t1.stop1;Parent=g739.t1;
OX637532.1_Linnaemya_tessellans_genome_assembly,_chromosome:_1	AUGUSTUS	gene	15046416	15047876	.	+	.	ID=g740;
OX637532.1_Linnaemya_tessellans_genome_assembly,_chromosome:_1	AUGUSTUS	mRNA	15046416	15047876	1	+	.	ID=g740.t1;Parent=g740;
OX637532.1_Linnaemya_tessellans_genome_assembly,_chromosome:_1	AUGUSTUS	start_codon	15046416	15046418	.	+	0	ID=g740.t1.start1;Parent=g740.t1;
OX637532.1_Linnaemya_tessellans_genome_assembly,_chromosome:_1	AUGUSTUS	CDS	15046416	15047876	1	+	0	ID=g740.t1.CDS1;Parent=g740.t1;
OX637532.1_Linnaemya_tessellans_genome_assembly,_chromosome:_1	AUGUSTUS	exon	15046416	15047876	.	+	.	ID=g740.t1.exon1;Parent=g740.t1;
OX637532.1_Linnaemya_tessellans_genome_assembly,_chromosome:_1	AUGUSTUS	stop_codon	15047874	15047876	.	+	0	ID=g740.t1.stop1;Parent=g740.t1;
OX637532.1_Linnaemya_tessellans_genome_assembly,_chromosome:_1	AUGUSTUS	gene	15050726	15053181	.	-	.	ID=g741;
OX637532.1_Linnaemya_tessellans_genome_assembly,_chromosome:_1	AUGUSTUS	mRNA	15050726	15053181	1	-	.	ID=g741.t1;Parent=g741;
OX637532.1_Linnaemya_tessellans_genome_assembly,_chromosome:_1	AUGUSTUS	stop_codon	15050726	15050728	.	-	0	ID=g741.t1.stop1;Parent=g741.t1;
OX637532.1_Linnaemya_tessellans_genome_assembly,_chromosome:_1	AUGUSTUS	CDS	15050726	15051479	1	-	1	ID=g741.t1.CDS1;Parent=g741.t1;
OX637532.1_Linnaemya_tessellans_genome_assembly,_chromosome:_1	AUGUSTUS	exon	15050726	15051479	.	-	.	ID=g741.t1.exon1;Parent=g741.t1;
OX637532.1_Linnaemya_tessellans_genome_assembly,_chromosome:_1	AUGUSTUS	intron	15051480	15052510	1	-	.	ID=g741.t1.intron1;Parent=g741.t1;
OX637532.1_Linnaemya_tessellans_genome_assembly,_chromosome:_1	AUGUSTUS	CDS	15052511	15052875	1	-	0	ID=g741.t1.CDS2;Parent=g741.t1;
OX637532.1_Linnaemya_tessellans_genome_assembly,_chromosome:_1	AUGUSTUS	exon	15052511	15052875	.	-	.	ID=g741.t1.exon2;Parent=g741.t1;
OX637532.1_Linnaemya_tessellans_genome_assembly,_chromosome:_1	AUGUSTUS	intron	15052876	15052974	1	-	.	ID=g741.t1.intron2;Parent=g741.t1;
OX637532.1_Linnaemya_tessellans_genome_assembly,_chromosome:_1	AUGUSTUS	CDS	15052975	15053181	1	-	0	ID=g741.t1.CDS3;Parent=g741.t1;
OX637532.1_Linnaemya_tessellans_genome_assembly,_chromosome:_1	AUGUSTUS	exon	15052975	15053181	.	-	.	ID=g741.t1.exon3;Parent=g741.t1;
OX637532.1_Linnaemya_tessellans_genome_assembly,_chromosome:_1	AUGUSTUS	start_codon	15053179	15053181	.	-	0	ID=g741.t1.start1;Parent=g741.t1;
OX637532.1_Linnaemya_tessellans_genome_assembly,_chromosome:_1	AUGUSTUS	gene	15058800	15060196	.	+	.	ID=g742;
OX637532.1_Linnaemya_tessellans_genome_assembly,_chromosome:_1	AUGUSTUS	mRNA	15058800	15060196	1	+	.	ID=g742.t1;Parent=g742;
OX637532.1_Linnaemya_tessellans_genome_assembly,_chromosome:_1	AUGUSTUS	start_codon	15058800	15058802	.	+	0	ID=g742.t1.start1;Parent=g742.t1;
OX637532.1_Linnaemya_tessellans_genome_assembly,_chromosome:_1	AUGUSTUS	CDS	15058800	15058833	1	+	0	ID=g742.t1.CDS1;Parent=g742.t1;
OX637532.1_Linnaemya_tessellans_genome_assembly,_chromosome:_1	AUGUSTUS	exon	15058800	15058833	.	+	.	ID=g742.t1.exon1;Parent=g742.t1;
OX637532.1_Linnaemya_tessellans_genome_assembly,_chromosome:_1	AUGUSTUS	intron	15058834	15058944	1	+	.	ID=g742.t1.intron1;Parent=g742.t1;
OX637532.1_Linnaemya_tessellans_genome_assembly,_chromosome:_1	AUGUSTUS	CDS	15058945	15059166	1	+	2	ID=g742.t1.CDS2;Parent=g742.t1;
OX637532.1_Linnaemya_tessellans_genome_assembly,_chromosome:_1	AUGUSTUS	exon	15058945	15059166	.	+	.	ID=g742.t1.exon2;Parent=g742.t1;
OX637532.1_Linnaemya_tessellans_genome_assembly,_chromosome:_1	AUGUSTUS	intron	15059167	15059222	1	+	.	ID=g742.t1.intron2;Parent=g742.t1;
OX637532.1_Linnaemya_tessellans_genome_assembly,_chromosome:_1	AUGUSTUS	CDS	15059223	15060196	1	+	2	ID=g742.t1.CDS3;Parent=g742.t1;
OX637532.1_Linnaemya_tessellans_genome_assembly,_chromosome:_1	AUGUSTUS	exon	15059223	15060196	.	+	.	ID=g742.t1.exon3;Parent=g742.t1;
OX637532.1_Linnaemya_tessellans_genome_assembly,_chromosome:_1	AUGUSTUS	stop_codon	15060194	15060196	.	+	0	ID=g742.t1.stop1;Parent=g742.t1;
OX637532.1_Linnaemya_tessellans_genome_assembly,_chromosome:_1	AUGUSTUS	gene	15066373	15070368	.	-	.	ID=g743;
OX637532.1_Linnaemya_tessellans_genome_assembly,_chromosome:_1	AUGUSTUS	mRNA	15066373	15070368	0.44	-	.	ID=g743.t1;Parent=g743;
OX637532.1_Linnaemya_tessellans_genome_assembly,_chromosome:_1	AUGUSTUS	stop_codon	15066373	15066375	.	-	0	ID=g743.t1.stop1;Parent=g743.t1;
OX637532.1_Linnaemya_tessellans_genome_assembly,_chromosome:_1	AUGUSTUS	CDS	15066373	15066588	0.99	-	0	ID=g743.t1.CDS1;Parent=g743.t1;
OX637532.1_Linnaemya_tessellans_genome_assembly,_chromosome:_1	AUGUSTUS	exon	15066373	15066588	.	-	.	ID=g743.t1.exon1;Parent=g743.t1;
OX637532.1_Linnaemya_tessellans_genome_assembly,_chromosome:_1	AUGUSTUS	intron	15066589	15067845	0.61	-	.	ID=g743.t1.intron1;Parent=g743.t1;
OX637532.1_Linnaemya_tessellans_genome_assembly,_chromosome:_1	AUGUSTUS	CDS	15067846	15068390	0.44	-	2	ID=g743.t1.CDS2;Parent=g743.t1;
OX637532.1_Linnaemya_tessellans_genome_assembly,_chromosome:_1	AUGUSTUS	exon	15067846	15068390	.	-	.	ID=g743.t1.exon2;Parent=g743.t1;
OX637532.1_Linnaemya_tessellans_genome_assembly,_chromosome:_1	AUGUSTUS	intron	15068391	15068993	0.71	-	.	ID=g743.t1.intron2;Parent=g743.t1;
OX637532.1_Linnaemya_tessellans_genome_assembly,_chromosome:_1	AUGUSTUS	CDS	15068994	15070368	0.98	-	0	ID=g743.t1.CDS3;Parent=g743.t1;
OX637532.1_Linnaemya_tessellans_genome_assembly,_chromosome:_1	AUGUSTUS	exon	15068994	15070368	.	-	.	ID=g743.t1.exon3;Parent=g743.t1;
OX637532.1_Linnaemya_tessellans_genome_assembly,_chromosome:_1	AUGUSTUS	start_codon	15070366	15070368	.	-	0	ID=g743.t1.start1;Parent=g743.t1;
OX637532.1_Linnaemya_tessellans_genome_assembly,_chromosome:_1	AUGUSTUS	gene	15069135	15070368	.	-	.	ID=g744;
OX637532.1_Linnaemya_tessellans_genome_assembly,_chromosome:_1	AUGUSTUS	mRNA	15069135	15070368	0.56	-	.	ID=g744.t1;Parent=g744;
OX637532.1_Linnaemya_tessellans_genome_assembly,_chromosome:_1	AUGUSTUS	stop_codon	15069135	15069137	.	-	0	ID=g744.t1.stop1;Parent=g744.t1;
OX637532.1_Linnaemya_tessellans_genome_assembly,_chromosome:_1	AUGUSTUS	CDS	15069135	15069161	0.56	-	0	ID=g744.t1.CDS1;Parent=g744.t1;
OX637532.1_Linnaemya_tessellans_genome_assembly,_chromosome:_1	AUGUSTUS	exon	15069135	15069161	.	-	.	ID=g744.t1.exon1;Parent=g744.t1;
OX637532.1_Linnaemya_tessellans_genome_assembly,_chromosome:_1	AUGUSTUS	intron	15069162	15069219	0.56	-	.	ID=g744.t1.intron1;Parent=g744.t1;
OX637532.1_Linnaemya_tessellans_genome_assembly,_chromosome:_1	AUGUSTUS	CDS	15069220	15070368	0.56	-	0	ID=g744.t1.CDS2;Parent=g744.t1;
OX637532.1_Linnaemya_tessellans_genome_assembly,_chromosome:_1	AUGUSTUS	exon	15069220	15070368	.	-	.	ID=g744.t1.exon2;Parent=g744.t1;
OX637532.1_Linnaemya_tessellans_genome_assembly,_chromosome:_1	AUGUSTUS	start_codon	15070366	15070368	.	-	0	ID=g744.t1.start1;Parent=g744.t1;
OX637532.1_Linnaemya_tessellans_genome_assembly,_chromosome:_1	AUGUSTUS	gene	15084306	15085310	.	-	.	ID=g745;
OX637532.1_Linnaemya_tessellans_genome_assembly,_chromosome:_1	AUGUSTUS	mRNA	15084306	15085310	1	-	.	ID=g745.t1;Parent=g745;
OX637532.1_Linnaemya_tessellans_genome_assembly,_chromosome:_1	AUGUSTUS	stop_codon	15084306	15084308	.	-	0	ID=g745.t1.stop1;Parent=g745.t1;
OX637532.1_Linnaemya_tessellans_genome_assembly,_chromosome:_1	AUGUSTUS	CDS	15084306	15085310	1	-	0	ID=g745.t1.CDS1;Parent=g745.t1;
OX637532.1_Linnaemya_tessellans_genome_assembly,_chromosome:_1	AUGUSTUS	exon	15084306	15085310	.	-	.	ID=g745.t1.exon1;Parent=g745.t1;
OX637532.1_Linnaemya_tessellans_genome_assembly,_chromosome:_1	AUGUSTUS	start_codon	15085308	15085310	.	-	0	ID=g745.t1.start1;Parent=g745.t1;
OX637532.1_Linnaemya_tessellans_genome_assembly,_chromosome:_1	AUGUSTUS	gene	15104641	15108195	.	+	.	ID=g746;
OX637532.1_Linnaemya_tessellans_genome_assembly,_chromosome:_1	AUGUSTUS	mRNA	15104641	15108195	1	+	.	ID=g746.t1;Parent=g746;
OX637532.1_Linnaemya_tessellans_genome_assembly,_chromosome:_1	AUGUSTUS	start_codon	15104641	15104643	.	+	0	ID=g746.t1.start1;Parent=g746.t1;
OX637532.1_Linnaemya_tessellans_genome_assembly,_chromosome:_1	AUGUSTUS	CDS	15104641	15104917	1	+	0	ID=g746.t1.CDS1;Parent=g746.t1;
OX637532.1_Linnaemya_tessellans_genome_assembly,_chromosome:_1	AUGUSTUS	exon	15104641	15104917	.	+	.	ID=g746.t1.exon1;Parent=g746.t1;
OX637532.1_Linnaemya_tessellans_genome_assembly,_chromosome:_1	AUGUSTUS	intron	15104918	15105012	1	+	.	ID=g746.t1.intron1;Parent=g746.t1;
OX637532.1_Linnaemya_tessellans_genome_assembly,_chromosome:_1	AUGUSTUS	CDS	15105013	15105135	1	+	2	ID=g746.t1.CDS2;Parent=g746.t1;
OX637532.1_Linnaemya_tessellans_genome_assembly,_chromosome:_1	AUGUSTUS	exon	15105013	15105135	.	+	.	ID=g746.t1.exon2;Parent=g746.t1;
OX637532.1_Linnaemya_tessellans_genome_assembly,_chromosome:_1	AUGUSTUS	intron	15105136	15105256	1	+	.	ID=g746.t1.intron2;Parent=g746.t1;
OX637532.1_Linnaemya_tessellans_genome_assembly,_chromosome:_1	AUGUSTUS	CDS	15105257	15105448	1	+	2	ID=g746.t1.CDS3;Parent=g746.t1;
OX637532.1_Linnaemya_tessellans_genome_assembly,_chromosome:_1	AUGUSTUS	exon	15105257	15105448	.	+	.	ID=g746.t1.exon3;Parent=g746.t1;
OX637532.1_Linnaemya_tessellans_genome_assembly,_chromosome:_1	AUGUSTUS	intron	15105449	15107426	1	+	.	ID=g746.t1.intron3;Parent=g746.t1;
OX637532.1_Linnaemya_tessellans_genome_assembly,_chromosome:_1	AUGUSTUS	CDS	15107427	15107880	1	+	2	ID=g746.t1.CDS4;Parent=g746.t1;
OX637532.1_Linnaemya_tessellans_genome_assembly,_chromosome:_1	AUGUSTUS	exon	15107427	15107880	.	+	.	ID=g746.t1.exon4;Parent=g746.t1;
OX637532.1_Linnaemya_tessellans_genome_assembly,_chromosome:_1	AUGUSTUS	intron	15107881	15107944	1	+	.	ID=g746.t1.intron4;Parent=g746.t1;
OX637532.1_Linnaemya_tessellans_genome_assembly,_chromosome:_1	AUGUSTUS	CDS	15107945	15108065	1	+	1	ID=g746.t1.CDS5;Parent=g746.t1;
OX637532.1_Linnaemya_tessellans_genome_assembly,_chromosome:_1	AUGUSTUS	exon	15107945	15108065	.	+	.	ID=g746.t1.exon5;Parent=g746.t1;
OX637532.1_Linnaemya_tessellans_genome_assembly,_chromosome:_1	AUGUSTUS	intron	15108066	15108126	1	+	.	ID=g746.t1.intron5;Parent=g746.t1;
OX637532.1_Linnaemya_tessellans_genome_assembly,_chromosome:_1	AUGUSTUS	CDS	15108127	15108195	1	+	0	ID=g746.t1.CDS6;Parent=g746.t1;
OX637532.1_Linnaemya_tessellans_genome_assembly,_chromosome:_1	AUGUSTUS	exon	15108127	15108195	.	+	.	ID=g746.t1.exon6;Parent=g746.t1;
OX637532.1_Linnaemya_tessellans_genome_assembly,_chromosome:_1	AUGUSTUS	stop_codon	15108193	15108195	.	+	0	ID=g746.t1.stop1;Parent=g746.t1;
OX637532.1_Linnaemya_tessellans_genome_assembly,_chromosome:_1	AUGUSTUS	mRNA	15104641	15108195	1	+	.	ID=g746.t2;Parent=g746;
OX637532.1_Linnaemya_tessellans_genome_assembly,_chromosome:_1	AUGUSTUS	start_codon	15104641	15104643	.	+	0	ID=g746.t2.start1;Parent=g746.t2;
OX637532.1_Linnaemya_tessellans_genome_assembly,_chromosome:_1	AUGUSTUS	CDS	15104641	15104911	1	+	0	ID=g746.t2.CDS1;Parent=g746.t2;
OX637532.1_Linnaemya_tessellans_genome_assembly,_chromosome:_1	AUGUSTUS	exon	15104641	15104911	.	+	.	ID=g746.t2.exon1;Parent=g746.t2;
OX637532.1_Linnaemya_tessellans_genome_assembly,_chromosome:_1	AUGUSTUS	intron	15104912	15105012	1	+	.	ID=g746.t2.intron1;Parent=g746.t2;
OX637532.1_Linnaemya_tessellans_genome_assembly,_chromosome:_1	AUGUSTUS	CDS	15105013	15105135	1	+	2	ID=g746.t2.CDS2;Parent=g746.t2;
OX637532.1_Linnaemya_tessellans_genome_assembly,_chromosome:_1	AUGUSTUS	exon	15105013	15105135	.	+	.	ID=g746.t2.exon2;Parent=g746.t2;
OX637532.1_Linnaemya_tessellans_genome_assembly,_chromosome:_1	AUGUSTUS	intron	15105136	15105256	1	+	.	ID=g746.t2.intron2;Parent=g746.t2;
OX637532.1_Linnaemya_tessellans_genome_assembly,_chromosome:_1	AUGUSTUS	CDS	15105257	15105448	1	+	2	ID=g746.t2.CDS3;Parent=g746.t2;
OX637532.1_Linnaemya_tessellans_genome_assembly,_chromosome:_1	AUGUSTUS	exon	15105257	15105448	.	+	.	ID=g746.t2.exon3;Parent=g746.t2;
OX637532.1_Linnaemya_tessellans_genome_assembly,_chromosome:_1	AUGUSTUS	intron	15105449	15107426	1	+	.	ID=g746.t2.intron3;Parent=g746.t2;
OX637532.1_Linnaemya_tessellans_genome_assembly,_chromosome:_1	AUGUSTUS	CDS	15107427	15107880	1	+	2	ID=g746.t2.CDS4;Parent=g746.t2;
OX637532.1_Linnaemya_tessellans_genome_assembly,_chromosome:_1	AUGUSTUS	exon	15107427	15107880	.	+	.	ID=g746.t2.exon4;Parent=g746.t2;
OX637532.1_Linnaemya_tessellans_genome_assembly,_chromosome:_1	AUGUSTUS	intron	15107881	15107944	1	+	.	ID=g746.t2.intron4;Parent=g746.t2;
OX637532.1_Linnaemya_tessellans_genome_assembly,_chromosome:_1	AUGUSTUS	CDS	15107945	15108065	1	+	1	ID=g746.t2.CDS5;Parent=g746.t2;
OX637532.1_Linnaemya_tessellans_genome_assembly,_chromosome:_1	AUGUSTUS	exon	15107945	15108065	.	+	.	ID=g746.t2.exon5;Parent=g746.t2;
OX637532.1_Linnaemya_tessellans_genome_assembly,_chromosome:_1	AUGUSTUS	intron	15108066	15108126	1	+	.	ID=g746.t2.intron5;Parent=g746.t2;
OX637532.1_Linnaemya_tessellans_genome_assembly,_chromosome:_1	AUGUSTUS	CDS	15108127	15108195	1	+	0	ID=g746.t2.CDS6;Parent=g746.t2;
OX637532.1_Linnaemya_tessellans_genome_assembly,_chromosome:_1	AUGUSTUS	exon	15108127	15108195	.	+	.	ID=g746.t2.exon6;Parent=g746.t2;
OX637532.1_Linnaemya_tessellans_genome_assembly,_chromosome:_1	AUGUSTUS	stop_codon	15108193	15108195	.	+	0	ID=g746.t2.stop1;Parent=g746.t2;
OX637532.1_Linnaemya_tessellans_genome_assembly,_chromosome:_1	AUGUSTUS	gene	15136353	15143230	.	+	.	ID=g747;
OX637532.1_Linnaemya_tessellans_genome_assembly,_chromosome:_1	AUGUSTUS	mRNA	15136353	15143230	1	+	.	ID=g747.t1;Parent=g747;
OX637532.1_Linnaemya_tessellans_genome_assembly,_chromosome:_1	AUGUSTUS	start_codon	15136353	15136355	.	+	0	ID=g747.t1.start1;Parent=g747.t1;
OX637532.1_Linnaemya_tessellans_genome_assembly,_chromosome:_1	AUGUSTUS	CDS	15136353	15136727	1	+	0	ID=g747.t1.CDS1;Parent=g747.t1;
OX637532.1_Linnaemya_tessellans_genome_assembly,_chromosome:_1	AUGUSTUS	exon	15136353	15136727	.	+	.	ID=g747.t1.exon1;Parent=g747.t1;
OX637532.1_Linnaemya_tessellans_genome_assembly,_chromosome:_1	AUGUSTUS	intron	15136728	15139058	1	+	.	ID=g747.t1.intron1;Parent=g747.t1;
OX637532.1_Linnaemya_tessellans_genome_assembly,_chromosome:_1	AUGUSTUS	CDS	15139059	15139166	1	+	0	ID=g747.t1.CDS2;Parent=g747.t1;
OX637532.1_Linnaemya_tessellans_genome_assembly,_chromosome:_1	AUGUSTUS	exon	15139059	15139166	.	+	.	ID=g747.t1.exon2;Parent=g747.t1;
OX637532.1_Linnaemya_tessellans_genome_assembly,_chromosome:_1	AUGUSTUS	intron	15139167	15139271	1	+	.	ID=g747.t1.intron2;Parent=g747.t1;
OX637532.1_Linnaemya_tessellans_genome_assembly,_chromosome:_1	AUGUSTUS	CDS	15139272	15139496	1	+	0	ID=g747.t1.CDS3;Parent=g747.t1;
OX637532.1_Linnaemya_tessellans_genome_assembly,_chromosome:_1	AUGUSTUS	exon	15139272	15139496	.	+	.	ID=g747.t1.exon3;Parent=g747.t1;
OX637532.1_Linnaemya_tessellans_genome_assembly,_chromosome:_1	AUGUSTUS	intron	15139497	15139935	1	+	.	ID=g747.t1.intron3;Parent=g747.t1;
OX637532.1_Linnaemya_tessellans_genome_assembly,_chromosome:_1	AUGUSTUS	CDS	15139936	15140994	1	+	0	ID=g747.t1.CDS4;Parent=g747.t1;
OX637532.1_Linnaemya_tessellans_genome_assembly,_chromosome:_1	AUGUSTUS	exon	15139936	15140994	.	+	.	ID=g747.t1.exon4;Parent=g747.t1;
OX637532.1_Linnaemya_tessellans_genome_assembly,_chromosome:_1	AUGUSTUS	intron	15140995	15142627	1	+	.	ID=g747.t1.intron4;Parent=g747.t1;
OX637532.1_Linnaemya_tessellans_genome_assembly,_chromosome:_1	AUGUSTUS	CDS	15142628	15143230	1	+	0	ID=g747.t1.CDS5;Parent=g747.t1;
OX637532.1_Linnaemya_tessellans_genome_assembly,_chromosome:_1	AUGUSTUS	exon	15142628	15143230	.	+	.	ID=g747.t1.exon5;Parent=g747.t1;
OX637532.1_Linnaemya_tessellans_genome_assembly,_chromosome:_1	AUGUSTUS	stop_codon	15143228	15143230	.	+	0	ID=g747.t1.stop1;Parent=g747.t1;
OX637532.1_Linnaemya_tessellans_genome_assembly,_chromosome:_1	AUGUSTUS	mRNA	15136353	15143230	1	+	.	ID=g747.t2;Parent=g747;
OX637532.1_Linnaemya_tessellans_genome_assembly,_chromosome:_1	AUGUSTUS	start_codon	15136353	15136355	.	+	0	ID=g747.t2.start1;Parent=g747.t2;
OX637532.1_Linnaemya_tessellans_genome_assembly,_chromosome:_1	AUGUSTUS	CDS	15136353	15136727	1	+	0	ID=g747.t2.CDS1;Parent=g747.t2;
OX637532.1_Linnaemya_tessellans_genome_assembly,_chromosome:_1	AUGUSTUS	exon	15136353	15136727	.	+	.	ID=g747.t2.exon1;Parent=g747.t2;
OX637532.1_Linnaemya_tessellans_genome_assembly,_chromosome:_1	AUGUSTUS	intron	15136728	15139058	1	+	.	ID=g747.t2.intron1;Parent=g747.t2;
OX637532.1_Linnaemya_tessellans_genome_assembly,_chromosome:_1	AUGUSTUS	CDS	15139059	15139166	1	+	0	ID=g747.t2.CDS2;Parent=g747.t2;
OX637532.1_Linnaemya_tessellans_genome_assembly,_chromosome:_1	AUGUSTUS	exon	15139059	15139166	.	+	.	ID=g747.t2.exon2;Parent=g747.t2;
OX637532.1_Linnaemya_tessellans_genome_assembly,_chromosome:_1	AUGUSTUS	intron	15139167	15139253	1	+	.	ID=g747.t2.intron2;Parent=g747.t2;
OX637532.1_Linnaemya_tessellans_genome_assembly,_chromosome:_1	AUGUSTUS	CDS	15139254	15139496	1	+	0	ID=g747.t2.CDS3;Parent=g747.t2;
OX637532.1_Linnaemya_tessellans_genome_assembly,_chromosome:_1	AUGUSTUS	exon	15139254	15139496	.	+	.	ID=g747.t2.exon3;Parent=g747.t2;
OX637532.1_Linnaemya_tessellans_genome_assembly,_chromosome:_1	AUGUSTUS	intron	15139497	15139935	1	+	.	ID=g747.t2.intron3;Parent=g747.t2;
OX637532.1_Linnaemya_tessellans_genome_assembly,_chromosome:_1	AUGUSTUS	CDS	15139936	15140994	1	+	0	ID=g747.t2.CDS4;Parent=g747.t2;
OX637532.1_Linnaemya_tessellans_genome_assembly,_chromosome:_1	AUGUSTUS	exon	15139936	15140994	.	+	.	ID=g747.t2.exon4;Parent=g747.t2;
OX637532.1_Linnaemya_tessellans_genome_assembly,_chromosome:_1	AUGUSTUS	intron	15140995	15142627	1	+	.	ID=g747.t2.intron4;Parent=g747.t2;
OX637532.1_Linnaemya_tessellans_genome_assembly,_chromosome:_1	AUGUSTUS	CDS	15142628	15143230	1	+	0	ID=g747.t2.CDS5;Parent=g747.t2;
OX637532.1_Linnaemya_tessellans_genome_assembly,_chromosome:_1	AUGUSTUS	exon	15142628	15143230	.	+	.	ID=g747.t2.exon5;Parent=g747.t2;
OX637532.1_Linnaemya_tessellans_genome_assembly,_chromosome:_1	AUGUSTUS	stop_codon	15143228	15143230	.	+	0	ID=g747.t2.stop1;Parent=g747.t2;
OX637532.1_Linnaemya_tessellans_genome_assembly,_chromosome:_1	AUGUSTUS	gene	15158689	15162336	.	-	.	ID=g748;
OX637532.1_Linnaemya_tessellans_genome_assembly,_chromosome:_1	AUGUSTUS	mRNA	15158689	15162336	1	-	.	ID=g748.t1;Parent=g748;
OX637532.1_Linnaemya_tessellans_genome_assembly,_chromosome:_1	AUGUSTUS	stop_codon	15158689	15158691	.	-	0	ID=g748.t1.stop1;Parent=g748.t1;
OX637532.1_Linnaemya_tessellans_genome_assembly,_chromosome:_1	AUGUSTUS	CDS	15158689	15158754	1	-	0	ID=g748.t1.CDS1;Parent=g748.t1;
OX637532.1_Linnaemya_tessellans_genome_assembly,_chromosome:_1	AUGUSTUS	exon	15158689	15158754	.	-	.	ID=g748.t1.exon1;Parent=g748.t1;
OX637532.1_Linnaemya_tessellans_genome_assembly,_chromosome:_1	AUGUSTUS	intron	15158755	15158818	1	-	.	ID=g748.t1.intron1;Parent=g748.t1;
OX637532.1_Linnaemya_tessellans_genome_assembly,_chromosome:_1	AUGUSTUS	CDS	15158819	15159017	1	-	1	ID=g748.t1.CDS2;Parent=g748.t1;
OX637532.1_Linnaemya_tessellans_genome_assembly,_chromosome:_1	AUGUSTUS	exon	15158819	15159017	.	-	.	ID=g748.t1.exon2;Parent=g748.t1;
OX637532.1_Linnaemya_tessellans_genome_assembly,_chromosome:_1	AUGUSTUS	intron	15159018	15160435	1	-	.	ID=g748.t1.intron2;Parent=g748.t1;
OX637532.1_Linnaemya_tessellans_genome_assembly,_chromosome:_1	AUGUSTUS	CDS	15160436	15161260	1	-	1	ID=g748.t1.CDS3;Parent=g748.t1;
OX637532.1_Linnaemya_tessellans_genome_assembly,_chromosome:_1	AUGUSTUS	exon	15160436	15161260	.	-	.	ID=g748.t1.exon3;Parent=g748.t1;
OX637532.1_Linnaemya_tessellans_genome_assembly,_chromosome:_1	AUGUSTUS	intron	15161261	15161362	1	-	.	ID=g748.t1.intron3;Parent=g748.t1;
OX637532.1_Linnaemya_tessellans_genome_assembly,_chromosome:_1	AUGUSTUS	CDS	15161363	15161569	1	-	1	ID=g748.t1.CDS4;Parent=g748.t1;
OX637532.1_Linnaemya_tessellans_genome_assembly,_chromosome:_1	AUGUSTUS	exon	15161363	15161569	.	-	.	ID=g748.t1.exon4;Parent=g748.t1;
OX637532.1_Linnaemya_tessellans_genome_assembly,_chromosome:_1	AUGUSTUS	intron	15161570	15161631	1	-	.	ID=g748.t1.intron4;Parent=g748.t1;
OX637532.1_Linnaemya_tessellans_genome_assembly,_chromosome:_1	AUGUSTUS	CDS	15161632	15161744	1	-	0	ID=g748.t1.CDS5;Parent=g748.t1;
OX637532.1_Linnaemya_tessellans_genome_assembly,_chromosome:_1	AUGUSTUS	exon	15161632	15161744	.	-	.	ID=g748.t1.exon5;Parent=g748.t1;
OX637532.1_Linnaemya_tessellans_genome_assembly,_chromosome:_1	AUGUSTUS	intron	15161745	15161811	1	-	.	ID=g748.t1.intron5;Parent=g748.t1;
OX637532.1_Linnaemya_tessellans_genome_assembly,_chromosome:_1	AUGUSTUS	CDS	15161812	15161966	1	-	2	ID=g748.t1.CDS6;Parent=g748.t1;
OX637532.1_Linnaemya_tessellans_genome_assembly,_chromosome:_1	AUGUSTUS	exon	15161812	15161966	.	-	.	ID=g748.t1.exon6;Parent=g748.t1;
OX637532.1_Linnaemya_tessellans_genome_assembly,_chromosome:_1	AUGUSTUS	intron	15161967	15162128	1	-	.	ID=g748.t1.intron6;Parent=g748.t1;
OX637532.1_Linnaemya_tessellans_genome_assembly,_chromosome:_1	AUGUSTUS	CDS	15162129	15162336	1	-	0	ID=g748.t1.CDS7;Parent=g748.t1;
OX637532.1_Linnaemya_tessellans_genome_assembly,_chromosome:_1	AUGUSTUS	exon	15162129	15162336	.	-	.	ID=g748.t1.exon7;Parent=g748.t1;
OX637532.1_Linnaemya_tessellans_genome_assembly,_chromosome:_1	AUGUSTUS	start_codon	15162334	15162336	.	-	0	ID=g748.t1.start1;Parent=g748.t1;
OX637532.1_Linnaemya_tessellans_genome_assembly,_chromosome:_1	AUGUSTUS	gene	15162980	15165737	.	+	.	ID=g749;
OX637532.1_Linnaemya_tessellans_genome_assembly,_chromosome:_1	AUGUSTUS	mRNA	15162980	15165737	1	+	.	ID=g749.t1;Parent=g749;
OX637532.1_Linnaemya_tessellans_genome_assembly,_chromosome:_1	AUGUSTUS	start_codon	15162980	15162982	.	+	0	ID=g749.t1.start1;Parent=g749.t1;
OX637532.1_Linnaemya_tessellans_genome_assembly,_chromosome:_1	AUGUSTUS	CDS	15162980	15163135	1	+	0	ID=g749.t1.CDS1;Parent=g749.t1;
OX637532.1_Linnaemya_tessellans_genome_assembly,_chromosome:_1	AUGUSTUS	exon	15162980	15163135	.	+	.	ID=g749.t1.exon1;Parent=g749.t1;
OX637532.1_Linnaemya_tessellans_genome_assembly,_chromosome:_1	AUGUSTUS	intron	15163136	15163200	1	+	.	ID=g749.t1.intron1;Parent=g749.t1;
OX637532.1_Linnaemya_tessellans_genome_assembly,_chromosome:_1	AUGUSTUS	CDS	15163201	15163532	1	+	0	ID=g749.t1.CDS2;Parent=g749.t1;
OX637532.1_Linnaemya_tessellans_genome_assembly,_chromosome:_1	AUGUSTUS	exon	15163201	15163532	.	+	.	ID=g749.t1.exon2;Parent=g749.t1;
OX637532.1_Linnaemya_tessellans_genome_assembly,_chromosome:_1	AUGUSTUS	intron	15163533	15165073	1	+	.	ID=g749.t1.intron2;Parent=g749.t1;
OX637532.1_Linnaemya_tessellans_genome_assembly,_chromosome:_1	AUGUSTUS	CDS	15165074	15165737	1	+	1	ID=g749.t1.CDS3;Parent=g749.t1;
OX637532.1_Linnaemya_tessellans_genome_assembly,_chromosome:_1	AUGUSTUS	exon	15165074	15165737	.	+	.	ID=g749.t1.exon3;Parent=g749.t1;
OX637532.1_Linnaemya_tessellans_genome_assembly,_chromosome:_1	AUGUSTUS	stop_codon	15165735	15165737	.	+	0	ID=g749.t1.stop1;Parent=g749.t1;
OX637532.1_Linnaemya_tessellans_genome_assembly,_chromosome:_1	AUGUSTUS	gene	15170147	15171851	.	+	.	ID=g750;
OX637532.1_Linnaemya_tessellans_genome_assembly,_chromosome:_1	AUGUSTUS	mRNA	15170147	15171851	0.52	+	.	ID=g750.t1;Parent=g750;
OX637532.1_Linnaemya_tessellans_genome_assembly,_chromosome:_1	AUGUSTUS	start_codon	15170147	15170149	.	+	0	ID=g750.t1.start1;Parent=g750.t1;
OX637532.1_Linnaemya_tessellans_genome_assembly,_chromosome:_1	AUGUSTUS	CDS	15170147	15170299	1	+	0	ID=g750.t1.CDS1;Parent=g750.t1;
OX637532.1_Linnaemya_tessellans_genome_assembly,_chromosome:_1	AUGUSTUS	exon	15170147	15170299	.	+	.	ID=g750.t1.exon1;Parent=g750.t1;
OX637532.1_Linnaemya_tessellans_genome_assembly,_chromosome:_1	AUGUSTUS	intron	15170300	15170358	1	+	.	ID=g750.t1.intron1;Parent=g750.t1;
OX637532.1_Linnaemya_tessellans_genome_assembly,_chromosome:_1	AUGUSTUS	CDS	15170359	15170717	1	+	0	ID=g750.t1.CDS2;Parent=g750.t1;
OX637532.1_Linnaemya_tessellans_genome_assembly,_chromosome:_1	AUGUSTUS	exon	15170359	15170717	.	+	.	ID=g750.t1.exon2;Parent=g750.t1;
OX637532.1_Linnaemya_tessellans_genome_assembly,_chromosome:_1	AUGUSTUS	intron	15170718	15170782	1	+	.	ID=g750.t1.intron2;Parent=g750.t1;
OX637532.1_Linnaemya_tessellans_genome_assembly,_chromosome:_1	AUGUSTUS	CDS	15170783	15171486	0.52	+	1	ID=g750.t1.CDS3;Parent=g750.t1;
OX637532.1_Linnaemya_tessellans_genome_assembly,_chromosome:_1	AUGUSTUS	exon	15170783	15171486	.	+	.	ID=g750.t1.exon3;Parent=g750.t1;
OX637532.1_Linnaemya_tessellans_genome_assembly,_chromosome:_1	AUGUSTUS	intron	15171487	15171720	0.52	+	.	ID=g750.t1.intron3;Parent=g750.t1;
OX637532.1_Linnaemya_tessellans_genome_assembly,_chromosome:_1	AUGUSTUS	CDS	15171721	15171851	0.94	+	2	ID=g750.t1.CDS4;Parent=g750.t1;
OX637532.1_Linnaemya_tessellans_genome_assembly,_chromosome:_1	AUGUSTUS	exon	15171721	15171851	.	+	.	ID=g750.t1.exon4;Parent=g750.t1;
OX637532.1_Linnaemya_tessellans_genome_assembly,_chromosome:_1	AUGUSTUS	stop_codon	15171849	15171851	.	+	0	ID=g750.t1.stop1;Parent=g750.t1;
OX637532.1_Linnaemya_tessellans_genome_assembly,_chromosome:_1	AUGUSTUS	gene	15174531	15176504	.	+	.	ID=g751;
OX637532.1_Linnaemya_tessellans_genome_assembly,_chromosome:_1	AUGUSTUS	mRNA	15174531	15176504	1	+	.	ID=g751.t1;Parent=g751;
OX637532.1_Linnaemya_tessellans_genome_assembly,_chromosome:_1	AUGUSTUS	start_codon	15174531	15174533	.	+	0	ID=g751.t1.start1;Parent=g751.t1;
OX637532.1_Linnaemya_tessellans_genome_assembly,_chromosome:_1	AUGUSTUS	CDS	15174531	15174671	1	+	0	ID=g751.t1.CDS1;Parent=g751.t1;
OX637532.1_Linnaemya_tessellans_genome_assembly,_chromosome:_1	AUGUSTUS	exon	15174531	15174671	.	+	.	ID=g751.t1.exon1;Parent=g751.t1;
OX637532.1_Linnaemya_tessellans_genome_assembly,_chromosome:_1	AUGUSTUS	intron	15174672	15174730	1	+	.	ID=g751.t1.intron1;Parent=g751.t1;
OX637532.1_Linnaemya_tessellans_genome_assembly,_chromosome:_1	AUGUSTUS	CDS	15174731	15175077	1	+	0	ID=g751.t1.CDS2;Parent=g751.t1;
OX637532.1_Linnaemya_tessellans_genome_assembly,_chromosome:_1	AUGUSTUS	exon	15174731	15175077	.	+	.	ID=g751.t1.exon2;Parent=g751.t1;
OX637532.1_Linnaemya_tessellans_genome_assembly,_chromosome:_1	AUGUSTUS	intron	15175078	15175390	1	+	.	ID=g751.t1.intron2;Parent=g751.t1;
OX637532.1_Linnaemya_tessellans_genome_assembly,_chromosome:_1	AUGUSTUS	CDS	15175391	15176504	1	+	1	ID=g751.t1.CDS3;Parent=g751.t1;
OX637532.1_Linnaemya_tessellans_genome_assembly,_chromosome:_1	AUGUSTUS	exon	15175391	15176504	.	+	.	ID=g751.t1.exon3;Parent=g751.t1;
OX637532.1_Linnaemya_tessellans_genome_assembly,_chromosome:_1	AUGUSTUS	stop_codon	15176502	15176504	.	+	0	ID=g751.t1.stop1;Parent=g751.t1;
OX637532.1_Linnaemya_tessellans_genome_assembly,_chromosome:_1	AUGUSTUS	gene	15178692	15180561	.	-	.	ID=g752;
OX637532.1_Linnaemya_tessellans_genome_assembly,_chromosome:_1	AUGUSTUS	mRNA	15178692	15180561	1	-	.	ID=g752.t1;Parent=g752;
OX637532.1_Linnaemya_tessellans_genome_assembly,_chromosome:_1	AUGUSTUS	stop_codon	15178692	15178694	.	-	0	ID=g752.t1.stop1;Parent=g752.t1;
OX637532.1_Linnaemya_tessellans_genome_assembly,_chromosome:_1	AUGUSTUS	CDS	15178692	15180127	1	-	2	ID=g752.t1.CDS1;Parent=g752.t1;
OX637532.1_Linnaemya_tessellans_genome_assembly,_chromosome:_1	AUGUSTUS	exon	15178692	15180127	.	-	.	ID=g752.t1.exon1;Parent=g752.t1;
OX637532.1_Linnaemya_tessellans_genome_assembly,_chromosome:_1	AUGUSTUS	intron	15180128	15180201	1	-	.	ID=g752.t1.intron1;Parent=g752.t1;
OX637532.1_Linnaemya_tessellans_genome_assembly,_chromosome:_1	AUGUSTUS	CDS	15180202	15180400	1	-	0	ID=g752.t1.CDS2;Parent=g752.t1;
OX637532.1_Linnaemya_tessellans_genome_assembly,_chromosome:_1	AUGUSTUS	exon	15180202	15180400	.	-	.	ID=g752.t1.exon2;Parent=g752.t1;
OX637532.1_Linnaemya_tessellans_genome_assembly,_chromosome:_1	AUGUSTUS	intron	15180401	15180468	1	-	.	ID=g752.t1.intron2;Parent=g752.t1;
OX637532.1_Linnaemya_tessellans_genome_assembly,_chromosome:_1	AUGUSTUS	CDS	15180469	15180561	1	-	0	ID=g752.t1.CDS3;Parent=g752.t1;
OX637532.1_Linnaemya_tessellans_genome_assembly,_chromosome:_1	AUGUSTUS	exon	15180469	15180561	.	-	.	ID=g752.t1.exon3;Parent=g752.t1;
OX637532.1_Linnaemya_tessellans_genome_assembly,_chromosome:_1	AUGUSTUS	start_codon	15180559	15180561	.	-	0	ID=g752.t1.start1;Parent=g752.t1;
OX637532.1_Linnaemya_tessellans_genome_assembly,_chromosome:_1	AUGUSTUS	gene	15197588	15215876	.	-	.	ID=g753;
OX637532.1_Linnaemya_tessellans_genome_assembly,_chromosome:_1	AUGUSTUS	mRNA	15197588	15215876	0.44	-	.	ID=g753.t1;Parent=g753;
OX637532.1_Linnaemya_tessellans_genome_assembly,_chromosome:_1	AUGUSTUS	stop_codon	15197588	15197590	.	-	0	ID=g753.t1.stop1;Parent=g753.t1;
OX637532.1_Linnaemya_tessellans_genome_assembly,_chromosome:_1	AUGUSTUS	CDS	15197588	15197774	1	-	1	ID=g753.t1.CDS1;Parent=g753.t1;
OX637532.1_Linnaemya_tessellans_genome_assembly,_chromosome:_1	AUGUSTUS	exon	15197588	15197774	.	-	.	ID=g753.t1.exon1;Parent=g753.t1;
OX637532.1_Linnaemya_tessellans_genome_assembly,_chromosome:_1	AUGUSTUS	intron	15197775	15200810	1	-	.	ID=g753.t1.intron1;Parent=g753.t1;
OX637532.1_Linnaemya_tessellans_genome_assembly,_chromosome:_1	AUGUSTUS	CDS	15200811	15200917	1	-	0	ID=g753.t1.CDS2;Parent=g753.t1;
OX637532.1_Linnaemya_tessellans_genome_assembly,_chromosome:_1	AUGUSTUS	exon	15200811	15200917	.	-	.	ID=g753.t1.exon2;Parent=g753.t1;
OX637532.1_Linnaemya_tessellans_genome_assembly,_chromosome:_1	AUGUSTUS	intron	15200918	15208531	1	-	.	ID=g753.t1.intron2;Parent=g753.t1;
OX637532.1_Linnaemya_tessellans_genome_assembly,_chromosome:_1	AUGUSTUS	CDS	15208532	15208630	1	-	0	ID=g753.t1.CDS3;Parent=g753.t1;
OX637532.1_Linnaemya_tessellans_genome_assembly,_chromosome:_1	AUGUSTUS	exon	15208532	15208630	.	-	.	ID=g753.t1.exon3;Parent=g753.t1;
OX637532.1_Linnaemya_tessellans_genome_assembly,_chromosome:_1	AUGUSTUS	intron	15208631	15215439	1	-	.	ID=g753.t1.intron3;Parent=g753.t1;
OX637532.1_Linnaemya_tessellans_genome_assembly,_chromosome:_1	AUGUSTUS	CDS	15215440	15215520	1	-	0	ID=g753.t1.CDS4;Parent=g753.t1;
OX637532.1_Linnaemya_tessellans_genome_assembly,_chromosome:_1	AUGUSTUS	exon	15215440	15215520	.	-	.	ID=g753.t1.exon4;Parent=g753.t1;
OX637532.1_Linnaemya_tessellans_genome_assembly,_chromosome:_1	AUGUSTUS	intron	15215521	15215828	0.44	-	.	ID=g753.t1.intron4;Parent=g753.t1;
OX637532.1_Linnaemya_tessellans_genome_assembly,_chromosome:_1	AUGUSTUS	CDS	15215829	15215876	0.44	-	0	ID=g753.t1.CDS5;Parent=g753.t1;
OX637532.1_Linnaemya_tessellans_genome_assembly,_chromosome:_1	AUGUSTUS	exon	15215829	15215876	.	-	.	ID=g753.t1.exon5;Parent=g753.t1;
OX637532.1_Linnaemya_tessellans_genome_assembly,_chromosome:_1	AUGUSTUS	start_codon	15215874	15215876	.	-	0	ID=g753.t1.start1;Parent=g753.t1;
OX637532.1_Linnaemya_tessellans_genome_assembly,_chromosome:_1	AUGUSTUS	mRNA	15197588	15215876	0.53	-	.	ID=g753.t2;Parent=g753;
OX637532.1_Linnaemya_tessellans_genome_assembly,_chromosome:_1	AUGUSTUS	stop_codon	15197588	15197590	.	-	0	ID=g753.t2.stop1;Parent=g753.t2;
OX637532.1_Linnaemya_tessellans_genome_assembly,_chromosome:_1	AUGUSTUS	CDS	15197588	15197757	0.97	-	2	ID=g753.t2.CDS1;Parent=g753.t2;
OX637532.1_Linnaemya_tessellans_genome_assembly,_chromosome:_1	AUGUSTUS	exon	15197588	15197757	.	-	.	ID=g753.t2.exon1;Parent=g753.t2;
OX637532.1_Linnaemya_tessellans_genome_assembly,_chromosome:_1	AUGUSTUS	intron	15197758	15197805	0.97	-	.	ID=g753.t2.intron1;Parent=g753.t2;
OX637532.1_Linnaemya_tessellans_genome_assembly,_chromosome:_1	AUGUSTUS	CDS	15197806	15197846	1	-	1	ID=g753.t2.CDS2;Parent=g753.t2;
OX637532.1_Linnaemya_tessellans_genome_assembly,_chromosome:_1	AUGUSTUS	exon	15197806	15197846	.	-	.	ID=g753.t2.exon2;Parent=g753.t2;
OX637532.1_Linnaemya_tessellans_genome_assembly,_chromosome:_1	AUGUSTUS	intron	15197847	15200810	1	-	.	ID=g753.t2.intron2;Parent=g753.t2;
OX637532.1_Linnaemya_tessellans_genome_assembly,_chromosome:_1	AUGUSTUS	CDS	15200811	15200917	1	-	0	ID=g753.t2.CDS3;Parent=g753.t2;
OX637532.1_Linnaemya_tessellans_genome_assembly,_chromosome:_1	AUGUSTUS	exon	15200811	15200917	.	-	.	ID=g753.t2.exon3;Parent=g753.t2;
OX637532.1_Linnaemya_tessellans_genome_assembly,_chromosome:_1	AUGUSTUS	intron	15200918	15208531	1	-	.	ID=g753.t2.intron3;Parent=g753.t2;
OX637532.1_Linnaemya_tessellans_genome_assembly,_chromosome:_1	AUGUSTUS	CDS	15208532	15208630	1	-	0	ID=g753.t2.CDS4;Parent=g753.t2;
OX637532.1_Linnaemya_tessellans_genome_assembly,_chromosome:_1	AUGUSTUS	exon	15208532	15208630	.	-	.	ID=g753.t2.exon4;Parent=g753.t2;
OX637532.1_Linnaemya_tessellans_genome_assembly,_chromosome:_1	AUGUSTUS	intron	15208631	15215439	1	-	.	ID=g753.t2.intron4;Parent=g753.t2;
OX637532.1_Linnaemya_tessellans_genome_assembly,_chromosome:_1	AUGUSTUS	CDS	15215440	15215520	1	-	0	ID=g753.t2.CDS5;Parent=g753.t2;
OX637532.1_Linnaemya_tessellans_genome_assembly,_chromosome:_1	AUGUSTUS	exon	15215440	15215520	.	-	.	ID=g753.t2.exon5;Parent=g753.t2;
OX637532.1_Linnaemya_tessellans_genome_assembly,_chromosome:_1	AUGUSTUS	intron	15215521	15215828	0.54	-	.	ID=g753.t2.intron5;Parent=g753.t2;
OX637532.1_Linnaemya_tessellans_genome_assembly,_chromosome:_1	AUGUSTUS	CDS	15215829	15215876	0.54	-	0	ID=g753.t2.CDS6;Parent=g753.t2;
OX637532.1_Linnaemya_tessellans_genome_assembly,_chromosome:_1	AUGUSTUS	exon	15215829	15215876	.	-	.	ID=g753.t2.exon6;Parent=g753.t2;
OX637532.1_Linnaemya_tessellans_genome_assembly,_chromosome:_1	AUGUSTUS	start_codon	15215874	15215876	.	-	0	ID=g753.t2.start1;Parent=g753.t2;
OX637532.1_Linnaemya_tessellans_genome_assembly,_chromosome:_1	AUGUSTUS	mRNA	15197588	15215876	0.53	-	.	ID=g753.t3;Parent=g753;
OX637532.1_Linnaemya_tessellans_genome_assembly,_chromosome:_1	AUGUSTUS	stop_codon	15197588	15197590	.	-	0	ID=g753.t3.stop1;Parent=g753.t3;
OX637532.1_Linnaemya_tessellans_genome_assembly,_chromosome:_1	AUGUSTUS	CDS	15197588	15197790	0.98	-	2	ID=g753.t3.CDS1;Parent=g753.t3;
OX637532.1_Linnaemya_tessellans_genome_assembly,_chromosome:_1	AUGUSTUS	exon	15197588	15197790	.	-	.	ID=g753.t3.exon1;Parent=g753.t3;
OX637532.1_Linnaemya_tessellans_genome_assembly,_chromosome:_1	AUGUSTUS	intron	15197791	15197838	0.98	-	.	ID=g753.t3.intron1;Parent=g753.t3;
OX637532.1_Linnaemya_tessellans_genome_assembly,_chromosome:_1	AUGUSTUS	CDS	15197839	15197846	0.98	-	1	ID=g753.t3.CDS2;Parent=g753.t3;
OX637532.1_Linnaemya_tessellans_genome_assembly,_chromosome:_1	AUGUSTUS	exon	15197839	15197846	.	-	.	ID=g753.t3.exon2;Parent=g753.t3;
OX637532.1_Linnaemya_tessellans_genome_assembly,_chromosome:_1	AUGUSTUS	intron	15197847	15200810	1	-	.	ID=g753.t3.intron2;Parent=g753.t3;
OX637532.1_Linnaemya_tessellans_genome_assembly,_chromosome:_1	AUGUSTUS	CDS	15200811	15200917	1	-	0	ID=g753.t3.CDS3;Parent=g753.t3;
OX637532.1_Linnaemya_tessellans_genome_assembly,_chromosome:_1	AUGUSTUS	exon	15200811	15200917	.	-	.	ID=g753.t3.exon3;Parent=g753.t3;
OX637532.1_Linnaemya_tessellans_genome_assembly,_chromosome:_1	AUGUSTUS	intron	15200918	15208531	1	-	.	ID=g753.t3.intron3;Parent=g753.t3;
OX637532.1_Linnaemya_tessellans_genome_assembly,_chromosome:_1	AUGUSTUS	CDS	15208532	15208630	1	-	0	ID=g753.t3.CDS4;Parent=g753.t3;
OX637532.1_Linnaemya_tessellans_genome_assembly,_chromosome:_1	AUGUSTUS	exon	15208532	15208630	.	-	.	ID=g753.t3.exon4;Parent=g753.t3;
OX637532.1_Linnaemya_tessellans_genome_assembly,_chromosome:_1	AUGUSTUS	intron	15208631	15215439	1	-	.	ID=g753.t3.intron4;Parent=g753.t3;
OX637532.1_Linnaemya_tessellans_genome_assembly,_chromosome:_1	AUGUSTUS	CDS	15215440	15215520	1	-	0	ID=g753.t3.CDS5;Parent=g753.t3;
OX637532.1_Linnaemya_tessellans_genome_assembly,_chromosome:_1	AUGUSTUS	exon	15215440	15215520	.	-	.	ID=g753.t3.exon5;Parent=g753.t3;
OX637532.1_Linnaemya_tessellans_genome_assembly,_chromosome:_1	AUGUSTUS	intron	15215521	15215828	0.54	-	.	ID=g753.t3.intron5;Parent=g753.t3;
OX637532.1_Linnaemya_tessellans_genome_assembly,_chromosome:_1	AUGUSTUS	CDS	15215829	15215876	0.54	-	0	ID=g753.t3.CDS6;Parent=g753.t3;
OX637532.1_Linnaemya_tessellans_genome_assembly,_chromosome:_1	AUGUSTUS	exon	15215829	15215876	.	-	.	ID=g753.t3.exon6;Parent=g753.t3;
OX637532.1_Linnaemya_tessellans_genome_assembly,_chromosome:_1	AUGUSTUS	start_codon	15215874	15215876	.	-	0	ID=g753.t3.start1;Parent=g753.t3;
OX637532.1_Linnaemya_tessellans_genome_assembly,_chromosome:_1	AUGUSTUS	gene	15217102	15219180	.	+	.	ID=g754;
OX637532.1_Linnaemya_tessellans_genome_assembly,_chromosome:_1	AUGUSTUS	mRNA	15217102	15219180	1	+	.	ID=g754.t1;Parent=g754;
OX637532.1_Linnaemya_tessellans_genome_assembly,_chromosome:_1	AUGUSTUS	start_codon	15217102	15217104	.	+	0	ID=g754.t1.start1;Parent=g754.t1;
OX637532.1_Linnaemya_tessellans_genome_assembly,_chromosome:_1	AUGUSTUS	CDS	15217102	15219180	1	+	0	ID=g754.t1.CDS1;Parent=g754.t1;
OX637532.1_Linnaemya_tessellans_genome_assembly,_chromosome:_1	AUGUSTUS	exon	15217102	15219180	.	+	.	ID=g754.t1.exon1;Parent=g754.t1;
OX637532.1_Linnaemya_tessellans_genome_assembly,_chromosome:_1	AUGUSTUS	stop_codon	15219178	15219180	.	+	0	ID=g754.t1.stop1;Parent=g754.t1;
OX637532.1_Linnaemya_tessellans_genome_assembly,_chromosome:_1	AUGUSTUS	gene	15219279	15252378	.	-	.	ID=g755;
OX637532.1_Linnaemya_tessellans_genome_assembly,_chromosome:_1	AUGUSTUS	mRNA	15219279	15252378	0.08	-	.	ID=g755.t1;Parent=g755;
OX637532.1_Linnaemya_tessellans_genome_assembly,_chromosome:_1	AUGUSTUS	stop_codon	15219279	15219281	.	-	0	ID=g755.t1.stop1;Parent=g755.t1;
OX637532.1_Linnaemya_tessellans_genome_assembly,_chromosome:_1	AUGUSTUS	CDS	15219279	15219341	0.84	-	0	ID=g755.t1.CDS1;Parent=g755.t1;
OX637532.1_Linnaemya_tessellans_genome_assembly,_chromosome:_1	AUGUSTUS	exon	15219279	15219341	.	-	.	ID=g755.t1.exon1;Parent=g755.t1;
OX637532.1_Linnaemya_tessellans_genome_assembly,_chromosome:_1	AUGUSTUS	intron	15219342	15219879	0.84	-	.	ID=g755.t1.intron1;Parent=g755.t1;
OX637532.1_Linnaemya_tessellans_genome_assembly,_chromosome:_1	AUGUSTUS	CDS	15219880	15219957	0.95	-	0	ID=g755.t1.CDS2;Parent=g755.t1;
OX637532.1_Linnaemya_tessellans_genome_assembly,_chromosome:_1	AUGUSTUS	exon	15219880	15219957	.	-	.	ID=g755.t1.exon2;Parent=g755.t1;
OX637532.1_Linnaemya_tessellans_genome_assembly,_chromosome:_1	AUGUSTUS	intron	15219958	15220529	1	-	.	ID=g755.t1.intron2;Parent=g755.t1;
OX637532.1_Linnaemya_tessellans_genome_assembly,_chromosome:_1	AUGUSTUS	CDS	15220530	15220700	1	-	0	ID=g755.t1.CDS3;Parent=g755.t1;
OX637532.1_Linnaemya_tessellans_genome_assembly,_chromosome:_1	AUGUSTUS	exon	15220530	15220700	.	-	.	ID=g755.t1.exon3;Parent=g755.t1;
OX637532.1_Linnaemya_tessellans_genome_assembly,_chromosome:_1	AUGUSTUS	intron	15220701	15220798	1	-	.	ID=g755.t1.intron3;Parent=g755.t1;
OX637532.1_Linnaemya_tessellans_genome_assembly,_chromosome:_1	AUGUSTUS	CDS	15220799	15221067	1	-	2	ID=g755.t1.CDS4;Parent=g755.t1;
OX637532.1_Linnaemya_tessellans_genome_assembly,_chromosome:_1	AUGUSTUS	exon	15220799	15221067	.	-	.	ID=g755.t1.exon4;Parent=g755.t1;
OX637532.1_Linnaemya_tessellans_genome_assembly,_chromosome:_1	AUGUSTUS	intron	15221068	15222080	1	-	.	ID=g755.t1.intron4;Parent=g755.t1;
OX637532.1_Linnaemya_tessellans_genome_assembly,_chromosome:_1	AUGUSTUS	CDS	15222081	15222195	1	-	0	ID=g755.t1.CDS5;Parent=g755.t1;
OX637532.1_Linnaemya_tessellans_genome_assembly,_chromosome:_1	AUGUSTUS	exon	15222081	15222195	.	-	.	ID=g755.t1.exon5;Parent=g755.t1;
OX637532.1_Linnaemya_tessellans_genome_assembly,_chromosome:_1	AUGUSTUS	intron	15222196	15223105	1	-	.	ID=g755.t1.intron5;Parent=g755.t1;
OX637532.1_Linnaemya_tessellans_genome_assembly,_chromosome:_1	AUGUSTUS	CDS	15223106	15223257	0.58	-	2	ID=g755.t1.CDS6;Parent=g755.t1;
OX637532.1_Linnaemya_tessellans_genome_assembly,_chromosome:_1	AUGUSTUS	exon	15223106	15223257	.	-	.	ID=g755.t1.exon6;Parent=g755.t1;
OX637532.1_Linnaemya_tessellans_genome_assembly,_chromosome:_1	AUGUSTUS	intron	15223258	15229261	0.43	-	.	ID=g755.t1.intron6;Parent=g755.t1;
OX637532.1_Linnaemya_tessellans_genome_assembly,_chromosome:_1	AUGUSTUS	CDS	15229262	15229381	0.66	-	2	ID=g755.t1.CDS7;Parent=g755.t1;
OX637532.1_Linnaemya_tessellans_genome_assembly,_chromosome:_1	AUGUSTUS	exon	15229262	15229381	.	-	.	ID=g755.t1.exon7;Parent=g755.t1;
OX637532.1_Linnaemya_tessellans_genome_assembly,_chromosome:_1	AUGUSTUS	intron	15229382	15237345	0.85	-	.	ID=g755.t1.intron7;Parent=g755.t1;
OX637532.1_Linnaemya_tessellans_genome_assembly,_chromosome:_1	AUGUSTUS	CDS	15237346	15237456	0.98	-	2	ID=g755.t1.CDS8;Parent=g755.t1;
OX637532.1_Linnaemya_tessellans_genome_assembly,_chromosome:_1	AUGUSTUS	exon	15237346	15237456	.	-	.	ID=g755.t1.exon8;Parent=g755.t1;
OX637532.1_Linnaemya_tessellans_genome_assembly,_chromosome:_1	AUGUSTUS	intron	15237457	15239683	0.92	-	.	ID=g755.t1.intron8;Parent=g755.t1;
OX637532.1_Linnaemya_tessellans_genome_assembly,_chromosome:_1	AUGUSTUS	CDS	15239684	15239910	0.99	-	1	ID=g755.t1.CDS9;Parent=g755.t1;
OX637532.1_Linnaemya_tessellans_genome_assembly,_chromosome:_1	AUGUSTUS	exon	15239684	15239910	.	-	.	ID=g755.t1.exon9;Parent=g755.t1;
OX637532.1_Linnaemya_tessellans_genome_assembly,_chromosome:_1	AUGUSTUS	intron	15239911	15252352	0.31	-	.	ID=g755.t1.intron9;Parent=g755.t1;
OX637532.1_Linnaemya_tessellans_genome_assembly,_chromosome:_1	AUGUSTUS	CDS	15252353	15252378	0.31	-	0	ID=g755.t1.CDS10;Parent=g755.t1;
OX637532.1_Linnaemya_tessellans_genome_assembly,_chromosome:_1	AUGUSTUS	exon	15252353	15252378	.	-	.	ID=g755.t1.exon10;Parent=g755.t1;
OX637532.1_Linnaemya_tessellans_genome_assembly,_chromosome:_1	AUGUSTUS	start_codon	15252376	15252378	.	-	0	ID=g755.t1.start1;Parent=g755.t1;
OX637532.1_Linnaemya_tessellans_genome_assembly,_chromosome:_1	AUGUSTUS	gene	15308275	15313627	.	+	.	ID=g756;
OX637532.1_Linnaemya_tessellans_genome_assembly,_chromosome:_1	AUGUSTUS	mRNA	15308275	15313627	0.96	+	.	ID=g756.t1;Parent=g756;
OX637532.1_Linnaemya_tessellans_genome_assembly,_chromosome:_1	AUGUSTUS	start_codon	15308275	15308277	.	+	0	ID=g756.t1.start1;Parent=g756.t1;
OX637532.1_Linnaemya_tessellans_genome_assembly,_chromosome:_1	AUGUSTUS	CDS	15308275	15308307	0.97	+	0	ID=g756.t1.CDS1;Parent=g756.t1;
OX637532.1_Linnaemya_tessellans_genome_assembly,_chromosome:_1	AUGUSTUS	exon	15308275	15308307	.	+	.	ID=g756.t1.exon1;Parent=g756.t1;
OX637532.1_Linnaemya_tessellans_genome_assembly,_chromosome:_1	AUGUSTUS	intron	15308308	15308369	0.96	+	.	ID=g756.t1.intron1;Parent=g756.t1;
OX637532.1_Linnaemya_tessellans_genome_assembly,_chromosome:_1	AUGUSTUS	CDS	15308370	15309702	0.98	+	0	ID=g756.t1.CDS2;Parent=g756.t1;
OX637532.1_Linnaemya_tessellans_genome_assembly,_chromosome:_1	AUGUSTUS	exon	15308370	15309702	.	+	.	ID=g756.t1.exon2;Parent=g756.t1;
OX637532.1_Linnaemya_tessellans_genome_assembly,_chromosome:_1	AUGUSTUS	intron	15309703	15309871	1	+	.	ID=g756.t1.intron2;Parent=g756.t1;
OX637532.1_Linnaemya_tessellans_genome_assembly,_chromosome:_1	AUGUSTUS	CDS	15309872	15310160	1	+	2	ID=g756.t1.CDS3;Parent=g756.t1;
OX637532.1_Linnaemya_tessellans_genome_assembly,_chromosome:_1	AUGUSTUS	exon	15309872	15310160	.	+	.	ID=g756.t1.exon3;Parent=g756.t1;
OX637532.1_Linnaemya_tessellans_genome_assembly,_chromosome:_1	AUGUSTUS	intron	15310161	15310225	1	+	.	ID=g756.t1.intron3;Parent=g756.t1;
OX637532.1_Linnaemya_tessellans_genome_assembly,_chromosome:_1	AUGUSTUS	CDS	15310226	15310336	1	+	1	ID=g756.t1.CDS4;Parent=g756.t1;
OX637532.1_Linnaemya_tessellans_genome_assembly,_chromosome:_1	AUGUSTUS	exon	15310226	15310336	.	+	.	ID=g756.t1.exon4;Parent=g756.t1;
OX637532.1_Linnaemya_tessellans_genome_assembly,_chromosome:_1	AUGUSTUS	intron	15310337	15310850	1	+	.	ID=g756.t1.intron4;Parent=g756.t1;
OX637532.1_Linnaemya_tessellans_genome_assembly,_chromosome:_1	AUGUSTUS	CDS	15310851	15311530	1	+	1	ID=g756.t1.CDS5;Parent=g756.t1;
OX637532.1_Linnaemya_tessellans_genome_assembly,_chromosome:_1	AUGUSTUS	exon	15310851	15311530	.	+	.	ID=g756.t1.exon5;Parent=g756.t1;
OX637532.1_Linnaemya_tessellans_genome_assembly,_chromosome:_1	AUGUSTUS	intron	15311531	15312074	1	+	.	ID=g756.t1.intron5;Parent=g756.t1;
OX637532.1_Linnaemya_tessellans_genome_assembly,_chromosome:_1	AUGUSTUS	CDS	15312075	15312632	1	+	2	ID=g756.t1.CDS6;Parent=g756.t1;
OX637532.1_Linnaemya_tessellans_genome_assembly,_chromosome:_1	AUGUSTUS	exon	15312075	15312632	.	+	.	ID=g756.t1.exon6;Parent=g756.t1;
OX637532.1_Linnaemya_tessellans_genome_assembly,_chromosome:_1	AUGUSTUS	intron	15312633	15312699	1	+	.	ID=g756.t1.intron6;Parent=g756.t1;
OX637532.1_Linnaemya_tessellans_genome_assembly,_chromosome:_1	AUGUSTUS	CDS	15312700	15313103	1	+	2	ID=g756.t1.CDS7;Parent=g756.t1;
OX637532.1_Linnaemya_tessellans_genome_assembly,_chromosome:_1	AUGUSTUS	exon	15312700	15313103	.	+	.	ID=g756.t1.exon7;Parent=g756.t1;
OX637532.1_Linnaemya_tessellans_genome_assembly,_chromosome:_1	AUGUSTUS	intron	15313104	15313165	1	+	.	ID=g756.t1.intron7;Parent=g756.t1;
OX637532.1_Linnaemya_tessellans_genome_assembly,_chromosome:_1	AUGUSTUS	CDS	15313166	15313627	1	+	0	ID=g756.t1.CDS8;Parent=g756.t1;
OX637532.1_Linnaemya_tessellans_genome_assembly,_chromosome:_1	AUGUSTUS	exon	15313166	15313627	.	+	.	ID=g756.t1.exon8;Parent=g756.t1;
OX637532.1_Linnaemya_tessellans_genome_assembly,_chromosome:_1	AUGUSTUS	stop_codon	15313625	15313627	.	+	0	ID=g756.t1.stop1;Parent=g756.t1;
OX637532.1_Linnaemya_tessellans_genome_assembly,_chromosome:_1	AUGUSTUS	gene	15313736	15315351	.	-	.	ID=g757;
OX637532.1_Linnaemya_tessellans_genome_assembly,_chromosome:_1	AUGUSTUS	mRNA	15313736	15315351	1	-	.	ID=g757.t1;Parent=g757;
OX637532.1_Linnaemya_tessellans_genome_assembly,_chromosome:_1	AUGUSTUS	stop_codon	15313736	15313738	.	-	0	ID=g757.t1.stop1;Parent=g757.t1;
OX637532.1_Linnaemya_tessellans_genome_assembly,_chromosome:_1	AUGUSTUS	CDS	15313736	15313969	1	-	0	ID=g757.t1.CDS1;Parent=g757.t1;
OX637532.1_Linnaemya_tessellans_genome_assembly,_chromosome:_1	AUGUSTUS	exon	15313736	15313969	.	-	.	ID=g757.t1.exon1;Parent=g757.t1;
OX637532.1_Linnaemya_tessellans_genome_assembly,_chromosome:_1	AUGUSTUS	intron	15313970	15314825	1	-	.	ID=g757.t1.intron1;Parent=g757.t1;
OX637532.1_Linnaemya_tessellans_genome_assembly,_chromosome:_1	AUGUSTUS	CDS	15314826	15315232	1	-	2	ID=g757.t1.CDS2;Parent=g757.t1;
OX637532.1_Linnaemya_tessellans_genome_assembly,_chromosome:_1	AUGUSTUS	exon	15314826	15315232	.	-	.	ID=g757.t1.exon2;Parent=g757.t1;
OX637532.1_Linnaemya_tessellans_genome_assembly,_chromosome:_1	AUGUSTUS	intron	15315233	15315284	1	-	.	ID=g757.t1.intron2;Parent=g757.t1;
OX637532.1_Linnaemya_tessellans_genome_assembly,_chromosome:_1	AUGUSTUS	CDS	15315285	15315351	1	-	0	ID=g757.t1.CDS3;Parent=g757.t1;
OX637532.1_Linnaemya_tessellans_genome_assembly,_chromosome:_1	AUGUSTUS	exon	15315285	15315351	.	-	.	ID=g757.t1.exon3;Parent=g757.t1;
OX637532.1_Linnaemya_tessellans_genome_assembly,_chromosome:_1	AUGUSTUS	start_codon	15315349	15315351	.	-	0	ID=g757.t1.start1;Parent=g757.t1;
OX637532.1_Linnaemya_tessellans_genome_assembly,_chromosome:_1	AUGUSTUS	gene	15315557	15317822	.	-	.	ID=g758;
OX637532.1_Linnaemya_tessellans_genome_assembly,_chromosome:_1	AUGUSTUS	mRNA	15315557	15317822	1	-	.	ID=g758.t1;Parent=g758;
OX637532.1_Linnaemya_tessellans_genome_assembly,_chromosome:_1	AUGUSTUS	stop_codon	15315557	15315559	.	-	0	ID=g758.t1.stop1;Parent=g758.t1;
OX637532.1_Linnaemya_tessellans_genome_assembly,_chromosome:_1	AUGUSTUS	CDS	15315557	15315879	1	-	2	ID=g758.t1.CDS1;Parent=g758.t1;
OX637532.1_Linnaemya_tessellans_genome_assembly,_chromosome:_1	AUGUSTUS	exon	15315557	15315879	.	-	.	ID=g758.t1.exon1;Parent=g758.t1;
OX637532.1_Linnaemya_tessellans_genome_assembly,_chromosome:_1	AUGUSTUS	intron	15315880	15315936	1	-	.	ID=g758.t1.intron1;Parent=g758.t1;
OX637532.1_Linnaemya_tessellans_genome_assembly,_chromosome:_1	AUGUSTUS	CDS	15315937	15316565	1	-	1	ID=g758.t1.CDS2;Parent=g758.t1;
OX637532.1_Linnaemya_tessellans_genome_assembly,_chromosome:_1	AUGUSTUS	exon	15315937	15316565	.	-	.	ID=g758.t1.exon2;Parent=g758.t1;
OX637532.1_Linnaemya_tessellans_genome_assembly,_chromosome:_1	AUGUSTUS	intron	15316566	15316631	1	-	.	ID=g758.t1.intron2;Parent=g758.t1;
OX637532.1_Linnaemya_tessellans_genome_assembly,_chromosome:_1	AUGUSTUS	CDS	15316632	15316933	1	-	0	ID=g758.t1.CDS3;Parent=g758.t1;
OX637532.1_Linnaemya_tessellans_genome_assembly,_chromosome:_1	AUGUSTUS	exon	15316632	15316933	.	-	.	ID=g758.t1.exon3;Parent=g758.t1;
OX637532.1_Linnaemya_tessellans_genome_assembly,_chromosome:_1	AUGUSTUS	intron	15316934	15316985	1	-	.	ID=g758.t1.intron3;Parent=g758.t1;
OX637532.1_Linnaemya_tessellans_genome_assembly,_chromosome:_1	AUGUSTUS	CDS	15316986	15317822	1	-	0	ID=g758.t1.CDS4;Parent=g758.t1;
OX637532.1_Linnaemya_tessellans_genome_assembly,_chromosome:_1	AUGUSTUS	exon	15316986	15317822	.	-	.	ID=g758.t1.exon4;Parent=g758.t1;
OX637532.1_Linnaemya_tessellans_genome_assembly,_chromosome:_1	AUGUSTUS	start_codon	15317820	15317822	.	-	0	ID=g758.t1.start1;Parent=g758.t1;
OX637532.1_Linnaemya_tessellans_genome_assembly,_chromosome:_1	AUGUSTUS	gene	15319119	15320785	.	-	.	ID=g759;
OX637532.1_Linnaemya_tessellans_genome_assembly,_chromosome:_1	AUGUSTUS	mRNA	15319119	15320785	1	-	.	ID=g759.t1;Parent=g759;
OX637532.1_Linnaemya_tessellans_genome_assembly,_chromosome:_1	AUGUSTUS	stop_codon	15319119	15319121	.	-	0	ID=g759.t1.stop1;Parent=g759.t1;
OX637532.1_Linnaemya_tessellans_genome_assembly,_chromosome:_1	AUGUSTUS	CDS	15319119	15320154	1	-	1	ID=g759.t1.CDS1;Parent=g759.t1;
OX637532.1_Linnaemya_tessellans_genome_assembly,_chromosome:_1	AUGUSTUS	exon	15319119	15320154	.	-	.	ID=g759.t1.exon1;Parent=g759.t1;
OX637532.1_Linnaemya_tessellans_genome_assembly,_chromosome:_1	AUGUSTUS	intron	15320155	15320213	1	-	.	ID=g759.t1.intron1;Parent=g759.t1;
OX637532.1_Linnaemya_tessellans_genome_assembly,_chromosome:_1	AUGUSTUS	CDS	15320214	15320578	1	-	0	ID=g759.t1.CDS2;Parent=g759.t1;
OX637532.1_Linnaemya_tessellans_genome_assembly,_chromosome:_1	AUGUSTUS	exon	15320214	15320578	.	-	.	ID=g759.t1.exon2;Parent=g759.t1;
OX637532.1_Linnaemya_tessellans_genome_assembly,_chromosome:_1	AUGUSTUS	intron	15320579	15320638	1	-	.	ID=g759.t1.intron2;Parent=g759.t1;
OX637532.1_Linnaemya_tessellans_genome_assembly,_chromosome:_1	AUGUSTUS	CDS	15320639	15320785	1	-	0	ID=g759.t1.CDS3;Parent=g759.t1;
OX637532.1_Linnaemya_tessellans_genome_assembly,_chromosome:_1	AUGUSTUS	exon	15320639	15320785	.	-	.	ID=g759.t1.exon3;Parent=g759.t1;
OX637532.1_Linnaemya_tessellans_genome_assembly,_chromosome:_1	AUGUSTUS	start_codon	15320783	15320785	.	-	0	ID=g759.t1.start1;Parent=g759.t1;
OX637532.1_Linnaemya_tessellans_genome_assembly,_chromosome:_1	AUGUSTUS	gene	15321644	15323343	.	-	.	ID=g760;
OX637532.1_Linnaemya_tessellans_genome_assembly,_chromosome:_1	AUGUSTUS	mRNA	15321644	15323343	1	-	.	ID=g760.t1;Parent=g760;
OX637532.1_Linnaemya_tessellans_genome_assembly,_chromosome:_1	AUGUSTUS	stop_codon	15321644	15321646	.	-	0	ID=g760.t1.stop1;Parent=g760.t1;
OX637532.1_Linnaemya_tessellans_genome_assembly,_chromosome:_1	AUGUSTUS	CDS	15321644	15322703	1	-	1	ID=g760.t1.CDS1;Parent=g760.t1;
OX637532.1_Linnaemya_tessellans_genome_assembly,_chromosome:_1	AUGUSTUS	exon	15321644	15322703	.	-	.	ID=g760.t1.exon1;Parent=g760.t1;
OX637532.1_Linnaemya_tessellans_genome_assembly,_chromosome:_1	AUGUSTUS	intron	15322704	15322760	1	-	.	ID=g760.t1.intron1;Parent=g760.t1;
OX637532.1_Linnaemya_tessellans_genome_assembly,_chromosome:_1	AUGUSTUS	CDS	15322761	15323116	1	-	0	ID=g760.t1.CDS2;Parent=g760.t1;
OX637532.1_Linnaemya_tessellans_genome_assembly,_chromosome:_1	AUGUSTUS	exon	15322761	15323116	.	-	.	ID=g760.t1.exon2;Parent=g760.t1;
OX637532.1_Linnaemya_tessellans_genome_assembly,_chromosome:_1	AUGUSTUS	intron	15323117	15323196	1	-	.	ID=g760.t1.intron2;Parent=g760.t1;
OX637532.1_Linnaemya_tessellans_genome_assembly,_chromosome:_1	AUGUSTUS	CDS	15323197	15323343	1	-	0	ID=g760.t1.CDS3;Parent=g760.t1;
OX637532.1_Linnaemya_tessellans_genome_assembly,_chromosome:_1	AUGUSTUS	exon	15323197	15323343	.	-	.	ID=g760.t1.exon3;Parent=g760.t1;
OX637532.1_Linnaemya_tessellans_genome_assembly,_chromosome:_1	AUGUSTUS	start_codon	15323341	15323343	.	-	0	ID=g760.t1.start1;Parent=g760.t1;
OX637532.1_Linnaemya_tessellans_genome_assembly,_chromosome:_1	AUGUSTUS	gene	15324185	15326615	.	-	.	ID=g761;
OX637532.1_Linnaemya_tessellans_genome_assembly,_chromosome:_1	AUGUSTUS	mRNA	15324185	15326615	1	-	.	ID=g761.t1;Parent=g761;
OX637532.1_Linnaemya_tessellans_genome_assembly,_chromosome:_1	AUGUSTUS	stop_codon	15324185	15324187	.	-	0	ID=g761.t1.stop1;Parent=g761.t1;
OX637532.1_Linnaemya_tessellans_genome_assembly,_chromosome:_1	AUGUSTUS	CDS	15324185	15325079	1	-	1	ID=g761.t1.CDS1;Parent=g761.t1;
OX637532.1_Linnaemya_tessellans_genome_assembly,_chromosome:_1	AUGUSTUS	exon	15324185	15325079	.	-	.	ID=g761.t1.exon1;Parent=g761.t1;
OX637532.1_Linnaemya_tessellans_genome_assembly,_chromosome:_1	AUGUSTUS	intron	15325080	15325383	1	-	.	ID=g761.t1.intron1;Parent=g761.t1;
OX637532.1_Linnaemya_tessellans_genome_assembly,_chromosome:_1	AUGUSTUS	CDS	15325384	15325944	1	-	1	ID=g761.t1.CDS2;Parent=g761.t1;
OX637532.1_Linnaemya_tessellans_genome_assembly,_chromosome:_1	AUGUSTUS	exon	15325384	15325944	.	-	.	ID=g761.t1.exon2;Parent=g761.t1;
OX637532.1_Linnaemya_tessellans_genome_assembly,_chromosome:_1	AUGUSTUS	intron	15325945	15326040	1	-	.	ID=g761.t1.intron2;Parent=g761.t1;
OX637532.1_Linnaemya_tessellans_genome_assembly,_chromosome:_1	AUGUSTUS	CDS	15326041	15326414	1	-	0	ID=g761.t1.CDS3;Parent=g761.t1;
OX637532.1_Linnaemya_tessellans_genome_assembly,_chromosome:_1	AUGUSTUS	exon	15326041	15326414	.	-	.	ID=g761.t1.exon3;Parent=g761.t1;
OX637532.1_Linnaemya_tessellans_genome_assembly,_chromosome:_1	AUGUSTUS	intron	15326415	15326477	1	-	.	ID=g761.t1.intron3;Parent=g761.t1;
OX637532.1_Linnaemya_tessellans_genome_assembly,_chromosome:_1	AUGUSTUS	CDS	15326478	15326615	1	-	0	ID=g761.t1.CDS4;Parent=g761.t1;
OX637532.1_Linnaemya_tessellans_genome_assembly,_chromosome:_1	AUGUSTUS	exon	15326478	15326615	.	-	.	ID=g761.t1.exon4;Parent=g761.t1;
OX637532.1_Linnaemya_tessellans_genome_assembly,_chromosome:_1	AUGUSTUS	start_codon	15326613	15326615	.	-	0	ID=g761.t1.start1;Parent=g761.t1;
OX637532.1_Linnaemya_tessellans_genome_assembly,_chromosome:_1	AUGUSTUS	gene	15328425	15330270	.	-	.	ID=g762;
OX637532.1_Linnaemya_tessellans_genome_assembly,_chromosome:_1	AUGUSTUS	mRNA	15328425	15330270	1	-	.	ID=g762.t1;Parent=g762;
OX637532.1_Linnaemya_tessellans_genome_assembly,_chromosome:_1	AUGUSTUS	stop_codon	15328425	15328427	.	-	0	ID=g762.t1.stop1;Parent=g762.t1;
OX637532.1_Linnaemya_tessellans_genome_assembly,_chromosome:_1	AUGUSTUS	CDS	15328425	15329307	1	-	1	ID=g762.t1.CDS1;Parent=g762.t1;
OX637532.1_Linnaemya_tessellans_genome_assembly,_chromosome:_1	AUGUSTUS	exon	15328425	15329307	.	-	.	ID=g762.t1.exon1;Parent=g762.t1;
OX637532.1_Linnaemya_tessellans_genome_assembly,_chromosome:_1	AUGUSTUS	intron	15329308	15329363	1	-	.	ID=g762.t1.intron1;Parent=g762.t1;
OX637532.1_Linnaemya_tessellans_genome_assembly,_chromosome:_1	AUGUSTUS	CDS	15329364	15329695	1	-	0	ID=g762.t1.CDS2;Parent=g762.t1;
OX637532.1_Linnaemya_tessellans_genome_assembly,_chromosome:_1	AUGUSTUS	exon	15329364	15329695	.	-	.	ID=g762.t1.exon2;Parent=g762.t1;
OX637532.1_Linnaemya_tessellans_genome_assembly,_chromosome:_1	AUGUSTUS	intron	15329696	15329756	1	-	.	ID=g762.t1.intron2;Parent=g762.t1;
OX637532.1_Linnaemya_tessellans_genome_assembly,_chromosome:_1	AUGUSTUS	CDS	15329757	15329991	1	-	1	ID=g762.t1.CDS3;Parent=g762.t1;
OX637532.1_Linnaemya_tessellans_genome_assembly,_chromosome:_1	AUGUSTUS	exon	15329757	15329991	.	-	.	ID=g762.t1.exon3;Parent=g762.t1;
OX637532.1_Linnaemya_tessellans_genome_assembly,_chromosome:_1	AUGUSTUS	intron	15329992	15330040	1	-	.	ID=g762.t1.intron3;Parent=g762.t1;
OX637532.1_Linnaemya_tessellans_genome_assembly,_chromosome:_1	AUGUSTUS	CDS	15330041	15330270	1	-	0	ID=g762.t1.CDS4;Parent=g762.t1;
OX637532.1_Linnaemya_tessellans_genome_assembly,_chromosome:_1	AUGUSTUS	exon	15330041	15330270	.	-	.	ID=g762.t1.exon4;Parent=g762.t1;
OX637532.1_Linnaemya_tessellans_genome_assembly,_chromosome:_1	AUGUSTUS	start_codon	15330268	15330270	.	-	0	ID=g762.t1.start1;Parent=g762.t1;
OX637532.1_Linnaemya_tessellans_genome_assembly,_chromosome:_1	AUGUSTUS	gene	15331397	15333065	.	-	.	ID=g763;
OX637532.1_Linnaemya_tessellans_genome_assembly,_chromosome:_1	AUGUSTUS	mRNA	15331397	15333065	1	-	.	ID=g763.t1;Parent=g763;
OX637532.1_Linnaemya_tessellans_genome_assembly,_chromosome:_1	AUGUSTUS	stop_codon	15331397	15331399	.	-	0	ID=g763.t1.stop1;Parent=g763.t1;
OX637532.1_Linnaemya_tessellans_genome_assembly,_chromosome:_1	AUGUSTUS	CDS	15331397	15332261	1	-	1	ID=g763.t1.CDS1;Parent=g763.t1;
OX637532.1_Linnaemya_tessellans_genome_assembly,_chromosome:_1	AUGUSTUS	exon	15331397	15332261	.	-	.	ID=g763.t1.exon1;Parent=g763.t1;
OX637532.1_Linnaemya_tessellans_genome_assembly,_chromosome:_1	AUGUSTUS	intron	15332262	15332330	1	-	.	ID=g763.t1.intron1;Parent=g763.t1;
OX637532.1_Linnaemya_tessellans_genome_assembly,_chromosome:_1	AUGUSTUS	CDS	15332331	15332827	1	-	0	ID=g763.t1.CDS2;Parent=g763.t1;
OX637532.1_Linnaemya_tessellans_genome_assembly,_chromosome:_1	AUGUSTUS	exon	15332331	15332827	.	-	.	ID=g763.t1.exon2;Parent=g763.t1;
OX637532.1_Linnaemya_tessellans_genome_assembly,_chromosome:_1	AUGUSTUS	intron	15332828	15332909	1	-	.	ID=g763.t1.intron2;Parent=g763.t1;
OX637532.1_Linnaemya_tessellans_genome_assembly,_chromosome:_1	AUGUSTUS	CDS	15332910	15333065	1	-	0	ID=g763.t1.CDS3;Parent=g763.t1;
OX637532.1_Linnaemya_tessellans_genome_assembly,_chromosome:_1	AUGUSTUS	exon	15332910	15333065	.	-	.	ID=g763.t1.exon3;Parent=g763.t1;
OX637532.1_Linnaemya_tessellans_genome_assembly,_chromosome:_1	AUGUSTUS	start_codon	15333063	15333065	.	-	0	ID=g763.t1.start1;Parent=g763.t1;
OX637532.1_Linnaemya_tessellans_genome_assembly,_chromosome:_1	AUGUSTUS	gene	15334591	15335475	.	+	.	ID=g764;
OX637532.1_Linnaemya_tessellans_genome_assembly,_chromosome:_1	AUGUSTUS	mRNA	15334591	15335475	1	+	.	ID=g764.t1;Parent=g764;
OX637532.1_Linnaemya_tessellans_genome_assembly,_chromosome:_1	AUGUSTUS	start_codon	15334591	15334593	.	+	0	ID=g764.t1.start1;Parent=g764.t1;
OX637532.1_Linnaemya_tessellans_genome_assembly,_chromosome:_1	AUGUSTUS	CDS	15334591	15334717	1	+	0	ID=g764.t1.CDS1;Parent=g764.t1;
OX637532.1_Linnaemya_tessellans_genome_assembly,_chromosome:_1	AUGUSTUS	exon	15334591	15334717	.	+	.	ID=g764.t1.exon1;Parent=g764.t1;
OX637532.1_Linnaemya_tessellans_genome_assembly,_chromosome:_1	AUGUSTUS	intron	15334718	15334777	1	+	.	ID=g764.t1.intron1;Parent=g764.t1;
OX637532.1_Linnaemya_tessellans_genome_assembly,_chromosome:_1	AUGUSTUS	CDS	15334778	15335475	1	+	2	ID=g764.t1.CDS2;Parent=g764.t1;
OX637532.1_Linnaemya_tessellans_genome_assembly,_chromosome:_1	AUGUSTUS	exon	15334778	15335475	.	+	.	ID=g764.t1.exon2;Parent=g764.t1;
OX637532.1_Linnaemya_tessellans_genome_assembly,_chromosome:_1	AUGUSTUS	stop_codon	15335473	15335475	.	+	0	ID=g764.t1.stop1;Parent=g764.t1;
OX637532.1_Linnaemya_tessellans_genome_assembly,_chromosome:_1	AUGUSTUS	gene	15336683	15337301	.	+	.	ID=g765;
OX637532.1_Linnaemya_tessellans_genome_assembly,_chromosome:_1	AUGUSTUS	mRNA	15336683	15337301	1	+	.	ID=g765.t1;Parent=g765;
OX637532.1_Linnaemya_tessellans_genome_assembly,_chromosome:_1	AUGUSTUS	start_codon	15336683	15336685	.	+	0	ID=g765.t1.start1;Parent=g765.t1;
OX637532.1_Linnaemya_tessellans_genome_assembly,_chromosome:_1	AUGUSTUS	CDS	15336683	15336919	1	+	0	ID=g765.t1.CDS1;Parent=g765.t1;
OX637532.1_Linnaemya_tessellans_genome_assembly,_chromosome:_1	AUGUSTUS	exon	15336683	15336919	.	+	.	ID=g765.t1.exon1;Parent=g765.t1;
OX637532.1_Linnaemya_tessellans_genome_assembly,_chromosome:_1	AUGUSTUS	intron	15336920	15336980	1	+	.	ID=g765.t1.intron1;Parent=g765.t1;
OX637532.1_Linnaemya_tessellans_genome_assembly,_chromosome:_1	AUGUSTUS	CDS	15336981	15337301	1	+	0	ID=g765.t1.CDS2;Parent=g765.t1;
OX637532.1_Linnaemya_tessellans_genome_assembly,_chromosome:_1	AUGUSTUS	exon	15336981	15337301	.	+	.	ID=g765.t1.exon2;Parent=g765.t1;
OX637532.1_Linnaemya_tessellans_genome_assembly,_chromosome:_1	AUGUSTUS	stop_codon	15337299	15337301	.	+	0	ID=g765.t1.stop1;Parent=g765.t1;
OX637532.1_Linnaemya_tessellans_genome_assembly,_chromosome:_1	AUGUSTUS	gene	15337575	15338507	.	-	.	ID=g766;
OX637532.1_Linnaemya_tessellans_genome_assembly,_chromosome:_1	AUGUSTUS	mRNA	15337575	15338507	1	-	.	ID=g766.t1;Parent=g766;
OX637532.1_Linnaemya_tessellans_genome_assembly,_chromosome:_1	AUGUSTUS	stop_codon	15337575	15337577	.	-	0	ID=g766.t1.stop1;Parent=g766.t1;
OX637532.1_Linnaemya_tessellans_genome_assembly,_chromosome:_1	AUGUSTUS	CDS	15337575	15338507	1	-	0	ID=g766.t1.CDS1;Parent=g766.t1;
OX637532.1_Linnaemya_tessellans_genome_assembly,_chromosome:_1	AUGUSTUS	exon	15337575	15338507	.	-	.	ID=g766.t1.exon1;Parent=g766.t1;
OX637532.1_Linnaemya_tessellans_genome_assembly,_chromosome:_1	AUGUSTUS	start_codon	15338505	15338507	.	-	0	ID=g766.t1.start1;Parent=g766.t1;
OX637532.1_Linnaemya_tessellans_genome_assembly,_chromosome:_1	AUGUSTUS	gene	15339231	15341949	.	+	.	ID=g767;
OX637532.1_Linnaemya_tessellans_genome_assembly,_chromosome:_1	AUGUSTUS	mRNA	15339231	15341949	1	+	.	ID=g767.t1;Parent=g767;
OX637532.1_Linnaemya_tessellans_genome_assembly,_chromosome:_1	AUGUSTUS	start_codon	15339231	15339233	.	+	0	ID=g767.t1.start1;Parent=g767.t1;
OX637532.1_Linnaemya_tessellans_genome_assembly,_chromosome:_1	AUGUSTUS	CDS	15339231	15339325	1	+	0	ID=g767.t1.CDS1;Parent=g767.t1;
OX637532.1_Linnaemya_tessellans_genome_assembly,_chromosome:_1	AUGUSTUS	exon	15339231	15339325	.	+	.	ID=g767.t1.exon1;Parent=g767.t1;
OX637532.1_Linnaemya_tessellans_genome_assembly,_chromosome:_1	AUGUSTUS	intron	15339326	15339392	1	+	.	ID=g767.t1.intron1;Parent=g767.t1;
OX637532.1_Linnaemya_tessellans_genome_assembly,_chromosome:_1	AUGUSTUS	CDS	15339393	15340736	1	+	1	ID=g767.t1.CDS2;Parent=g767.t1;
OX637532.1_Linnaemya_tessellans_genome_assembly,_chromosome:_1	AUGUSTUS	exon	15339393	15340736	.	+	.	ID=g767.t1.exon2;Parent=g767.t1;
OX637532.1_Linnaemya_tessellans_genome_assembly,_chromosome:_1	AUGUSTUS	intron	15340737	15340914	1	+	.	ID=g767.t1.intron2;Parent=g767.t1;
OX637532.1_Linnaemya_tessellans_genome_assembly,_chromosome:_1	AUGUSTUS	CDS	15340915	15341338	1	+	1	ID=g767.t1.CDS3;Parent=g767.t1;
OX637532.1_Linnaemya_tessellans_genome_assembly,_chromosome:_1	AUGUSTUS	exon	15340915	15341338	.	+	.	ID=g767.t1.exon3;Parent=g767.t1;
OX637532.1_Linnaemya_tessellans_genome_assembly,_chromosome:_1	AUGUSTUS	intron	15341339	15341865	1	+	.	ID=g767.t1.intron3;Parent=g767.t1;
OX637532.1_Linnaemya_tessellans_genome_assembly,_chromosome:_1	AUGUSTUS	CDS	15341866	15341949	1	+	0	ID=g767.t1.CDS4;Parent=g767.t1;
OX637532.1_Linnaemya_tessellans_genome_assembly,_chromosome:_1	AUGUSTUS	exon	15341866	15341949	.	+	.	ID=g767.t1.exon4;Parent=g767.t1;
OX637532.1_Linnaemya_tessellans_genome_assembly,_chromosome:_1	AUGUSTUS	stop_codon	15341947	15341949	.	+	0	ID=g767.t1.stop1;Parent=g767.t1;
OX637532.1_Linnaemya_tessellans_genome_assembly,_chromosome:_1	AUGUSTUS	gene	15344356	15344885	.	-	.	ID=g768;
OX637532.1_Linnaemya_tessellans_genome_assembly,_chromosome:_1	AUGUSTUS	mRNA	15344356	15344885	1	-	.	ID=g768.t1;Parent=g768;
OX637532.1_Linnaemya_tessellans_genome_assembly,_chromosome:_1	AUGUSTUS	stop_codon	15344356	15344358	.	-	0	ID=g768.t1.stop1;Parent=g768.t1;
OX637532.1_Linnaemya_tessellans_genome_assembly,_chromosome:_1	AUGUSTUS	CDS	15344356	15344514	1	-	0	ID=g768.t1.CDS1;Parent=g768.t1;
OX637532.1_Linnaemya_tessellans_genome_assembly,_chromosome:_1	AUGUSTUS	exon	15344356	15344514	.	-	.	ID=g768.t1.exon1;Parent=g768.t1;
OX637532.1_Linnaemya_tessellans_genome_assembly,_chromosome:_1	AUGUSTUS	intron	15344515	15344585	1	-	.	ID=g768.t1.intron1;Parent=g768.t1;
OX637532.1_Linnaemya_tessellans_genome_assembly,_chromosome:_1	AUGUSTUS	CDS	15344586	15344885	1	-	0	ID=g768.t1.CDS2;Parent=g768.t1;
OX637532.1_Linnaemya_tessellans_genome_assembly,_chromosome:_1	AUGUSTUS	exon	15344586	15344885	.	-	.	ID=g768.t1.exon2;Parent=g768.t1;
OX637532.1_Linnaemya_tessellans_genome_assembly,_chromosome:_1	AUGUSTUS	start_codon	15344883	15344885	.	-	0	ID=g768.t1.start1;Parent=g768.t1;
OX637532.1_Linnaemya_tessellans_genome_assembly,_chromosome:_1	AUGUSTUS	gene	15359984	15361309	.	-	.	ID=g769;
OX637532.1_Linnaemya_tessellans_genome_assembly,_chromosome:_1	AUGUSTUS	mRNA	15359984	15361309	1	-	.	ID=g769.t1;Parent=g769;
OX637532.1_Linnaemya_tessellans_genome_assembly,_chromosome:_1	AUGUSTUS	stop_codon	15359984	15359986	.	-	0	ID=g769.t1.stop1;Parent=g769.t1;
OX637532.1_Linnaemya_tessellans_genome_assembly,_chromosome:_1	AUGUSTUS	CDS	15359984	15361309	1	-	0	ID=g769.t1.CDS1;Parent=g769.t1;
OX637532.1_Linnaemya_tessellans_genome_assembly,_chromosome:_1	AUGUSTUS	exon	15359984	15361309	.	-	.	ID=g769.t1.exon1;Parent=g769.t1;
OX637532.1_Linnaemya_tessellans_genome_assembly,_chromosome:_1	AUGUSTUS	start_codon	15361307	15361309	.	-	0	ID=g769.t1.start1;Parent=g769.t1;
OX637532.1_Linnaemya_tessellans_genome_assembly,_chromosome:_1	AUGUSTUS	gene	15472535	15482235	.	+	.	ID=g770;
OX637532.1_Linnaemya_tessellans_genome_assembly,_chromosome:_1	AUGUSTUS	mRNA	15472535	15482235	1	+	.	ID=g770.t1;Parent=g770;
OX637532.1_Linnaemya_tessellans_genome_assembly,_chromosome:_1	AUGUSTUS	start_codon	15472535	15472537	.	+	0	ID=g770.t1.start1;Parent=g770.t1;
OX637532.1_Linnaemya_tessellans_genome_assembly,_chromosome:_1	AUGUSTUS	CDS	15472535	15472669	1	+	0	ID=g770.t1.CDS1;Parent=g770.t1;
OX637532.1_Linnaemya_tessellans_genome_assembly,_chromosome:_1	AUGUSTUS	exon	15472535	15472669	.	+	.	ID=g770.t1.exon1;Parent=g770.t1;
OX637532.1_Linnaemya_tessellans_genome_assembly,_chromosome:_1	AUGUSTUS	intron	15472670	15472742	1	+	.	ID=g770.t1.intron1;Parent=g770.t1;
OX637532.1_Linnaemya_tessellans_genome_assembly,_chromosome:_1	AUGUSTUS	CDS	15472743	15473288	1	+	0	ID=g770.t1.CDS2;Parent=g770.t1;
OX637532.1_Linnaemya_tessellans_genome_assembly,_chromosome:_1	AUGUSTUS	exon	15472743	15473288	.	+	.	ID=g770.t1.exon2;Parent=g770.t1;
OX637532.1_Linnaemya_tessellans_genome_assembly,_chromosome:_1	AUGUSTUS	intron	15473289	15473364	1	+	.	ID=g770.t1.intron2;Parent=g770.t1;
OX637532.1_Linnaemya_tessellans_genome_assembly,_chromosome:_1	AUGUSTUS	CDS	15473365	15473508	1	+	0	ID=g770.t1.CDS3;Parent=g770.t1;
OX637532.1_Linnaemya_tessellans_genome_assembly,_chromosome:_1	AUGUSTUS	exon	15473365	15473508	.	+	.	ID=g770.t1.exon3;Parent=g770.t1;
OX637532.1_Linnaemya_tessellans_genome_assembly,_chromosome:_1	AUGUSTUS	intron	15473509	15475439	1	+	.	ID=g770.t1.intron3;Parent=g770.t1;
OX637532.1_Linnaemya_tessellans_genome_assembly,_chromosome:_1	AUGUSTUS	CDS	15475440	15476618	1	+	0	ID=g770.t1.CDS4;Parent=g770.t1;
OX637532.1_Linnaemya_tessellans_genome_assembly,_chromosome:_1	AUGUSTUS	exon	15475440	15476618	.	+	.	ID=g770.t1.exon4;Parent=g770.t1;
OX637532.1_Linnaemya_tessellans_genome_assembly,_chromosome:_1	AUGUSTUS	intron	15476619	15481995	1	+	.	ID=g770.t1.intron4;Parent=g770.t1;
OX637532.1_Linnaemya_tessellans_genome_assembly,_chromosome:_1	AUGUSTUS	CDS	15481996	15482235	1	+	0	ID=g770.t1.CDS5;Parent=g770.t1;
OX637532.1_Linnaemya_tessellans_genome_assembly,_chromosome:_1	AUGUSTUS	exon	15481996	15482235	.	+	.	ID=g770.t1.exon5;Parent=g770.t1;
OX637532.1_Linnaemya_tessellans_genome_assembly,_chromosome:_1	AUGUSTUS	stop_codon	15482233	15482235	.	+	0	ID=g770.t1.stop1;Parent=g770.t1;
OX637532.1_Linnaemya_tessellans_genome_assembly,_chromosome:_1	AUGUSTUS	gene	15487827	15495240	.	+	.	ID=g771;
OX637532.1_Linnaemya_tessellans_genome_assembly,_chromosome:_1	AUGUSTUS	mRNA	15487827	15495240	1	+	.	ID=g771.t1;Parent=g771;
OX637532.1_Linnaemya_tessellans_genome_assembly,_chromosome:_1	AUGUSTUS	start_codon	15487827	15487829	.	+	0	ID=g771.t1.start1;Parent=g771.t1;
OX637532.1_Linnaemya_tessellans_genome_assembly,_chromosome:_1	AUGUSTUS	CDS	15487827	15487952	1	+	0	ID=g771.t1.CDS1;Parent=g771.t1;
OX637532.1_Linnaemya_tessellans_genome_assembly,_chromosome:_1	AUGUSTUS	exon	15487827	15487952	.	+	.	ID=g771.t1.exon1;Parent=g771.t1;
OX637532.1_Linnaemya_tessellans_genome_assembly,_chromosome:_1	AUGUSTUS	intron	15487953	15488030	1	+	.	ID=g771.t1.intron1;Parent=g771.t1;
OX637532.1_Linnaemya_tessellans_genome_assembly,_chromosome:_1	AUGUSTUS	CDS	15488031	15488212	1	+	0	ID=g771.t1.CDS2;Parent=g771.t1;
OX637532.1_Linnaemya_tessellans_genome_assembly,_chromosome:_1	AUGUSTUS	exon	15488031	15488212	.	+	.	ID=g771.t1.exon2;Parent=g771.t1;
OX637532.1_Linnaemya_tessellans_genome_assembly,_chromosome:_1	AUGUSTUS	intron	15488213	15492042	1	+	.	ID=g771.t1.intron2;Parent=g771.t1;
OX637532.1_Linnaemya_tessellans_genome_assembly,_chromosome:_1	AUGUSTUS	CDS	15492043	15492167	1	+	1	ID=g771.t1.CDS3;Parent=g771.t1;
OX637532.1_Linnaemya_tessellans_genome_assembly,_chromosome:_1	AUGUSTUS	exon	15492043	15492167	.	+	.	ID=g771.t1.exon3;Parent=g771.t1;
OX637532.1_Linnaemya_tessellans_genome_assembly,_chromosome:_1	AUGUSTUS	intron	15492168	15492246	1	+	.	ID=g771.t1.intron3;Parent=g771.t1;
OX637532.1_Linnaemya_tessellans_genome_assembly,_chromosome:_1	AUGUSTUS	CDS	15492247	15492488	1	+	2	ID=g771.t1.CDS4;Parent=g771.t1;
OX637532.1_Linnaemya_tessellans_genome_assembly,_chromosome:_1	AUGUSTUS	exon	15492247	15492488	.	+	.	ID=g771.t1.exon4;Parent=g771.t1;
OX637532.1_Linnaemya_tessellans_genome_assembly,_chromosome:_1	AUGUSTUS	intron	15492489	15492554	1	+	.	ID=g771.t1.intron4;Parent=g771.t1;
OX637532.1_Linnaemya_tessellans_genome_assembly,_chromosome:_1	AUGUSTUS	CDS	15492555	15492755	1	+	0	ID=g771.t1.CDS5;Parent=g771.t1;
OX637532.1_Linnaemya_tessellans_genome_assembly,_chromosome:_1	AUGUSTUS	exon	15492555	15492755	.	+	.	ID=g771.t1.exon5;Parent=g771.t1;
OX637532.1_Linnaemya_tessellans_genome_assembly,_chromosome:_1	AUGUSTUS	intron	15492756	15494652	1	+	.	ID=g771.t1.intron5;Parent=g771.t1;
OX637532.1_Linnaemya_tessellans_genome_assembly,_chromosome:_1	AUGUSTUS	CDS	15494653	15494861	1	+	0	ID=g771.t1.CDS6;Parent=g771.t1;
OX637532.1_Linnaemya_tessellans_genome_assembly,_chromosome:_1	AUGUSTUS	exon	15494653	15494861	.	+	.	ID=g771.t1.exon6;Parent=g771.t1;
OX637532.1_Linnaemya_tessellans_genome_assembly,_chromosome:_1	AUGUSTUS	intron	15494862	15495005	1	+	.	ID=g771.t1.intron6;Parent=g771.t1;
OX637532.1_Linnaemya_tessellans_genome_assembly,_chromosome:_1	AUGUSTUS	CDS	15495006	15495240	1	+	1	ID=g771.t1.CDS7;Parent=g771.t1;
OX637532.1_Linnaemya_tessellans_genome_assembly,_chromosome:_1	AUGUSTUS	exon	15495006	15495240	.	+	.	ID=g771.t1.exon7;Parent=g771.t1;
OX637532.1_Linnaemya_tessellans_genome_assembly,_chromosome:_1	AUGUSTUS	stop_codon	15495238	15495240	.	+	0	ID=g771.t1.stop1;Parent=g771.t1;
OX637532.1_Linnaemya_tessellans_genome_assembly,_chromosome:_1	AUGUSTUS	gene	15499217	15500968	.	-	.	ID=g772;
OX637532.1_Linnaemya_tessellans_genome_assembly,_chromosome:_1	AUGUSTUS	mRNA	15499217	15500968	1	-	.	ID=g772.t1;Parent=g772;
OX637532.1_Linnaemya_tessellans_genome_assembly,_chromosome:_1	AUGUSTUS	stop_codon	15499217	15499219	.	-	0	ID=g772.t1.stop1;Parent=g772.t1;
OX637532.1_Linnaemya_tessellans_genome_assembly,_chromosome:_1	AUGUSTUS	CDS	15499217	15500968	1	-	0	ID=g772.t1.CDS1;Parent=g772.t1;
OX637532.1_Linnaemya_tessellans_genome_assembly,_chromosome:_1	AUGUSTUS	exon	15499217	15500968	.	-	.	ID=g772.t1.exon1;Parent=g772.t1;
OX637532.1_Linnaemya_tessellans_genome_assembly,_chromosome:_1	AUGUSTUS	start_codon	15500966	15500968	.	-	0	ID=g772.t1.start1;Parent=g772.t1;
OX637532.1_Linnaemya_tessellans_genome_assembly,_chromosome:_1	AUGUSTUS	gene	15502505	15502790	.	+	.	ID=g773;
OX637532.1_Linnaemya_tessellans_genome_assembly,_chromosome:_1	AUGUSTUS	mRNA	15502505	15502790	0.26	+	.	ID=g773.t1;Parent=g773;
OX637532.1_Linnaemya_tessellans_genome_assembly,_chromosome:_1	AUGUSTUS	start_codon	15502505	15502507	.	+	0	ID=g773.t1.start1;Parent=g773.t1;
OX637532.1_Linnaemya_tessellans_genome_assembly,_chromosome:_1	AUGUSTUS	CDS	15502505	15502624	1	+	0	ID=g773.t1.CDS1;Parent=g773.t1;
OX637532.1_Linnaemya_tessellans_genome_assembly,_chromosome:_1	AUGUSTUS	exon	15502505	15502624	.	+	.	ID=g773.t1.exon1;Parent=g773.t1;
OX637532.1_Linnaemya_tessellans_genome_assembly,_chromosome:_1	AUGUSTUS	intron	15502625	15502703	0.26	+	.	ID=g773.t1.intron1;Parent=g773.t1;
OX637532.1_Linnaemya_tessellans_genome_assembly,_chromosome:_1	AUGUSTUS	CDS	15502704	15502790	0.26	+	0	ID=g773.t1.CDS2;Parent=g773.t1;
OX637532.1_Linnaemya_tessellans_genome_assembly,_chromosome:_1	AUGUSTUS	exon	15502704	15502790	.	+	.	ID=g773.t1.exon2;Parent=g773.t1;
OX637532.1_Linnaemya_tessellans_genome_assembly,_chromosome:_1	AUGUSTUS	stop_codon	15502788	15502790	.	+	0	ID=g773.t1.stop1;Parent=g773.t1;
OX637532.1_Linnaemya_tessellans_genome_assembly,_chromosome:_1	AUGUSTUS	gene	15504502	15506370	.	-	.	ID=g774;
OX637532.1_Linnaemya_tessellans_genome_assembly,_chromosome:_1	AUGUSTUS	mRNA	15504502	15506370	1	-	.	ID=g774.t1;Parent=g774;
OX637532.1_Linnaemya_tessellans_genome_assembly,_chromosome:_1	AUGUSTUS	stop_codon	15504502	15504504	.	-	0	ID=g774.t1.stop1;Parent=g774.t1;
OX637532.1_Linnaemya_tessellans_genome_assembly,_chromosome:_1	AUGUSTUS	CDS	15504502	15506370	1	-	0	ID=g774.t1.CDS1;Parent=g774.t1;
OX637532.1_Linnaemya_tessellans_genome_assembly,_chromosome:_1	AUGUSTUS	exon	15504502	15506370	.	-	.	ID=g774.t1.exon1;Parent=g774.t1;
OX637532.1_Linnaemya_tessellans_genome_assembly,_chromosome:_1	AUGUSTUS	start_codon	15506368	15506370	.	-	0	ID=g774.t1.start1;Parent=g774.t1;
OX637532.1_Linnaemya_tessellans_genome_assembly,_chromosome:_1	AUGUSTUS	gene	15507490	15525754	.	+	.	ID=g775;
OX637532.1_Linnaemya_tessellans_genome_assembly,_chromosome:_1	AUGUSTUS	mRNA	15513911	15525754	1	+	.	ID=g775.t1;Parent=g775;
OX637532.1_Linnaemya_tessellans_genome_assembly,_chromosome:_1	AUGUSTUS	start_codon	15513911	15513913	.	+	0	ID=g775.t1.start1;Parent=g775.t1;
OX637532.1_Linnaemya_tessellans_genome_assembly,_chromosome:_1	AUGUSTUS	CDS	15513911	15514175	1	+	0	ID=g775.t1.CDS1;Parent=g775.t1;
OX637532.1_Linnaemya_tessellans_genome_assembly,_chromosome:_1	AUGUSTUS	exon	15513911	15514175	.	+	.	ID=g775.t1.exon1;Parent=g775.t1;
OX637532.1_Linnaemya_tessellans_genome_assembly,_chromosome:_1	AUGUSTUS	intron	15514176	15517121	1	+	.	ID=g775.t1.intron1;Parent=g775.t1;
OX637532.1_Linnaemya_tessellans_genome_assembly,_chromosome:_1	AUGUSTUS	CDS	15517122	15517240	1	+	2	ID=g775.t1.CDS2;Parent=g775.t1;
OX637532.1_Linnaemya_tessellans_genome_assembly,_chromosome:_1	AUGUSTUS	exon	15517122	15517240	.	+	.	ID=g775.t1.exon2;Parent=g775.t1;
OX637532.1_Linnaemya_tessellans_genome_assembly,_chromosome:_1	AUGUSTUS	intron	15517241	15522564	1	+	.	ID=g775.t1.intron2;Parent=g775.t1;
OX637532.1_Linnaemya_tessellans_genome_assembly,_chromosome:_1	AUGUSTUS	CDS	15522565	15522695	1	+	0	ID=g775.t1.CDS3;Parent=g775.t1;
OX637532.1_Linnaemya_tessellans_genome_assembly,_chromosome:_1	AUGUSTUS	exon	15522565	15522695	.	+	.	ID=g775.t1.exon3;Parent=g775.t1;
OX637532.1_Linnaemya_tessellans_genome_assembly,_chromosome:_1	AUGUSTUS	intron	15522696	15522763	1	+	.	ID=g775.t1.intron3;Parent=g775.t1;
OX637532.1_Linnaemya_tessellans_genome_assembly,_chromosome:_1	AUGUSTUS	CDS	15522764	15522959	1	+	1	ID=g775.t1.CDS4;Parent=g775.t1;
OX637532.1_Linnaemya_tessellans_genome_assembly,_chromosome:_1	AUGUSTUS	exon	15522764	15522959	.	+	.	ID=g775.t1.exon4;Parent=g775.t1;
OX637532.1_Linnaemya_tessellans_genome_assembly,_chromosome:_1	AUGUSTUS	intron	15522960	15524662	1	+	.	ID=g775.t1.intron4;Parent=g775.t1;
OX637532.1_Linnaemya_tessellans_genome_assembly,_chromosome:_1	AUGUSTUS	CDS	15524663	15525528	1	+	0	ID=g775.t1.CDS5;Parent=g775.t1;
OX637532.1_Linnaemya_tessellans_genome_assembly,_chromosome:_1	AUGUSTUS	exon	15524663	15525528	.	+	.	ID=g775.t1.exon5;Parent=g775.t1;
OX637532.1_Linnaemya_tessellans_genome_assembly,_chromosome:_1	AUGUSTUS	intron	15525529	15525678	1	+	.	ID=g775.t1.intron5;Parent=g775.t1;
OX637532.1_Linnaemya_tessellans_genome_assembly,_chromosome:_1	AUGUSTUS	CDS	15525679	15525754	1	+	1	ID=g775.t1.CDS6;Parent=g775.t1;
OX637532.1_Linnaemya_tessellans_genome_assembly,_chromosome:_1	AUGUSTUS	exon	15525679	15525754	.	+	.	ID=g775.t1.exon6;Parent=g775.t1;
OX637532.1_Linnaemya_tessellans_genome_assembly,_chromosome:_1	AUGUSTUS	stop_codon	15525752	15525754	.	+	0	ID=g775.t1.stop1;Parent=g775.t1;
OX637532.1_Linnaemya_tessellans_genome_assembly,_chromosome:_1	AUGUSTUS	mRNA	15507490	15525754	1	+	.	ID=g775.t2;Parent=g775;
OX637532.1_Linnaemya_tessellans_genome_assembly,_chromosome:_1	AUGUSTUS	start_codon	15507490	15507492	.	+	0	ID=g775.t2.start1;Parent=g775.t2;
OX637532.1_Linnaemya_tessellans_genome_assembly,_chromosome:_1	AUGUSTUS	CDS	15507490	15508339	1	+	0	ID=g775.t2.CDS1;Parent=g775.t2;
OX637532.1_Linnaemya_tessellans_genome_assembly,_chromosome:_1	AUGUSTUS	exon	15507490	15508339	.	+	.	ID=g775.t2.exon1;Parent=g775.t2;
OX637532.1_Linnaemya_tessellans_genome_assembly,_chromosome:_1	AUGUSTUS	intron	15508340	15517121	1	+	.	ID=g775.t2.intron1;Parent=g775.t2;
OX637532.1_Linnaemya_tessellans_genome_assembly,_chromosome:_1	AUGUSTUS	CDS	15517122	15517240	1	+	2	ID=g775.t2.CDS2;Parent=g775.t2;
OX637532.1_Linnaemya_tessellans_genome_assembly,_chromosome:_1	AUGUSTUS	exon	15517122	15517240	.	+	.	ID=g775.t2.exon2;Parent=g775.t2;
OX637532.1_Linnaemya_tessellans_genome_assembly,_chromosome:_1	AUGUSTUS	intron	15517241	15522564	1	+	.	ID=g775.t2.intron2;Parent=g775.t2;
OX637532.1_Linnaemya_tessellans_genome_assembly,_chromosome:_1	AUGUSTUS	CDS	15522565	15522695	1	+	0	ID=g775.t2.CDS3;Parent=g775.t2;
OX637532.1_Linnaemya_tessellans_genome_assembly,_chromosome:_1	AUGUSTUS	exon	15522565	15522695	.	+	.	ID=g775.t2.exon3;Parent=g775.t2;
OX637532.1_Linnaemya_tessellans_genome_assembly,_chromosome:_1	AUGUSTUS	intron	15522696	15522763	1	+	.	ID=g775.t2.intron3;Parent=g775.t2;
OX637532.1_Linnaemya_tessellans_genome_assembly,_chromosome:_1	AUGUSTUS	CDS	15522764	15522959	1	+	1	ID=g775.t2.CDS4;Parent=g775.t2;
OX637532.1_Linnaemya_tessellans_genome_assembly,_chromosome:_1	AUGUSTUS	exon	15522764	15522959	.	+	.	ID=g775.t2.exon4;Parent=g775.t2;
OX637532.1_Linnaemya_tessellans_genome_assembly,_chromosome:_1	AUGUSTUS	intron	15522960	15524662	1	+	.	ID=g775.t2.intron4;Parent=g775.t2;
OX637532.1_Linnaemya_tessellans_genome_assembly,_chromosome:_1	AUGUSTUS	CDS	15524663	15525528	1	+	0	ID=g775.t2.CDS5;Parent=g775.t2;
OX637532.1_Linnaemya_tessellans_genome_assembly,_chromosome:_1	AUGUSTUS	exon	15524663	15525528	.	+	.	ID=g775.t2.exon5;Parent=g775.t2;
OX637532.1_Linnaemya_tessellans_genome_assembly,_chromosome:_1	AUGUSTUS	intron	15525529	15525678	1	+	.	ID=g775.t2.intron5;Parent=g775.t2;
OX637532.1_Linnaemya_tessellans_genome_assembly,_chromosome:_1	AUGUSTUS	CDS	15525679	15525754	1	+	1	ID=g775.t2.CDS6;Parent=g775.t2;
OX637532.1_Linnaemya_tessellans_genome_assembly,_chromosome:_1	AUGUSTUS	exon	15525679	15525754	.	+	.	ID=g775.t2.exon6;Parent=g775.t2;
OX637532.1_Linnaemya_tessellans_genome_assembly,_chromosome:_1	AUGUSTUS	stop_codon	15525752	15525754	.	+	0	ID=g775.t2.stop1;Parent=g775.t2;
OX637532.1_Linnaemya_tessellans_genome_assembly,_chromosome:_1	AUGUSTUS	gene	15534555	15538980	.	-	.	ID=g776;
OX637532.1_Linnaemya_tessellans_genome_assembly,_chromosome:_1	AUGUSTUS	mRNA	15534555	15538980	1	-	.	ID=g776.t1;Parent=g776;
OX637532.1_Linnaemya_tessellans_genome_assembly,_chromosome:_1	AUGUSTUS	stop_codon	15534555	15534557	.	-	0	ID=g776.t1.stop1;Parent=g776.t1;
OX637532.1_Linnaemya_tessellans_genome_assembly,_chromosome:_1	AUGUSTUS	CDS	15534555	15534623	1	-	0	ID=g776.t1.CDS1;Parent=g776.t1;
OX637532.1_Linnaemya_tessellans_genome_assembly,_chromosome:_1	AUGUSTUS	exon	15534555	15534623	.	-	.	ID=g776.t1.exon1;Parent=g776.t1;
OX637532.1_Linnaemya_tessellans_genome_assembly,_chromosome:_1	AUGUSTUS	intron	15534624	15534684	1	-	.	ID=g776.t1.intron1;Parent=g776.t1;
OX637532.1_Linnaemya_tessellans_genome_assembly,_chromosome:_1	AUGUSTUS	CDS	15534685	15534810	1	-	0	ID=g776.t1.CDS2;Parent=g776.t1;
OX637532.1_Linnaemya_tessellans_genome_assembly,_chromosome:_1	AUGUSTUS	exon	15534685	15534810	.	-	.	ID=g776.t1.exon2;Parent=g776.t1;
OX637532.1_Linnaemya_tessellans_genome_assembly,_chromosome:_1	AUGUSTUS	intron	15534811	15534896	1	-	.	ID=g776.t1.intron2;Parent=g776.t1;
OX637532.1_Linnaemya_tessellans_genome_assembly,_chromosome:_1	AUGUSTUS	CDS	15534897	15535733	1	-	0	ID=g776.t1.CDS3;Parent=g776.t1;
OX637532.1_Linnaemya_tessellans_genome_assembly,_chromosome:_1	AUGUSTUS	exon	15534897	15535733	.	-	.	ID=g776.t1.exon3;Parent=g776.t1;
OX637532.1_Linnaemya_tessellans_genome_assembly,_chromosome:_1	AUGUSTUS	intron	15535734	15536705	1	-	.	ID=g776.t1.intron3;Parent=g776.t1;
OX637532.1_Linnaemya_tessellans_genome_assembly,_chromosome:_1	AUGUSTUS	CDS	15536706	15538670	1	-	0	ID=g776.t1.CDS4;Parent=g776.t1;
OX637532.1_Linnaemya_tessellans_genome_assembly,_chromosome:_1	AUGUSTUS	exon	15536706	15538670	.	-	.	ID=g776.t1.exon4;Parent=g776.t1;
OX637532.1_Linnaemya_tessellans_genome_assembly,_chromosome:_1	AUGUSTUS	intron	15538671	15538863	1	-	.	ID=g776.t1.intron4;Parent=g776.t1;
OX637532.1_Linnaemya_tessellans_genome_assembly,_chromosome:_1	AUGUSTUS	CDS	15538864	15538980	1	-	0	ID=g776.t1.CDS5;Parent=g776.t1;
OX637532.1_Linnaemya_tessellans_genome_assembly,_chromosome:_1	AUGUSTUS	exon	15538864	15538980	.	-	.	ID=g776.t1.exon5;Parent=g776.t1;
OX637532.1_Linnaemya_tessellans_genome_assembly,_chromosome:_1	AUGUSTUS	start_codon	15538978	15538980	.	-	0	ID=g776.t1.start1;Parent=g776.t1;
OX637532.1_Linnaemya_tessellans_genome_assembly,_chromosome:_1	AUGUSTUS	gene	15541074	15545972	.	-	.	ID=g777;
OX637532.1_Linnaemya_tessellans_genome_assembly,_chromosome:_1	AUGUSTUS	mRNA	15541074	15545972	1	-	.	ID=g777.t1;Parent=g777;
OX637532.1_Linnaemya_tessellans_genome_assembly,_chromosome:_1	AUGUSTUS	stop_codon	15541074	15541076	.	-	0	ID=g777.t1.stop1;Parent=g777.t1;
OX637532.1_Linnaemya_tessellans_genome_assembly,_chromosome:_1	AUGUSTUS	CDS	15541074	15541299	1	-	1	ID=g777.t1.CDS1;Parent=g777.t1;
OX637532.1_Linnaemya_tessellans_genome_assembly,_chromosome:_1	AUGUSTUS	exon	15541074	15541299	.	-	.	ID=g777.t1.exon1;Parent=g777.t1;
OX637532.1_Linnaemya_tessellans_genome_assembly,_chromosome:_1	AUGUSTUS	intron	15541300	15541794	1	-	.	ID=g777.t1.intron1;Parent=g777.t1;
OX637532.1_Linnaemya_tessellans_genome_assembly,_chromosome:_1	AUGUSTUS	CDS	15541795	15541959	1	-	1	ID=g777.t1.CDS2;Parent=g777.t1;
OX637532.1_Linnaemya_tessellans_genome_assembly,_chromosome:_1	AUGUSTUS	exon	15541795	15541959	.	-	.	ID=g777.t1.exon2;Parent=g777.t1;
OX637532.1_Linnaemya_tessellans_genome_assembly,_chromosome:_1	AUGUSTUS	intron	15541960	15542345	1	-	.	ID=g777.t1.intron2;Parent=g777.t1;
OX637532.1_Linnaemya_tessellans_genome_assembly,_chromosome:_1	AUGUSTUS	CDS	15542346	15542550	1	-	2	ID=g777.t1.CDS3;Parent=g777.t1;
OX637532.1_Linnaemya_tessellans_genome_assembly,_chromosome:_1	AUGUSTUS	exon	15542346	15542550	.	-	.	ID=g777.t1.exon3;Parent=g777.t1;
OX637532.1_Linnaemya_tessellans_genome_assembly,_chromosome:_1	AUGUSTUS	intron	15542551	15542683	1	-	.	ID=g777.t1.intron3;Parent=g777.t1;
OX637532.1_Linnaemya_tessellans_genome_assembly,_chromosome:_1	AUGUSTUS	CDS	15542684	15543205	1	-	2	ID=g777.t1.CDS4;Parent=g777.t1;
OX637532.1_Linnaemya_tessellans_genome_assembly,_chromosome:_1	AUGUSTUS	exon	15542684	15543205	.	-	.	ID=g777.t1.exon4;Parent=g777.t1;
OX637532.1_Linnaemya_tessellans_genome_assembly,_chromosome:_1	AUGUSTUS	intron	15543206	15545253	1	-	.	ID=g777.t1.intron4;Parent=g777.t1;
OX637532.1_Linnaemya_tessellans_genome_assembly,_chromosome:_1	AUGUSTUS	CDS	15545254	15545494	1	-	0	ID=g777.t1.CDS5;Parent=g777.t1;
OX637532.1_Linnaemya_tessellans_genome_assembly,_chromosome:_1	AUGUSTUS	exon	15545254	15545494	.	-	.	ID=g777.t1.exon5;Parent=g777.t1;
OX637532.1_Linnaemya_tessellans_genome_assembly,_chromosome:_1	AUGUSTUS	intron	15545495	15545571	1	-	.	ID=g777.t1.intron5;Parent=g777.t1;
OX637532.1_Linnaemya_tessellans_genome_assembly,_chromosome:_1	AUGUSTUS	CDS	15545572	15545729	1	-	2	ID=g777.t1.CDS6;Parent=g777.t1;
OX637532.1_Linnaemya_tessellans_genome_assembly,_chromosome:_1	AUGUSTUS	exon	15545572	15545729	.	-	.	ID=g777.t1.exon6;Parent=g777.t1;
OX637532.1_Linnaemya_tessellans_genome_assembly,_chromosome:_1	AUGUSTUS	intron	15545730	15545839	1	-	.	ID=g777.t1.intron6;Parent=g777.t1;
OX637532.1_Linnaemya_tessellans_genome_assembly,_chromosome:_1	AUGUSTUS	CDS	15545840	15545972	1	-	0	ID=g777.t1.CDS7;Parent=g777.t1;
OX637532.1_Linnaemya_tessellans_genome_assembly,_chromosome:_1	AUGUSTUS	exon	15545840	15545972	.	-	.	ID=g777.t1.exon7;Parent=g777.t1;
OX637532.1_Linnaemya_tessellans_genome_assembly,_chromosome:_1	AUGUSTUS	start_codon	15545970	15545972	.	-	0	ID=g777.t1.start1;Parent=g777.t1;
OX637532.1_Linnaemya_tessellans_genome_assembly,_chromosome:_1	AUGUSTUS	mRNA	15541074	15545972	1	-	.	ID=g777.t2;Parent=g777;
OX637532.1_Linnaemya_tessellans_genome_assembly,_chromosome:_1	AUGUSTUS	stop_codon	15541074	15541076	.	-	0	ID=g777.t2.stop1;Parent=g777.t2;
OX637532.1_Linnaemya_tessellans_genome_assembly,_chromosome:_1	AUGUSTUS	CDS	15541074	15541299	1	-	1	ID=g777.t2.CDS1;Parent=g777.t2;
OX637532.1_Linnaemya_tessellans_genome_assembly,_chromosome:_1	AUGUSTUS	exon	15541074	15541299	.	-	.	ID=g777.t2.exon1;Parent=g777.t2;
OX637532.1_Linnaemya_tessellans_genome_assembly,_chromosome:_1	AUGUSTUS	intron	15541300	15541794	1	-	.	ID=g777.t2.intron1;Parent=g777.t2;
OX637532.1_Linnaemya_tessellans_genome_assembly,_chromosome:_1	AUGUSTUS	CDS	15541795	15541959	1	-	1	ID=g777.t2.CDS2;Parent=g777.t2;
OX637532.1_Linnaemya_tessellans_genome_assembly,_chromosome:_1	AUGUSTUS	exon	15541795	15541959	.	-	.	ID=g777.t2.exon2;Parent=g777.t2;
OX637532.1_Linnaemya_tessellans_genome_assembly,_chromosome:_1	AUGUSTUS	intron	15541960	15542345	1	-	.	ID=g777.t2.intron2;Parent=g777.t2;
OX637532.1_Linnaemya_tessellans_genome_assembly,_chromosome:_1	AUGUSTUS	CDS	15542346	15542550	1	-	2	ID=g777.t2.CDS3;Parent=g777.t2;
OX637532.1_Linnaemya_tessellans_genome_assembly,_chromosome:_1	AUGUSTUS	exon	15542346	15542550	.	-	.	ID=g777.t2.exon3;Parent=g777.t2;
OX637532.1_Linnaemya_tessellans_genome_assembly,_chromosome:_1	AUGUSTUS	intron	15542551	15542683	1	-	.	ID=g777.t2.intron3;Parent=g777.t2;
OX637532.1_Linnaemya_tessellans_genome_assembly,_chromosome:_1	AUGUSTUS	CDS	15542684	15543205	1	-	2	ID=g777.t2.CDS4;Parent=g777.t2;
OX637532.1_Linnaemya_tessellans_genome_assembly,_chromosome:_1	AUGUSTUS	exon	15542684	15543205	.	-	.	ID=g777.t2.exon4;Parent=g777.t2;
OX637532.1_Linnaemya_tessellans_genome_assembly,_chromosome:_1	AUGUSTUS	intron	15543206	15545235	1	-	.	ID=g777.t2.intron4;Parent=g777.t2;
OX637532.1_Linnaemya_tessellans_genome_assembly,_chromosome:_1	AUGUSTUS	CDS	15545236	15545494	1	-	0	ID=g777.t2.CDS5;Parent=g777.t2;
OX637532.1_Linnaemya_tessellans_genome_assembly,_chromosome:_1	AUGUSTUS	exon	15545236	15545494	.	-	.	ID=g777.t2.exon5;Parent=g777.t2;
OX637532.1_Linnaemya_tessellans_genome_assembly,_chromosome:_1	AUGUSTUS	intron	15545495	15545571	1	-	.	ID=g777.t2.intron5;Parent=g777.t2;
OX637532.1_Linnaemya_tessellans_genome_assembly,_chromosome:_1	AUGUSTUS	CDS	15545572	15545729	1	-	2	ID=g777.t2.CDS6;Parent=g777.t2;
OX637532.1_Linnaemya_tessellans_genome_assembly,_chromosome:_1	AUGUSTUS	exon	15545572	15545729	.	-	.	ID=g777.t2.exon6;Parent=g777.t2;
OX637532.1_Linnaemya_tessellans_genome_assembly,_chromosome:_1	AUGUSTUS	intron	15545730	15545839	1	-	.	ID=g777.t2.intron6;Parent=g777.t2;
OX637532.1_Linnaemya_tessellans_genome_assembly,_chromosome:_1	AUGUSTUS	CDS	15545840	15545972	1	-	0	ID=g777.t2.CDS7;Parent=g777.t2;
OX637532.1_Linnaemya_tessellans_genome_assembly,_chromosome:_1	AUGUSTUS	exon	15545840	15545972	.	-	.	ID=g777.t2.exon7;Parent=g777.t2;
OX637532.1_Linnaemya_tessellans_genome_assembly,_chromosome:_1	AUGUSTUS	start_codon	15545970	15545972	.	-	0	ID=g777.t2.start1;Parent=g777.t2;
OX637532.1_Linnaemya_tessellans_genome_assembly,_chromosome:_1	AUGUSTUS	gene	15547162	15553550	.	-	.	ID=g778;
OX637532.1_Linnaemya_tessellans_genome_assembly,_chromosome:_1	AUGUSTUS	mRNA	15547162	15553550	0.75	-	.	ID=g778.t1;Parent=g778;
OX637532.1_Linnaemya_tessellans_genome_assembly,_chromosome:_1	AUGUSTUS	stop_codon	15547162	15547164	.	-	0	ID=g778.t1.stop1;Parent=g778.t1;
OX637532.1_Linnaemya_tessellans_genome_assembly,_chromosome:_1	AUGUSTUS	CDS	15547162	15547241	0.76	-	2	ID=g778.t1.CDS1;Parent=g778.t1;
OX637532.1_Linnaemya_tessellans_genome_assembly,_chromosome:_1	AUGUSTUS	exon	15547162	15547241	.	-	.	ID=g778.t1.exon1;Parent=g778.t1;
OX637532.1_Linnaemya_tessellans_genome_assembly,_chromosome:_1	AUGUSTUS	intron	15547242	15553420	0.75	-	.	ID=g778.t1.intron1;Parent=g778.t1;
OX637532.1_Linnaemya_tessellans_genome_assembly,_chromosome:_1	AUGUSTUS	CDS	15553421	15553550	0.8	-	0	ID=g778.t1.CDS2;Parent=g778.t1;
OX637532.1_Linnaemya_tessellans_genome_assembly,_chromosome:_1	AUGUSTUS	exon	15553421	15553550	.	-	.	ID=g778.t1.exon2;Parent=g778.t1;
OX637532.1_Linnaemya_tessellans_genome_assembly,_chromosome:_1	AUGUSTUS	start_codon	15553548	15553550	.	-	0	ID=g778.t1.start1;Parent=g778.t1;
OX637532.1_Linnaemya_tessellans_genome_assembly,_chromosome:_1	AUGUSTUS	gene	15556492	15561641	.	+	.	ID=g779;
OX637532.1_Linnaemya_tessellans_genome_assembly,_chromosome:_1	AUGUSTUS	mRNA	15556492	15561641	1	+	.	ID=g779.t1;Parent=g779;
OX637532.1_Linnaemya_tessellans_genome_assembly,_chromosome:_1	AUGUSTUS	start_codon	15556492	15556494	.	+	0	ID=g779.t1.start1;Parent=g779.t1;
OX637532.1_Linnaemya_tessellans_genome_assembly,_chromosome:_1	AUGUSTUS	CDS	15556492	15556557	1	+	0	ID=g779.t1.CDS1;Parent=g779.t1;
OX637532.1_Linnaemya_tessellans_genome_assembly,_chromosome:_1	AUGUSTUS	exon	15556492	15556557	.	+	.	ID=g779.t1.exon1;Parent=g779.t1;
OX637532.1_Linnaemya_tessellans_genome_assembly,_chromosome:_1	AUGUSTUS	intron	15556558	15557327	1	+	.	ID=g779.t1.intron1;Parent=g779.t1;
OX637532.1_Linnaemya_tessellans_genome_assembly,_chromosome:_1	AUGUSTUS	CDS	15557328	15558539	1	+	0	ID=g779.t1.CDS2;Parent=g779.t1;
OX637532.1_Linnaemya_tessellans_genome_assembly,_chromosome:_1	AUGUSTUS	exon	15557328	15558539	.	+	.	ID=g779.t1.exon2;Parent=g779.t1;
OX637532.1_Linnaemya_tessellans_genome_assembly,_chromosome:_1	AUGUSTUS	intron	15558540	15561283	1	+	.	ID=g779.t1.intron2;Parent=g779.t1;
OX637532.1_Linnaemya_tessellans_genome_assembly,_chromosome:_1	AUGUSTUS	CDS	15561284	15561460	1	+	0	ID=g779.t1.CDS3;Parent=g779.t1;
OX637532.1_Linnaemya_tessellans_genome_assembly,_chromosome:_1	AUGUSTUS	exon	15561284	15561460	.	+	.	ID=g779.t1.exon3;Parent=g779.t1;
OX637532.1_Linnaemya_tessellans_genome_assembly,_chromosome:_1	AUGUSTUS	intron	15561461	15561545	1	+	.	ID=g779.t1.intron3;Parent=g779.t1;
OX637532.1_Linnaemya_tessellans_genome_assembly,_chromosome:_1	AUGUSTUS	CDS	15561546	15561641	1	+	0	ID=g779.t1.CDS4;Parent=g779.t1;
OX637532.1_Linnaemya_tessellans_genome_assembly,_chromosome:_1	AUGUSTUS	exon	15561546	15561641	.	+	.	ID=g779.t1.exon4;Parent=g779.t1;
OX637532.1_Linnaemya_tessellans_genome_assembly,_chromosome:_1	AUGUSTUS	stop_codon	15561639	15561641	.	+	0	ID=g779.t1.stop1;Parent=g779.t1;
OX637532.1_Linnaemya_tessellans_genome_assembly,_chromosome:_1	AUGUSTUS	gene	15562793	15563213	.	+	.	ID=g780;
OX637532.1_Linnaemya_tessellans_genome_assembly,_chromosome:_1	AUGUSTUS	mRNA	15562793	15563213	1	+	.	ID=g780.t1;Parent=g780;
OX637532.1_Linnaemya_tessellans_genome_assembly,_chromosome:_1	AUGUSTUS	start_codon	15562793	15562795	.	+	0	ID=g780.t1.start1;Parent=g780.t1;
OX637532.1_Linnaemya_tessellans_genome_assembly,_chromosome:_1	AUGUSTUS	CDS	15562793	15562930	1	+	0	ID=g780.t1.CDS1;Parent=g780.t1;
OX637532.1_Linnaemya_tessellans_genome_assembly,_chromosome:_1	AUGUSTUS	exon	15562793	15562930	.	+	.	ID=g780.t1.exon1;Parent=g780.t1;
OX637532.1_Linnaemya_tessellans_genome_assembly,_chromosome:_1	AUGUSTUS	intron	15562931	15562985	1	+	.	ID=g780.t1.intron1;Parent=g780.t1;
OX637532.1_Linnaemya_tessellans_genome_assembly,_chromosome:_1	AUGUSTUS	CDS	15562986	15563213	1	+	0	ID=g780.t1.CDS2;Parent=g780.t1;
OX637532.1_Linnaemya_tessellans_genome_assembly,_chromosome:_1	AUGUSTUS	exon	15562986	15563213	.	+	.	ID=g780.t1.exon2;Parent=g780.t1;
OX637532.1_Linnaemya_tessellans_genome_assembly,_chromosome:_1	AUGUSTUS	stop_codon	15563211	15563213	.	+	0	ID=g780.t1.stop1;Parent=g780.t1;
OX637532.1_Linnaemya_tessellans_genome_assembly,_chromosome:_1	AUGUSTUS	gene	15568215	15570971	.	+	.	ID=g781;
OX637532.1_Linnaemya_tessellans_genome_assembly,_chromosome:_1	AUGUSTUS	mRNA	15568215	15570971	1	+	.	ID=g781.t1;Parent=g781;
OX637532.1_Linnaemya_tessellans_genome_assembly,_chromosome:_1	AUGUSTUS	start_codon	15568215	15568217	.	+	0	ID=g781.t1.start1;Parent=g781.t1;
OX637532.1_Linnaemya_tessellans_genome_assembly,_chromosome:_1	AUGUSTUS	CDS	15568215	15568352	1	+	0	ID=g781.t1.CDS1;Parent=g781.t1;
OX637532.1_Linnaemya_tessellans_genome_assembly,_chromosome:_1	AUGUSTUS	exon	15568215	15568352	.	+	.	ID=g781.t1.exon1;Parent=g781.t1;
OX637532.1_Linnaemya_tessellans_genome_assembly,_chromosome:_1	AUGUSTUS	intron	15568353	15568410	1	+	.	ID=g781.t1.intron1;Parent=g781.t1;
OX637532.1_Linnaemya_tessellans_genome_assembly,_chromosome:_1	AUGUSTUS	CDS	15568411	15568766	1	+	0	ID=g781.t1.CDS2;Parent=g781.t1;
OX637532.1_Linnaemya_tessellans_genome_assembly,_chromosome:_1	AUGUSTUS	exon	15568411	15568766	.	+	.	ID=g781.t1.exon2;Parent=g781.t1;
OX637532.1_Linnaemya_tessellans_genome_assembly,_chromosome:_1	AUGUSTUS	intron	15568767	15569839	1	+	.	ID=g781.t1.intron2;Parent=g781.t1;
OX637532.1_Linnaemya_tessellans_genome_assembly,_chromosome:_1	AUGUSTUS	CDS	15569840	15570971	1	+	1	ID=g781.t1.CDS3;Parent=g781.t1;
OX637532.1_Linnaemya_tessellans_genome_assembly,_chromosome:_1	AUGUSTUS	exon	15569840	15570971	.	+	.	ID=g781.t1.exon3;Parent=g781.t1;
OX637532.1_Linnaemya_tessellans_genome_assembly,_chromosome:_1	AUGUSTUS	stop_codon	15570969	15570971	.	+	0	ID=g781.t1.stop1;Parent=g781.t1;
OX637532.1_Linnaemya_tessellans_genome_assembly,_chromosome:_1	AUGUSTUS	gene	15571625	15574251	.	+	.	ID=g782;
OX637532.1_Linnaemya_tessellans_genome_assembly,_chromosome:_1	AUGUSTUS	mRNA	15571625	15574251	1	+	.	ID=g782.t1;Parent=g782;
OX637532.1_Linnaemya_tessellans_genome_assembly,_chromosome:_1	AUGUSTUS	start_codon	15571625	15571627	.	+	0	ID=g782.t1.start1;Parent=g782.t1;
OX637532.1_Linnaemya_tessellans_genome_assembly,_chromosome:_1	AUGUSTUS	CDS	15571625	15571762	1	+	0	ID=g782.t1.CDS1;Parent=g782.t1;
OX637532.1_Linnaemya_tessellans_genome_assembly,_chromosome:_1	AUGUSTUS	exon	15571625	15571762	.	+	.	ID=g782.t1.exon1;Parent=g782.t1;
OX637532.1_Linnaemya_tessellans_genome_assembly,_chromosome:_1	AUGUSTUS	intron	15571763	15571822	1	+	.	ID=g782.t1.intron1;Parent=g782.t1;
OX637532.1_Linnaemya_tessellans_genome_assembly,_chromosome:_1	AUGUSTUS	CDS	15571823	15572178	1	+	0	ID=g782.t1.CDS2;Parent=g782.t1;
OX637532.1_Linnaemya_tessellans_genome_assembly,_chromosome:_1	AUGUSTUS	exon	15571823	15572178	.	+	.	ID=g782.t1.exon2;Parent=g782.t1;
OX637532.1_Linnaemya_tessellans_genome_assembly,_chromosome:_1	AUGUSTUS	intron	15572179	15573146	1	+	.	ID=g782.t1.intron2;Parent=g782.t1;
OX637532.1_Linnaemya_tessellans_genome_assembly,_chromosome:_1	AUGUSTUS	CDS	15573147	15574251	1	+	1	ID=g782.t1.CDS3;Parent=g782.t1;
OX637532.1_Linnaemya_tessellans_genome_assembly,_chromosome:_1	AUGUSTUS	exon	15573147	15574251	.	+	.	ID=g782.t1.exon3;Parent=g782.t1;
OX637532.1_Linnaemya_tessellans_genome_assembly,_chromosome:_1	AUGUSTUS	stop_codon	15574249	15574251	.	+	0	ID=g782.t1.stop1;Parent=g782.t1;
OX637532.1_Linnaemya_tessellans_genome_assembly,_chromosome:_1	AUGUSTUS	gene	15575273	15578174	.	+	.	ID=g783;
OX637532.1_Linnaemya_tessellans_genome_assembly,_chromosome:_1	AUGUSTUS	mRNA	15575273	15578174	1	+	.	ID=g783.t1;Parent=g783;
OX637532.1_Linnaemya_tessellans_genome_assembly,_chromosome:_1	AUGUSTUS	start_codon	15575273	15575275	.	+	0	ID=g783.t1.start1;Parent=g783.t1;
OX637532.1_Linnaemya_tessellans_genome_assembly,_chromosome:_1	AUGUSTUS	CDS	15575273	15575428	1	+	0	ID=g783.t1.CDS1;Parent=g783.t1;
OX637532.1_Linnaemya_tessellans_genome_assembly,_chromosome:_1	AUGUSTUS	exon	15575273	15575428	.	+	.	ID=g783.t1.exon1;Parent=g783.t1;
OX637532.1_Linnaemya_tessellans_genome_assembly,_chromosome:_1	AUGUSTUS	intron	15575429	15576218	1	+	.	ID=g783.t1.intron1;Parent=g783.t1;
OX637532.1_Linnaemya_tessellans_genome_assembly,_chromosome:_1	AUGUSTUS	CDS	15576219	15576574	1	+	0	ID=g783.t1.CDS2;Parent=g783.t1;
OX637532.1_Linnaemya_tessellans_genome_assembly,_chromosome:_1	AUGUSTUS	exon	15576219	15576574	.	+	.	ID=g783.t1.exon2;Parent=g783.t1;
OX637532.1_Linnaemya_tessellans_genome_assembly,_chromosome:_1	AUGUSTUS	intron	15576575	15577168	1	+	.	ID=g783.t1.intron2;Parent=g783.t1;
OX637532.1_Linnaemya_tessellans_genome_assembly,_chromosome:_1	AUGUSTUS	CDS	15577169	15578174	1	+	1	ID=g783.t1.CDS3;Parent=g783.t1;
OX637532.1_Linnaemya_tessellans_genome_assembly,_chromosome:_1	AUGUSTUS	exon	15577169	15578174	.	+	.	ID=g783.t1.exon3;Parent=g783.t1;
OX637532.1_Linnaemya_tessellans_genome_assembly,_chromosome:_1	AUGUSTUS	stop_codon	15578172	15578174	.	+	0	ID=g783.t1.stop1;Parent=g783.t1;
OX637532.1_Linnaemya_tessellans_genome_assembly,_chromosome:_1	AUGUSTUS	gene	15579533	15584364	.	+	.	ID=g784;
OX637532.1_Linnaemya_tessellans_genome_assembly,_chromosome:_1	AUGUSTUS	mRNA	15579533	15584364	1	+	.	ID=g784.t1;Parent=g784;
OX637532.1_Linnaemya_tessellans_genome_assembly,_chromosome:_1	AUGUSTUS	start_codon	15579533	15579535	.	+	0	ID=g784.t1.start1;Parent=g784.t1;
OX637532.1_Linnaemya_tessellans_genome_assembly,_chromosome:_1	AUGUSTUS	CDS	15579533	15579686	1	+	0	ID=g784.t1.CDS1;Parent=g784.t1;
OX637532.1_Linnaemya_tessellans_genome_assembly,_chromosome:_1	AUGUSTUS	exon	15579533	15579686	.	+	.	ID=g784.t1.exon1;Parent=g784.t1;
OX637532.1_Linnaemya_tessellans_genome_assembly,_chromosome:_1	AUGUSTUS	intron	15579687	15579748	1	+	.	ID=g784.t1.intron1;Parent=g784.t1;
OX637532.1_Linnaemya_tessellans_genome_assembly,_chromosome:_1	AUGUSTUS	CDS	15579749	15579789	1	+	2	ID=g784.t1.CDS2;Parent=g784.t1;
OX637532.1_Linnaemya_tessellans_genome_assembly,_chromosome:_1	AUGUSTUS	exon	15579749	15579789	.	+	.	ID=g784.t1.exon2;Parent=g784.t1;
OX637532.1_Linnaemya_tessellans_genome_assembly,_chromosome:_1	AUGUSTUS	intron	15579790	15584085	1	+	.	ID=g784.t1.intron2;Parent=g784.t1;
OX637532.1_Linnaemya_tessellans_genome_assembly,_chromosome:_1	AUGUSTUS	CDS	15584086	15584364	1	+	0	ID=g784.t1.CDS3;Parent=g784.t1;
OX637532.1_Linnaemya_tessellans_genome_assembly,_chromosome:_1	AUGUSTUS	exon	15584086	15584364	.	+	.	ID=g784.t1.exon3;Parent=g784.t1;
OX637532.1_Linnaemya_tessellans_genome_assembly,_chromosome:_1	AUGUSTUS	stop_codon	15584362	15584364	.	+	0	ID=g784.t1.stop1;Parent=g784.t1;
OX637532.1_Linnaemya_tessellans_genome_assembly,_chromosome:_1	AUGUSTUS	gene	15590297	15590662	.	-	.	ID=g785;
OX637532.1_Linnaemya_tessellans_genome_assembly,_chromosome:_1	AUGUSTUS	mRNA	15590297	15590662	1	-	.	ID=g785.t1;Parent=g785;
OX637532.1_Linnaemya_tessellans_genome_assembly,_chromosome:_1	AUGUSTUS	stop_codon	15590297	15590299	.	-	0	ID=g785.t1.stop1;Parent=g785.t1;
OX637532.1_Linnaemya_tessellans_genome_assembly,_chromosome:_1	AUGUSTUS	CDS	15590297	15590662	1	-	0	ID=g785.t1.CDS1;Parent=g785.t1;
OX637532.1_Linnaemya_tessellans_genome_assembly,_chromosome:_1	AUGUSTUS	exon	15590297	15590662	.	-	.	ID=g785.t1.exon1;Parent=g785.t1;
OX637532.1_Linnaemya_tessellans_genome_assembly,_chromosome:_1	AUGUSTUS	start_codon	15590660	15590662	.	-	0	ID=g785.t1.start1;Parent=g785.t1;
OX637532.1_Linnaemya_tessellans_genome_assembly,_chromosome:_1	AUGUSTUS	gene	15601754	15605347	.	-	.	ID=g786;
OX637532.1_Linnaemya_tessellans_genome_assembly,_chromosome:_1	AUGUSTUS	mRNA	15604416	15605347	1	-	.	ID=g786.t1;Parent=g786;
OX637532.1_Linnaemya_tessellans_genome_assembly,_chromosome:_1	AUGUSTUS	stop_codon	15604416	15604418	.	-	0	ID=g786.t1.stop1;Parent=g786.t1;
OX637532.1_Linnaemya_tessellans_genome_assembly,_chromosome:_1	AUGUSTUS	CDS	15604416	15605126	1	-	0	ID=g786.t1.CDS1;Parent=g786.t1;
OX637532.1_Linnaemya_tessellans_genome_assembly,_chromosome:_1	AUGUSTUS	exon	15604416	15605126	.	-	.	ID=g786.t1.exon1;Parent=g786.t1;
OX637532.1_Linnaemya_tessellans_genome_assembly,_chromosome:_1	AUGUSTUS	intron	15605127	15605185	1	-	.	ID=g786.t1.intron1;Parent=g786.t1;
OX637532.1_Linnaemya_tessellans_genome_assembly,_chromosome:_1	AUGUSTUS	CDS	15605186	15605347	1	-	0	ID=g786.t1.CDS2;Parent=g786.t1;
OX637532.1_Linnaemya_tessellans_genome_assembly,_chromosome:_1	AUGUSTUS	exon	15605186	15605347	.	-	.	ID=g786.t1.exon2;Parent=g786.t1;
OX637532.1_Linnaemya_tessellans_genome_assembly,_chromosome:_1	AUGUSTUS	start_codon	15605345	15605347	.	-	0	ID=g786.t1.start1;Parent=g786.t1;
OX637532.1_Linnaemya_tessellans_genome_assembly,_chromosome:_1	GeneMark.hmm3	mRNA	15601754	15605347	.	-	.	ID=g786.t2;Parent=g786;
OX637532.1_Linnaemya_tessellans_genome_assembly,_chromosome:_1	GeneMark.hmm3	stop_codon	15601754	15601756	.	-	0	ID=g786.t2.stop1;Parent=g786.t2;
OX637532.1_Linnaemya_tessellans_genome_assembly,_chromosome:_1	GeneMark.hmm3	CDS	15601754	15601910	.	-	1	ID=g786.t2.CDS1;Parent=g786.t2;
OX637532.1_Linnaemya_tessellans_genome_assembly,_chromosome:_1	GeneMark.hmm3	exon	15601754	15601910	0	-	.	ID=g786.t2.exon1;Parent=g786.t2;
OX637532.1_Linnaemya_tessellans_genome_assembly,_chromosome:_1	GeneMark.hmm3	intron	15601911	15602926	.	-	1	ID=g786.t2.intron1;Parent=g786.t2;
OX637532.1_Linnaemya_tessellans_genome_assembly,_chromosome:_1	GeneMark.hmm3	CDS	15602927	15603037	.	-	1	ID=g786.t2.CDS2;Parent=g786.t2;
OX637532.1_Linnaemya_tessellans_genome_assembly,_chromosome:_1	GeneMark.hmm3	exon	15602927	15603037	0	-	.	ID=g786.t2.exon2;Parent=g786.t2;
OX637532.1_Linnaemya_tessellans_genome_assembly,_chromosome:_1	GeneMark.hmm3	intron	15603038	15603692	.	-	1	ID=g786.t2.intron2;Parent=g786.t2;
OX637532.1_Linnaemya_tessellans_genome_assembly,_chromosome:_1	GeneMark.hmm3	CDS	15603693	15603827	.	-	1	ID=g786.t2.CDS3;Parent=g786.t2;
OX637532.1_Linnaemya_tessellans_genome_assembly,_chromosome:_1	GeneMark.hmm3	exon	15603693	15603827	0	-	.	ID=g786.t2.exon3;Parent=g786.t2;
OX637532.1_Linnaemya_tessellans_genome_assembly,_chromosome:_1	GeneMark.hmm3	intron	15603828	15604419	.	-	0	ID=g786.t2.intron3;Parent=g786.t2;
OX637532.1_Linnaemya_tessellans_genome_assembly,_chromosome:_1	GeneMark.hmm3	CDS	15604420	15605126	.	-	0	ID=g786.t2.CDS4;Parent=g786.t2;
OX637532.1_Linnaemya_tessellans_genome_assembly,_chromosome:_1	GeneMark.hmm3	exon	15604420	15605126	0	-	.	ID=g786.t2.exon4;Parent=g786.t2;
OX637532.1_Linnaemya_tessellans_genome_assembly,_chromosome:_1	GeneMark.hmm3	intron	15605127	15605185	.	-	0	ID=g786.t2.intron4;Parent=g786.t2;
OX637532.1_Linnaemya_tessellans_genome_assembly,_chromosome:_1	GeneMark.hmm3	CDS	15605186	15605347	.	-	0	ID=g786.t2.CDS5;Parent=g786.t2;
OX637532.1_Linnaemya_tessellans_genome_assembly,_chromosome:_1	GeneMark.hmm3	exon	15605186	15605347	0	-	.	ID=g786.t2.exon5;Parent=g786.t2;
OX637532.1_Linnaemya_tessellans_genome_assembly,_chromosome:_1	GeneMark.hmm3	start_codon	15605345	15605347	.	-	0	ID=g786.t2.start1;Parent=g786.t2;
OX637532.1_Linnaemya_tessellans_genome_assembly,_chromosome:_1	AUGUSTUS	gene	15606049	15607675	.	+	.	ID=g787;
OX637532.1_Linnaemya_tessellans_genome_assembly,_chromosome:_1	AUGUSTUS	mRNA	15606049	15607675	1	+	.	ID=g787.t1;Parent=g787;
OX637532.1_Linnaemya_tessellans_genome_assembly,_chromosome:_1	AUGUSTUS	start_codon	15606049	15606051	.	+	0	ID=g787.t1.start1;Parent=g787.t1;
OX637532.1_Linnaemya_tessellans_genome_assembly,_chromosome:_1	AUGUSTUS	CDS	15606049	15606088	1	+	0	ID=g787.t1.CDS1;Parent=g787.t1;
OX637532.1_Linnaemya_tessellans_genome_assembly,_chromosome:_1	AUGUSTUS	exon	15606049	15606088	.	+	.	ID=g787.t1.exon1;Parent=g787.t1;
OX637532.1_Linnaemya_tessellans_genome_assembly,_chromosome:_1	AUGUSTUS	intron	15606089	15606161	1	+	.	ID=g787.t1.intron1;Parent=g787.t1;
OX637532.1_Linnaemya_tessellans_genome_assembly,_chromosome:_1	AUGUSTUS	CDS	15606162	15606683	1	+	2	ID=g787.t1.CDS2;Parent=g787.t1;
OX637532.1_Linnaemya_tessellans_genome_assembly,_chromosome:_1	AUGUSTUS	exon	15606162	15606683	.	+	.	ID=g787.t1.exon2;Parent=g787.t1;
OX637532.1_Linnaemya_tessellans_genome_assembly,_chromosome:_1	AUGUSTUS	intron	15606684	15606835	1	+	.	ID=g787.t1.intron2;Parent=g787.t1;
OX637532.1_Linnaemya_tessellans_genome_assembly,_chromosome:_1	AUGUSTUS	CDS	15606836	15607106	1	+	2	ID=g787.t1.CDS3;Parent=g787.t1;
OX637532.1_Linnaemya_tessellans_genome_assembly,_chromosome:_1	AUGUSTUS	exon	15606836	15607106	.	+	.	ID=g787.t1.exon3;Parent=g787.t1;
OX637532.1_Linnaemya_tessellans_genome_assembly,_chromosome:_1	AUGUSTUS	intron	15607107	15607164	1	+	.	ID=g787.t1.intron3;Parent=g787.t1;
OX637532.1_Linnaemya_tessellans_genome_assembly,_chromosome:_1	AUGUSTUS	CDS	15607165	15607675	1	+	1	ID=g787.t1.CDS4;Parent=g787.t1;
OX637532.1_Linnaemya_tessellans_genome_assembly,_chromosome:_1	AUGUSTUS	exon	15607165	15607675	.	+	.	ID=g787.t1.exon4;Parent=g787.t1;
OX637532.1_Linnaemya_tessellans_genome_assembly,_chromosome:_1	AUGUSTUS	stop_codon	15607673	15607675	.	+	0	ID=g787.t1.stop1;Parent=g787.t1;
OX637532.1_Linnaemya_tessellans_genome_assembly,_chromosome:_1	AUGUSTUS	gene	15607803	15609926	.	-	.	ID=g788;
OX637532.1_Linnaemya_tessellans_genome_assembly,_chromosome:_1	AUGUSTUS	mRNA	15607803	15609926	1	-	.	ID=g788.t1;Parent=g788;
OX637532.1_Linnaemya_tessellans_genome_assembly,_chromosome:_1	AUGUSTUS	stop_codon	15607803	15607805	.	-	0	ID=g788.t1.stop1;Parent=g788.t1;
OX637532.1_Linnaemya_tessellans_genome_assembly,_chromosome:_1	AUGUSTUS	CDS	15607803	15607932	1	-	1	ID=g788.t1.CDS1;Parent=g788.t1;
OX637532.1_Linnaemya_tessellans_genome_assembly,_chromosome:_1	AUGUSTUS	exon	15607803	15607932	.	-	.	ID=g788.t1.exon1;Parent=g788.t1;
OX637532.1_Linnaemya_tessellans_genome_assembly,_chromosome:_1	AUGUSTUS	intron	15607933	15607998	1	-	.	ID=g788.t1.intron1;Parent=g788.t1;
OX637532.1_Linnaemya_tessellans_genome_assembly,_chromosome:_1	AUGUSTUS	CDS	15607999	15609724	1	-	2	ID=g788.t1.CDS2;Parent=g788.t1;
OX637532.1_Linnaemya_tessellans_genome_assembly,_chromosome:_1	AUGUSTUS	exon	15607999	15609724	.	-	.	ID=g788.t1.exon2;Parent=g788.t1;
OX637532.1_Linnaemya_tessellans_genome_assembly,_chromosome:_1	AUGUSTUS	intron	15609725	15609814	1	-	.	ID=g788.t1.intron2;Parent=g788.t1;
OX637532.1_Linnaemya_tessellans_genome_assembly,_chromosome:_1	AUGUSTUS	CDS	15609815	15609926	1	-	0	ID=g788.t1.CDS3;Parent=g788.t1;
OX637532.1_Linnaemya_tessellans_genome_assembly,_chromosome:_1	AUGUSTUS	exon	15609815	15609926	.	-	.	ID=g788.t1.exon3;Parent=g788.t1;
OX637532.1_Linnaemya_tessellans_genome_assembly,_chromosome:_1	AUGUSTUS	start_codon	15609924	15609926	.	-	0	ID=g788.t1.start1;Parent=g788.t1;
OX637532.1_Linnaemya_tessellans_genome_assembly,_chromosome:_1	AUGUSTUS	gene	15610751	15618483	.	+	.	ID=g789;
OX637532.1_Linnaemya_tessellans_genome_assembly,_chromosome:_1	AUGUSTUS	mRNA	15610751	15618483	1	+	.	ID=g789.t1;Parent=g789;
OX637532.1_Linnaemya_tessellans_genome_assembly,_chromosome:_1	AUGUSTUS	start_codon	15610751	15610753	.	+	0	ID=g789.t1.start1;Parent=g789.t1;
OX637532.1_Linnaemya_tessellans_genome_assembly,_chromosome:_1	AUGUSTUS	CDS	15610751	15610832	1	+	0	ID=g789.t1.CDS1;Parent=g789.t1;
OX637532.1_Linnaemya_tessellans_genome_assembly,_chromosome:_1	AUGUSTUS	exon	15610751	15610832	.	+	.	ID=g789.t1.exon1;Parent=g789.t1;
OX637532.1_Linnaemya_tessellans_genome_assembly,_chromosome:_1	AUGUSTUS	intron	15610833	15610936	1	+	.	ID=g789.t1.intron1;Parent=g789.t1;
OX637532.1_Linnaemya_tessellans_genome_assembly,_chromosome:_1	AUGUSTUS	CDS	15610937	15611094	1	+	2	ID=g789.t1.CDS2;Parent=g789.t1;
OX637532.1_Linnaemya_tessellans_genome_assembly,_chromosome:_1	AUGUSTUS	exon	15610937	15611094	.	+	.	ID=g789.t1.exon2;Parent=g789.t1;
OX637532.1_Linnaemya_tessellans_genome_assembly,_chromosome:_1	AUGUSTUS	intron	15611095	15614613	1	+	.	ID=g789.t1.intron2;Parent=g789.t1;
OX637532.1_Linnaemya_tessellans_genome_assembly,_chromosome:_1	AUGUSTUS	CDS	15614614	15615496	1	+	0	ID=g789.t1.CDS3;Parent=g789.t1;
OX637532.1_Linnaemya_tessellans_genome_assembly,_chromosome:_1	AUGUSTUS	exon	15614614	15615496	.	+	.	ID=g789.t1.exon3;Parent=g789.t1;
OX637532.1_Linnaemya_tessellans_genome_assembly,_chromosome:_1	AUGUSTUS	intron	15615497	15615570	1	+	.	ID=g789.t1.intron3;Parent=g789.t1;
OX637532.1_Linnaemya_tessellans_genome_assembly,_chromosome:_1	AUGUSTUS	CDS	15615571	15615690	1	+	2	ID=g789.t1.CDS4;Parent=g789.t1;
OX637532.1_Linnaemya_tessellans_genome_assembly,_chromosome:_1	AUGUSTUS	exon	15615571	15615690	.	+	.	ID=g789.t1.exon4;Parent=g789.t1;
OX637532.1_Linnaemya_tessellans_genome_assembly,_chromosome:_1	AUGUSTUS	intron	15615691	15617253	1	+	.	ID=g789.t1.intron4;Parent=g789.t1;
OX637532.1_Linnaemya_tessellans_genome_assembly,_chromosome:_1	AUGUSTUS	CDS	15617254	15617418	1	+	2	ID=g789.t1.CDS5;Parent=g789.t1;
OX637532.1_Linnaemya_tessellans_genome_assembly,_chromosome:_1	AUGUSTUS	exon	15617254	15617418	.	+	.	ID=g789.t1.exon5;Parent=g789.t1;
OX637532.1_Linnaemya_tessellans_genome_assembly,_chromosome:_1	AUGUSTUS	intron	15617419	15618091	1	+	.	ID=g789.t1.intron5;Parent=g789.t1;
OX637532.1_Linnaemya_tessellans_genome_assembly,_chromosome:_1	AUGUSTUS	CDS	15618092	15618200	1	+	2	ID=g789.t1.CDS6;Parent=g789.t1;
OX637532.1_Linnaemya_tessellans_genome_assembly,_chromosome:_1	AUGUSTUS	exon	15618092	15618200	.	+	.	ID=g789.t1.exon6;Parent=g789.t1;
OX637532.1_Linnaemya_tessellans_genome_assembly,_chromosome:_1	AUGUSTUS	intron	15618201	15618272	1	+	.	ID=g789.t1.intron6;Parent=g789.t1;
OX637532.1_Linnaemya_tessellans_genome_assembly,_chromosome:_1	AUGUSTUS	CDS	15618273	15618483	1	+	1	ID=g789.t1.CDS7;Parent=g789.t1;
OX637532.1_Linnaemya_tessellans_genome_assembly,_chromosome:_1	AUGUSTUS	exon	15618273	15618483	.	+	.	ID=g789.t1.exon7;Parent=g789.t1;
OX637532.1_Linnaemya_tessellans_genome_assembly,_chromosome:_1	AUGUSTUS	stop_codon	15618481	15618483	.	+	0	ID=g789.t1.stop1;Parent=g789.t1;
OX637532.1_Linnaemya_tessellans_genome_assembly,_chromosome:_1	AUGUSTUS	gene	15639945	15644138	.	-	.	ID=g790;
OX637532.1_Linnaemya_tessellans_genome_assembly,_chromosome:_1	AUGUSTUS	mRNA	15639945	15644138	1	-	.	ID=g790.t1;Parent=g790;
OX637532.1_Linnaemya_tessellans_genome_assembly,_chromosome:_1	AUGUSTUS	stop_codon	15639945	15639947	.	-	0	ID=g790.t1.stop1;Parent=g790.t1;
OX637532.1_Linnaemya_tessellans_genome_assembly,_chromosome:_1	AUGUSTUS	CDS	15639945	15640105	1	-	2	ID=g790.t1.CDS1;Parent=g790.t1;
OX637532.1_Linnaemya_tessellans_genome_assembly,_chromosome:_1	AUGUSTUS	exon	15639945	15640105	.	-	.	ID=g790.t1.exon1;Parent=g790.t1;
OX637532.1_Linnaemya_tessellans_genome_assembly,_chromosome:_1	AUGUSTUS	intron	15640106	15640182	1	-	.	ID=g790.t1.intron1;Parent=g790.t1;
OX637532.1_Linnaemya_tessellans_genome_assembly,_chromosome:_1	AUGUSTUS	CDS	15640183	15640245	1	-	2	ID=g790.t1.CDS2;Parent=g790.t1;
OX637532.1_Linnaemya_tessellans_genome_assembly,_chromosome:_1	AUGUSTUS	exon	15640183	15640245	.	-	.	ID=g790.t1.exon2;Parent=g790.t1;
OX637532.1_Linnaemya_tessellans_genome_assembly,_chromosome:_1	AUGUSTUS	intron	15640246	15641356	1	-	.	ID=g790.t1.intron2;Parent=g790.t1;
OX637532.1_Linnaemya_tessellans_genome_assembly,_chromosome:_1	AUGUSTUS	CDS	15641357	15641506	1	-	2	ID=g790.t1.CDS3;Parent=g790.t1;
OX637532.1_Linnaemya_tessellans_genome_assembly,_chromosome:_1	AUGUSTUS	exon	15641357	15641506	.	-	.	ID=g790.t1.exon3;Parent=g790.t1;
OX637532.1_Linnaemya_tessellans_genome_assembly,_chromosome:_1	AUGUSTUS	intron	15641507	15641577	1	-	.	ID=g790.t1.intron3;Parent=g790.t1;
OX637532.1_Linnaemya_tessellans_genome_assembly,_chromosome:_1	AUGUSTUS	CDS	15641578	15641764	1	-	0	ID=g790.t1.CDS4;Parent=g790.t1;
OX637532.1_Linnaemya_tessellans_genome_assembly,_chromosome:_1	AUGUSTUS	exon	15641578	15641764	.	-	.	ID=g790.t1.exon4;Parent=g790.t1;
OX637532.1_Linnaemya_tessellans_genome_assembly,_chromosome:_1	AUGUSTUS	intron	15641765	15644087	1	-	.	ID=g790.t1.intron4;Parent=g790.t1;
OX637532.1_Linnaemya_tessellans_genome_assembly,_chromosome:_1	AUGUSTUS	CDS	15644088	15644138	1	-	0	ID=g790.t1.CDS5;Parent=g790.t1;
OX637532.1_Linnaemya_tessellans_genome_assembly,_chromosome:_1	AUGUSTUS	exon	15644088	15644138	.	-	.	ID=g790.t1.exon5;Parent=g790.t1;
OX637532.1_Linnaemya_tessellans_genome_assembly,_chromosome:_1	AUGUSTUS	start_codon	15644136	15644138	.	-	0	ID=g790.t1.start1;Parent=g790.t1;
OX637532.1_Linnaemya_tessellans_genome_assembly,_chromosome:_1	AUGUSTUS	gene	15666086	15666424	.	-	.	ID=g791;
OX637532.1_Linnaemya_tessellans_genome_assembly,_chromosome:_1	AUGUSTUS	mRNA	15666086	15666424	0.99	-	.	ID=g791.t1;Parent=g791;
OX637532.1_Linnaemya_tessellans_genome_assembly,_chromosome:_1	AUGUSTUS	stop_codon	15666086	15666088	.	-	0	ID=g791.t1.stop1;Parent=g791.t1;
OX637532.1_Linnaemya_tessellans_genome_assembly,_chromosome:_1	AUGUSTUS	CDS	15666086	15666424	0.99	-	0	ID=g791.t1.CDS1;Parent=g791.t1;
OX637532.1_Linnaemya_tessellans_genome_assembly,_chromosome:_1	AUGUSTUS	exon	15666086	15666424	.	-	.	ID=g791.t1.exon1;Parent=g791.t1;
OX637532.1_Linnaemya_tessellans_genome_assembly,_chromosome:_1	AUGUSTUS	start_codon	15666422	15666424	.	-	0	ID=g791.t1.start1;Parent=g791.t1;
OX637532.1_Linnaemya_tessellans_genome_assembly,_chromosome:_1	AUGUSTUS	gene	15667334	15668932	.	+	.	ID=g792;
OX637532.1_Linnaemya_tessellans_genome_assembly,_chromosome:_1	AUGUSTUS	mRNA	15667334	15668932	1	+	.	ID=g792.t1;Parent=g792;
OX637532.1_Linnaemya_tessellans_genome_assembly,_chromosome:_1	AUGUSTUS	start_codon	15667334	15667336	.	+	0	ID=g792.t1.start1;Parent=g792.t1;
OX637532.1_Linnaemya_tessellans_genome_assembly,_chromosome:_1	AUGUSTUS	CDS	15667334	15667690	1	+	0	ID=g792.t1.CDS1;Parent=g792.t1;
OX637532.1_Linnaemya_tessellans_genome_assembly,_chromosome:_1	AUGUSTUS	exon	15667334	15667690	.	+	.	ID=g792.t1.exon1;Parent=g792.t1;
OX637532.1_Linnaemya_tessellans_genome_assembly,_chromosome:_1	AUGUSTUS	intron	15667691	15668056	1	+	.	ID=g792.t1.intron1;Parent=g792.t1;
OX637532.1_Linnaemya_tessellans_genome_assembly,_chromosome:_1	AUGUSTUS	CDS	15668057	15668932	1	+	0	ID=g792.t1.CDS2;Parent=g792.t1;
OX637532.1_Linnaemya_tessellans_genome_assembly,_chromosome:_1	AUGUSTUS	exon	15668057	15668932	.	+	.	ID=g792.t1.exon2;Parent=g792.t1;
OX637532.1_Linnaemya_tessellans_genome_assembly,_chromosome:_1	AUGUSTUS	stop_codon	15668930	15668932	.	+	0	ID=g792.t1.stop1;Parent=g792.t1;
OX637532.1_Linnaemya_tessellans_genome_assembly,_chromosome:_1	AUGUSTUS	gene	15673018	15697635	.	+	.	ID=g793;
OX637532.1_Linnaemya_tessellans_genome_assembly,_chromosome:_1	AUGUSTUS	mRNA	15673018	15697635	1	+	.	ID=g793.t1;Parent=g793;
OX637532.1_Linnaemya_tessellans_genome_assembly,_chromosome:_1	AUGUSTUS	start_codon	15673018	15673020	.	+	0	ID=g793.t1.start1;Parent=g793.t1;
OX637532.1_Linnaemya_tessellans_genome_assembly,_chromosome:_1	AUGUSTUS	CDS	15673018	15673672	1	+	0	ID=g793.t1.CDS1;Parent=g793.t1;
OX637532.1_Linnaemya_tessellans_genome_assembly,_chromosome:_1	AUGUSTUS	exon	15673018	15673672	.	+	.	ID=g793.t1.exon1;Parent=g793.t1;
OX637532.1_Linnaemya_tessellans_genome_assembly,_chromosome:_1	AUGUSTUS	intron	15673673	15697462	1	+	.	ID=g793.t1.intron1;Parent=g793.t1;
OX637532.1_Linnaemya_tessellans_genome_assembly,_chromosome:_1	AUGUSTUS	CDS	15697463	15697635	1	+	2	ID=g793.t1.CDS2;Parent=g793.t1;
OX637532.1_Linnaemya_tessellans_genome_assembly,_chromosome:_1	AUGUSTUS	exon	15697463	15697635	.	+	.	ID=g793.t1.exon2;Parent=g793.t1;
OX637532.1_Linnaemya_tessellans_genome_assembly,_chromosome:_1	AUGUSTUS	stop_codon	15697633	15697635	.	+	0	ID=g793.t1.stop1;Parent=g793.t1;
OX637532.1_Linnaemya_tessellans_genome_assembly,_chromosome:_1	AUGUSTUS	gene	15770983	15782319	.	+	.	ID=g794;
OX637532.1_Linnaemya_tessellans_genome_assembly,_chromosome:_1	AUGUSTUS	mRNA	15770983	15782319	1	+	.	ID=g794.t1;Parent=g794;
OX637532.1_Linnaemya_tessellans_genome_assembly,_chromosome:_1	AUGUSTUS	start_codon	15770983	15770985	.	+	0	ID=g794.t1.start1;Parent=g794.t1;
OX637532.1_Linnaemya_tessellans_genome_assembly,_chromosome:_1	AUGUSTUS	CDS	15770983	15771079	1	+	0	ID=g794.t1.CDS1;Parent=g794.t1;
OX637532.1_Linnaemya_tessellans_genome_assembly,_chromosome:_1	AUGUSTUS	exon	15770983	15771079	.	+	.	ID=g794.t1.exon1;Parent=g794.t1;
OX637532.1_Linnaemya_tessellans_genome_assembly,_chromosome:_1	AUGUSTUS	intron	15771080	15771148	1	+	.	ID=g794.t1.intron1;Parent=g794.t1;
OX637532.1_Linnaemya_tessellans_genome_assembly,_chromosome:_1	AUGUSTUS	CDS	15771149	15771265	1	+	2	ID=g794.t1.CDS2;Parent=g794.t1;
OX637532.1_Linnaemya_tessellans_genome_assembly,_chromosome:_1	AUGUSTUS	exon	15771149	15771265	.	+	.	ID=g794.t1.exon2;Parent=g794.t1;
OX637532.1_Linnaemya_tessellans_genome_assembly,_chromosome:_1	AUGUSTUS	intron	15771266	15772132	1	+	.	ID=g794.t1.intron2;Parent=g794.t1;
OX637532.1_Linnaemya_tessellans_genome_assembly,_chromosome:_1	AUGUSTUS	CDS	15772133	15775959	1	+	2	ID=g794.t1.CDS3;Parent=g794.t1;
OX637532.1_Linnaemya_tessellans_genome_assembly,_chromosome:_1	AUGUSTUS	exon	15772133	15775959	.	+	.	ID=g794.t1.exon3;Parent=g794.t1;
OX637532.1_Linnaemya_tessellans_genome_assembly,_chromosome:_1	AUGUSTUS	intron	15775960	15777363	1	+	.	ID=g794.t1.intron3;Parent=g794.t1;
OX637532.1_Linnaemya_tessellans_genome_assembly,_chromosome:_1	AUGUSTUS	CDS	15777364	15777595	1	+	0	ID=g794.t1.CDS4;Parent=g794.t1;
OX637532.1_Linnaemya_tessellans_genome_assembly,_chromosome:_1	AUGUSTUS	exon	15777364	15777595	.	+	.	ID=g794.t1.exon4;Parent=g794.t1;
OX637532.1_Linnaemya_tessellans_genome_assembly,_chromosome:_1	AUGUSTUS	intron	15777596	15779831	1	+	.	ID=g794.t1.intron4;Parent=g794.t1;
OX637532.1_Linnaemya_tessellans_genome_assembly,_chromosome:_1	AUGUSTUS	CDS	15779832	15780703	1	+	2	ID=g794.t1.CDS5;Parent=g794.t1;
OX637532.1_Linnaemya_tessellans_genome_assembly,_chromosome:_1	AUGUSTUS	exon	15779832	15780703	.	+	.	ID=g794.t1.exon5;Parent=g794.t1;
OX637532.1_Linnaemya_tessellans_genome_assembly,_chromosome:_1	AUGUSTUS	intron	15780704	15780764	1	+	.	ID=g794.t1.intron5;Parent=g794.t1;
OX637532.1_Linnaemya_tessellans_genome_assembly,_chromosome:_1	AUGUSTUS	CDS	15780765	15780950	1	+	0	ID=g794.t1.CDS6;Parent=g794.t1;
OX637532.1_Linnaemya_tessellans_genome_assembly,_chromosome:_1	AUGUSTUS	exon	15780765	15780950	.	+	.	ID=g794.t1.exon6;Parent=g794.t1;
OX637532.1_Linnaemya_tessellans_genome_assembly,_chromosome:_1	AUGUSTUS	intron	15780951	15781698	1	+	.	ID=g794.t1.intron6;Parent=g794.t1;
OX637532.1_Linnaemya_tessellans_genome_assembly,_chromosome:_1	AUGUSTUS	CDS	15781699	15781860	1	+	0	ID=g794.t1.CDS7;Parent=g794.t1;
OX637532.1_Linnaemya_tessellans_genome_assembly,_chromosome:_1	AUGUSTUS	exon	15781699	15781860	.	+	.	ID=g794.t1.exon7;Parent=g794.t1;
OX637532.1_Linnaemya_tessellans_genome_assembly,_chromosome:_1	AUGUSTUS	intron	15781861	15781938	1	+	.	ID=g794.t1.intron7;Parent=g794.t1;
OX637532.1_Linnaemya_tessellans_genome_assembly,_chromosome:_1	AUGUSTUS	CDS	15781939	15782319	1	+	0	ID=g794.t1.CDS8;Parent=g794.t1;
OX637532.1_Linnaemya_tessellans_genome_assembly,_chromosome:_1	AUGUSTUS	exon	15781939	15782319	.	+	.	ID=g794.t1.exon8;Parent=g794.t1;
OX637532.1_Linnaemya_tessellans_genome_assembly,_chromosome:_1	AUGUSTUS	stop_codon	15782317	15782319	.	+	0	ID=g794.t1.stop1;Parent=g794.t1;
OX637532.1_Linnaemya_tessellans_genome_assembly,_chromosome:_1	AUGUSTUS	mRNA	15770983	15782319	1	+	.	ID=g794.t2;Parent=g794;
OX637532.1_Linnaemya_tessellans_genome_assembly,_chromosome:_1	AUGUSTUS	start_codon	15770983	15770985	.	+	0	ID=g794.t2.start1;Parent=g794.t2;
OX637532.1_Linnaemya_tessellans_genome_assembly,_chromosome:_1	AUGUSTUS	CDS	15770983	15771079	1	+	0	ID=g794.t2.CDS1;Parent=g794.t2;
OX637532.1_Linnaemya_tessellans_genome_assembly,_chromosome:_1	AUGUSTUS	exon	15770983	15771079	.	+	.	ID=g794.t2.exon1;Parent=g794.t2;
OX637532.1_Linnaemya_tessellans_genome_assembly,_chromosome:_1	AUGUSTUS	intron	15771080	15771148	1	+	.	ID=g794.t2.intron1;Parent=g794.t2;
OX637532.1_Linnaemya_tessellans_genome_assembly,_chromosome:_1	AUGUSTUS	CDS	15771149	15771265	1	+	2	ID=g794.t2.CDS2;Parent=g794.t2;
OX637532.1_Linnaemya_tessellans_genome_assembly,_chromosome:_1	AUGUSTUS	exon	15771149	15771265	.	+	.	ID=g794.t2.exon2;Parent=g794.t2;
OX637532.1_Linnaemya_tessellans_genome_assembly,_chromosome:_1	AUGUSTUS	intron	15771266	15772168	1	+	.	ID=g794.t2.intron2;Parent=g794.t2;
OX637532.1_Linnaemya_tessellans_genome_assembly,_chromosome:_1	AUGUSTUS	CDS	15772169	15775959	1	+	2	ID=g794.t2.CDS3;Parent=g794.t2;
OX637532.1_Linnaemya_tessellans_genome_assembly,_chromosome:_1	AUGUSTUS	exon	15772169	15775959	.	+	.	ID=g794.t2.exon3;Parent=g794.t2;
OX637532.1_Linnaemya_tessellans_genome_assembly,_chromosome:_1	AUGUSTUS	intron	15775960	15777363	1	+	.	ID=g794.t2.intron3;Parent=g794.t2;
OX637532.1_Linnaemya_tessellans_genome_assembly,_chromosome:_1	AUGUSTUS	CDS	15777364	15777595	1	+	0	ID=g794.t2.CDS4;Parent=g794.t2;
OX637532.1_Linnaemya_tessellans_genome_assembly,_chromosome:_1	AUGUSTUS	exon	15777364	15777595	.	+	.	ID=g794.t2.exon4;Parent=g794.t2;
OX637532.1_Linnaemya_tessellans_genome_assembly,_chromosome:_1	AUGUSTUS	intron	15777596	15779831	1	+	.	ID=g794.t2.intron4;Parent=g794.t2;
OX637532.1_Linnaemya_tessellans_genome_assembly,_chromosome:_1	AUGUSTUS	CDS	15779832	15780703	1	+	2	ID=g794.t2.CDS5;Parent=g794.t2;
OX637532.1_Linnaemya_tessellans_genome_assembly,_chromosome:_1	AUGUSTUS	exon	15779832	15780703	.	+	.	ID=g794.t2.exon5;Parent=g794.t2;
OX637532.1_Linnaemya_tessellans_genome_assembly,_chromosome:_1	AUGUSTUS	intron	15780704	15780764	1	+	.	ID=g794.t2.intron5;Parent=g794.t2;
OX637532.1_Linnaemya_tessellans_genome_assembly,_chromosome:_1	AUGUSTUS	CDS	15780765	15780950	1	+	0	ID=g794.t2.CDS6;Parent=g794.t2;
OX637532.1_Linnaemya_tessellans_genome_assembly,_chromosome:_1	AUGUSTUS	exon	15780765	15780950	.	+	.	ID=g794.t2.exon6;Parent=g794.t2;
OX637532.1_Linnaemya_tessellans_genome_assembly,_chromosome:_1	AUGUSTUS	intron	15780951	15781698	1	+	.	ID=g794.t2.intron6;Parent=g794.t2;
OX637532.1_Linnaemya_tessellans_genome_assembly,_chromosome:_1	AUGUSTUS	CDS	15781699	15781860	1	+	0	ID=g794.t2.CDS7;Parent=g794.t2;
OX637532.1_Linnaemya_tessellans_genome_assembly,_chromosome:_1	AUGUSTUS	exon	15781699	15781860	.	+	.	ID=g794.t2.exon7;Parent=g794.t2;
OX637532.1_Linnaemya_tessellans_genome_assembly,_chromosome:_1	AUGUSTUS	intron	15781861	15781938	1	+	.	ID=g794.t2.intron7;Parent=g794.t2;
OX637532.1_Linnaemya_tessellans_genome_assembly,_chromosome:_1	AUGUSTUS	CDS	15781939	15782319	1	+	0	ID=g794.t2.CDS8;Parent=g794.t2;
OX637532.1_Linnaemya_tessellans_genome_assembly,_chromosome:_1	AUGUSTUS	exon	15781939	15782319	.	+	.	ID=g794.t2.exon8;Parent=g794.t2;
OX637532.1_Linnaemya_tessellans_genome_assembly,_chromosome:_1	AUGUSTUS	stop_codon	15782317	15782319	.	+	0	ID=g794.t2.stop1;Parent=g794.t2;
OX637532.1_Linnaemya_tessellans_genome_assembly,_chromosome:_1	AUGUSTUS	gene	15794735	15805503	.	+	.	ID=g795;
OX637532.1_Linnaemya_tessellans_genome_assembly,_chromosome:_1	AUGUSTUS	mRNA	15794735	15805503	1	+	.	ID=g795.t1;Parent=g795;
OX637532.1_Linnaemya_tessellans_genome_assembly,_chromosome:_1	AUGUSTUS	start_codon	15794735	15794737	.	+	0	ID=g795.t1.start1;Parent=g795.t1;
OX637532.1_Linnaemya_tessellans_genome_assembly,_chromosome:_1	AUGUSTUS	CDS	15794735	15794878	1	+	0	ID=g795.t1.CDS1;Parent=g795.t1;
OX637532.1_Linnaemya_tessellans_genome_assembly,_chromosome:_1	AUGUSTUS	exon	15794735	15794878	.	+	.	ID=g795.t1.exon1;Parent=g795.t1;
OX637532.1_Linnaemya_tessellans_genome_assembly,_chromosome:_1	AUGUSTUS	intron	15794879	15795147	1	+	.	ID=g795.t1.intron1;Parent=g795.t1;
OX637532.1_Linnaemya_tessellans_genome_assembly,_chromosome:_1	AUGUSTUS	CDS	15795148	15795348	1	+	0	ID=g795.t1.CDS2;Parent=g795.t1;
OX637532.1_Linnaemya_tessellans_genome_assembly,_chromosome:_1	AUGUSTUS	exon	15795148	15795348	.	+	.	ID=g795.t1.exon2;Parent=g795.t1;
OX637532.1_Linnaemya_tessellans_genome_assembly,_chromosome:_1	AUGUSTUS	intron	15795349	15795437	1	+	.	ID=g795.t1.intron2;Parent=g795.t1;
OX637532.1_Linnaemya_tessellans_genome_assembly,_chromosome:_1	AUGUSTUS	CDS	15795438	15795659	1	+	0	ID=g795.t1.CDS3;Parent=g795.t1;
OX637532.1_Linnaemya_tessellans_genome_assembly,_chromosome:_1	AUGUSTUS	exon	15795438	15795659	.	+	.	ID=g795.t1.exon3;Parent=g795.t1;
OX637532.1_Linnaemya_tessellans_genome_assembly,_chromosome:_1	AUGUSTUS	intron	15795660	15799208	1	+	.	ID=g795.t1.intron3;Parent=g795.t1;
OX637532.1_Linnaemya_tessellans_genome_assembly,_chromosome:_1	AUGUSTUS	CDS	15799209	15799590	1	+	0	ID=g795.t1.CDS4;Parent=g795.t1;
OX637532.1_Linnaemya_tessellans_genome_assembly,_chromosome:_1	AUGUSTUS	exon	15799209	15799590	.	+	.	ID=g795.t1.exon4;Parent=g795.t1;
OX637532.1_Linnaemya_tessellans_genome_assembly,_chromosome:_1	AUGUSTUS	intron	15799591	15799660	1	+	.	ID=g795.t1.intron4;Parent=g795.t1;
OX637532.1_Linnaemya_tessellans_genome_assembly,_chromosome:_1	AUGUSTUS	CDS	15799661	15799840	1	+	2	ID=g795.t1.CDS5;Parent=g795.t1;
OX637532.1_Linnaemya_tessellans_genome_assembly,_chromosome:_1	AUGUSTUS	exon	15799661	15799840	.	+	.	ID=g795.t1.exon5;Parent=g795.t1;
OX637532.1_Linnaemya_tessellans_genome_assembly,_chromosome:_1	AUGUSTUS	intron	15799841	15799906	1	+	.	ID=g795.t1.intron5;Parent=g795.t1;
OX637532.1_Linnaemya_tessellans_genome_assembly,_chromosome:_1	AUGUSTUS	CDS	15799907	15800076	1	+	2	ID=g795.t1.CDS6;Parent=g795.t1;
OX637532.1_Linnaemya_tessellans_genome_assembly,_chromosome:_1	AUGUSTUS	exon	15799907	15800076	.	+	.	ID=g795.t1.exon6;Parent=g795.t1;
OX637532.1_Linnaemya_tessellans_genome_assembly,_chromosome:_1	AUGUSTUS	intron	15800077	15802642	1	+	.	ID=g795.t1.intron6;Parent=g795.t1;
OX637532.1_Linnaemya_tessellans_genome_assembly,_chromosome:_1	AUGUSTUS	CDS	15802643	15802787	1	+	0	ID=g795.t1.CDS7;Parent=g795.t1;
OX637532.1_Linnaemya_tessellans_genome_assembly,_chromosome:_1	AUGUSTUS	exon	15802643	15802787	.	+	.	ID=g795.t1.exon7;Parent=g795.t1;
OX637532.1_Linnaemya_tessellans_genome_assembly,_chromosome:_1	AUGUSTUS	intron	15802788	15802858	1	+	.	ID=g795.t1.intron7;Parent=g795.t1;
OX637532.1_Linnaemya_tessellans_genome_assembly,_chromosome:_1	AUGUSTUS	CDS	15802859	15803100	1	+	2	ID=g795.t1.CDS8;Parent=g795.t1;
OX637532.1_Linnaemya_tessellans_genome_assembly,_chromosome:_1	AUGUSTUS	exon	15802859	15803100	.	+	.	ID=g795.t1.exon8;Parent=g795.t1;
OX637532.1_Linnaemya_tessellans_genome_assembly,_chromosome:_1	AUGUSTUS	intron	15803101	15803193	1	+	.	ID=g795.t1.intron8;Parent=g795.t1;
OX637532.1_Linnaemya_tessellans_genome_assembly,_chromosome:_1	AUGUSTUS	CDS	15803194	15803668	1	+	0	ID=g795.t1.CDS9;Parent=g795.t1;
OX637532.1_Linnaemya_tessellans_genome_assembly,_chromosome:_1	AUGUSTUS	exon	15803194	15803668	.	+	.	ID=g795.t1.exon9;Parent=g795.t1;
OX637532.1_Linnaemya_tessellans_genome_assembly,_chromosome:_1	AUGUSTUS	intron	15803669	15805366	1	+	.	ID=g795.t1.intron9;Parent=g795.t1;
OX637532.1_Linnaemya_tessellans_genome_assembly,_chromosome:_1	AUGUSTUS	CDS	15805367	15805503	1	+	2	ID=g795.t1.CDS10;Parent=g795.t1;
OX637532.1_Linnaemya_tessellans_genome_assembly,_chromosome:_1	AUGUSTUS	exon	15805367	15805503	.	+	.	ID=g795.t1.exon10;Parent=g795.t1;
OX637532.1_Linnaemya_tessellans_genome_assembly,_chromosome:_1	AUGUSTUS	stop_codon	15805501	15805503	.	+	0	ID=g795.t1.stop1;Parent=g795.t1;
OX637532.1_Linnaemya_tessellans_genome_assembly,_chromosome:_1	AUGUSTUS	gene	15807992	15810037	.	-	.	ID=g796;
OX637532.1_Linnaemya_tessellans_genome_assembly,_chromosome:_1	AUGUSTUS	mRNA	15807992	15810037	1	-	.	ID=g796.t1;Parent=g796;
OX637532.1_Linnaemya_tessellans_genome_assembly,_chromosome:_1	AUGUSTUS	stop_codon	15807992	15807994	.	-	0	ID=g796.t1.stop1;Parent=g796.t1;
OX637532.1_Linnaemya_tessellans_genome_assembly,_chromosome:_1	AUGUSTUS	CDS	15807992	15808111	1	-	0	ID=g796.t1.CDS1;Parent=g796.t1;
OX637532.1_Linnaemya_tessellans_genome_assembly,_chromosome:_1	AUGUSTUS	exon	15807992	15808111	.	-	.	ID=g796.t1.exon1;Parent=g796.t1;
OX637532.1_Linnaemya_tessellans_genome_assembly,_chromosome:_1	AUGUSTUS	intron	15808112	15808189	1	-	.	ID=g796.t1.intron1;Parent=g796.t1;
OX637532.1_Linnaemya_tessellans_genome_assembly,_chromosome:_1	AUGUSTUS	CDS	15808190	15808303	1	-	0	ID=g796.t1.CDS2;Parent=g796.t1;
OX637532.1_Linnaemya_tessellans_genome_assembly,_chromosome:_1	AUGUSTUS	exon	15808190	15808303	.	-	.	ID=g796.t1.exon2;Parent=g796.t1;
OX637532.1_Linnaemya_tessellans_genome_assembly,_chromosome:_1	AUGUSTUS	intron	15808304	15809104	1	-	.	ID=g796.t1.intron2;Parent=g796.t1;
OX637532.1_Linnaemya_tessellans_genome_assembly,_chromosome:_1	AUGUSTUS	CDS	15809105	15809305	1	-	0	ID=g796.t1.CDS3;Parent=g796.t1;
OX637532.1_Linnaemya_tessellans_genome_assembly,_chromosome:_1	AUGUSTUS	exon	15809105	15809305	.	-	.	ID=g796.t1.exon3;Parent=g796.t1;
OX637532.1_Linnaemya_tessellans_genome_assembly,_chromosome:_1	AUGUSTUS	intron	15809306	15809362	1	-	.	ID=g796.t1.intron3;Parent=g796.t1;
OX637532.1_Linnaemya_tessellans_genome_assembly,_chromosome:_1	AUGUSTUS	CDS	15809363	15809698	1	-	0	ID=g796.t1.CDS4;Parent=g796.t1;
OX637532.1_Linnaemya_tessellans_genome_assembly,_chromosome:_1	AUGUSTUS	exon	15809363	15809698	.	-	.	ID=g796.t1.exon4;Parent=g796.t1;
OX637532.1_Linnaemya_tessellans_genome_assembly,_chromosome:_1	AUGUSTUS	intron	15809699	15809893	1	-	.	ID=g796.t1.intron4;Parent=g796.t1;
OX637532.1_Linnaemya_tessellans_genome_assembly,_chromosome:_1	AUGUSTUS	CDS	15809894	15810037	1	-	0	ID=g796.t1.CDS5;Parent=g796.t1;
OX637532.1_Linnaemya_tessellans_genome_assembly,_chromosome:_1	AUGUSTUS	exon	15809894	15810037	.	-	.	ID=g796.t1.exon5;Parent=g796.t1;
OX637532.1_Linnaemya_tessellans_genome_assembly,_chromosome:_1	AUGUSTUS	start_codon	15810035	15810037	.	-	0	ID=g796.t1.start1;Parent=g796.t1;
OX637532.1_Linnaemya_tessellans_genome_assembly,_chromosome:_1	AUGUSTUS	gene	15821388	15826525	.	-	.	ID=g797;
OX637532.1_Linnaemya_tessellans_genome_assembly,_chromosome:_1	AUGUSTUS	mRNA	15821388	15826525	1	-	.	ID=g797.t1;Parent=g797;
OX637532.1_Linnaemya_tessellans_genome_assembly,_chromosome:_1	AUGUSTUS	stop_codon	15821388	15821390	.	-	0	ID=g797.t1.stop1;Parent=g797.t1;
OX637532.1_Linnaemya_tessellans_genome_assembly,_chromosome:_1	AUGUSTUS	CDS	15821388	15821701	1	-	2	ID=g797.t1.CDS1;Parent=g797.t1;
OX637532.1_Linnaemya_tessellans_genome_assembly,_chromosome:_1	AUGUSTUS	exon	15821388	15821701	.	-	.	ID=g797.t1.exon1;Parent=g797.t1;
OX637532.1_Linnaemya_tessellans_genome_assembly,_chromosome:_1	AUGUSTUS	intron	15821702	15823795	1	-	.	ID=g797.t1.intron1;Parent=g797.t1;
OX637532.1_Linnaemya_tessellans_genome_assembly,_chromosome:_1	AUGUSTUS	CDS	15823796	15823859	1	-	0	ID=g797.t1.CDS2;Parent=g797.t1;
OX637532.1_Linnaemya_tessellans_genome_assembly,_chromosome:_1	AUGUSTUS	exon	15823796	15823859	.	-	.	ID=g797.t1.exon2;Parent=g797.t1;
OX637532.1_Linnaemya_tessellans_genome_assembly,_chromosome:_1	AUGUSTUS	intron	15823860	15826438	1	-	.	ID=g797.t1.intron2;Parent=g797.t1;
OX637532.1_Linnaemya_tessellans_genome_assembly,_chromosome:_1	AUGUSTUS	CDS	15826439	15826525	1	-	0	ID=g797.t1.CDS3;Parent=g797.t1;
OX637532.1_Linnaemya_tessellans_genome_assembly,_chromosome:_1	AUGUSTUS	exon	15826439	15826525	.	-	.	ID=g797.t1.exon3;Parent=g797.t1;
OX637532.1_Linnaemya_tessellans_genome_assembly,_chromosome:_1	AUGUSTUS	start_codon	15826523	15826525	.	-	0	ID=g797.t1.start1;Parent=g797.t1;
OX637532.1_Linnaemya_tessellans_genome_assembly,_chromosome:_1	AUGUSTUS	gene	15836588	15850655	.	-	.	ID=g798;
OX637532.1_Linnaemya_tessellans_genome_assembly,_chromosome:_1	AUGUSTUS	mRNA	15836588	15850655	1	-	.	ID=g798.t1;Parent=g798;
OX637532.1_Linnaemya_tessellans_genome_assembly,_chromosome:_1	AUGUSTUS	stop_codon	15836588	15836590	.	-	0	ID=g798.t1.stop1;Parent=g798.t1;
OX637532.1_Linnaemya_tessellans_genome_assembly,_chromosome:_1	AUGUSTUS	CDS	15836588	15836899	1	-	0	ID=g798.t1.CDS1;Parent=g798.t1;
OX637532.1_Linnaemya_tessellans_genome_assembly,_chromosome:_1	AUGUSTUS	exon	15836588	15836899	.	-	.	ID=g798.t1.exon1;Parent=g798.t1;
OX637532.1_Linnaemya_tessellans_genome_assembly,_chromosome:_1	AUGUSTUS	intron	15836900	15836963	1	-	.	ID=g798.t1.intron1;Parent=g798.t1;
OX637532.1_Linnaemya_tessellans_genome_assembly,_chromosome:_1	AUGUSTUS	CDS	15836964	15837377	1	-	0	ID=g798.t1.CDS2;Parent=g798.t1;
OX637532.1_Linnaemya_tessellans_genome_assembly,_chromosome:_1	AUGUSTUS	exon	15836964	15837377	.	-	.	ID=g798.t1.exon2;Parent=g798.t1;
OX637532.1_Linnaemya_tessellans_genome_assembly,_chromosome:_1	AUGUSTUS	intron	15837378	15839115	1	-	.	ID=g798.t1.intron2;Parent=g798.t1;
OX637532.1_Linnaemya_tessellans_genome_assembly,_chromosome:_1	AUGUSTUS	CDS	15839116	15839284	1	-	1	ID=g798.t1.CDS3;Parent=g798.t1;
OX637532.1_Linnaemya_tessellans_genome_assembly,_chromosome:_1	AUGUSTUS	exon	15839116	15839284	.	-	.	ID=g798.t1.exon3;Parent=g798.t1;
OX637532.1_Linnaemya_tessellans_genome_assembly,_chromosome:_1	AUGUSTUS	intron	15839285	15839351	1	-	.	ID=g798.t1.intron3;Parent=g798.t1;
OX637532.1_Linnaemya_tessellans_genome_assembly,_chromosome:_1	AUGUSTUS	CDS	15839352	15840360	1	-	2	ID=g798.t1.CDS4;Parent=g798.t1;
OX637532.1_Linnaemya_tessellans_genome_assembly,_chromosome:_1	AUGUSTUS	exon	15839352	15840360	.	-	.	ID=g798.t1.exon4;Parent=g798.t1;
OX637532.1_Linnaemya_tessellans_genome_assembly,_chromosome:_1	AUGUSTUS	intron	15840361	15843849	1	-	.	ID=g798.t1.intron4;Parent=g798.t1;
OX637532.1_Linnaemya_tessellans_genome_assembly,_chromosome:_1	AUGUSTUS	CDS	15843850	15844726	1	-	0	ID=g798.t1.CDS5;Parent=g798.t1;
OX637532.1_Linnaemya_tessellans_genome_assembly,_chromosome:_1	AUGUSTUS	exon	15843850	15844726	.	-	.	ID=g798.t1.exon5;Parent=g798.t1;
OX637532.1_Linnaemya_tessellans_genome_assembly,_chromosome:_1	AUGUSTUS	intron	15844727	15844792	1	-	.	ID=g798.t1.intron5;Parent=g798.t1;
OX637532.1_Linnaemya_tessellans_genome_assembly,_chromosome:_1	AUGUSTUS	CDS	15844793	15846030	1	-	2	ID=g798.t1.CDS6;Parent=g798.t1;
OX637532.1_Linnaemya_tessellans_genome_assembly,_chromosome:_1	AUGUSTUS	exon	15844793	15846030	.	-	.	ID=g798.t1.exon6;Parent=g798.t1;
OX637532.1_Linnaemya_tessellans_genome_assembly,_chromosome:_1	AUGUSTUS	intron	15846031	15846112	1	-	.	ID=g798.t1.intron6;Parent=g798.t1;
OX637532.1_Linnaemya_tessellans_genome_assembly,_chromosome:_1	AUGUSTUS	CDS	15846113	15846811	1	-	2	ID=g798.t1.CDS7;Parent=g798.t1;
OX637532.1_Linnaemya_tessellans_genome_assembly,_chromosome:_1	AUGUSTUS	exon	15846113	15846811	.	-	.	ID=g798.t1.exon7;Parent=g798.t1;
OX637532.1_Linnaemya_tessellans_genome_assembly,_chromosome:_1	AUGUSTUS	intron	15846812	15848780	1	-	.	ID=g798.t1.intron7;Parent=g798.t1;
OX637532.1_Linnaemya_tessellans_genome_assembly,_chromosome:_1	AUGUSTUS	CDS	15848781	15850450	1	-	1	ID=g798.t1.CDS8;Parent=g798.t1;
OX637532.1_Linnaemya_tessellans_genome_assembly,_chromosome:_1	AUGUSTUS	exon	15848781	15850450	.	-	.	ID=g798.t1.exon8;Parent=g798.t1;
OX637532.1_Linnaemya_tessellans_genome_assembly,_chromosome:_1	AUGUSTUS	intron	15850451	15850515	1	-	.	ID=g798.t1.intron8;Parent=g798.t1;
OX637532.1_Linnaemya_tessellans_genome_assembly,_chromosome:_1	AUGUSTUS	CDS	15850516	15850655	1	-	0	ID=g798.t1.CDS9;Parent=g798.t1;
OX637532.1_Linnaemya_tessellans_genome_assembly,_chromosome:_1	AUGUSTUS	exon	15850516	15850655	.	-	.	ID=g798.t1.exon9;Parent=g798.t1;
OX637532.1_Linnaemya_tessellans_genome_assembly,_chromosome:_1	AUGUSTUS	start_codon	15850653	15850655	.	-	0	ID=g798.t1.start1;Parent=g798.t1;
OX637532.1_Linnaemya_tessellans_genome_assembly,_chromosome:_1	AUGUSTUS	gene	15857379	15859116	.	-	.	ID=g799;
OX637532.1_Linnaemya_tessellans_genome_assembly,_chromosome:_1	AUGUSTUS	mRNA	15857379	15859116	1	-	.	ID=g799.t1;Parent=g799;
OX637532.1_Linnaemya_tessellans_genome_assembly,_chromosome:_1	AUGUSTUS	stop_codon	15857379	15857381	.	-	0	ID=g799.t1.stop1;Parent=g799.t1;
OX637532.1_Linnaemya_tessellans_genome_assembly,_chromosome:_1	AUGUSTUS	CDS	15857379	15858000	1	-	1	ID=g799.t1.CDS1;Parent=g799.t1;
OX637532.1_Linnaemya_tessellans_genome_assembly,_chromosome:_1	AUGUSTUS	exon	15857379	15858000	.	-	.	ID=g799.t1.exon1;Parent=g799.t1;
OX637532.1_Linnaemya_tessellans_genome_assembly,_chromosome:_1	AUGUSTUS	intron	15858001	15858466	1	-	.	ID=g799.t1.intron1;Parent=g799.t1;
OX637532.1_Linnaemya_tessellans_genome_assembly,_chromosome:_1	AUGUSTUS	CDS	15858467	15858665	1	-	2	ID=g799.t1.CDS2;Parent=g799.t1;
OX637532.1_Linnaemya_tessellans_genome_assembly,_chromosome:_1	AUGUSTUS	exon	15858467	15858665	.	-	.	ID=g799.t1.exon2;Parent=g799.t1;
OX637532.1_Linnaemya_tessellans_genome_assembly,_chromosome:_1	AUGUSTUS	intron	15858666	15858741	1	-	.	ID=g799.t1.intron2;Parent=g799.t1;
OX637532.1_Linnaemya_tessellans_genome_assembly,_chromosome:_1	AUGUSTUS	CDS	15858742	15858927	1	-	2	ID=g799.t1.CDS3;Parent=g799.t1;
OX637532.1_Linnaemya_tessellans_genome_assembly,_chromosome:_1	AUGUSTUS	exon	15858742	15858927	.	-	.	ID=g799.t1.exon3;Parent=g799.t1;
OX637532.1_Linnaemya_tessellans_genome_assembly,_chromosome:_1	AUGUSTUS	intron	15858928	15859046	1	-	.	ID=g799.t1.intron3;Parent=g799.t1;
OX637532.1_Linnaemya_tessellans_genome_assembly,_chromosome:_1	AUGUSTUS	CDS	15859047	15859116	1	-	0	ID=g799.t1.CDS4;Parent=g799.t1;
OX637532.1_Linnaemya_tessellans_genome_assembly,_chromosome:_1	AUGUSTUS	exon	15859047	15859116	.	-	.	ID=g799.t1.exon4;Parent=g799.t1;
OX637532.1_Linnaemya_tessellans_genome_assembly,_chromosome:_1	AUGUSTUS	start_codon	15859114	15859116	.	-	0	ID=g799.t1.start1;Parent=g799.t1;
OX637532.1_Linnaemya_tessellans_genome_assembly,_chromosome:_1	AUGUSTUS	gene	15863708	15867229	.	-	.	ID=g800;
OX637532.1_Linnaemya_tessellans_genome_assembly,_chromosome:_1	AUGUSTUS	mRNA	15863708	15867229	1	-	.	ID=g800.t1;Parent=g800;
OX637532.1_Linnaemya_tessellans_genome_assembly,_chromosome:_1	AUGUSTUS	stop_codon	15863708	15863710	.	-	0	ID=g800.t1.stop1;Parent=g800.t1;
OX637532.1_Linnaemya_tessellans_genome_assembly,_chromosome:_1	AUGUSTUS	CDS	15863708	15864329	1	-	1	ID=g800.t1.CDS1;Parent=g800.t1;
OX637532.1_Linnaemya_tessellans_genome_assembly,_chromosome:_1	AUGUSTUS	exon	15863708	15864329	.	-	.	ID=g800.t1.exon1;Parent=g800.t1;
OX637532.1_Linnaemya_tessellans_genome_assembly,_chromosome:_1	AUGUSTUS	intron	15864330	15866572	1	-	.	ID=g800.t1.intron1;Parent=g800.t1;
OX637532.1_Linnaemya_tessellans_genome_assembly,_chromosome:_1	AUGUSTUS	CDS	15866573	15866771	1	-	2	ID=g800.t1.CDS2;Parent=g800.t1;
OX637532.1_Linnaemya_tessellans_genome_assembly,_chromosome:_1	AUGUSTUS	exon	15866573	15866771	.	-	.	ID=g800.t1.exon2;Parent=g800.t1;
OX637532.1_Linnaemya_tessellans_genome_assembly,_chromosome:_1	AUGUSTUS	intron	15866772	15866847	1	-	.	ID=g800.t1.intron2;Parent=g800.t1;
OX637532.1_Linnaemya_tessellans_genome_assembly,_chromosome:_1	AUGUSTUS	CDS	15866848	15867033	1	-	2	ID=g800.t1.CDS3;Parent=g800.t1;
OX637532.1_Linnaemya_tessellans_genome_assembly,_chromosome:_1	AUGUSTUS	exon	15866848	15867033	.	-	.	ID=g800.t1.exon3;Parent=g800.t1;
OX637532.1_Linnaemya_tessellans_genome_assembly,_chromosome:_1	AUGUSTUS	intron	15867034	15867159	1	-	.	ID=g800.t1.intron3;Parent=g800.t1;
OX637532.1_Linnaemya_tessellans_genome_assembly,_chromosome:_1	AUGUSTUS	CDS	15867160	15867229	1	-	0	ID=g800.t1.CDS4;Parent=g800.t1;
OX637532.1_Linnaemya_tessellans_genome_assembly,_chromosome:_1	AUGUSTUS	exon	15867160	15867229	.	-	.	ID=g800.t1.exon4;Parent=g800.t1;
OX637532.1_Linnaemya_tessellans_genome_assembly,_chromosome:_1	AUGUSTUS	start_codon	15867227	15867229	.	-	0	ID=g800.t1.start1;Parent=g800.t1;
OX637532.1_Linnaemya_tessellans_genome_assembly,_chromosome:_1	AUGUSTUS	gene	15869480	15870022	.	+	.	ID=g801;
OX637532.1_Linnaemya_tessellans_genome_assembly,_chromosome:_1	AUGUSTUS	mRNA	15869480	15870022	0.73	+	.	ID=g801.t1;Parent=g801;
OX637532.1_Linnaemya_tessellans_genome_assembly,_chromosome:_1	AUGUSTUS	start_codon	15869480	15869482	.	+	0	ID=g801.t1.start1;Parent=g801.t1;
OX637532.1_Linnaemya_tessellans_genome_assembly,_chromosome:_1	AUGUSTUS	CDS	15869480	15869495	0.73	+	0	ID=g801.t1.CDS1;Parent=g801.t1;
OX637532.1_Linnaemya_tessellans_genome_assembly,_chromosome:_1	AUGUSTUS	exon	15869480	15869495	.	+	.	ID=g801.t1.exon1;Parent=g801.t1;
OX637532.1_Linnaemya_tessellans_genome_assembly,_chromosome:_1	AUGUSTUS	intron	15869496	15869558	0.73	+	.	ID=g801.t1.intron1;Parent=g801.t1;
OX637532.1_Linnaemya_tessellans_genome_assembly,_chromosome:_1	AUGUSTUS	CDS	15869559	15869652	1	+	2	ID=g801.t1.CDS2;Parent=g801.t1;
OX637532.1_Linnaemya_tessellans_genome_assembly,_chromosome:_1	AUGUSTUS	exon	15869559	15869652	.	+	.	ID=g801.t1.exon2;Parent=g801.t1;
OX637532.1_Linnaemya_tessellans_genome_assembly,_chromosome:_1	AUGUSTUS	intron	15869653	15869715	1	+	.	ID=g801.t1.intron2;Parent=g801.t1;
OX637532.1_Linnaemya_tessellans_genome_assembly,_chromosome:_1	AUGUSTUS	CDS	15869716	15870022	1	+	1	ID=g801.t1.CDS3;Parent=g801.t1;
OX637532.1_Linnaemya_tessellans_genome_assembly,_chromosome:_1	AUGUSTUS	exon	15869716	15870022	.	+	.	ID=g801.t1.exon3;Parent=g801.t1;
OX637532.1_Linnaemya_tessellans_genome_assembly,_chromosome:_1	AUGUSTUS	stop_codon	15870020	15870022	.	+	0	ID=g801.t1.stop1;Parent=g801.t1;
OX637532.1_Linnaemya_tessellans_genome_assembly,_chromosome:_1	AUGUSTUS	gene	15873559	15876572	.	-	.	ID=g802;
OX637532.1_Linnaemya_tessellans_genome_assembly,_chromosome:_1	AUGUSTUS	mRNA	15873559	15876572	1	-	.	ID=g802.t1;Parent=g802;
OX637532.1_Linnaemya_tessellans_genome_assembly,_chromosome:_1	AUGUSTUS	stop_codon	15873559	15873561	.	-	0	ID=g802.t1.stop1;Parent=g802.t1;
OX637532.1_Linnaemya_tessellans_genome_assembly,_chromosome:_1	AUGUSTUS	CDS	15873559	15873679	1	-	1	ID=g802.t1.CDS1;Parent=g802.t1;
OX637532.1_Linnaemya_tessellans_genome_assembly,_chromosome:_1	AUGUSTUS	exon	15873559	15873679	.	-	.	ID=g802.t1.exon1;Parent=g802.t1;
OX637532.1_Linnaemya_tessellans_genome_assembly,_chromosome:_1	AUGUSTUS	intron	15873680	15873777	1	-	.	ID=g802.t1.intron1;Parent=g802.t1;
OX637532.1_Linnaemya_tessellans_genome_assembly,_chromosome:_1	AUGUSTUS	CDS	15873778	15874058	1	-	0	ID=g802.t1.CDS2;Parent=g802.t1;
OX637532.1_Linnaemya_tessellans_genome_assembly,_chromosome:_1	AUGUSTUS	exon	15873778	15874058	.	-	.	ID=g802.t1.exon2;Parent=g802.t1;
OX637532.1_Linnaemya_tessellans_genome_assembly,_chromosome:_1	AUGUSTUS	intron	15874059	15875864	1	-	.	ID=g802.t1.intron2;Parent=g802.t1;
OX637532.1_Linnaemya_tessellans_genome_assembly,_chromosome:_1	AUGUSTUS	CDS	15875865	15876572	1	-	0	ID=g802.t1.CDS3;Parent=g802.t1;
OX637532.1_Linnaemya_tessellans_genome_assembly,_chromosome:_1	AUGUSTUS	exon	15875865	15876572	.	-	.	ID=g802.t1.exon3;Parent=g802.t1;
OX637532.1_Linnaemya_tessellans_genome_assembly,_chromosome:_1	AUGUSTUS	start_codon	15876570	15876572	.	-	0	ID=g802.t1.start1;Parent=g802.t1;
OX637532.1_Linnaemya_tessellans_genome_assembly,_chromosome:_1	AUGUSTUS	gene	15927117	15927461	.	+	.	ID=g803;
OX637532.1_Linnaemya_tessellans_genome_assembly,_chromosome:_1	AUGUSTUS	mRNA	15927117	15927461	0.97	+	.	ID=g803.t1;Parent=g803;
OX637532.1_Linnaemya_tessellans_genome_assembly,_chromosome:_1	AUGUSTUS	start_codon	15927117	15927119	.	+	0	ID=g803.t1.start1;Parent=g803.t1;
OX637532.1_Linnaemya_tessellans_genome_assembly,_chromosome:_1	AUGUSTUS	CDS	15927117	15927461	0.97	+	0	ID=g803.t1.CDS1;Parent=g803.t1;
OX637532.1_Linnaemya_tessellans_genome_assembly,_chromosome:_1	AUGUSTUS	exon	15927117	15927461	.	+	.	ID=g803.t1.exon1;Parent=g803.t1;
OX637532.1_Linnaemya_tessellans_genome_assembly,_chromosome:_1	AUGUSTUS	stop_codon	15927459	15927461	.	+	0	ID=g803.t1.stop1;Parent=g803.t1;
OX637532.1_Linnaemya_tessellans_genome_assembly,_chromosome:_1	AUGUSTUS	gene	15945658	15946308	.	+	.	ID=g804;
OX637532.1_Linnaemya_tessellans_genome_assembly,_chromosome:_1	AUGUSTUS	mRNA	15945658	15946308	0.45	+	.	ID=g804.t1;Parent=g804;
OX637532.1_Linnaemya_tessellans_genome_assembly,_chromosome:_1	AUGUSTUS	start_codon	15945658	15945660	.	+	0	ID=g804.t1.start1;Parent=g804.t1;
OX637532.1_Linnaemya_tessellans_genome_assembly,_chromosome:_1	AUGUSTUS	CDS	15945658	15946140	0.71	+	0	ID=g804.t1.CDS1;Parent=g804.t1;
OX637532.1_Linnaemya_tessellans_genome_assembly,_chromosome:_1	AUGUSTUS	exon	15945658	15946140	.	+	.	ID=g804.t1.exon1;Parent=g804.t1;
OX637532.1_Linnaemya_tessellans_genome_assembly,_chromosome:_1	AUGUSTUS	intron	15946141	15946215	0.45	+	.	ID=g804.t1.intron1;Parent=g804.t1;
OX637532.1_Linnaemya_tessellans_genome_assembly,_chromosome:_1	AUGUSTUS	CDS	15946216	15946308	0.45	+	0	ID=g804.t1.CDS2;Parent=g804.t1;
OX637532.1_Linnaemya_tessellans_genome_assembly,_chromosome:_1	AUGUSTUS	exon	15946216	15946308	.	+	.	ID=g804.t1.exon2;Parent=g804.t1;
OX637532.1_Linnaemya_tessellans_genome_assembly,_chromosome:_1	AUGUSTUS	stop_codon	15946306	15946308	.	+	0	ID=g804.t1.stop1;Parent=g804.t1;
OX637532.1_Linnaemya_tessellans_genome_assembly,_chromosome:_1	AUGUSTUS	gene	16087575	16119351	.	+	.	ID=g805;
OX637532.1_Linnaemya_tessellans_genome_assembly,_chromosome:_1	AUGUSTUS	mRNA	16087575	16119351	1	+	.	ID=g805.t1;Parent=g805;
OX637532.1_Linnaemya_tessellans_genome_assembly,_chromosome:_1	AUGUSTUS	start_codon	16087575	16087577	.	+	0	ID=g805.t1.start1;Parent=g805.t1;
OX637532.1_Linnaemya_tessellans_genome_assembly,_chromosome:_1	AUGUSTUS	CDS	16087575	16087950	1	+	0	ID=g805.t1.CDS1;Parent=g805.t1;
OX637532.1_Linnaemya_tessellans_genome_assembly,_chromosome:_1	AUGUSTUS	exon	16087575	16087950	.	+	.	ID=g805.t1.exon1;Parent=g805.t1;
OX637532.1_Linnaemya_tessellans_genome_assembly,_chromosome:_1	AUGUSTUS	intron	16087951	16088020	1	+	.	ID=g805.t1.intron1;Parent=g805.t1;
OX637532.1_Linnaemya_tessellans_genome_assembly,_chromosome:_1	AUGUSTUS	CDS	16088021	16088182	1	+	2	ID=g805.t1.CDS2;Parent=g805.t1;
OX637532.1_Linnaemya_tessellans_genome_assembly,_chromosome:_1	AUGUSTUS	exon	16088021	16088182	.	+	.	ID=g805.t1.exon2;Parent=g805.t1;
OX637532.1_Linnaemya_tessellans_genome_assembly,_chromosome:_1	AUGUSTUS	intron	16088183	16088258	1	+	.	ID=g805.t1.intron2;Parent=g805.t1;
OX637532.1_Linnaemya_tessellans_genome_assembly,_chromosome:_1	AUGUSTUS	CDS	16088259	16088413	1	+	2	ID=g805.t1.CDS3;Parent=g805.t1;
OX637532.1_Linnaemya_tessellans_genome_assembly,_chromosome:_1	AUGUSTUS	exon	16088259	16088413	.	+	.	ID=g805.t1.exon3;Parent=g805.t1;
OX637532.1_Linnaemya_tessellans_genome_assembly,_chromosome:_1	AUGUSTUS	intron	16088414	16091443	1	+	.	ID=g805.t1.intron3;Parent=g805.t1;
OX637532.1_Linnaemya_tessellans_genome_assembly,_chromosome:_1	AUGUSTUS	CDS	16091444	16091575	1	+	0	ID=g805.t1.CDS4;Parent=g805.t1;
OX637532.1_Linnaemya_tessellans_genome_assembly,_chromosome:_1	AUGUSTUS	exon	16091444	16091575	.	+	.	ID=g805.t1.exon4;Parent=g805.t1;
OX637532.1_Linnaemya_tessellans_genome_assembly,_chromosome:_1	AUGUSTUS	intron	16091576	16091810	1	+	.	ID=g805.t1.intron4;Parent=g805.t1;
OX637532.1_Linnaemya_tessellans_genome_assembly,_chromosome:_1	AUGUSTUS	CDS	16091811	16092319	1	+	0	ID=g805.t1.CDS5;Parent=g805.t1;
OX637532.1_Linnaemya_tessellans_genome_assembly,_chromosome:_1	AUGUSTUS	exon	16091811	16092319	.	+	.	ID=g805.t1.exon5;Parent=g805.t1;
OX637532.1_Linnaemya_tessellans_genome_assembly,_chromosome:_1	AUGUSTUS	intron	16092320	16096356	1	+	.	ID=g805.t1.intron5;Parent=g805.t1;
OX637532.1_Linnaemya_tessellans_genome_assembly,_chromosome:_1	AUGUSTUS	CDS	16096357	16096506	1	+	1	ID=g805.t1.CDS6;Parent=g805.t1;
OX637532.1_Linnaemya_tessellans_genome_assembly,_chromosome:_1	AUGUSTUS	exon	16096357	16096506	.	+	.	ID=g805.t1.exon6;Parent=g805.t1;
OX637532.1_Linnaemya_tessellans_genome_assembly,_chromosome:_1	AUGUSTUS	intron	16096507	16096571	1	+	.	ID=g805.t1.intron6;Parent=g805.t1;
OX637532.1_Linnaemya_tessellans_genome_assembly,_chromosome:_1	AUGUSTUS	CDS	16096572	16096718	1	+	1	ID=g805.t1.CDS7;Parent=g805.t1;
OX637532.1_Linnaemya_tessellans_genome_assembly,_chromosome:_1	AUGUSTUS	exon	16096572	16096718	.	+	.	ID=g805.t1.exon7;Parent=g805.t1;
OX637532.1_Linnaemya_tessellans_genome_assembly,_chromosome:_1	AUGUSTUS	intron	16096719	16096795	1	+	.	ID=g805.t1.intron7;Parent=g805.t1;
OX637532.1_Linnaemya_tessellans_genome_assembly,_chromosome:_1	AUGUSTUS	CDS	16096796	16097373	1	+	1	ID=g805.t1.CDS8;Parent=g805.t1;
OX637532.1_Linnaemya_tessellans_genome_assembly,_chromosome:_1	AUGUSTUS	exon	16096796	16097373	.	+	.	ID=g805.t1.exon8;Parent=g805.t1;
OX637532.1_Linnaemya_tessellans_genome_assembly,_chromosome:_1	AUGUSTUS	intron	16097374	16102300	1	+	.	ID=g805.t1.intron8;Parent=g805.t1;
OX637532.1_Linnaemya_tessellans_genome_assembly,_chromosome:_1	AUGUSTUS	CDS	16102301	16102480	1	+	2	ID=g805.t1.CDS9;Parent=g805.t1;
OX637532.1_Linnaemya_tessellans_genome_assembly,_chromosome:_1	AUGUSTUS	exon	16102301	16102480	.	+	.	ID=g805.t1.exon9;Parent=g805.t1;
OX637532.1_Linnaemya_tessellans_genome_assembly,_chromosome:_1	AUGUSTUS	intron	16102481	16102883	1	+	.	ID=g805.t1.intron9;Parent=g805.t1;
OX637532.1_Linnaemya_tessellans_genome_assembly,_chromosome:_1	AUGUSTUS	CDS	16102884	16103015	1	+	2	ID=g805.t1.CDS10;Parent=g805.t1;
OX637532.1_Linnaemya_tessellans_genome_assembly,_chromosome:_1	AUGUSTUS	exon	16102884	16103015	.	+	.	ID=g805.t1.exon10;Parent=g805.t1;
OX637532.1_Linnaemya_tessellans_genome_assembly,_chromosome:_1	AUGUSTUS	intron	16103016	16111829	1	+	.	ID=g805.t1.intron10;Parent=g805.t1;
OX637532.1_Linnaemya_tessellans_genome_assembly,_chromosome:_1	AUGUSTUS	CDS	16111830	16112056	1	+	2	ID=g805.t1.CDS11;Parent=g805.t1;
OX637532.1_Linnaemya_tessellans_genome_assembly,_chromosome:_1	AUGUSTUS	exon	16111830	16112056	.	+	.	ID=g805.t1.exon11;Parent=g805.t1;
OX637532.1_Linnaemya_tessellans_genome_assembly,_chromosome:_1	AUGUSTUS	intron	16112057	16112138	1	+	.	ID=g805.t1.intron11;Parent=g805.t1;
OX637532.1_Linnaemya_tessellans_genome_assembly,_chromosome:_1	AUGUSTUS	CDS	16112139	16112419	1	+	0	ID=g805.t1.CDS12;Parent=g805.t1;
OX637532.1_Linnaemya_tessellans_genome_assembly,_chromosome:_1	AUGUSTUS	exon	16112139	16112419	.	+	.	ID=g805.t1.exon12;Parent=g805.t1;
OX637532.1_Linnaemya_tessellans_genome_assembly,_chromosome:_1	AUGUSTUS	intron	16112420	16112483	1	+	.	ID=g805.t1.intron12;Parent=g805.t1;
OX637532.1_Linnaemya_tessellans_genome_assembly,_chromosome:_1	AUGUSTUS	CDS	16112484	16112685	1	+	1	ID=g805.t1.CDS13;Parent=g805.t1;
OX637532.1_Linnaemya_tessellans_genome_assembly,_chromosome:_1	AUGUSTUS	exon	16112484	16112685	.	+	.	ID=g805.t1.exon13;Parent=g805.t1;
OX637532.1_Linnaemya_tessellans_genome_assembly,_chromosome:_1	AUGUSTUS	intron	16112686	16115211	1	+	.	ID=g805.t1.intron13;Parent=g805.t1;
OX637532.1_Linnaemya_tessellans_genome_assembly,_chromosome:_1	AUGUSTUS	CDS	16115212	16115403	1	+	0	ID=g805.t1.CDS14;Parent=g805.t1;
OX637532.1_Linnaemya_tessellans_genome_assembly,_chromosome:_1	AUGUSTUS	exon	16115212	16115403	.	+	.	ID=g805.t1.exon14;Parent=g805.t1;
OX637532.1_Linnaemya_tessellans_genome_assembly,_chromosome:_1	AUGUSTUS	intron	16115404	16115454	1	+	.	ID=g805.t1.intron14;Parent=g805.t1;
OX637532.1_Linnaemya_tessellans_genome_assembly,_chromosome:_1	AUGUSTUS	CDS	16115455	16115637	1	+	0	ID=g805.t1.CDS15;Parent=g805.t1;
OX637532.1_Linnaemya_tessellans_genome_assembly,_chromosome:_1	AUGUSTUS	exon	16115455	16115637	.	+	.	ID=g805.t1.exon15;Parent=g805.t1;
OX637532.1_Linnaemya_tessellans_genome_assembly,_chromosome:_1	AUGUSTUS	intron	16115638	16115859	1	+	.	ID=g805.t1.intron15;Parent=g805.t1;
OX637532.1_Linnaemya_tessellans_genome_assembly,_chromosome:_1	AUGUSTUS	CDS	16115860	16116222	1	+	0	ID=g805.t1.CDS16;Parent=g805.t1;
OX637532.1_Linnaemya_tessellans_genome_assembly,_chromosome:_1	AUGUSTUS	exon	16115860	16116222	.	+	.	ID=g805.t1.exon16;Parent=g805.t1;
OX637532.1_Linnaemya_tessellans_genome_assembly,_chromosome:_1	AUGUSTUS	intron	16116223	16118580	1	+	.	ID=g805.t1.intron16;Parent=g805.t1;
OX637532.1_Linnaemya_tessellans_genome_assembly,_chromosome:_1	AUGUSTUS	CDS	16118581	16119195	1	+	0	ID=g805.t1.CDS17;Parent=g805.t1;
OX637532.1_Linnaemya_tessellans_genome_assembly,_chromosome:_1	AUGUSTUS	exon	16118581	16119195	.	+	.	ID=g805.t1.exon17;Parent=g805.t1;
OX637532.1_Linnaemya_tessellans_genome_assembly,_chromosome:_1	AUGUSTUS	intron	16119196	16119261	1	+	.	ID=g805.t1.intron17;Parent=g805.t1;
OX637532.1_Linnaemya_tessellans_genome_assembly,_chromosome:_1	AUGUSTUS	CDS	16119262	16119351	1	+	0	ID=g805.t1.CDS18;Parent=g805.t1;
OX637532.1_Linnaemya_tessellans_genome_assembly,_chromosome:_1	AUGUSTUS	exon	16119262	16119351	.	+	.	ID=g805.t1.exon18;Parent=g805.t1;
OX637532.1_Linnaemya_tessellans_genome_assembly,_chromosome:_1	AUGUSTUS	stop_codon	16119349	16119351	.	+	0	ID=g805.t1.stop1;Parent=g805.t1;
OX637532.1_Linnaemya_tessellans_genome_assembly,_chromosome:_1	AUGUSTUS	gene	16134649	16135779	.	-	.	ID=g806;
OX637532.1_Linnaemya_tessellans_genome_assembly,_chromosome:_1	AUGUSTUS	mRNA	16134649	16135779	1	-	.	ID=g806.t1;Parent=g806;
OX637532.1_Linnaemya_tessellans_genome_assembly,_chromosome:_1	AUGUSTUS	stop_codon	16134649	16134651	.	-	0	ID=g806.t1.stop1;Parent=g806.t1;
OX637532.1_Linnaemya_tessellans_genome_assembly,_chromosome:_1	AUGUSTUS	CDS	16134649	16135779	1	-	0	ID=g806.t1.CDS1;Parent=g806.t1;
OX637532.1_Linnaemya_tessellans_genome_assembly,_chromosome:_1	AUGUSTUS	exon	16134649	16135779	.	-	.	ID=g806.t1.exon1;Parent=g806.t1;
OX637532.1_Linnaemya_tessellans_genome_assembly,_chromosome:_1	AUGUSTUS	start_codon	16135777	16135779	.	-	0	ID=g806.t1.start1;Parent=g806.t1;
OX637532.1_Linnaemya_tessellans_genome_assembly,_chromosome:_1	AUGUSTUS	gene	16145218	16152743	.	+	.	ID=g807;
OX637532.1_Linnaemya_tessellans_genome_assembly,_chromosome:_1	AUGUSTUS	mRNA	16145218	16152743	0.4	+	.	ID=g807.t1;Parent=g807;
OX637532.1_Linnaemya_tessellans_genome_assembly,_chromosome:_1	AUGUSTUS	start_codon	16145218	16145220	.	+	0	ID=g807.t1.start1;Parent=g807.t1;
OX637532.1_Linnaemya_tessellans_genome_assembly,_chromosome:_1	AUGUSTUS	CDS	16145218	16145255	0.4	+	0	ID=g807.t1.CDS1;Parent=g807.t1;
OX637532.1_Linnaemya_tessellans_genome_assembly,_chromosome:_1	AUGUSTUS	exon	16145218	16145255	.	+	.	ID=g807.t1.exon1;Parent=g807.t1;
OX637532.1_Linnaemya_tessellans_genome_assembly,_chromosome:_1	AUGUSTUS	intron	16145256	16152544	0.4	+	.	ID=g807.t1.intron1;Parent=g807.t1;
OX637532.1_Linnaemya_tessellans_genome_assembly,_chromosome:_1	AUGUSTUS	CDS	16152545	16152743	0.66	+	1	ID=g807.t1.CDS2;Parent=g807.t1;
OX637532.1_Linnaemya_tessellans_genome_assembly,_chromosome:_1	AUGUSTUS	exon	16152545	16152743	.	+	.	ID=g807.t1.exon2;Parent=g807.t1;
OX637532.1_Linnaemya_tessellans_genome_assembly,_chromosome:_1	AUGUSTUS	stop_codon	16152741	16152743	.	+	0	ID=g807.t1.stop1;Parent=g807.t1;
OX637532.1_Linnaemya_tessellans_genome_assembly,_chromosome:_1	AUGUSTUS	gene	16201317	16220413	.	+	.	ID=g808;
OX637532.1_Linnaemya_tessellans_genome_assembly,_chromosome:_1	AUGUSTUS	mRNA	16201317	16220413	0.48	+	.	ID=g808.t1;Parent=g808;
OX637532.1_Linnaemya_tessellans_genome_assembly,_chromosome:_1	AUGUSTUS	start_codon	16201317	16201319	.	+	0	ID=g808.t1.start1;Parent=g808.t1;
OX637532.1_Linnaemya_tessellans_genome_assembly,_chromosome:_1	AUGUSTUS	CDS	16201317	16201341	0.48	+	0	ID=g808.t1.CDS1;Parent=g808.t1;
OX637532.1_Linnaemya_tessellans_genome_assembly,_chromosome:_1	AUGUSTUS	exon	16201317	16201341	.	+	.	ID=g808.t1.exon1;Parent=g808.t1;
OX637532.1_Linnaemya_tessellans_genome_assembly,_chromosome:_1	AUGUSTUS	intron	16201342	16212973	0.48	+	.	ID=g808.t1.intron1;Parent=g808.t1;
OX637532.1_Linnaemya_tessellans_genome_assembly,_chromosome:_1	AUGUSTUS	CDS	16212974	16213067	0.99	+	2	ID=g808.t1.CDS2;Parent=g808.t1;
OX637532.1_Linnaemya_tessellans_genome_assembly,_chromosome:_1	AUGUSTUS	exon	16212974	16213067	.	+	.	ID=g808.t1.exon2;Parent=g808.t1;
OX637532.1_Linnaemya_tessellans_genome_assembly,_chromosome:_1	AUGUSTUS	intron	16213068	16215490	1	+	.	ID=g808.t1.intron2;Parent=g808.t1;
OX637532.1_Linnaemya_tessellans_genome_assembly,_chromosome:_1	AUGUSTUS	CDS	16215491	16215572	1	+	1	ID=g808.t1.CDS3;Parent=g808.t1;
OX637532.1_Linnaemya_tessellans_genome_assembly,_chromosome:_1	AUGUSTUS	exon	16215491	16215572	.	+	.	ID=g808.t1.exon3;Parent=g808.t1;
OX637532.1_Linnaemya_tessellans_genome_assembly,_chromosome:_1	AUGUSTUS	intron	16215573	16215688	1	+	.	ID=g808.t1.intron3;Parent=g808.t1;
OX637532.1_Linnaemya_tessellans_genome_assembly,_chromosome:_1	AUGUSTUS	CDS	16215689	16216846	1	+	0	ID=g808.t1.CDS4;Parent=g808.t1;
OX637532.1_Linnaemya_tessellans_genome_assembly,_chromosome:_1	AUGUSTUS	exon	16215689	16216846	.	+	.	ID=g808.t1.exon4;Parent=g808.t1;
OX637532.1_Linnaemya_tessellans_genome_assembly,_chromosome:_1	AUGUSTUS	intron	16216847	16216913	1	+	.	ID=g808.t1.intron4;Parent=g808.t1;
OX637532.1_Linnaemya_tessellans_genome_assembly,_chromosome:_1	AUGUSTUS	CDS	16216914	16217045	1	+	0	ID=g808.t1.CDS5;Parent=g808.t1;
OX637532.1_Linnaemya_tessellans_genome_assembly,_chromosome:_1	AUGUSTUS	exon	16216914	16217045	.	+	.	ID=g808.t1.exon5;Parent=g808.t1;
OX637532.1_Linnaemya_tessellans_genome_assembly,_chromosome:_1	AUGUSTUS	intron	16217046	16218564	1	+	.	ID=g808.t1.intron5;Parent=g808.t1;
OX637532.1_Linnaemya_tessellans_genome_assembly,_chromosome:_1	AUGUSTUS	CDS	16218565	16218642	1	+	0	ID=g808.t1.CDS6;Parent=g808.t1;
OX637532.1_Linnaemya_tessellans_genome_assembly,_chromosome:_1	AUGUSTUS	exon	16218565	16218642	.	+	.	ID=g808.t1.exon6;Parent=g808.t1;
OX637532.1_Linnaemya_tessellans_genome_assembly,_chromosome:_1	AUGUSTUS	intron	16218643	16219054	1	+	.	ID=g808.t1.intron6;Parent=g808.t1;
OX637532.1_Linnaemya_tessellans_genome_assembly,_chromosome:_1	AUGUSTUS	CDS	16219055	16220413	1	+	0	ID=g808.t1.CDS7;Parent=g808.t1;
OX637532.1_Linnaemya_tessellans_genome_assembly,_chromosome:_1	AUGUSTUS	exon	16219055	16220413	.	+	.	ID=g808.t1.exon7;Parent=g808.t1;
OX637532.1_Linnaemya_tessellans_genome_assembly,_chromosome:_1	AUGUSTUS	stop_codon	16220411	16220413	.	+	0	ID=g808.t1.stop1;Parent=g808.t1;
OX637532.1_Linnaemya_tessellans_genome_assembly,_chromosome:_1	AUGUSTUS	gene	16243800	16244642	.	-	.	ID=g809;
OX637532.1_Linnaemya_tessellans_genome_assembly,_chromosome:_1	AUGUSTUS	mRNA	16243800	16244642	0.99	-	.	ID=g809.t1;Parent=g809;
OX637532.1_Linnaemya_tessellans_genome_assembly,_chromosome:_1	AUGUSTUS	stop_codon	16243800	16243802	.	-	0	ID=g809.t1.stop1;Parent=g809.t1;
OX637532.1_Linnaemya_tessellans_genome_assembly,_chromosome:_1	AUGUSTUS	CDS	16243800	16244642	0.99	-	0	ID=g809.t1.CDS1;Parent=g809.t1;
OX637532.1_Linnaemya_tessellans_genome_assembly,_chromosome:_1	AUGUSTUS	exon	16243800	16244642	.	-	.	ID=g809.t1.exon1;Parent=g809.t1;
OX637532.1_Linnaemya_tessellans_genome_assembly,_chromosome:_1	AUGUSTUS	start_codon	16244640	16244642	.	-	0	ID=g809.t1.start1;Parent=g809.t1;
OX637532.1_Linnaemya_tessellans_genome_assembly,_chromosome:_1	AUGUSTUS	gene	16244887	16245153	.	+	.	ID=g810;
OX637532.1_Linnaemya_tessellans_genome_assembly,_chromosome:_1	AUGUSTUS	mRNA	16244887	16245153	1	+	.	ID=g810.t1;Parent=g810;
OX637532.1_Linnaemya_tessellans_genome_assembly,_chromosome:_1	AUGUSTUS	start_codon	16244887	16244889	.	+	0	ID=g810.t1.start1;Parent=g810.t1;
OX637532.1_Linnaemya_tessellans_genome_assembly,_chromosome:_1	AUGUSTUS	CDS	16244887	16245153	1	+	0	ID=g810.t1.CDS1;Parent=g810.t1;
OX637532.1_Linnaemya_tessellans_genome_assembly,_chromosome:_1	AUGUSTUS	exon	16244887	16245153	.	+	.	ID=g810.t1.exon1;Parent=g810.t1;
OX637532.1_Linnaemya_tessellans_genome_assembly,_chromosome:_1	AUGUSTUS	stop_codon	16245151	16245153	.	+	0	ID=g810.t1.stop1;Parent=g810.t1;
OX637532.1_Linnaemya_tessellans_genome_assembly,_chromosome:_1	AUGUSTUS	gene	16249747	16270571	.	-	.	ID=g811;
OX637532.1_Linnaemya_tessellans_genome_assembly,_chromosome:_1	AUGUSTUS	mRNA	16249747	16270571	1	-	.	ID=g811.t1;Parent=g811;
OX637532.1_Linnaemya_tessellans_genome_assembly,_chromosome:_1	AUGUSTUS	stop_codon	16249747	16249749	.	-	0	ID=g811.t1.stop1;Parent=g811.t1;
OX637532.1_Linnaemya_tessellans_genome_assembly,_chromosome:_1	AUGUSTUS	CDS	16249747	16250043	1	-	0	ID=g811.t1.CDS1;Parent=g811.t1;
OX637532.1_Linnaemya_tessellans_genome_assembly,_chromosome:_1	AUGUSTUS	exon	16249747	16250043	.	-	.	ID=g811.t1.exon1;Parent=g811.t1;
OX637532.1_Linnaemya_tessellans_genome_assembly,_chromosome:_1	AUGUSTUS	intron	16250044	16250112	1	-	.	ID=g811.t1.intron1;Parent=g811.t1;
OX637532.1_Linnaemya_tessellans_genome_assembly,_chromosome:_1	AUGUSTUS	CDS	16250113	16250258	1	-	2	ID=g811.t1.CDS2;Parent=g811.t1;
OX637532.1_Linnaemya_tessellans_genome_assembly,_chromosome:_1	AUGUSTUS	exon	16250113	16250258	.	-	.	ID=g811.t1.exon2;Parent=g811.t1;
OX637532.1_Linnaemya_tessellans_genome_assembly,_chromosome:_1	AUGUSTUS	intron	16250259	16252511	1	-	.	ID=g811.t1.intron2;Parent=g811.t1;
OX637532.1_Linnaemya_tessellans_genome_assembly,_chromosome:_1	AUGUSTUS	CDS	16252512	16255013	1	-	2	ID=g811.t1.CDS3;Parent=g811.t1;
OX637532.1_Linnaemya_tessellans_genome_assembly,_chromosome:_1	AUGUSTUS	exon	16252512	16255013	.	-	.	ID=g811.t1.exon3;Parent=g811.t1;
OX637532.1_Linnaemya_tessellans_genome_assembly,_chromosome:_1	AUGUSTUS	intron	16255014	16255109	1	-	.	ID=g811.t1.intron3;Parent=g811.t1;
OX637532.1_Linnaemya_tessellans_genome_assembly,_chromosome:_1	AUGUSTUS	CDS	16255110	16255474	1	-	1	ID=g811.t1.CDS4;Parent=g811.t1;
OX637532.1_Linnaemya_tessellans_genome_assembly,_chromosome:_1	AUGUSTUS	exon	16255110	16255474	.	-	.	ID=g811.t1.exon4;Parent=g811.t1;
OX637532.1_Linnaemya_tessellans_genome_assembly,_chromosome:_1	AUGUSTUS	intron	16255475	16270488	1	-	.	ID=g811.t1.intron4;Parent=g811.t1;
OX637532.1_Linnaemya_tessellans_genome_assembly,_chromosome:_1	AUGUSTUS	CDS	16270489	16270571	1	-	0	ID=g811.t1.CDS5;Parent=g811.t1;
OX637532.1_Linnaemya_tessellans_genome_assembly,_chromosome:_1	AUGUSTUS	exon	16270489	16270571	.	-	.	ID=g811.t1.exon5;Parent=g811.t1;
OX637532.1_Linnaemya_tessellans_genome_assembly,_chromosome:_1	AUGUSTUS	start_codon	16270569	16270571	.	-	0	ID=g811.t1.start1;Parent=g811.t1;
OX637532.1_Linnaemya_tessellans_genome_assembly,_chromosome:_1	AUGUSTUS	gene	16284137	16299235	.	+	.	ID=g812;
OX637532.1_Linnaemya_tessellans_genome_assembly,_chromosome:_1	AUGUSTUS	mRNA	16284137	16299235	0.99	+	.	ID=g812.t1;Parent=g812;
OX637532.1_Linnaemya_tessellans_genome_assembly,_chromosome:_1	AUGUSTUS	start_codon	16284137	16284139	.	+	0	ID=g812.t1.start1;Parent=g812.t1;
OX637532.1_Linnaemya_tessellans_genome_assembly,_chromosome:_1	AUGUSTUS	CDS	16284137	16284263	0.99	+	0	ID=g812.t1.CDS1;Parent=g812.t1;
OX637532.1_Linnaemya_tessellans_genome_assembly,_chromosome:_1	AUGUSTUS	exon	16284137	16284263	.	+	.	ID=g812.t1.exon1;Parent=g812.t1;
OX637532.1_Linnaemya_tessellans_genome_assembly,_chromosome:_1	AUGUSTUS	intron	16284264	16288042	0.99	+	.	ID=g812.t1.intron1;Parent=g812.t1;
OX637532.1_Linnaemya_tessellans_genome_assembly,_chromosome:_1	AUGUSTUS	CDS	16288043	16288318	1	+	2	ID=g812.t1.CDS2;Parent=g812.t1;
OX637532.1_Linnaemya_tessellans_genome_assembly,_chromosome:_1	AUGUSTUS	exon	16288043	16288318	.	+	.	ID=g812.t1.exon2;Parent=g812.t1;
OX637532.1_Linnaemya_tessellans_genome_assembly,_chromosome:_1	AUGUSTUS	intron	16288319	16288378	1	+	.	ID=g812.t1.intron2;Parent=g812.t1;
OX637532.1_Linnaemya_tessellans_genome_assembly,_chromosome:_1	AUGUSTUS	CDS	16288379	16288549	1	+	2	ID=g812.t1.CDS3;Parent=g812.t1;
OX637532.1_Linnaemya_tessellans_genome_assembly,_chromosome:_1	AUGUSTUS	exon	16288379	16288549	.	+	.	ID=g812.t1.exon3;Parent=g812.t1;
OX637532.1_Linnaemya_tessellans_genome_assembly,_chromosome:_1	AUGUSTUS	intron	16288550	16290543	1	+	.	ID=g812.t1.intron3;Parent=g812.t1;
OX637532.1_Linnaemya_tessellans_genome_assembly,_chromosome:_1	AUGUSTUS	CDS	16290544	16290746	1	+	2	ID=g812.t1.CDS4;Parent=g812.t1;
OX637532.1_Linnaemya_tessellans_genome_assembly,_chromosome:_1	AUGUSTUS	exon	16290544	16290746	.	+	.	ID=g812.t1.exon4;Parent=g812.t1;
OX637532.1_Linnaemya_tessellans_genome_assembly,_chromosome:_1	AUGUSTUS	intron	16290747	16294181	1	+	.	ID=g812.t1.intron4;Parent=g812.t1;
OX637532.1_Linnaemya_tessellans_genome_assembly,_chromosome:_1	AUGUSTUS	CDS	16294182	16294518	1	+	0	ID=g812.t1.CDS5;Parent=g812.t1;
OX637532.1_Linnaemya_tessellans_genome_assembly,_chromosome:_1	AUGUSTUS	exon	16294182	16294518	.	+	.	ID=g812.t1.exon5;Parent=g812.t1;
OX637532.1_Linnaemya_tessellans_genome_assembly,_chromosome:_1	AUGUSTUS	intron	16294519	16294574	1	+	.	ID=g812.t1.intron5;Parent=g812.t1;
OX637532.1_Linnaemya_tessellans_genome_assembly,_chromosome:_1	AUGUSTUS	CDS	16294575	16294736	1	+	2	ID=g812.t1.CDS6;Parent=g812.t1;
OX637532.1_Linnaemya_tessellans_genome_assembly,_chromosome:_1	AUGUSTUS	exon	16294575	16294736	.	+	.	ID=g812.t1.exon6;Parent=g812.t1;
OX637532.1_Linnaemya_tessellans_genome_assembly,_chromosome:_1	AUGUSTUS	intron	16294737	16294804	1	+	.	ID=g812.t1.intron6;Parent=g812.t1;
OX637532.1_Linnaemya_tessellans_genome_assembly,_chromosome:_1	AUGUSTUS	CDS	16294805	16294905	1	+	2	ID=g812.t1.CDS7;Parent=g812.t1;
OX637532.1_Linnaemya_tessellans_genome_assembly,_chromosome:_1	AUGUSTUS	exon	16294805	16294905	.	+	.	ID=g812.t1.exon7;Parent=g812.t1;
OX637532.1_Linnaemya_tessellans_genome_assembly,_chromosome:_1	AUGUSTUS	intron	16294906	16296733	1	+	.	ID=g812.t1.intron7;Parent=g812.t1;
OX637532.1_Linnaemya_tessellans_genome_assembly,_chromosome:_1	AUGUSTUS	CDS	16296734	16296919	1	+	0	ID=g812.t1.CDS8;Parent=g812.t1;
OX637532.1_Linnaemya_tessellans_genome_assembly,_chromosome:_1	AUGUSTUS	exon	16296734	16296919	.	+	.	ID=g812.t1.exon8;Parent=g812.t1;
OX637532.1_Linnaemya_tessellans_genome_assembly,_chromosome:_1	AUGUSTUS	intron	16296920	16298890	1	+	.	ID=g812.t1.intron8;Parent=g812.t1;
OX637532.1_Linnaemya_tessellans_genome_assembly,_chromosome:_1	AUGUSTUS	CDS	16298891	16299235	1	+	0	ID=g812.t1.CDS9;Parent=g812.t1;
OX637532.1_Linnaemya_tessellans_genome_assembly,_chromosome:_1	AUGUSTUS	exon	16298891	16299235	.	+	.	ID=g812.t1.exon9;Parent=g812.t1;
OX637532.1_Linnaemya_tessellans_genome_assembly,_chromosome:_1	AUGUSTUS	stop_codon	16299233	16299235	.	+	0	ID=g812.t1.stop1;Parent=g812.t1;
OX637532.1_Linnaemya_tessellans_genome_assembly,_chromosome:_1	AUGUSTUS	gene	16313986	16314777	.	-	.	ID=g813;
OX637532.1_Linnaemya_tessellans_genome_assembly,_chromosome:_1	AUGUSTUS	mRNA	16313986	16314777	1	-	.	ID=g813.t1;Parent=g813;
OX637532.1_Linnaemya_tessellans_genome_assembly,_chromosome:_1	AUGUSTUS	stop_codon	16313986	16313988	.	-	0	ID=g813.t1.stop1;Parent=g813.t1;
OX637532.1_Linnaemya_tessellans_genome_assembly,_chromosome:_1	AUGUSTUS	CDS	16313986	16314777	1	-	0	ID=g813.t1.CDS1;Parent=g813.t1;
OX637532.1_Linnaemya_tessellans_genome_assembly,_chromosome:_1	AUGUSTUS	exon	16313986	16314777	.	-	.	ID=g813.t1.exon1;Parent=g813.t1;
OX637532.1_Linnaemya_tessellans_genome_assembly,_chromosome:_1	AUGUSTUS	start_codon	16314775	16314777	.	-	0	ID=g813.t1.start1;Parent=g813.t1;
OX637532.1_Linnaemya_tessellans_genome_assembly,_chromosome:_1	AUGUSTUS	gene	16336568	16357140	.	-	.	ID=g814;
OX637532.1_Linnaemya_tessellans_genome_assembly,_chromosome:_1	AUGUSTUS	mRNA	16336568	16357140	1	-	.	ID=g814.t1;Parent=g814;
OX637532.1_Linnaemya_tessellans_genome_assembly,_chromosome:_1	AUGUSTUS	stop_codon	16336568	16336570	.	-	0	ID=g814.t1.stop1;Parent=g814.t1;
OX637532.1_Linnaemya_tessellans_genome_assembly,_chromosome:_1	AUGUSTUS	CDS	16336568	16336873	1	-	0	ID=g814.t1.CDS1;Parent=g814.t1;
OX637532.1_Linnaemya_tessellans_genome_assembly,_chromosome:_1	AUGUSTUS	exon	16336568	16336873	.	-	.	ID=g814.t1.exon1;Parent=g814.t1;
OX637532.1_Linnaemya_tessellans_genome_assembly,_chromosome:_1	AUGUSTUS	intron	16336874	16340720	1	-	.	ID=g814.t1.intron1;Parent=g814.t1;
OX637532.1_Linnaemya_tessellans_genome_assembly,_chromosome:_1	AUGUSTUS	CDS	16340721	16340816	1	-	0	ID=g814.t1.CDS2;Parent=g814.t1;
OX637532.1_Linnaemya_tessellans_genome_assembly,_chromosome:_1	AUGUSTUS	exon	16340721	16340816	.	-	.	ID=g814.t1.exon2;Parent=g814.t1;
OX637532.1_Linnaemya_tessellans_genome_assembly,_chromosome:_1	AUGUSTUS	intron	16340817	16340890	1	-	.	ID=g814.t1.intron2;Parent=g814.t1;
OX637532.1_Linnaemya_tessellans_genome_assembly,_chromosome:_1	AUGUSTUS	CDS	16340891	16341202	1	-	0	ID=g814.t1.CDS3;Parent=g814.t1;
OX637532.1_Linnaemya_tessellans_genome_assembly,_chromosome:_1	AUGUSTUS	exon	16340891	16341202	.	-	.	ID=g814.t1.exon3;Parent=g814.t1;
OX637532.1_Linnaemya_tessellans_genome_assembly,_chromosome:_1	AUGUSTUS	intron	16341203	16343619	1	-	.	ID=g814.t1.intron3;Parent=g814.t1;
OX637532.1_Linnaemya_tessellans_genome_assembly,_chromosome:_1	AUGUSTUS	CDS	16343620	16344138	1	-	0	ID=g814.t1.CDS4;Parent=g814.t1;
OX637532.1_Linnaemya_tessellans_genome_assembly,_chromosome:_1	AUGUSTUS	exon	16343620	16344138	.	-	.	ID=g814.t1.exon4;Parent=g814.t1;
OX637532.1_Linnaemya_tessellans_genome_assembly,_chromosome:_1	AUGUSTUS	intron	16344139	16345305	1	-	.	ID=g814.t1.intron4;Parent=g814.t1;
OX637532.1_Linnaemya_tessellans_genome_assembly,_chromosome:_1	AUGUSTUS	CDS	16345306	16345407	1	-	0	ID=g814.t1.CDS5;Parent=g814.t1;
OX637532.1_Linnaemya_tessellans_genome_assembly,_chromosome:_1	AUGUSTUS	exon	16345306	16345407	.	-	.	ID=g814.t1.exon5;Parent=g814.t1;
OX637532.1_Linnaemya_tessellans_genome_assembly,_chromosome:_1	AUGUSTUS	intron	16345408	16350372	1	-	.	ID=g814.t1.intron5;Parent=g814.t1;
OX637532.1_Linnaemya_tessellans_genome_assembly,_chromosome:_1	AUGUSTUS	CDS	16350373	16350623	1	-	2	ID=g814.t1.CDS6;Parent=g814.t1;
OX637532.1_Linnaemya_tessellans_genome_assembly,_chromosome:_1	AUGUSTUS	exon	16350373	16350623	.	-	.	ID=g814.t1.exon6;Parent=g814.t1;
OX637532.1_Linnaemya_tessellans_genome_assembly,_chromosome:_1	AUGUSTUS	intron	16350624	16350688	1	-	.	ID=g814.t1.intron6;Parent=g814.t1;
OX637532.1_Linnaemya_tessellans_genome_assembly,_chromosome:_1	AUGUSTUS	CDS	16350689	16350950	1	-	0	ID=g814.t1.CDS7;Parent=g814.t1;
OX637532.1_Linnaemya_tessellans_genome_assembly,_chromosome:_1	AUGUSTUS	exon	16350689	16350950	.	-	.	ID=g814.t1.exon7;Parent=g814.t1;
OX637532.1_Linnaemya_tessellans_genome_assembly,_chromosome:_1	AUGUSTUS	intron	16350951	16351019	1	-	.	ID=g814.t1.intron7;Parent=g814.t1;
OX637532.1_Linnaemya_tessellans_genome_assembly,_chromosome:_1	AUGUSTUS	CDS	16351020	16351421	1	-	0	ID=g814.t1.CDS8;Parent=g814.t1;
OX637532.1_Linnaemya_tessellans_genome_assembly,_chromosome:_1	AUGUSTUS	exon	16351020	16351421	.	-	.	ID=g814.t1.exon8;Parent=g814.t1;
OX637532.1_Linnaemya_tessellans_genome_assembly,_chromosome:_1	AUGUSTUS	intron	16351422	16351497	1	-	.	ID=g814.t1.intron8;Parent=g814.t1;
OX637532.1_Linnaemya_tessellans_genome_assembly,_chromosome:_1	AUGUSTUS	CDS	16351498	16351688	1	-	2	ID=g814.t1.CDS9;Parent=g814.t1;
OX637532.1_Linnaemya_tessellans_genome_assembly,_chromosome:_1	AUGUSTUS	exon	16351498	16351688	.	-	.	ID=g814.t1.exon9;Parent=g814.t1;
OX637532.1_Linnaemya_tessellans_genome_assembly,_chromosome:_1	AUGUSTUS	intron	16351689	16353729	1	-	.	ID=g814.t1.intron9;Parent=g814.t1;
OX637532.1_Linnaemya_tessellans_genome_assembly,_chromosome:_1	AUGUSTUS	CDS	16353730	16353930	1	-	2	ID=g814.t1.CDS10;Parent=g814.t1;
OX637532.1_Linnaemya_tessellans_genome_assembly,_chromosome:_1	AUGUSTUS	exon	16353730	16353930	.	-	.	ID=g814.t1.exon10;Parent=g814.t1;
OX637532.1_Linnaemya_tessellans_genome_assembly,_chromosome:_1	AUGUSTUS	intron	16353931	16353996	1	-	.	ID=g814.t1.intron10;Parent=g814.t1;
OX637532.1_Linnaemya_tessellans_genome_assembly,_chromosome:_1	AUGUSTUS	CDS	16353997	16354142	1	-	1	ID=g814.t1.CDS11;Parent=g814.t1;
OX637532.1_Linnaemya_tessellans_genome_assembly,_chromosome:_1	AUGUSTUS	exon	16353997	16354142	.	-	.	ID=g814.t1.exon11;Parent=g814.t1;
OX637532.1_Linnaemya_tessellans_genome_assembly,_chromosome:_1	AUGUSTUS	intron	16354143	16356442	1	-	.	ID=g814.t1.intron11;Parent=g814.t1;
OX637532.1_Linnaemya_tessellans_genome_assembly,_chromosome:_1	AUGUSTUS	CDS	16356443	16356554	1	-	2	ID=g814.t1.CDS12;Parent=g814.t1;
OX637532.1_Linnaemya_tessellans_genome_assembly,_chromosome:_1	AUGUSTUS	exon	16356443	16356554	.	-	.	ID=g814.t1.exon12;Parent=g814.t1;
OX637532.1_Linnaemya_tessellans_genome_assembly,_chromosome:_1	AUGUSTUS	intron	16356555	16356620	1	-	.	ID=g814.t1.intron12;Parent=g814.t1;
OX637532.1_Linnaemya_tessellans_genome_assembly,_chromosome:_1	AUGUSTUS	CDS	16356621	16357140	1	-	0	ID=g814.t1.CDS13;Parent=g814.t1;
OX637532.1_Linnaemya_tessellans_genome_assembly,_chromosome:_1	AUGUSTUS	exon	16356621	16357140	.	-	.	ID=g814.t1.exon13;Parent=g814.t1;
OX637532.1_Linnaemya_tessellans_genome_assembly,_chromosome:_1	AUGUSTUS	start_codon	16357138	16357140	.	-	0	ID=g814.t1.start1;Parent=g814.t1;
OX637532.1_Linnaemya_tessellans_genome_assembly,_chromosome:_1	AUGUSTUS	mRNA	16336568	16357140	1	-	.	ID=g814.t2;Parent=g814;
OX637532.1_Linnaemya_tessellans_genome_assembly,_chromosome:_1	AUGUSTUS	stop_codon	16336568	16336570	.	-	0	ID=g814.t2.stop1;Parent=g814.t2;
OX637532.1_Linnaemya_tessellans_genome_assembly,_chromosome:_1	AUGUSTUS	CDS	16336568	16336873	1	-	0	ID=g814.t2.CDS1;Parent=g814.t2;
OX637532.1_Linnaemya_tessellans_genome_assembly,_chromosome:_1	AUGUSTUS	exon	16336568	16336873	.	-	.	ID=g814.t2.exon1;Parent=g814.t2;
OX637532.1_Linnaemya_tessellans_genome_assembly,_chromosome:_1	AUGUSTUS	intron	16336874	16340720	1	-	.	ID=g814.t2.intron1;Parent=g814.t2;
OX637532.1_Linnaemya_tessellans_genome_assembly,_chromosome:_1	AUGUSTUS	CDS	16340721	16340816	1	-	0	ID=g814.t2.CDS2;Parent=g814.t2;
OX637532.1_Linnaemya_tessellans_genome_assembly,_chromosome:_1	AUGUSTUS	exon	16340721	16340816	.	-	.	ID=g814.t2.exon2;Parent=g814.t2;
OX637532.1_Linnaemya_tessellans_genome_assembly,_chromosome:_1	AUGUSTUS	intron	16340817	16340890	1	-	.	ID=g814.t2.intron2;Parent=g814.t2;
OX637532.1_Linnaemya_tessellans_genome_assembly,_chromosome:_1	AUGUSTUS	CDS	16340891	16341202	1	-	0	ID=g814.t2.CDS3;Parent=g814.t2;
OX637532.1_Linnaemya_tessellans_genome_assembly,_chromosome:_1	AUGUSTUS	exon	16340891	16341202	.	-	.	ID=g814.t2.exon3;Parent=g814.t2;
OX637532.1_Linnaemya_tessellans_genome_assembly,_chromosome:_1	AUGUSTUS	intron	16341203	16343619	1	-	.	ID=g814.t2.intron3;Parent=g814.t2;
OX637532.1_Linnaemya_tessellans_genome_assembly,_chromosome:_1	AUGUSTUS	CDS	16343620	16344138	1	-	0	ID=g814.t2.CDS4;Parent=g814.t2;
OX637532.1_Linnaemya_tessellans_genome_assembly,_chromosome:_1	AUGUSTUS	exon	16343620	16344138	.	-	.	ID=g814.t2.exon4;Parent=g814.t2;
OX637532.1_Linnaemya_tessellans_genome_assembly,_chromosome:_1	AUGUSTUS	intron	16344139	16350372	1	-	.	ID=g814.t2.intron4;Parent=g814.t2;
OX637532.1_Linnaemya_tessellans_genome_assembly,_chromosome:_1	AUGUSTUS	CDS	16350373	16350623	1	-	2	ID=g814.t2.CDS5;Parent=g814.t2;
OX637532.1_Linnaemya_tessellans_genome_assembly,_chromosome:_1	AUGUSTUS	exon	16350373	16350623	.	-	.	ID=g814.t2.exon5;Parent=g814.t2;
OX637532.1_Linnaemya_tessellans_genome_assembly,_chromosome:_1	AUGUSTUS	intron	16350624	16350688	1	-	.	ID=g814.t2.intron5;Parent=g814.t2;
OX637532.1_Linnaemya_tessellans_genome_assembly,_chromosome:_1	AUGUSTUS	CDS	16350689	16350950	1	-	0	ID=g814.t2.CDS6;Parent=g814.t2;
OX637532.1_Linnaemya_tessellans_genome_assembly,_chromosome:_1	AUGUSTUS	exon	16350689	16350950	.	-	.	ID=g814.t2.exon6;Parent=g814.t2;
OX637532.1_Linnaemya_tessellans_genome_assembly,_chromosome:_1	AUGUSTUS	intron	16350951	16351019	1	-	.	ID=g814.t2.intron6;Parent=g814.t2;
OX637532.1_Linnaemya_tessellans_genome_assembly,_chromosome:_1	AUGUSTUS	CDS	16351020	16351421	1	-	0	ID=g814.t2.CDS7;Parent=g814.t2;
OX637532.1_Linnaemya_tessellans_genome_assembly,_chromosome:_1	AUGUSTUS	exon	16351020	16351421	.	-	.	ID=g814.t2.exon7;Parent=g814.t2;
OX637532.1_Linnaemya_tessellans_genome_assembly,_chromosome:_1	AUGUSTUS	intron	16351422	16351497	1	-	.	ID=g814.t2.intron7;Parent=g814.t2;
OX637532.1_Linnaemya_tessellans_genome_assembly,_chromosome:_1	AUGUSTUS	CDS	16351498	16351688	1	-	2	ID=g814.t2.CDS8;Parent=g814.t2;
OX637532.1_Linnaemya_tessellans_genome_assembly,_chromosome:_1	AUGUSTUS	exon	16351498	16351688	.	-	.	ID=g814.t2.exon8;Parent=g814.t2;
OX637532.1_Linnaemya_tessellans_genome_assembly,_chromosome:_1	AUGUSTUS	intron	16351689	16353729	1	-	.	ID=g814.t2.intron8;Parent=g814.t2;
OX637532.1_Linnaemya_tessellans_genome_assembly,_chromosome:_1	AUGUSTUS	CDS	16353730	16353930	1	-	2	ID=g814.t2.CDS9;Parent=g814.t2;
OX637532.1_Linnaemya_tessellans_genome_assembly,_chromosome:_1	AUGUSTUS	exon	16353730	16353930	.	-	.	ID=g814.t2.exon9;Parent=g814.t2;
OX637532.1_Linnaemya_tessellans_genome_assembly,_chromosome:_1	AUGUSTUS	intron	16353931	16353996	1	-	.	ID=g814.t2.intron9;Parent=g814.t2;
OX637532.1_Linnaemya_tessellans_genome_assembly,_chromosome:_1	AUGUSTUS	CDS	16353997	16354142	1	-	1	ID=g814.t2.CDS10;Parent=g814.t2;
OX637532.1_Linnaemya_tessellans_genome_assembly,_chromosome:_1	AUGUSTUS	exon	16353997	16354142	.	-	.	ID=g814.t2.exon10;Parent=g814.t2;
OX637532.1_Linnaemya_tessellans_genome_assembly,_chromosome:_1	AUGUSTUS	intron	16354143	16356442	1	-	.	ID=g814.t2.intron10;Parent=g814.t2;
OX637532.1_Linnaemya_tessellans_genome_assembly,_chromosome:_1	AUGUSTUS	CDS	16356443	16356554	1	-	2	ID=g814.t2.CDS11;Parent=g814.t2;
OX637532.1_Linnaemya_tessellans_genome_assembly,_chromosome:_1	AUGUSTUS	exon	16356443	16356554	.	-	.	ID=g814.t2.exon11;Parent=g814.t2;
OX637532.1_Linnaemya_tessellans_genome_assembly,_chromosome:_1	AUGUSTUS	intron	16356555	16356620	1	-	.	ID=g814.t2.intron11;Parent=g814.t2;
OX637532.1_Linnaemya_tessellans_genome_assembly,_chromosome:_1	AUGUSTUS	CDS	16356621	16357140	1	-	0	ID=g814.t2.CDS12;Parent=g814.t2;
OX637532.1_Linnaemya_tessellans_genome_assembly,_chromosome:_1	AUGUSTUS	exon	16356621	16357140	.	-	.	ID=g814.t2.exon12;Parent=g814.t2;
OX637532.1_Linnaemya_tessellans_genome_assembly,_chromosome:_1	AUGUSTUS	start_codon	16357138	16357140	.	-	0	ID=g814.t2.start1;Parent=g814.t2;
OX637532.1_Linnaemya_tessellans_genome_assembly,_chromosome:_1	AUGUSTUS	mRNA	16336568	16357140	1	-	.	ID=g814.t3;Parent=g814;
OX637532.1_Linnaemya_tessellans_genome_assembly,_chromosome:_1	AUGUSTUS	stop_codon	16336568	16336570	.	-	0	ID=g814.t3.stop1;Parent=g814.t3;
OX637532.1_Linnaemya_tessellans_genome_assembly,_chromosome:_1	AUGUSTUS	CDS	16336568	16336873	1	-	0	ID=g814.t3.CDS1;Parent=g814.t3;
OX637532.1_Linnaemya_tessellans_genome_assembly,_chromosome:_1	AUGUSTUS	exon	16336568	16336873	.	-	.	ID=g814.t3.exon1;Parent=g814.t3;
OX637532.1_Linnaemya_tessellans_genome_assembly,_chromosome:_1	AUGUSTUS	intron	16336874	16340890	1	-	.	ID=g814.t3.intron1;Parent=g814.t3;
OX637532.1_Linnaemya_tessellans_genome_assembly,_chromosome:_1	AUGUSTUS	CDS	16340891	16341202	1	-	0	ID=g814.t3.CDS2;Parent=g814.t3;
OX637532.1_Linnaemya_tessellans_genome_assembly,_chromosome:_1	AUGUSTUS	exon	16340891	16341202	.	-	.	ID=g814.t3.exon2;Parent=g814.t3;
OX637532.1_Linnaemya_tessellans_genome_assembly,_chromosome:_1	AUGUSTUS	intron	16341203	16343619	1	-	.	ID=g814.t3.intron2;Parent=g814.t3;
OX637532.1_Linnaemya_tessellans_genome_assembly,_chromosome:_1	AUGUSTUS	CDS	16343620	16344138	1	-	0	ID=g814.t3.CDS3;Parent=g814.t3;
OX637532.1_Linnaemya_tessellans_genome_assembly,_chromosome:_1	AUGUSTUS	exon	16343620	16344138	.	-	.	ID=g814.t3.exon3;Parent=g814.t3;
OX637532.1_Linnaemya_tessellans_genome_assembly,_chromosome:_1	AUGUSTUS	intron	16344139	16345305	1	-	.	ID=g814.t3.intron3;Parent=g814.t3;
OX637532.1_Linnaemya_tessellans_genome_assembly,_chromosome:_1	AUGUSTUS	CDS	16345306	16345407	1	-	0	ID=g814.t3.CDS4;Parent=g814.t3;
OX637532.1_Linnaemya_tessellans_genome_assembly,_chromosome:_1	AUGUSTUS	exon	16345306	16345407	.	-	.	ID=g814.t3.exon4;Parent=g814.t3;
OX637532.1_Linnaemya_tessellans_genome_assembly,_chromosome:_1	AUGUSTUS	intron	16345408	16350372	1	-	.	ID=g814.t3.intron4;Parent=g814.t3;
OX637532.1_Linnaemya_tessellans_genome_assembly,_chromosome:_1	AUGUSTUS	CDS	16350373	16350623	1	-	2	ID=g814.t3.CDS5;Parent=g814.t3;
OX637532.1_Linnaemya_tessellans_genome_assembly,_chromosome:_1	AUGUSTUS	exon	16350373	16350623	.	-	.	ID=g814.t3.exon5;Parent=g814.t3;
OX637532.1_Linnaemya_tessellans_genome_assembly,_chromosome:_1	AUGUSTUS	intron	16350624	16350688	1	-	.	ID=g814.t3.intron5;Parent=g814.t3;
OX637532.1_Linnaemya_tessellans_genome_assembly,_chromosome:_1	AUGUSTUS	CDS	16350689	16350950	1	-	0	ID=g814.t3.CDS6;Parent=g814.t3;
OX637532.1_Linnaemya_tessellans_genome_assembly,_chromosome:_1	AUGUSTUS	exon	16350689	16350950	.	-	.	ID=g814.t3.exon6;Parent=g814.t3;
OX637532.1_Linnaemya_tessellans_genome_assembly,_chromosome:_1	AUGUSTUS	intron	16350951	16351019	1	-	.	ID=g814.t3.intron6;Parent=g814.t3;
OX637532.1_Linnaemya_tessellans_genome_assembly,_chromosome:_1	AUGUSTUS	CDS	16351020	16351421	1	-	0	ID=g814.t3.CDS7;Parent=g814.t3;
OX637532.1_Linnaemya_tessellans_genome_assembly,_chromosome:_1	AUGUSTUS	exon	16351020	16351421	.	-	.	ID=g814.t3.exon7;Parent=g814.t3;
OX637532.1_Linnaemya_tessellans_genome_assembly,_chromosome:_1	AUGUSTUS	intron	16351422	16351497	1	-	.	ID=g814.t3.intron7;Parent=g814.t3;
OX637532.1_Linnaemya_tessellans_genome_assembly,_chromosome:_1	AUGUSTUS	CDS	16351498	16351688	1	-	2	ID=g814.t3.CDS8;Parent=g814.t3;
OX637532.1_Linnaemya_tessellans_genome_assembly,_chromosome:_1	AUGUSTUS	exon	16351498	16351688	.	-	.	ID=g814.t3.exon8;Parent=g814.t3;
OX637532.1_Linnaemya_tessellans_genome_assembly,_chromosome:_1	AUGUSTUS	intron	16351689	16353729	1	-	.	ID=g814.t3.intron8;Parent=g814.t3;
OX637532.1_Linnaemya_tessellans_genome_assembly,_chromosome:_1	AUGUSTUS	CDS	16353730	16353930	1	-	2	ID=g814.t3.CDS9;Parent=g814.t3;
OX637532.1_Linnaemya_tessellans_genome_assembly,_chromosome:_1	AUGUSTUS	exon	16353730	16353930	.	-	.	ID=g814.t3.exon9;Parent=g814.t3;
OX637532.1_Linnaemya_tessellans_genome_assembly,_chromosome:_1	AUGUSTUS	intron	16353931	16353996	1	-	.	ID=g814.t3.intron9;Parent=g814.t3;
OX637532.1_Linnaemya_tessellans_genome_assembly,_chromosome:_1	AUGUSTUS	CDS	16353997	16354142	1	-	1	ID=g814.t3.CDS10;Parent=g814.t3;
OX637532.1_Linnaemya_tessellans_genome_assembly,_chromosome:_1	AUGUSTUS	exon	16353997	16354142	.	-	.	ID=g814.t3.exon10;Parent=g814.t3;
OX637532.1_Linnaemya_tessellans_genome_assembly,_chromosome:_1	AUGUSTUS	intron	16354143	16356442	1	-	.	ID=g814.t3.intron10;Parent=g814.t3;
OX637532.1_Linnaemya_tessellans_genome_assembly,_chromosome:_1	AUGUSTUS	CDS	16356443	16356554	1	-	2	ID=g814.t3.CDS11;Parent=g814.t3;
OX637532.1_Linnaemya_tessellans_genome_assembly,_chromosome:_1	AUGUSTUS	exon	16356443	16356554	.	-	.	ID=g814.t3.exon11;Parent=g814.t3;
OX637532.1_Linnaemya_tessellans_genome_assembly,_chromosome:_1	AUGUSTUS	intron	16356555	16356620	1	-	.	ID=g814.t3.intron11;Parent=g814.t3;
OX637532.1_Linnaemya_tessellans_genome_assembly,_chromosome:_1	AUGUSTUS	CDS	16356621	16357140	1	-	0	ID=g814.t3.CDS12;Parent=g814.t3;
OX637532.1_Linnaemya_tessellans_genome_assembly,_chromosome:_1	AUGUSTUS	exon	16356621	16357140	.	-	.	ID=g814.t3.exon12;Parent=g814.t3;
OX637532.1_Linnaemya_tessellans_genome_assembly,_chromosome:_1	AUGUSTUS	start_codon	16357138	16357140	.	-	0	ID=g814.t3.start1;Parent=g814.t3;
OX637532.1_Linnaemya_tessellans_genome_assembly,_chromosome:_1	AUGUSTUS	gene	16373321	16377204	.	-	.	ID=g815;
OX637532.1_Linnaemya_tessellans_genome_assembly,_chromosome:_1	AUGUSTUS	mRNA	16373321	16377204	1	-	.	ID=g815.t1;Parent=g815;
OX637532.1_Linnaemya_tessellans_genome_assembly,_chromosome:_1	AUGUSTUS	stop_codon	16373321	16373323	.	-	0	ID=g815.t1.stop1;Parent=g815.t1;
OX637532.1_Linnaemya_tessellans_genome_assembly,_chromosome:_1	AUGUSTUS	CDS	16373321	16373811	1	-	2	ID=g815.t1.CDS1;Parent=g815.t1;
OX637532.1_Linnaemya_tessellans_genome_assembly,_chromosome:_1	AUGUSTUS	exon	16373321	16373811	.	-	.	ID=g815.t1.exon1;Parent=g815.t1;
OX637532.1_Linnaemya_tessellans_genome_assembly,_chromosome:_1	AUGUSTUS	intron	16373812	16373879	1	-	.	ID=g815.t1.intron1;Parent=g815.t1;
OX637532.1_Linnaemya_tessellans_genome_assembly,_chromosome:_1	AUGUSTUS	CDS	16373880	16373997	1	-	0	ID=g815.t1.CDS2;Parent=g815.t1;
OX637532.1_Linnaemya_tessellans_genome_assembly,_chromosome:_1	AUGUSTUS	exon	16373880	16373997	.	-	.	ID=g815.t1.exon2;Parent=g815.t1;
OX637532.1_Linnaemya_tessellans_genome_assembly,_chromosome:_1	AUGUSTUS	intron	16373998	16375540	1	-	.	ID=g815.t1.intron2;Parent=g815.t1;
OX637532.1_Linnaemya_tessellans_genome_assembly,_chromosome:_1	AUGUSTUS	CDS	16375541	16375768	1	-	0	ID=g815.t1.CDS3;Parent=g815.t1;
OX637532.1_Linnaemya_tessellans_genome_assembly,_chromosome:_1	AUGUSTUS	exon	16375541	16375768	.	-	.	ID=g815.t1.exon3;Parent=g815.t1;
OX637532.1_Linnaemya_tessellans_genome_assembly,_chromosome:_1	AUGUSTUS	intron	16375769	16375905	1	-	.	ID=g815.t1.intron3;Parent=g815.t1;
OX637532.1_Linnaemya_tessellans_genome_assembly,_chromosome:_1	AUGUSTUS	CDS	16375906	16376007	1	-	0	ID=g815.t1.CDS4;Parent=g815.t1;
OX637532.1_Linnaemya_tessellans_genome_assembly,_chromosome:_1	AUGUSTUS	exon	16375906	16376007	.	-	.	ID=g815.t1.exon4;Parent=g815.t1;
OX637532.1_Linnaemya_tessellans_genome_assembly,_chromosome:_1	AUGUSTUS	intron	16376008	16377060	1	-	.	ID=g815.t1.intron4;Parent=g815.t1;
OX637532.1_Linnaemya_tessellans_genome_assembly,_chromosome:_1	AUGUSTUS	CDS	16377061	16377204	1	-	0	ID=g815.t1.CDS5;Parent=g815.t1;
OX637532.1_Linnaemya_tessellans_genome_assembly,_chromosome:_1	AUGUSTUS	exon	16377061	16377204	.	-	.	ID=g815.t1.exon5;Parent=g815.t1;
OX637532.1_Linnaemya_tessellans_genome_assembly,_chromosome:_1	AUGUSTUS	start_codon	16377202	16377204	.	-	0	ID=g815.t1.start1;Parent=g815.t1;
OX637532.1_Linnaemya_tessellans_genome_assembly,_chromosome:_1	AUGUSTUS	mRNA	16373321	16377204	1	-	.	ID=g815.t2;Parent=g815;
OX637532.1_Linnaemya_tessellans_genome_assembly,_chromosome:_1	AUGUSTUS	stop_codon	16373321	16373323	.	-	0	ID=g815.t2.stop1;Parent=g815.t2;
OX637532.1_Linnaemya_tessellans_genome_assembly,_chromosome:_1	AUGUSTUS	CDS	16373321	16373811	1	-	2	ID=g815.t2.CDS1;Parent=g815.t2;
OX637532.1_Linnaemya_tessellans_genome_assembly,_chromosome:_1	AUGUSTUS	exon	16373321	16373811	.	-	.	ID=g815.t2.exon1;Parent=g815.t2;
OX637532.1_Linnaemya_tessellans_genome_assembly,_chromosome:_1	AUGUSTUS	intron	16373812	16373879	1	-	.	ID=g815.t2.intron1;Parent=g815.t2;
OX637532.1_Linnaemya_tessellans_genome_assembly,_chromosome:_1	AUGUSTUS	CDS	16373880	16373997	1	-	0	ID=g815.t2.CDS2;Parent=g815.t2;
OX637532.1_Linnaemya_tessellans_genome_assembly,_chromosome:_1	AUGUSTUS	exon	16373880	16373997	.	-	.	ID=g815.t2.exon2;Parent=g815.t2;
OX637532.1_Linnaemya_tessellans_genome_assembly,_chromosome:_1	AUGUSTUS	intron	16373998	16375519	1	-	.	ID=g815.t2.intron2;Parent=g815.t2;
OX637532.1_Linnaemya_tessellans_genome_assembly,_chromosome:_1	AUGUSTUS	CDS	16375520	16375768	1	-	0	ID=g815.t2.CDS3;Parent=g815.t2;
OX637532.1_Linnaemya_tessellans_genome_assembly,_chromosome:_1	AUGUSTUS	exon	16375520	16375768	.	-	.	ID=g815.t2.exon3;Parent=g815.t2;
OX637532.1_Linnaemya_tessellans_genome_assembly,_chromosome:_1	AUGUSTUS	intron	16375769	16375905	1	-	.	ID=g815.t2.intron3;Parent=g815.t2;
OX637532.1_Linnaemya_tessellans_genome_assembly,_chromosome:_1	AUGUSTUS	CDS	16375906	16376007	1	-	0	ID=g815.t2.CDS4;Parent=g815.t2;
OX637532.1_Linnaemya_tessellans_genome_assembly,_chromosome:_1	AUGUSTUS	exon	16375906	16376007	.	-	.	ID=g815.t2.exon4;Parent=g815.t2;
OX637532.1_Linnaemya_tessellans_genome_assembly,_chromosome:_1	AUGUSTUS	intron	16376008	16377060	1	-	.	ID=g815.t2.intron4;Parent=g815.t2;
OX637532.1_Linnaemya_tessellans_genome_assembly,_chromosome:_1	AUGUSTUS	CDS	16377061	16377204	1	-	0	ID=g815.t2.CDS5;Parent=g815.t2;
OX637532.1_Linnaemya_tessellans_genome_assembly,_chromosome:_1	AUGUSTUS	exon	16377061	16377204	.	-	.	ID=g815.t2.exon5;Parent=g815.t2;
OX637532.1_Linnaemya_tessellans_genome_assembly,_chromosome:_1	AUGUSTUS	start_codon	16377202	16377204	.	-	0	ID=g815.t2.start1;Parent=g815.t2;
OX637532.1_Linnaemya_tessellans_genome_assembly,_chromosome:_1	AUGUSTUS	gene	16432147	16436018	.	-	.	ID=g816;
OX637532.1_Linnaemya_tessellans_genome_assembly,_chromosome:_1	AUGUSTUS	mRNA	16432147	16436018	1	-	.	ID=g816.t1;Parent=g816;
OX637532.1_Linnaemya_tessellans_genome_assembly,_chromosome:_1	AUGUSTUS	stop_codon	16432147	16432149	.	-	0	ID=g816.t1.stop1;Parent=g816.t1;
OX637532.1_Linnaemya_tessellans_genome_assembly,_chromosome:_1	AUGUSTUS	CDS	16432147	16432231	1	-	1	ID=g816.t1.CDS1;Parent=g816.t1;
OX637532.1_Linnaemya_tessellans_genome_assembly,_chromosome:_1	AUGUSTUS	exon	16432147	16432231	.	-	.	ID=g816.t1.exon1;Parent=g816.t1;
OX637532.1_Linnaemya_tessellans_genome_assembly,_chromosome:_1	AUGUSTUS	intron	16432232	16433438	1	-	.	ID=g816.t1.intron1;Parent=g816.t1;
OX637532.1_Linnaemya_tessellans_genome_assembly,_chromosome:_1	AUGUSTUS	CDS	16433439	16433603	1	-	1	ID=g816.t1.CDS2;Parent=g816.t1;
OX637532.1_Linnaemya_tessellans_genome_assembly,_chromosome:_1	AUGUSTUS	exon	16433439	16433603	.	-	.	ID=g816.t1.exon2;Parent=g816.t1;
OX637532.1_Linnaemya_tessellans_genome_assembly,_chromosome:_1	AUGUSTUS	intron	16433604	16435461	1	-	.	ID=g816.t1.intron2;Parent=g816.t1;
OX637532.1_Linnaemya_tessellans_genome_assembly,_chromosome:_1	AUGUSTUS	CDS	16435462	16435594	1	-	2	ID=g816.t1.CDS3;Parent=g816.t1;
OX637532.1_Linnaemya_tessellans_genome_assembly,_chromosome:_1	AUGUSTUS	exon	16435462	16435594	.	-	.	ID=g816.t1.exon3;Parent=g816.t1;
OX637532.1_Linnaemya_tessellans_genome_assembly,_chromosome:_1	AUGUSTUS	intron	16435595	16435670	1	-	.	ID=g816.t1.intron3;Parent=g816.t1;
OX637532.1_Linnaemya_tessellans_genome_assembly,_chromosome:_1	AUGUSTUS	CDS	16435671	16435848	1	-	0	ID=g816.t1.CDS4;Parent=g816.t1;
OX637532.1_Linnaemya_tessellans_genome_assembly,_chromosome:_1	AUGUSTUS	exon	16435671	16435848	.	-	.	ID=g816.t1.exon4;Parent=g816.t1;
OX637532.1_Linnaemya_tessellans_genome_assembly,_chromosome:_1	AUGUSTUS	intron	16435849	16435949	1	-	.	ID=g816.t1.intron4;Parent=g816.t1;
OX637532.1_Linnaemya_tessellans_genome_assembly,_chromosome:_1	AUGUSTUS	CDS	16435950	16436018	1	-	0	ID=g816.t1.CDS5;Parent=g816.t1;
OX637532.1_Linnaemya_tessellans_genome_assembly,_chromosome:_1	AUGUSTUS	exon	16435950	16436018	.	-	.	ID=g816.t1.exon5;Parent=g816.t1;
OX637532.1_Linnaemya_tessellans_genome_assembly,_chromosome:_1	AUGUSTUS	start_codon	16436016	16436018	.	-	0	ID=g816.t1.start1;Parent=g816.t1;
OX637532.1_Linnaemya_tessellans_genome_assembly,_chromosome:_1	AUGUSTUS	gene	16436948	16441979	.	+	.	ID=g817;
OX637532.1_Linnaemya_tessellans_genome_assembly,_chromosome:_1	AUGUSTUS	mRNA	16436948	16441979	0.94	+	.	ID=g817.t1;Parent=g817;
OX637532.1_Linnaemya_tessellans_genome_assembly,_chromosome:_1	AUGUSTUS	start_codon	16436948	16436950	.	+	0	ID=g817.t1.start1;Parent=g817.t1;
OX637532.1_Linnaemya_tessellans_genome_assembly,_chromosome:_1	AUGUSTUS	CDS	16436948	16436956	0.94	+	0	ID=g817.t1.CDS1;Parent=g817.t1;
OX637532.1_Linnaemya_tessellans_genome_assembly,_chromosome:_1	AUGUSTUS	exon	16436948	16436956	.	+	.	ID=g817.t1.exon1;Parent=g817.t1;
OX637532.1_Linnaemya_tessellans_genome_assembly,_chromosome:_1	AUGUSTUS	intron	16436957	16437086	0.94	+	.	ID=g817.t1.intron1;Parent=g817.t1;
OX637532.1_Linnaemya_tessellans_genome_assembly,_chromosome:_1	AUGUSTUS	CDS	16437087	16438555	1	+	0	ID=g817.t1.CDS2;Parent=g817.t1;
OX637532.1_Linnaemya_tessellans_genome_assembly,_chromosome:_1	AUGUSTUS	exon	16437087	16438555	.	+	.	ID=g817.t1.exon2;Parent=g817.t1;
OX637532.1_Linnaemya_tessellans_genome_assembly,_chromosome:_1	AUGUSTUS	intron	16438556	16438887	1	+	.	ID=g817.t1.intron2;Parent=g817.t1;
OX637532.1_Linnaemya_tessellans_genome_assembly,_chromosome:_1	AUGUSTUS	CDS	16438888	16439008	1	+	1	ID=g817.t1.CDS3;Parent=g817.t1;
OX637532.1_Linnaemya_tessellans_genome_assembly,_chromosome:_1	AUGUSTUS	exon	16438888	16439008	.	+	.	ID=g817.t1.exon3;Parent=g817.t1;
OX637532.1_Linnaemya_tessellans_genome_assembly,_chromosome:_1	AUGUSTUS	intron	16439009	16439075	1	+	.	ID=g817.t1.intron3;Parent=g817.t1;
OX637532.1_Linnaemya_tessellans_genome_assembly,_chromosome:_1	AUGUSTUS	CDS	16439076	16439433	1	+	0	ID=g817.t1.CDS4;Parent=g817.t1;
OX637532.1_Linnaemya_tessellans_genome_assembly,_chromosome:_1	AUGUSTUS	exon	16439076	16439433	.	+	.	ID=g817.t1.exon4;Parent=g817.t1;
OX637532.1_Linnaemya_tessellans_genome_assembly,_chromosome:_1	AUGUSTUS	intron	16439434	16439735	1	+	.	ID=g817.t1.intron4;Parent=g817.t1;
OX637532.1_Linnaemya_tessellans_genome_assembly,_chromosome:_1	AUGUSTUS	CDS	16439736	16439911	1	+	2	ID=g817.t1.CDS5;Parent=g817.t1;
OX637532.1_Linnaemya_tessellans_genome_assembly,_chromosome:_1	AUGUSTUS	exon	16439736	16439911	.	+	.	ID=g817.t1.exon5;Parent=g817.t1;
OX637532.1_Linnaemya_tessellans_genome_assembly,_chromosome:_1	AUGUSTUS	intron	16439912	16441094	1	+	.	ID=g817.t1.intron5;Parent=g817.t1;
OX637532.1_Linnaemya_tessellans_genome_assembly,_chromosome:_1	AUGUSTUS	CDS	16441095	16441244	1	+	0	ID=g817.t1.CDS6;Parent=g817.t1;
OX637532.1_Linnaemya_tessellans_genome_assembly,_chromosome:_1	AUGUSTUS	exon	16441095	16441244	.	+	.	ID=g817.t1.exon6;Parent=g817.t1;
OX637532.1_Linnaemya_tessellans_genome_assembly,_chromosome:_1	AUGUSTUS	intron	16441245	16441841	1	+	.	ID=g817.t1.intron6;Parent=g817.t1;
OX637532.1_Linnaemya_tessellans_genome_assembly,_chromosome:_1	AUGUSTUS	CDS	16441842	16441979	1	+	0	ID=g817.t1.CDS7;Parent=g817.t1;
OX637532.1_Linnaemya_tessellans_genome_assembly,_chromosome:_1	AUGUSTUS	exon	16441842	16441979	.	+	.	ID=g817.t1.exon7;Parent=g817.t1;
OX637532.1_Linnaemya_tessellans_genome_assembly,_chromosome:_1	AUGUSTUS	stop_codon	16441977	16441979	.	+	0	ID=g817.t1.stop1;Parent=g817.t1;
OX637532.1_Linnaemya_tessellans_genome_assembly,_chromosome:_1	AUGUSTUS	gene	16450087	16455205	.	-	.	ID=g818;
OX637532.1_Linnaemya_tessellans_genome_assembly,_chromosome:_1	AUGUSTUS	mRNA	16450087	16455205	1	-	.	ID=g818.t1;Parent=g818;
OX637532.1_Linnaemya_tessellans_genome_assembly,_chromosome:_1	AUGUSTUS	stop_codon	16450087	16450089	.	-	0	ID=g818.t1.stop1;Parent=g818.t1;
OX637532.1_Linnaemya_tessellans_genome_assembly,_chromosome:_1	AUGUSTUS	CDS	16450087	16453428	1	-	0	ID=g818.t1.CDS1;Parent=g818.t1;
OX637532.1_Linnaemya_tessellans_genome_assembly,_chromosome:_1	AUGUSTUS	exon	16450087	16453428	.	-	.	ID=g818.t1.exon1;Parent=g818.t1;
OX637532.1_Linnaemya_tessellans_genome_assembly,_chromosome:_1	AUGUSTUS	intron	16453429	16455043	1	-	.	ID=g818.t1.intron1;Parent=g818.t1;
OX637532.1_Linnaemya_tessellans_genome_assembly,_chromosome:_1	AUGUSTUS	CDS	16455044	16455205	1	-	0	ID=g818.t1.CDS2;Parent=g818.t1;
OX637532.1_Linnaemya_tessellans_genome_assembly,_chromosome:_1	AUGUSTUS	exon	16455044	16455205	.	-	.	ID=g818.t1.exon2;Parent=g818.t1;
OX637532.1_Linnaemya_tessellans_genome_assembly,_chromosome:_1	AUGUSTUS	start_codon	16455203	16455205	.	-	0	ID=g818.t1.start1;Parent=g818.t1;
OX637532.1_Linnaemya_tessellans_genome_assembly,_chromosome:_1	AUGUSTUS	gene	16463524	16475722	.	+	.	ID=g819;
OX637532.1_Linnaemya_tessellans_genome_assembly,_chromosome:_1	AUGUSTUS	mRNA	16463524	16475722	1	+	.	ID=g819.t1;Parent=g819;
OX637532.1_Linnaemya_tessellans_genome_assembly,_chromosome:_1	AUGUSTUS	start_codon	16463524	16463526	.	+	0	ID=g819.t1.start1;Parent=g819.t1;
OX637532.1_Linnaemya_tessellans_genome_assembly,_chromosome:_1	AUGUSTUS	CDS	16463524	16463677	1	+	0	ID=g819.t1.CDS1;Parent=g819.t1;
OX637532.1_Linnaemya_tessellans_genome_assembly,_chromosome:_1	AUGUSTUS	exon	16463524	16463677	.	+	.	ID=g819.t1.exon1;Parent=g819.t1;
OX637532.1_Linnaemya_tessellans_genome_assembly,_chromosome:_1	AUGUSTUS	intron	16463678	16465895	1	+	.	ID=g819.t1.intron1;Parent=g819.t1;
OX637532.1_Linnaemya_tessellans_genome_assembly,_chromosome:_1	AUGUSTUS	CDS	16465896	16466147	1	+	2	ID=g819.t1.CDS2;Parent=g819.t1;
OX637532.1_Linnaemya_tessellans_genome_assembly,_chromosome:_1	AUGUSTUS	exon	16465896	16466147	.	+	.	ID=g819.t1.exon2;Parent=g819.t1;
OX637532.1_Linnaemya_tessellans_genome_assembly,_chromosome:_1	AUGUSTUS	intron	16466148	16466203	1	+	.	ID=g819.t1.intron2;Parent=g819.t1;
OX637532.1_Linnaemya_tessellans_genome_assembly,_chromosome:_1	AUGUSTUS	CDS	16466204	16466328	1	+	2	ID=g819.t1.CDS3;Parent=g819.t1;
OX637532.1_Linnaemya_tessellans_genome_assembly,_chromosome:_1	AUGUSTUS	exon	16466204	16466328	.	+	.	ID=g819.t1.exon3;Parent=g819.t1;
OX637532.1_Linnaemya_tessellans_genome_assembly,_chromosome:_1	AUGUSTUS	intron	16466329	16466393	1	+	.	ID=g819.t1.intron3;Parent=g819.t1;
OX637532.1_Linnaemya_tessellans_genome_assembly,_chromosome:_1	AUGUSTUS	CDS	16466394	16466467	1	+	0	ID=g819.t1.CDS4;Parent=g819.t1;
OX637532.1_Linnaemya_tessellans_genome_assembly,_chromosome:_1	AUGUSTUS	exon	16466394	16466467	.	+	.	ID=g819.t1.exon4;Parent=g819.t1;
OX637532.1_Linnaemya_tessellans_genome_assembly,_chromosome:_1	AUGUSTUS	intron	16466468	16466937	1	+	.	ID=g819.t1.intron4;Parent=g819.t1;
OX637532.1_Linnaemya_tessellans_genome_assembly,_chromosome:_1	AUGUSTUS	CDS	16466938	16466969	1	+	1	ID=g819.t1.CDS5;Parent=g819.t1;
OX637532.1_Linnaemya_tessellans_genome_assembly,_chromosome:_1	AUGUSTUS	exon	16466938	16466969	.	+	.	ID=g819.t1.exon5;Parent=g819.t1;
OX637532.1_Linnaemya_tessellans_genome_assembly,_chromosome:_1	AUGUSTUS	intron	16466970	16472570	1	+	.	ID=g819.t1.intron5;Parent=g819.t1;
OX637532.1_Linnaemya_tessellans_genome_assembly,_chromosome:_1	AUGUSTUS	CDS	16472571	16472641	1	+	2	ID=g819.t1.CDS6;Parent=g819.t1;
OX637532.1_Linnaemya_tessellans_genome_assembly,_chromosome:_1	AUGUSTUS	exon	16472571	16472641	.	+	.	ID=g819.t1.exon6;Parent=g819.t1;
OX637532.1_Linnaemya_tessellans_genome_assembly,_chromosome:_1	AUGUSTUS	intron	16472642	16472700	1	+	.	ID=g819.t1.intron6;Parent=g819.t1;
OX637532.1_Linnaemya_tessellans_genome_assembly,_chromosome:_1	AUGUSTUS	CDS	16472701	16472985	1	+	0	ID=g819.t1.CDS7;Parent=g819.t1;
OX637532.1_Linnaemya_tessellans_genome_assembly,_chromosome:_1	AUGUSTUS	exon	16472701	16472985	.	+	.	ID=g819.t1.exon7;Parent=g819.t1;
OX637532.1_Linnaemya_tessellans_genome_assembly,_chromosome:_1	AUGUSTUS	intron	16472986	16473055	1	+	.	ID=g819.t1.intron7;Parent=g819.t1;
OX637532.1_Linnaemya_tessellans_genome_assembly,_chromosome:_1	AUGUSTUS	CDS	16473056	16473490	1	+	0	ID=g819.t1.CDS8;Parent=g819.t1;
OX637532.1_Linnaemya_tessellans_genome_assembly,_chromosome:_1	AUGUSTUS	exon	16473056	16473490	.	+	.	ID=g819.t1.exon8;Parent=g819.t1;
OX637532.1_Linnaemya_tessellans_genome_assembly,_chromosome:_1	AUGUSTUS	intron	16473491	16473552	1	+	.	ID=g819.t1.intron8;Parent=g819.t1;
OX637532.1_Linnaemya_tessellans_genome_assembly,_chromosome:_1	AUGUSTUS	CDS	16473553	16473780	1	+	0	ID=g819.t1.CDS9;Parent=g819.t1;
OX637532.1_Linnaemya_tessellans_genome_assembly,_chromosome:_1	AUGUSTUS	exon	16473553	16473780	.	+	.	ID=g819.t1.exon9;Parent=g819.t1;
OX637532.1_Linnaemya_tessellans_genome_assembly,_chromosome:_1	AUGUSTUS	intron	16473781	16473846	1	+	.	ID=g819.t1.intron9;Parent=g819.t1;
OX637532.1_Linnaemya_tessellans_genome_assembly,_chromosome:_1	AUGUSTUS	CDS	16473847	16474099	1	+	0	ID=g819.t1.CDS10;Parent=g819.t1;
OX637532.1_Linnaemya_tessellans_genome_assembly,_chromosome:_1	AUGUSTUS	exon	16473847	16474099	.	+	.	ID=g819.t1.exon10;Parent=g819.t1;
OX637532.1_Linnaemya_tessellans_genome_assembly,_chromosome:_1	AUGUSTUS	intron	16474100	16474170	1	+	.	ID=g819.t1.intron10;Parent=g819.t1;
OX637532.1_Linnaemya_tessellans_genome_assembly,_chromosome:_1	AUGUSTUS	CDS	16474171	16474310	1	+	2	ID=g819.t1.CDS11;Parent=g819.t1;
OX637532.1_Linnaemya_tessellans_genome_assembly,_chromosome:_1	AUGUSTUS	exon	16474171	16474310	.	+	.	ID=g819.t1.exon11;Parent=g819.t1;
OX637532.1_Linnaemya_tessellans_genome_assembly,_chromosome:_1	AUGUSTUS	intron	16474311	16475560	1	+	.	ID=g819.t1.intron11;Parent=g819.t1;
OX637532.1_Linnaemya_tessellans_genome_assembly,_chromosome:_1	AUGUSTUS	CDS	16475561	16475722	1	+	0	ID=g819.t1.CDS12;Parent=g819.t1;
OX637532.1_Linnaemya_tessellans_genome_assembly,_chromosome:_1	AUGUSTUS	exon	16475561	16475722	.	+	.	ID=g819.t1.exon12;Parent=g819.t1;
OX637532.1_Linnaemya_tessellans_genome_assembly,_chromosome:_1	AUGUSTUS	stop_codon	16475720	16475722	.	+	0	ID=g819.t1.stop1;Parent=g819.t1;
OX637532.1_Linnaemya_tessellans_genome_assembly,_chromosome:_1	AUGUSTUS	gene	16486026	16487130	.	+	.	ID=g820;
OX637532.1_Linnaemya_tessellans_genome_assembly,_chromosome:_1	AUGUSTUS	mRNA	16486026	16487130	1	+	.	ID=g820.t1;Parent=g820;
OX637532.1_Linnaemya_tessellans_genome_assembly,_chromosome:_1	AUGUSTUS	start_codon	16486026	16486028	.	+	0	ID=g820.t1.start1;Parent=g820.t1;
OX637532.1_Linnaemya_tessellans_genome_assembly,_chromosome:_1	AUGUSTUS	CDS	16486026	16486083	1	+	0	ID=g820.t1.CDS1;Parent=g820.t1;
OX637532.1_Linnaemya_tessellans_genome_assembly,_chromosome:_1	AUGUSTUS	exon	16486026	16486083	.	+	.	ID=g820.t1.exon1;Parent=g820.t1;
OX637532.1_Linnaemya_tessellans_genome_assembly,_chromosome:_1	AUGUSTUS	intron	16486084	16486146	1	+	.	ID=g820.t1.intron1;Parent=g820.t1;
OX637532.1_Linnaemya_tessellans_genome_assembly,_chromosome:_1	AUGUSTUS	CDS	16486147	16486859	1	+	2	ID=g820.t1.CDS2;Parent=g820.t1;
OX637532.1_Linnaemya_tessellans_genome_assembly,_chromosome:_1	AUGUSTUS	exon	16486147	16486859	.	+	.	ID=g820.t1.exon2;Parent=g820.t1;
OX637532.1_Linnaemya_tessellans_genome_assembly,_chromosome:_1	AUGUSTUS	intron	16486860	16486980	1	+	.	ID=g820.t1.intron2;Parent=g820.t1;
OX637532.1_Linnaemya_tessellans_genome_assembly,_chromosome:_1	AUGUSTUS	CDS	16486981	16487130	1	+	0	ID=g820.t1.CDS3;Parent=g820.t1;
OX637532.1_Linnaemya_tessellans_genome_assembly,_chromosome:_1	AUGUSTUS	exon	16486981	16487130	.	+	.	ID=g820.t1.exon3;Parent=g820.t1;
OX637532.1_Linnaemya_tessellans_genome_assembly,_chromosome:_1	AUGUSTUS	stop_codon	16487128	16487130	.	+	0	ID=g820.t1.stop1;Parent=g820.t1;
OX637532.1_Linnaemya_tessellans_genome_assembly,_chromosome:_1	AUGUSTUS	gene	16487527	16489432	.	-	.	ID=g821;
OX637532.1_Linnaemya_tessellans_genome_assembly,_chromosome:_1	AUGUSTUS	mRNA	16487527	16489432	1	-	.	ID=g821.t1;Parent=g821;
OX637532.1_Linnaemya_tessellans_genome_assembly,_chromosome:_1	AUGUSTUS	stop_codon	16487527	16487529	.	-	0	ID=g821.t1.stop1;Parent=g821.t1;
OX637532.1_Linnaemya_tessellans_genome_assembly,_chromosome:_1	AUGUSTUS	CDS	16487527	16487737	1	-	1	ID=g821.t1.CDS1;Parent=g821.t1;
OX637532.1_Linnaemya_tessellans_genome_assembly,_chromosome:_1	AUGUSTUS	exon	16487527	16487737	.	-	.	ID=g821.t1.exon1;Parent=g821.t1;
OX637532.1_Linnaemya_tessellans_genome_assembly,_chromosome:_1	AUGUSTUS	intron	16487738	16487792	1	-	.	ID=g821.t1.intron1;Parent=g821.t1;
OX637532.1_Linnaemya_tessellans_genome_assembly,_chromosome:_1	AUGUSTUS	CDS	16487793	16488078	1	-	2	ID=g821.t1.CDS2;Parent=g821.t1;
OX637532.1_Linnaemya_tessellans_genome_assembly,_chromosome:_1	AUGUSTUS	exon	16487793	16488078	.	-	.	ID=g821.t1.exon2;Parent=g821.t1;
OX637532.1_Linnaemya_tessellans_genome_assembly,_chromosome:_1	AUGUSTUS	intron	16488079	16488158	1	-	.	ID=g821.t1.intron2;Parent=g821.t1;
OX637532.1_Linnaemya_tessellans_genome_assembly,_chromosome:_1	AUGUSTUS	CDS	16488159	16488376	1	-	1	ID=g821.t1.CDS3;Parent=g821.t1;
OX637532.1_Linnaemya_tessellans_genome_assembly,_chromosome:_1	AUGUSTUS	exon	16488159	16488376	.	-	.	ID=g821.t1.exon3;Parent=g821.t1;
OX637532.1_Linnaemya_tessellans_genome_assembly,_chromosome:_1	AUGUSTUS	intron	16488377	16488432	1	-	.	ID=g821.t1.intron3;Parent=g821.t1;
OX637532.1_Linnaemya_tessellans_genome_assembly,_chromosome:_1	AUGUSTUS	CDS	16488433	16489334	1	-	0	ID=g821.t1.CDS4;Parent=g821.t1;
OX637532.1_Linnaemya_tessellans_genome_assembly,_chromosome:_1	AUGUSTUS	exon	16488433	16489334	.	-	.	ID=g821.t1.exon4;Parent=g821.t1;
OX637532.1_Linnaemya_tessellans_genome_assembly,_chromosome:_1	AUGUSTUS	intron	16489335	16489408	1	-	.	ID=g821.t1.intron4;Parent=g821.t1;
OX637532.1_Linnaemya_tessellans_genome_assembly,_chromosome:_1	AUGUSTUS	CDS	16489409	16489432	1	-	0	ID=g821.t1.CDS5;Parent=g821.t1;
OX637532.1_Linnaemya_tessellans_genome_assembly,_chromosome:_1	AUGUSTUS	exon	16489409	16489432	.	-	.	ID=g821.t1.exon5;Parent=g821.t1;
OX637532.1_Linnaemya_tessellans_genome_assembly,_chromosome:_1	AUGUSTUS	start_codon	16489430	16489432	.	-	0	ID=g821.t1.start1;Parent=g821.t1;
OX637532.1_Linnaemya_tessellans_genome_assembly,_chromosome:_1	GeneMark.hmm3	mRNA	16487527	16487935	.	-	.	ID=g821.t2;Parent=g821;
OX637532.1_Linnaemya_tessellans_genome_assembly,_chromosome:_1	GeneMark.hmm3	stop_codon	16487527	16487529	.	-	0	ID=g821.t2.stop1;Parent=g821.t2;
OX637532.1_Linnaemya_tessellans_genome_assembly,_chromosome:_1	GeneMark.hmm3	CDS	16487527	16487737	.	-	1	ID=g821.t2.CDS1;Parent=g821.t2;
OX637532.1_Linnaemya_tessellans_genome_assembly,_chromosome:_1	GeneMark.hmm3	exon	16487527	16487737	0	-	.	ID=g821.t2.exon1;Parent=g821.t2;
OX637532.1_Linnaemya_tessellans_genome_assembly,_chromosome:_1	GeneMark.hmm3	intron	16487738	16487792	.	-	0	ID=g821.t2.intron1;Parent=g821.t2;
OX637532.1_Linnaemya_tessellans_genome_assembly,_chromosome:_1	GeneMark.hmm3	CDS	16487793	16487935	.	-	0	ID=g821.t2.CDS2;Parent=g821.t2;
OX637532.1_Linnaemya_tessellans_genome_assembly,_chromosome:_1	GeneMark.hmm3	exon	16487793	16487935	0	-	.	ID=g821.t2.exon2;Parent=g821.t2;
OX637532.1_Linnaemya_tessellans_genome_assembly,_chromosome:_1	GeneMark.hmm3	start_codon	16487933	16487935	.	-	0	ID=g821.t2.start1;Parent=g821.t2;
OX637532.1_Linnaemya_tessellans_genome_assembly,_chromosome:_1	AUGUSTUS	gene	16490577	16492344	.	+	.	ID=g822;
OX637532.1_Linnaemya_tessellans_genome_assembly,_chromosome:_1	AUGUSTUS	mRNA	16490577	16492344	1	+	.	ID=g822.t1;Parent=g822;
OX637532.1_Linnaemya_tessellans_genome_assembly,_chromosome:_1	AUGUSTUS	start_codon	16490577	16490579	.	+	0	ID=g822.t1.start1;Parent=g822.t1;
OX637532.1_Linnaemya_tessellans_genome_assembly,_chromosome:_1	AUGUSTUS	CDS	16490577	16490604	1	+	0	ID=g822.t1.CDS1;Parent=g822.t1;
OX637532.1_Linnaemya_tessellans_genome_assembly,_chromosome:_1	AUGUSTUS	exon	16490577	16490604	.	+	.	ID=g822.t1.exon1;Parent=g822.t1;
OX637532.1_Linnaemya_tessellans_genome_assembly,_chromosome:_1	AUGUSTUS	intron	16490605	16490872	1	+	.	ID=g822.t1.intron1;Parent=g822.t1;
OX637532.1_Linnaemya_tessellans_genome_assembly,_chromosome:_1	AUGUSTUS	CDS	16490873	16490962	1	+	2	ID=g822.t1.CDS2;Parent=g822.t1;
OX637532.1_Linnaemya_tessellans_genome_assembly,_chromosome:_1	AUGUSTUS	exon	16490873	16490962	.	+	.	ID=g822.t1.exon2;Parent=g822.t1;
OX637532.1_Linnaemya_tessellans_genome_assembly,_chromosome:_1	AUGUSTUS	intron	16490963	16491808	1	+	.	ID=g822.t1.intron2;Parent=g822.t1;
OX637532.1_Linnaemya_tessellans_genome_assembly,_chromosome:_1	AUGUSTUS	CDS	16491809	16492344	1	+	2	ID=g822.t1.CDS3;Parent=g822.t1;
OX637532.1_Linnaemya_tessellans_genome_assembly,_chromosome:_1	AUGUSTUS	exon	16491809	16492344	.	+	.	ID=g822.t1.exon3;Parent=g822.t1;
OX637532.1_Linnaemya_tessellans_genome_assembly,_chromosome:_1	AUGUSTUS	stop_codon	16492342	16492344	.	+	0	ID=g822.t1.stop1;Parent=g822.t1;
OX637532.1_Linnaemya_tessellans_genome_assembly,_chromosome:_1	AUGUSTUS	gene	16492707	16493717	.	+	.	ID=g823;
OX637532.1_Linnaemya_tessellans_genome_assembly,_chromosome:_1	AUGUSTUS	mRNA	16492707	16493717	1	+	.	ID=g823.t1;Parent=g823;
OX637532.1_Linnaemya_tessellans_genome_assembly,_chromosome:_1	AUGUSTUS	start_codon	16492707	16492709	.	+	0	ID=g823.t1.start1;Parent=g823.t1;
OX637532.1_Linnaemya_tessellans_genome_assembly,_chromosome:_1	AUGUSTUS	CDS	16492707	16493165	1	+	0	ID=g823.t1.CDS1;Parent=g823.t1;
OX637532.1_Linnaemya_tessellans_genome_assembly,_chromosome:_1	AUGUSTUS	exon	16492707	16493165	.	+	.	ID=g823.t1.exon1;Parent=g823.t1;
OX637532.1_Linnaemya_tessellans_genome_assembly,_chromosome:_1	AUGUSTUS	intron	16493166	16493225	1	+	.	ID=g823.t1.intron1;Parent=g823.t1;
OX637532.1_Linnaemya_tessellans_genome_assembly,_chromosome:_1	AUGUSTUS	CDS	16493226	16493717	1	+	0	ID=g823.t1.CDS2;Parent=g823.t1;
OX637532.1_Linnaemya_tessellans_genome_assembly,_chromosome:_1	AUGUSTUS	exon	16493226	16493717	.	+	.	ID=g823.t1.exon2;Parent=g823.t1;
OX637532.1_Linnaemya_tessellans_genome_assembly,_chromosome:_1	AUGUSTUS	stop_codon	16493715	16493717	.	+	0	ID=g823.t1.stop1;Parent=g823.t1;
OX637532.1_Linnaemya_tessellans_genome_assembly,_chromosome:_1	AUGUSTUS	gene	16494184	16495080	.	-	.	ID=g824;
OX637532.1_Linnaemya_tessellans_genome_assembly,_chromosome:_1	AUGUSTUS	mRNA	16494184	16495080	1	-	.	ID=g824.t1;Parent=g824;
OX637532.1_Linnaemya_tessellans_genome_assembly,_chromosome:_1	AUGUSTUS	stop_codon	16494184	16494186	.	-	0	ID=g824.t1.stop1;Parent=g824.t1;
OX637532.1_Linnaemya_tessellans_genome_assembly,_chromosome:_1	AUGUSTUS	CDS	16494184	16495080	1	-	0	ID=g824.t1.CDS1;Parent=g824.t1;
OX637532.1_Linnaemya_tessellans_genome_assembly,_chromosome:_1	AUGUSTUS	exon	16494184	16495080	.	-	.	ID=g824.t1.exon1;Parent=g824.t1;
OX637532.1_Linnaemya_tessellans_genome_assembly,_chromosome:_1	AUGUSTUS	start_codon	16495078	16495080	.	-	0	ID=g824.t1.start1;Parent=g824.t1;
OX637532.1_Linnaemya_tessellans_genome_assembly,_chromosome:_1	AUGUSTUS	gene	16495865	16498015	.	+	.	ID=g825;
OX637532.1_Linnaemya_tessellans_genome_assembly,_chromosome:_1	AUGUSTUS	mRNA	16495865	16498015	1	+	.	ID=g825.t1;Parent=g825;
OX637532.1_Linnaemya_tessellans_genome_assembly,_chromosome:_1	AUGUSTUS	start_codon	16495865	16495867	.	+	0	ID=g825.t1.start1;Parent=g825.t1;
OX637532.1_Linnaemya_tessellans_genome_assembly,_chromosome:_1	AUGUSTUS	CDS	16495865	16496131	1	+	0	ID=g825.t1.CDS1;Parent=g825.t1;
OX637532.1_Linnaemya_tessellans_genome_assembly,_chromosome:_1	AUGUSTUS	exon	16495865	16496131	.	+	.	ID=g825.t1.exon1;Parent=g825.t1;
OX637532.1_Linnaemya_tessellans_genome_assembly,_chromosome:_1	AUGUSTUS	intron	16496132	16496201	1	+	.	ID=g825.t1.intron1;Parent=g825.t1;
OX637532.1_Linnaemya_tessellans_genome_assembly,_chromosome:_1	AUGUSTUS	CDS	16496202	16496354	1	+	0	ID=g825.t1.CDS2;Parent=g825.t1;
OX637532.1_Linnaemya_tessellans_genome_assembly,_chromosome:_1	AUGUSTUS	exon	16496202	16496354	.	+	.	ID=g825.t1.exon2;Parent=g825.t1;
OX637532.1_Linnaemya_tessellans_genome_assembly,_chromosome:_1	AUGUSTUS	intron	16496355	16496417	1	+	.	ID=g825.t1.intron2;Parent=g825.t1;
OX637532.1_Linnaemya_tessellans_genome_assembly,_chromosome:_1	AUGUSTUS	CDS	16496418	16496819	1	+	0	ID=g825.t1.CDS3;Parent=g825.t1;
OX637532.1_Linnaemya_tessellans_genome_assembly,_chromosome:_1	AUGUSTUS	exon	16496418	16496819	.	+	.	ID=g825.t1.exon3;Parent=g825.t1;
OX637532.1_Linnaemya_tessellans_genome_assembly,_chromosome:_1	AUGUSTUS	intron	16496820	16497316	1	+	.	ID=g825.t1.intron3;Parent=g825.t1;
OX637532.1_Linnaemya_tessellans_genome_assembly,_chromosome:_1	AUGUSTUS	CDS	16497317	16497532	1	+	0	ID=g825.t1.CDS4;Parent=g825.t1;
OX637532.1_Linnaemya_tessellans_genome_assembly,_chromosome:_1	AUGUSTUS	exon	16497317	16497532	.	+	.	ID=g825.t1.exon4;Parent=g825.t1;
OX637532.1_Linnaemya_tessellans_genome_assembly,_chromosome:_1	AUGUSTUS	intron	16497533	16497593	1	+	.	ID=g825.t1.intron4;Parent=g825.t1;
OX637532.1_Linnaemya_tessellans_genome_assembly,_chromosome:_1	AUGUSTUS	CDS	16497594	16497782	1	+	0	ID=g825.t1.CDS5;Parent=g825.t1;
OX637532.1_Linnaemya_tessellans_genome_assembly,_chromosome:_1	AUGUSTUS	exon	16497594	16497782	.	+	.	ID=g825.t1.exon5;Parent=g825.t1;
OX637532.1_Linnaemya_tessellans_genome_assembly,_chromosome:_1	AUGUSTUS	intron	16497783	16497865	1	+	.	ID=g825.t1.intron5;Parent=g825.t1;
OX637532.1_Linnaemya_tessellans_genome_assembly,_chromosome:_1	AUGUSTUS	CDS	16497866	16498015	1	+	0	ID=g825.t1.CDS6;Parent=g825.t1;
OX637532.1_Linnaemya_tessellans_genome_assembly,_chromosome:_1	AUGUSTUS	exon	16497866	16498015	.	+	.	ID=g825.t1.exon6;Parent=g825.t1;
OX637532.1_Linnaemya_tessellans_genome_assembly,_chromosome:_1	AUGUSTUS	stop_codon	16498013	16498015	.	+	0	ID=g825.t1.stop1;Parent=g825.t1;
OX637532.1_Linnaemya_tessellans_genome_assembly,_chromosome:_1	AUGUSTUS	gene	16502106	16512418	.	-	.	ID=g826;
OX637532.1_Linnaemya_tessellans_genome_assembly,_chromosome:_1	AUGUSTUS	mRNA	16502106	16512418	1	-	.	ID=g826.t1;Parent=g826;
OX637532.1_Linnaemya_tessellans_genome_assembly,_chromosome:_1	AUGUSTUS	stop_codon	16502106	16502108	.	-	0	ID=g826.t1.stop1;Parent=g826.t1;
OX637532.1_Linnaemya_tessellans_genome_assembly,_chromosome:_1	AUGUSTUS	CDS	16502106	16502179	1	-	2	ID=g826.t1.CDS1;Parent=g826.t1;
OX637532.1_Linnaemya_tessellans_genome_assembly,_chromosome:_1	AUGUSTUS	exon	16502106	16502179	.	-	.	ID=g826.t1.exon1;Parent=g826.t1;
OX637532.1_Linnaemya_tessellans_genome_assembly,_chromosome:_1	AUGUSTUS	intron	16502180	16502246	1	-	.	ID=g826.t1.intron1;Parent=g826.t1;
OX637532.1_Linnaemya_tessellans_genome_assembly,_chromosome:_1	AUGUSTUS	CDS	16502247	16502364	1	-	0	ID=g826.t1.CDS2;Parent=g826.t1;
OX637532.1_Linnaemya_tessellans_genome_assembly,_chromosome:_1	AUGUSTUS	exon	16502247	16502364	.	-	.	ID=g826.t1.exon2;Parent=g826.t1;
OX637532.1_Linnaemya_tessellans_genome_assembly,_chromosome:_1	AUGUSTUS	intron	16502365	16506114	1	-	.	ID=g826.t1.intron2;Parent=g826.t1;
OX637532.1_Linnaemya_tessellans_genome_assembly,_chromosome:_1	AUGUSTUS	CDS	16506115	16509887	1	-	2	ID=g826.t1.CDS3;Parent=g826.t1;
OX637532.1_Linnaemya_tessellans_genome_assembly,_chromosome:_1	AUGUSTUS	exon	16506115	16509887	.	-	.	ID=g826.t1.exon3;Parent=g826.t1;
OX637532.1_Linnaemya_tessellans_genome_assembly,_chromosome:_1	AUGUSTUS	intron	16509888	16512211	1	-	.	ID=g826.t1.intron3;Parent=g826.t1;
OX637532.1_Linnaemya_tessellans_genome_assembly,_chromosome:_1	AUGUSTUS	CDS	16512212	16512308	1	-	0	ID=g826.t1.CDS4;Parent=g826.t1;
OX637532.1_Linnaemya_tessellans_genome_assembly,_chromosome:_1	AUGUSTUS	exon	16512212	16512308	.	-	.	ID=g826.t1.exon4;Parent=g826.t1;
OX637532.1_Linnaemya_tessellans_genome_assembly,_chromosome:_1	AUGUSTUS	intron	16512309	16512388	1	-	.	ID=g826.t1.intron4;Parent=g826.t1;
OX637532.1_Linnaemya_tessellans_genome_assembly,_chromosome:_1	AUGUSTUS	CDS	16512389	16512418	1	-	0	ID=g826.t1.CDS5;Parent=g826.t1;
OX637532.1_Linnaemya_tessellans_genome_assembly,_chromosome:_1	AUGUSTUS	exon	16512389	16512418	.	-	.	ID=g826.t1.exon5;Parent=g826.t1;
OX637532.1_Linnaemya_tessellans_genome_assembly,_chromosome:_1	AUGUSTUS	start_codon	16512416	16512418	.	-	0	ID=g826.t1.start1;Parent=g826.t1;
OX637532.1_Linnaemya_tessellans_genome_assembly,_chromosome:_1	AUGUSTUS	gene	16514259	16520838	.	+	.	ID=g827;
OX637532.1_Linnaemya_tessellans_genome_assembly,_chromosome:_1	AUGUSTUS	mRNA	16514259	16520838	1	+	.	ID=g827.t1;Parent=g827;
OX637532.1_Linnaemya_tessellans_genome_assembly,_chromosome:_1	AUGUSTUS	start_codon	16514259	16514261	.	+	0	ID=g827.t1.start1;Parent=g827.t1;
OX637532.1_Linnaemya_tessellans_genome_assembly,_chromosome:_1	AUGUSTUS	CDS	16514259	16515241	1	+	0	ID=g827.t1.CDS1;Parent=g827.t1;
OX637532.1_Linnaemya_tessellans_genome_assembly,_chromosome:_1	AUGUSTUS	exon	16514259	16515241	.	+	.	ID=g827.t1.exon1;Parent=g827.t1;
OX637532.1_Linnaemya_tessellans_genome_assembly,_chromosome:_1	AUGUSTUS	intron	16515242	16515378	1	+	.	ID=g827.t1.intron1;Parent=g827.t1;
OX637532.1_Linnaemya_tessellans_genome_assembly,_chromosome:_1	AUGUSTUS	CDS	16515379	16515488	1	+	1	ID=g827.t1.CDS2;Parent=g827.t1;
OX637532.1_Linnaemya_tessellans_genome_assembly,_chromosome:_1	AUGUSTUS	exon	16515379	16515488	.	+	.	ID=g827.t1.exon2;Parent=g827.t1;
OX637532.1_Linnaemya_tessellans_genome_assembly,_chromosome:_1	AUGUSTUS	intron	16515489	16515588	1	+	.	ID=g827.t1.intron2;Parent=g827.t1;
OX637532.1_Linnaemya_tessellans_genome_assembly,_chromosome:_1	AUGUSTUS	CDS	16515589	16515721	1	+	2	ID=g827.t1.CDS3;Parent=g827.t1;
OX637532.1_Linnaemya_tessellans_genome_assembly,_chromosome:_1	AUGUSTUS	exon	16515589	16515721	.	+	.	ID=g827.t1.exon3;Parent=g827.t1;
OX637532.1_Linnaemya_tessellans_genome_assembly,_chromosome:_1	AUGUSTUS	intron	16515722	16516533	1	+	.	ID=g827.t1.intron3;Parent=g827.t1;
OX637532.1_Linnaemya_tessellans_genome_assembly,_chromosome:_1	AUGUSTUS	CDS	16516534	16516996	1	+	1	ID=g827.t1.CDS4;Parent=g827.t1;
OX637532.1_Linnaemya_tessellans_genome_assembly,_chromosome:_1	AUGUSTUS	exon	16516534	16516996	.	+	.	ID=g827.t1.exon4;Parent=g827.t1;
OX637532.1_Linnaemya_tessellans_genome_assembly,_chromosome:_1	AUGUSTUS	intron	16516997	16517271	1	+	.	ID=g827.t1.intron4;Parent=g827.t1;
OX637532.1_Linnaemya_tessellans_genome_assembly,_chromosome:_1	AUGUSTUS	CDS	16517272	16520638	1	+	0	ID=g827.t1.CDS5;Parent=g827.t1;
OX637532.1_Linnaemya_tessellans_genome_assembly,_chromosome:_1	AUGUSTUS	exon	16517272	16520638	.	+	.	ID=g827.t1.exon5;Parent=g827.t1;
OX637532.1_Linnaemya_tessellans_genome_assembly,_chromosome:_1	AUGUSTUS	intron	16520639	16520704	1	+	.	ID=g827.t1.intron5;Parent=g827.t1;
OX637532.1_Linnaemya_tessellans_genome_assembly,_chromosome:_1	AUGUSTUS	CDS	16520705	16520838	1	+	2	ID=g827.t1.CDS6;Parent=g827.t1;
OX637532.1_Linnaemya_tessellans_genome_assembly,_chromosome:_1	AUGUSTUS	exon	16520705	16520838	.	+	.	ID=g827.t1.exon6;Parent=g827.t1;
OX637532.1_Linnaemya_tessellans_genome_assembly,_chromosome:_1	AUGUSTUS	stop_codon	16520836	16520838	.	+	0	ID=g827.t1.stop1;Parent=g827.t1;
OX637532.1_Linnaemya_tessellans_genome_assembly,_chromosome:_1	AUGUSTUS	mRNA	16514259	16520691	1	+	.	ID=g827.t2;Parent=g827;
OX637532.1_Linnaemya_tessellans_genome_assembly,_chromosome:_1	AUGUSTUS	start_codon	16514259	16514261	.	+	0	ID=g827.t2.start1;Parent=g827.t2;
OX637532.1_Linnaemya_tessellans_genome_assembly,_chromosome:_1	AUGUSTUS	CDS	16514259	16515241	1	+	0	ID=g827.t2.CDS1;Parent=g827.t2;
OX637532.1_Linnaemya_tessellans_genome_assembly,_chromosome:_1	AUGUSTUS	exon	16514259	16515241	.	+	.	ID=g827.t2.exon1;Parent=g827.t2;
OX637532.1_Linnaemya_tessellans_genome_assembly,_chromosome:_1	AUGUSTUS	intron	16515242	16515378	1	+	.	ID=g827.t2.intron1;Parent=g827.t2;
OX637532.1_Linnaemya_tessellans_genome_assembly,_chromosome:_1	AUGUSTUS	CDS	16515379	16515488	1	+	1	ID=g827.t2.CDS2;Parent=g827.t2;
OX637532.1_Linnaemya_tessellans_genome_assembly,_chromosome:_1	AUGUSTUS	exon	16515379	16515488	.	+	.	ID=g827.t2.exon2;Parent=g827.t2;
OX637532.1_Linnaemya_tessellans_genome_assembly,_chromosome:_1	AUGUSTUS	intron	16515489	16515588	1	+	.	ID=g827.t2.intron2;Parent=g827.t2;
OX637532.1_Linnaemya_tessellans_genome_assembly,_chromosome:_1	AUGUSTUS	CDS	16515589	16515721	1	+	2	ID=g827.t2.CDS3;Parent=g827.t2;
OX637532.1_Linnaemya_tessellans_genome_assembly,_chromosome:_1	AUGUSTUS	exon	16515589	16515721	.	+	.	ID=g827.t2.exon3;Parent=g827.t2;
OX637532.1_Linnaemya_tessellans_genome_assembly,_chromosome:_1	AUGUSTUS	intron	16515722	16516533	1	+	.	ID=g827.t2.intron3;Parent=g827.t2;
OX637532.1_Linnaemya_tessellans_genome_assembly,_chromosome:_1	AUGUSTUS	CDS	16516534	16516996	1	+	1	ID=g827.t2.CDS4;Parent=g827.t2;
OX637532.1_Linnaemya_tessellans_genome_assembly,_chromosome:_1	AUGUSTUS	exon	16516534	16516996	.	+	.	ID=g827.t2.exon4;Parent=g827.t2;
OX637532.1_Linnaemya_tessellans_genome_assembly,_chromosome:_1	AUGUSTUS	intron	16516997	16517271	1	+	.	ID=g827.t2.intron4;Parent=g827.t2;
OX637532.1_Linnaemya_tessellans_genome_assembly,_chromosome:_1	AUGUSTUS	CDS	16517272	16520691	1	+	0	ID=g827.t2.CDS5;Parent=g827.t2;
OX637532.1_Linnaemya_tessellans_genome_assembly,_chromosome:_1	AUGUSTUS	exon	16517272	16520691	.	+	.	ID=g827.t2.exon5;Parent=g827.t2;
OX637532.1_Linnaemya_tessellans_genome_assembly,_chromosome:_1	AUGUSTUS	stop_codon	16520689	16520691	.	+	0	ID=g827.t2.stop1;Parent=g827.t2;
OX637532.1_Linnaemya_tessellans_genome_assembly,_chromosome:_1	AUGUSTUS	gene	16530002	16540191	.	-	.	ID=g828;
OX637532.1_Linnaemya_tessellans_genome_assembly,_chromosome:_1	AUGUSTUS	mRNA	16530002	16540191	1	-	.	ID=g828.t1;Parent=g828;
OX637532.1_Linnaemya_tessellans_genome_assembly,_chromosome:_1	AUGUSTUS	stop_codon	16530002	16530004	.	-	0	ID=g828.t1.stop1;Parent=g828.t1;
OX637532.1_Linnaemya_tessellans_genome_assembly,_chromosome:_1	AUGUSTUS	CDS	16530002	16531216	1	-	0	ID=g828.t1.CDS1;Parent=g828.t1;
OX637532.1_Linnaemya_tessellans_genome_assembly,_chromosome:_1	AUGUSTUS	exon	16530002	16531216	.	-	.	ID=g828.t1.exon1;Parent=g828.t1;
OX637532.1_Linnaemya_tessellans_genome_assembly,_chromosome:_1	AUGUSTUS	intron	16531217	16533797	1	-	.	ID=g828.t1.intron1;Parent=g828.t1;
OX637532.1_Linnaemya_tessellans_genome_assembly,_chromosome:_1	AUGUSTUS	CDS	16533798	16538256	1	-	1	ID=g828.t1.CDS2;Parent=g828.t1;
OX637532.1_Linnaemya_tessellans_genome_assembly,_chromosome:_1	AUGUSTUS	exon	16533798	16538256	.	-	.	ID=g828.t1.exon2;Parent=g828.t1;
OX637532.1_Linnaemya_tessellans_genome_assembly,_chromosome:_1	AUGUSTUS	intron	16538257	16539919	1	-	.	ID=g828.t1.intron2;Parent=g828.t1;
OX637532.1_Linnaemya_tessellans_genome_assembly,_chromosome:_1	AUGUSTUS	CDS	16539920	16540191	1	-	0	ID=g828.t1.CDS3;Parent=g828.t1;
OX637532.1_Linnaemya_tessellans_genome_assembly,_chromosome:_1	AUGUSTUS	exon	16539920	16540191	.	-	.	ID=g828.t1.exon3;Parent=g828.t1;
OX637532.1_Linnaemya_tessellans_genome_assembly,_chromosome:_1	AUGUSTUS	start_codon	16540189	16540191	.	-	0	ID=g828.t1.start1;Parent=g828.t1;
OX637532.1_Linnaemya_tessellans_genome_assembly,_chromosome:_1	AUGUSTUS	gene	16545042	16546016	.	+	.	ID=g829;
OX637532.1_Linnaemya_tessellans_genome_assembly,_chromosome:_1	AUGUSTUS	mRNA	16545042	16546016	1	+	.	ID=g829.t1;Parent=g829;
```
