## Supplemental File S2 for "The genome of *Istocheta aldrichi* (Diptera: Tachinidae), a parasitoid of the Japanese beetle, *Popillia japonica* (Coleoptera: Scarabaeidae)": CATOHJ010000001.1_Linnaemya_tessellans.gff3 (part 3 of 60)

```
OX637532.1_Linnaemya_tessellans_genome_assembly,_chromosome:_1	AUGUSTUS	start_codon	16545042	16545044	.	+	0	ID=g829.t1.start1;Parent=g829.t1;
OX637532.1_Linnaemya_tessellans_genome_assembly,_chromosome:_1	AUGUSTUS	CDS	16545042	16546016	1	+	0	ID=g829.t1.CDS1;Parent=g829.t1;
OX637532.1_Linnaemya_tessellans_genome_assembly,_chromosome:_1	AUGUSTUS	exon	16545042	16546016	.	+	.	ID=g829.t1.exon1;Parent=g829.t1;
OX637532.1_Linnaemya_tessellans_genome_assembly,_chromosome:_1	AUGUSTUS	stop_codon	16546014	16546016	.	+	0	ID=g829.t1.stop1;Parent=g829.t1;
OX637532.1_Linnaemya_tessellans_genome_assembly,_chromosome:_1	AUGUSTUS	gene	16546365	16547980	.	-	.	ID=g830;
OX637532.1_Linnaemya_tessellans_genome_assembly,_chromosome:_1	AUGUSTUS	mRNA	16546365	16547980	1	-	.	ID=g830.t1;Parent=g830;
OX637532.1_Linnaemya_tessellans_genome_assembly,_chromosome:_1	AUGUSTUS	stop_codon	16546365	16546367	.	-	0	ID=g830.t1.stop1;Parent=g830.t1;
OX637532.1_Linnaemya_tessellans_genome_assembly,_chromosome:_1	AUGUSTUS	CDS	16546365	16546683	1	-	1	ID=g830.t1.CDS1;Parent=g830.t1;
OX637532.1_Linnaemya_tessellans_genome_assembly,_chromosome:_1	AUGUSTUS	exon	16546365	16546683	.	-	.	ID=g830.t1.exon1;Parent=g830.t1;
OX637532.1_Linnaemya_tessellans_genome_assembly,_chromosome:_1	AUGUSTUS	intron	16546684	16546740	1	-	.	ID=g830.t1.intron1;Parent=g830.t1;
OX637532.1_Linnaemya_tessellans_genome_assembly,_chromosome:_1	AUGUSTUS	CDS	16546741	16546875	1	-	1	ID=g830.t1.CDS2;Parent=g830.t1;
OX637532.1_Linnaemya_tessellans_genome_assembly,_chromosome:_1	AUGUSTUS	exon	16546741	16546875	.	-	.	ID=g830.t1.exon2;Parent=g830.t1;
OX637532.1_Linnaemya_tessellans_genome_assembly,_chromosome:_1	AUGUSTUS	intron	16546876	16546951	1	-	.	ID=g830.t1.intron2;Parent=g830.t1;
OX637532.1_Linnaemya_tessellans_genome_assembly,_chromosome:_1	AUGUSTUS	CDS	16546952	16547781	1	-	0	ID=g830.t1.CDS3;Parent=g830.t1;
OX637532.1_Linnaemya_tessellans_genome_assembly,_chromosome:_1	AUGUSTUS	exon	16546952	16547781	.	-	.	ID=g830.t1.exon3;Parent=g830.t1;
OX637532.1_Linnaemya_tessellans_genome_assembly,_chromosome:_1	AUGUSTUS	intron	16547782	16547836	1	-	.	ID=g830.t1.intron3;Parent=g830.t1;
OX637532.1_Linnaemya_tessellans_genome_assembly,_chromosome:_1	AUGUSTUS	CDS	16547837	16547980	1	-	0	ID=g830.t1.CDS4;Parent=g830.t1;
OX637532.1_Linnaemya_tessellans_genome_assembly,_chromosome:_1	AUGUSTUS	exon	16547837	16547980	.	-	.	ID=g830.t1.exon4;Parent=g830.t1;
OX637532.1_Linnaemya_tessellans_genome_assembly,_chromosome:_1	AUGUSTUS	start_codon	16547978	16547980	.	-	0	ID=g830.t1.start1;Parent=g830.t1;
OX637532.1_Linnaemya_tessellans_genome_assembly,_chromosome:_1	AUGUSTUS	gene	16599771	16606909	.	-	.	ID=g831;
OX637532.1_Linnaemya_tessellans_genome_assembly,_chromosome:_1	AUGUSTUS	mRNA	16599771	16606909	1	-	.	ID=g831.t1;Parent=g831;
OX637532.1_Linnaemya_tessellans_genome_assembly,_chromosome:_1	AUGUSTUS	stop_codon	16599771	16599773	.	-	0	ID=g831.t1.stop1;Parent=g831.t1;
OX637532.1_Linnaemya_tessellans_genome_assembly,_chromosome:_1	AUGUSTUS	CDS	16599771	16600809	1	-	1	ID=g831.t1.CDS1;Parent=g831.t1;
OX637532.1_Linnaemya_tessellans_genome_assembly,_chromosome:_1	AUGUSTUS	exon	16599771	16600809	.	-	.	ID=g831.t1.exon1;Parent=g831.t1;
OX637532.1_Linnaemya_tessellans_genome_assembly,_chromosome:_1	AUGUSTUS	intron	16600810	16601704	1	-	.	ID=g831.t1.intron1;Parent=g831.t1;
OX637532.1_Linnaemya_tessellans_genome_assembly,_chromosome:_1	AUGUSTUS	CDS	16601705	16602122	1	-	2	ID=g831.t1.CDS2;Parent=g831.t1;
OX637532.1_Linnaemya_tessellans_genome_assembly,_chromosome:_1	AUGUSTUS	exon	16601705	16602122	.	-	.	ID=g831.t1.exon2;Parent=g831.t1;
OX637532.1_Linnaemya_tessellans_genome_assembly,_chromosome:_1	AUGUSTUS	intron	16602123	16604721	1	-	.	ID=g831.t1.intron2;Parent=g831.t1;
OX637532.1_Linnaemya_tessellans_genome_assembly,_chromosome:_1	AUGUSTUS	CDS	16604722	16604785	1	-	0	ID=g831.t1.CDS3;Parent=g831.t1;
OX637532.1_Linnaemya_tessellans_genome_assembly,_chromosome:_1	AUGUSTUS	exon	16604722	16604785	.	-	.	ID=g831.t1.exon3;Parent=g831.t1;
OX637532.1_Linnaemya_tessellans_genome_assembly,_chromosome:_1	AUGUSTUS	intron	16604786	16604875	1	-	.	ID=g831.t1.intron3;Parent=g831.t1;
OX637532.1_Linnaemya_tessellans_genome_assembly,_chromosome:_1	AUGUSTUS	CDS	16604876	16605026	1	-	1	ID=g831.t1.CDS4;Parent=g831.t1;
OX637532.1_Linnaemya_tessellans_genome_assembly,_chromosome:_1	AUGUSTUS	exon	16604876	16605026	.	-	.	ID=g831.t1.exon4;Parent=g831.t1;
OX637532.1_Linnaemya_tessellans_genome_assembly,_chromosome:_1	AUGUSTUS	intron	16605027	16606676	1	-	.	ID=g831.t1.intron4;Parent=g831.t1;
OX637532.1_Linnaemya_tessellans_genome_assembly,_chromosome:_1	AUGUSTUS	CDS	16606677	16606909	1	-	0	ID=g831.t1.CDS5;Parent=g831.t1;
OX637532.1_Linnaemya_tessellans_genome_assembly,_chromosome:_1	AUGUSTUS	exon	16606677	16606909	.	-	.	ID=g831.t1.exon5;Parent=g831.t1;
OX637532.1_Linnaemya_tessellans_genome_assembly,_chromosome:_1	AUGUSTUS	start_codon	16606907	16606909	.	-	0	ID=g831.t1.start1;Parent=g831.t1;
OX637532.1_Linnaemya_tessellans_genome_assembly,_chromosome:_1	AUGUSTUS	gene	16633416	16637913	.	+	.	ID=g832;
OX637532.1_Linnaemya_tessellans_genome_assembly,_chromosome:_1	AUGUSTUS	mRNA	16633416	16637913	1	+	.	ID=g832.t1;Parent=g832;
OX637532.1_Linnaemya_tessellans_genome_assembly,_chromosome:_1	AUGUSTUS	start_codon	16633416	16633418	.	+	0	ID=g832.t1.start1;Parent=g832.t1;
OX637532.1_Linnaemya_tessellans_genome_assembly,_chromosome:_1	AUGUSTUS	CDS	16633416	16633592	1	+	0	ID=g832.t1.CDS1;Parent=g832.t1;
OX637532.1_Linnaemya_tessellans_genome_assembly,_chromosome:_1	AUGUSTUS	exon	16633416	16633592	.	+	.	ID=g832.t1.exon1;Parent=g832.t1;
OX637532.1_Linnaemya_tessellans_genome_assembly,_chromosome:_1	AUGUSTUS	intron	16633593	16635836	1	+	.	ID=g832.t1.intron1;Parent=g832.t1;
OX637532.1_Linnaemya_tessellans_genome_assembly,_chromosome:_1	AUGUSTUS	CDS	16635837	16635964	1	+	0	ID=g832.t1.CDS2;Parent=g832.t1;
OX637532.1_Linnaemya_tessellans_genome_assembly,_chromosome:_1	AUGUSTUS	exon	16635837	16635964	.	+	.	ID=g832.t1.exon2;Parent=g832.t1;
OX637532.1_Linnaemya_tessellans_genome_assembly,_chromosome:_1	AUGUSTUS	intron	16635965	16636020	1	+	.	ID=g832.t1.intron2;Parent=g832.t1;
OX637532.1_Linnaemya_tessellans_genome_assembly,_chromosome:_1	AUGUSTUS	CDS	16636021	16636597	1	+	1	ID=g832.t1.CDS3;Parent=g832.t1;
OX637532.1_Linnaemya_tessellans_genome_assembly,_chromosome:_1	AUGUSTUS	exon	16636021	16636597	.	+	.	ID=g832.t1.exon3;Parent=g832.t1;
OX637532.1_Linnaemya_tessellans_genome_assembly,_chromosome:_1	AUGUSTUS	intron	16636598	16637622	1	+	.	ID=g832.t1.intron3;Parent=g832.t1;
OX637532.1_Linnaemya_tessellans_genome_assembly,_chromosome:_1	AUGUSTUS	CDS	16637623	16637913	1	+	0	ID=g832.t1.CDS4;Parent=g832.t1;
OX637532.1_Linnaemya_tessellans_genome_assembly,_chromosome:_1	AUGUSTUS	exon	16637623	16637913	.	+	.	ID=g832.t1.exon4;Parent=g832.t1;
OX637532.1_Linnaemya_tessellans_genome_assembly,_chromosome:_1	AUGUSTUS	stop_codon	16637911	16637913	.	+	0	ID=g832.t1.stop1;Parent=g832.t1;
OX637532.1_Linnaemya_tessellans_genome_assembly,_chromosome:_1	AUGUSTUS	mRNA	16633416	16637913	0.59	+	.	ID=g832.t2;Parent=g832;
OX637532.1_Linnaemya_tessellans_genome_assembly,_chromosome:_1	AUGUSTUS	start_codon	16633416	16633418	.	+	0	ID=g832.t2.start1;Parent=g832.t2;
OX637532.1_Linnaemya_tessellans_genome_assembly,_chromosome:_1	AUGUSTUS	CDS	16633416	16633592	1	+	0	ID=g832.t2.CDS1;Parent=g832.t2;
OX637532.1_Linnaemya_tessellans_genome_assembly,_chromosome:_1	AUGUSTUS	exon	16633416	16633592	.	+	.	ID=g832.t2.exon1;Parent=g832.t2;
OX637532.1_Linnaemya_tessellans_genome_assembly,_chromosome:_1	AUGUSTUS	intron	16633593	16635836	1	+	.	ID=g832.t2.intron1;Parent=g832.t2;
OX637532.1_Linnaemya_tessellans_genome_assembly,_chromosome:_1	AUGUSTUS	CDS	16635837	16635964	1	+	0	ID=g832.t2.CDS2;Parent=g832.t2;
OX637532.1_Linnaemya_tessellans_genome_assembly,_chromosome:_1	AUGUSTUS	exon	16635837	16635964	.	+	.	ID=g832.t2.exon2;Parent=g832.t2;
OX637532.1_Linnaemya_tessellans_genome_assembly,_chromosome:_1	AUGUSTUS	intron	16635965	16636020	1	+	.	ID=g832.t2.intron2;Parent=g832.t2;
OX637532.1_Linnaemya_tessellans_genome_assembly,_chromosome:_1	AUGUSTUS	CDS	16636021	16636597	1	+	1	ID=g832.t2.CDS3;Parent=g832.t2;
OX637532.1_Linnaemya_tessellans_genome_assembly,_chromosome:_1	AUGUSTUS	exon	16636021	16636597	.	+	.	ID=g832.t2.exon3;Parent=g832.t2;
OX637532.1_Linnaemya_tessellans_genome_assembly,_chromosome:_1	AUGUSTUS	intron	16636598	16637649	0.6	+	.	ID=g832.t2.intron3;Parent=g832.t2;
OX637532.1_Linnaemya_tessellans_genome_assembly,_chromosome:_1	AUGUSTUS	CDS	16637650	16637913	0.59	+	0	ID=g832.t2.CDS4;Parent=g832.t2;
OX637532.1_Linnaemya_tessellans_genome_assembly,_chromosome:_1	AUGUSTUS	exon	16637650	16637913	.	+	.	ID=g832.t2.exon4;Parent=g832.t2;
OX637532.1_Linnaemya_tessellans_genome_assembly,_chromosome:_1	AUGUSTUS	stop_codon	16637911	16637913	.	+	0	ID=g832.t2.stop1;Parent=g832.t2;
OX637532.1_Linnaemya_tessellans_genome_assembly,_chromosome:_1	AUGUSTUS	gene	16640575	16641621	.	-	.	ID=g833;
OX637532.1_Linnaemya_tessellans_genome_assembly,_chromosome:_1	AUGUSTUS	mRNA	16640575	16641621	1	-	.	ID=g833.t1;Parent=g833;
OX637532.1_Linnaemya_tessellans_genome_assembly,_chromosome:_1	AUGUSTUS	stop_codon	16640575	16640577	.	-	0	ID=g833.t1.stop1;Parent=g833.t1;
OX637532.1_Linnaemya_tessellans_genome_assembly,_chromosome:_1	AUGUSTUS	CDS	16640575	16641621	1	-	0	ID=g833.t1.CDS1;Parent=g833.t1;
OX637532.1_Linnaemya_tessellans_genome_assembly,_chromosome:_1	AUGUSTUS	exon	16640575	16641621	.	-	.	ID=g833.t1.exon1;Parent=g833.t1;
OX637532.1_Linnaemya_tessellans_genome_assembly,_chromosome:_1	AUGUSTUS	start_codon	16641619	16641621	.	-	0	ID=g833.t1.start1;Parent=g833.t1;
OX637532.1_Linnaemya_tessellans_genome_assembly,_chromosome:_1	AUGUSTUS	gene	16644061	16646423	.	-	.	ID=g834;
OX637532.1_Linnaemya_tessellans_genome_assembly,_chromosome:_1	AUGUSTUS	mRNA	16644061	16646423	1	-	.	ID=g834.t1;Parent=g834;
OX637532.1_Linnaemya_tessellans_genome_assembly,_chromosome:_1	AUGUSTUS	stop_codon	16644061	16644063	.	-	0	ID=g834.t1.stop1;Parent=g834.t1;
OX637532.1_Linnaemya_tessellans_genome_assembly,_chromosome:_1	AUGUSTUS	CDS	16644061	16644229	1	-	1	ID=g834.t1.CDS1;Parent=g834.t1;
OX637532.1_Linnaemya_tessellans_genome_assembly,_chromosome:_1	AUGUSTUS	exon	16644061	16644229	.	-	.	ID=g834.t1.exon1;Parent=g834.t1;
OX637532.1_Linnaemya_tessellans_genome_assembly,_chromosome:_1	AUGUSTUS	intron	16644230	16644293	1	-	.	ID=g834.t1.intron1;Parent=g834.t1;
OX637532.1_Linnaemya_tessellans_genome_assembly,_chromosome:_1	AUGUSTUS	CDS	16644294	16644492	1	-	2	ID=g834.t1.CDS2;Parent=g834.t1;
OX637532.1_Linnaemya_tessellans_genome_assembly,_chromosome:_1	AUGUSTUS	exon	16644294	16644492	.	-	.	ID=g834.t1.exon2;Parent=g834.t1;
OX637532.1_Linnaemya_tessellans_genome_assembly,_chromosome:_1	AUGUSTUS	intron	16644493	16644872	1	-	.	ID=g834.t1.intron2;Parent=g834.t1;
OX637532.1_Linnaemya_tessellans_genome_assembly,_chromosome:_1	AUGUSTUS	CDS	16644873	16645049	1	-	2	ID=g834.t1.CDS3;Parent=g834.t1;
OX637532.1_Linnaemya_tessellans_genome_assembly,_chromosome:_1	AUGUSTUS	exon	16644873	16645049	.	-	.	ID=g834.t1.exon3;Parent=g834.t1;
OX637532.1_Linnaemya_tessellans_genome_assembly,_chromosome:_1	AUGUSTUS	intron	16645050	16645472	1	-	.	ID=g834.t1.intron3;Parent=g834.t1;
OX637532.1_Linnaemya_tessellans_genome_assembly,_chromosome:_1	AUGUSTUS	CDS	16645473	16645946	1	-	2	ID=g834.t1.CDS4;Parent=g834.t1;
OX637532.1_Linnaemya_tessellans_genome_assembly,_chromosome:_1	AUGUSTUS	exon	16645473	16645946	.	-	.	ID=g834.t1.exon4;Parent=g834.t1;
OX637532.1_Linnaemya_tessellans_genome_assembly,_chromosome:_1	AUGUSTUS	intron	16645947	16646008	1	-	.	ID=g834.t1.intron4;Parent=g834.t1;
OX637532.1_Linnaemya_tessellans_genome_assembly,_chromosome:_1	AUGUSTUS	CDS	16646009	16646423	1	-	0	ID=g834.t1.CDS5;Parent=g834.t1;
OX637532.1_Linnaemya_tessellans_genome_assembly,_chromosome:_1	AUGUSTUS	exon	16646009	16646423	.	-	.	ID=g834.t1.exon5;Parent=g834.t1;
OX637532.1_Linnaemya_tessellans_genome_assembly,_chromosome:_1	AUGUSTUS	start_codon	16646421	16646423	.	-	0	ID=g834.t1.start1;Parent=g834.t1;
OX637532.1_Linnaemya_tessellans_genome_assembly,_chromosome:_1	AUGUSTUS	gene	16647759	16655091	.	+	.	ID=g835;
OX637532.1_Linnaemya_tessellans_genome_assembly,_chromosome:_1	AUGUSTUS	mRNA	16647759	16655091	1	+	.	ID=g835.t1;Parent=g835;
OX637532.1_Linnaemya_tessellans_genome_assembly,_chromosome:_1	AUGUSTUS	start_codon	16647759	16647761	.	+	0	ID=g835.t1.start1;Parent=g835.t1;
OX637532.1_Linnaemya_tessellans_genome_assembly,_chromosome:_1	AUGUSTUS	CDS	16647759	16647955	1	+	0	ID=g835.t1.CDS1;Parent=g835.t1;
OX637532.1_Linnaemya_tessellans_genome_assembly,_chromosome:_1	AUGUSTUS	exon	16647759	16647955	.	+	.	ID=g835.t1.exon1;Parent=g835.t1;
OX637532.1_Linnaemya_tessellans_genome_assembly,_chromosome:_1	AUGUSTUS	intron	16647956	16648023	1	+	.	ID=g835.t1.intron1;Parent=g835.t1;
OX637532.1_Linnaemya_tessellans_genome_assembly,_chromosome:_1	AUGUSTUS	CDS	16648024	16649693	1	+	1	ID=g835.t1.CDS2;Parent=g835.t1;
OX637532.1_Linnaemya_tessellans_genome_assembly,_chromosome:_1	AUGUSTUS	exon	16648024	16649693	.	+	.	ID=g835.t1.exon2;Parent=g835.t1;
OX637532.1_Linnaemya_tessellans_genome_assembly,_chromosome:_1	AUGUSTUS	intron	16649694	16649758	1	+	.	ID=g835.t1.intron2;Parent=g835.t1;
OX637532.1_Linnaemya_tessellans_genome_assembly,_chromosome:_1	AUGUSTUS	CDS	16649759	16649886	1	+	2	ID=g835.t1.CDS3;Parent=g835.t1;
OX637532.1_Linnaemya_tessellans_genome_assembly,_chromosome:_1	AUGUSTUS	exon	16649759	16649886	.	+	.	ID=g835.t1.exon3;Parent=g835.t1;
OX637532.1_Linnaemya_tessellans_genome_assembly,_chromosome:_1	AUGUSTUS	intron	16649887	16649957	1	+	.	ID=g835.t1.intron3;Parent=g835.t1;
OX637532.1_Linnaemya_tessellans_genome_assembly,_chromosome:_1	AUGUSTUS	CDS	16649958	16650166	1	+	0	ID=g835.t1.CDS4;Parent=g835.t1;
OX637532.1_Linnaemya_tessellans_genome_assembly,_chromosome:_1	AUGUSTUS	exon	16649958	16650166	.	+	.	ID=g835.t1.exon4;Parent=g835.t1;
OX637532.1_Linnaemya_tessellans_genome_assembly,_chromosome:_1	AUGUSTUS	intron	16650167	16650238	1	+	.	ID=g835.t1.intron4;Parent=g835.t1;
OX637532.1_Linnaemya_tessellans_genome_assembly,_chromosome:_1	AUGUSTUS	CDS	16650239	16650389	1	+	1	ID=g835.t1.CDS5;Parent=g835.t1;
OX637532.1_Linnaemya_tessellans_genome_assembly,_chromosome:_1	AUGUSTUS	exon	16650239	16650389	.	+	.	ID=g835.t1.exon5;Parent=g835.t1;
OX637532.1_Linnaemya_tessellans_genome_assembly,_chromosome:_1	AUGUSTUS	intron	16650390	16653666	1	+	.	ID=g835.t1.intron5;Parent=g835.t1;
OX637532.1_Linnaemya_tessellans_genome_assembly,_chromosome:_1	AUGUSTUS	CDS	16653667	16654092	1	+	0	ID=g835.t1.CDS6;Parent=g835.t1;
OX637532.1_Linnaemya_tessellans_genome_assembly,_chromosome:_1	AUGUSTUS	exon	16653667	16654092	.	+	.	ID=g835.t1.exon6;Parent=g835.t1;
OX637532.1_Linnaemya_tessellans_genome_assembly,_chromosome:_1	AUGUSTUS	intron	16654093	16654169	1	+	.	ID=g835.t1.intron6;Parent=g835.t1;
OX637532.1_Linnaemya_tessellans_genome_assembly,_chromosome:_1	AUGUSTUS	CDS	16654170	16654504	1	+	0	ID=g835.t1.CDS7;Parent=g835.t1;
OX637532.1_Linnaemya_tessellans_genome_assembly,_chromosome:_1	AUGUSTUS	exon	16654170	16654504	.	+	.	ID=g835.t1.exon7;Parent=g835.t1;
OX637532.1_Linnaemya_tessellans_genome_assembly,_chromosome:_1	AUGUSTUS	intron	16654505	16654570	1	+	.	ID=g835.t1.intron7;Parent=g835.t1;
OX637532.1_Linnaemya_tessellans_genome_assembly,_chromosome:_1	AUGUSTUS	CDS	16654571	16654903	1	+	1	ID=g835.t1.CDS8;Parent=g835.t1;
OX637532.1_Linnaemya_tessellans_genome_assembly,_chromosome:_1	AUGUSTUS	exon	16654571	16654903	.	+	.	ID=g835.t1.exon8;Parent=g835.t1;
OX637532.1_Linnaemya_tessellans_genome_assembly,_chromosome:_1	AUGUSTUS	intron	16654904	16654964	1	+	.	ID=g835.t1.intron8;Parent=g835.t1;
OX637532.1_Linnaemya_tessellans_genome_assembly,_chromosome:_1	AUGUSTUS	CDS	16654965	16655091	1	+	1	ID=g835.t1.CDS9;Parent=g835.t1;
OX637532.1_Linnaemya_tessellans_genome_assembly,_chromosome:_1	AUGUSTUS	exon	16654965	16655091	.	+	.	ID=g835.t1.exon9;Parent=g835.t1;
OX637532.1_Linnaemya_tessellans_genome_assembly,_chromosome:_1	AUGUSTUS	stop_codon	16655089	16655091	.	+	0	ID=g835.t1.stop1;Parent=g835.t1;
OX637532.1_Linnaemya_tessellans_genome_assembly,_chromosome:_1	AUGUSTUS	gene	16656109	16656624	.	+	.	ID=g836;
OX637532.1_Linnaemya_tessellans_genome_assembly,_chromosome:_1	AUGUSTUS	mRNA	16656109	16656624	1	+	.	ID=g836.t1;Parent=g836;
OX637532.1_Linnaemya_tessellans_genome_assembly,_chromosome:_1	AUGUSTUS	start_codon	16656109	16656111	.	+	0	ID=g836.t1.start1;Parent=g836.t1;
OX637532.1_Linnaemya_tessellans_genome_assembly,_chromosome:_1	AUGUSTUS	CDS	16656109	16656624	1	+	0	ID=g836.t1.CDS1;Parent=g836.t1;
OX637532.1_Linnaemya_tessellans_genome_assembly,_chromosome:_1	AUGUSTUS	exon	16656109	16656624	.	+	.	ID=g836.t1.exon1;Parent=g836.t1;
OX637532.1_Linnaemya_tessellans_genome_assembly,_chromosome:_1	AUGUSTUS	stop_codon	16656622	16656624	.	+	0	ID=g836.t1.stop1;Parent=g836.t1;
OX637532.1_Linnaemya_tessellans_genome_assembly,_chromosome:_1	AUGUSTUS	gene	16661552	16675460	.	-	.	ID=g837;
OX637532.1_Linnaemya_tessellans_genome_assembly,_chromosome:_1	AUGUSTUS	mRNA	16661552	16675460	1	-	.	ID=g837.t1;Parent=g837;
OX637532.1_Linnaemya_tessellans_genome_assembly,_chromosome:_1	AUGUSTUS	stop_codon	16661552	16661554	.	-	0	ID=g837.t1.stop1;Parent=g837.t1;
OX637532.1_Linnaemya_tessellans_genome_assembly,_chromosome:_1	AUGUSTUS	CDS	16661552	16661635	1	-	0	ID=g837.t1.CDS1;Parent=g837.t1;
OX637532.1_Linnaemya_tessellans_genome_assembly,_chromosome:_1	AUGUSTUS	exon	16661552	16661635	.	-	.	ID=g837.t1.exon1;Parent=g837.t1;
OX637532.1_Linnaemya_tessellans_genome_assembly,_chromosome:_1	AUGUSTUS	intron	16661636	16661691	1	-	.	ID=g837.t1.intron1;Parent=g837.t1;
OX637532.1_Linnaemya_tessellans_genome_assembly,_chromosome:_1	AUGUSTUS	CDS	16661692	16661910	1	-	0	ID=g837.t1.CDS2;Parent=g837.t1;
OX637532.1_Linnaemya_tessellans_genome_assembly,_chromosome:_1	AUGUSTUS	exon	16661692	16661910	.	-	.	ID=g837.t1.exon2;Parent=g837.t1;
OX637532.1_Linnaemya_tessellans_genome_assembly,_chromosome:_1	AUGUSTUS	intron	16661911	16663063	1	-	.	ID=g837.t1.intron2;Parent=g837.t1;
OX637532.1_Linnaemya_tessellans_genome_assembly,_chromosome:_1	AUGUSTUS	CDS	16663064	16663845	1	-	2	ID=g837.t1.CDS3;Parent=g837.t1;
OX637532.1_Linnaemya_tessellans_genome_assembly,_chromosome:_1	AUGUSTUS	exon	16663064	16663845	.	-	.	ID=g837.t1.exon3;Parent=g837.t1;
OX637532.1_Linnaemya_tessellans_genome_assembly,_chromosome:_1	AUGUSTUS	intron	16663846	16665598	1	-	.	ID=g837.t1.intron3;Parent=g837.t1;
OX637532.1_Linnaemya_tessellans_genome_assembly,_chromosome:_1	AUGUSTUS	CDS	16665599	16666237	1	-	2	ID=g837.t1.CDS4;Parent=g837.t1;
OX637532.1_Linnaemya_tessellans_genome_assembly,_chromosome:_1	AUGUSTUS	exon	16665599	16666237	.	-	.	ID=g837.t1.exon4;Parent=g837.t1;
OX637532.1_Linnaemya_tessellans_genome_assembly,_chromosome:_1	AUGUSTUS	intron	16666238	16666311	1	-	.	ID=g837.t1.intron4;Parent=g837.t1;
OX637532.1_Linnaemya_tessellans_genome_assembly,_chromosome:_1	AUGUSTUS	CDS	16666312	16666477	1	-	0	ID=g837.t1.CDS5;Parent=g837.t1;
OX637532.1_Linnaemya_tessellans_genome_assembly,_chromosome:_1	AUGUSTUS	exon	16666312	16666477	.	-	.	ID=g837.t1.exon5;Parent=g837.t1;
OX637532.1_Linnaemya_tessellans_genome_assembly,_chromosome:_1	AUGUSTUS	intron	16666478	16675104	1	-	.	ID=g837.t1.intron5;Parent=g837.t1;
OX637532.1_Linnaemya_tessellans_genome_assembly,_chromosome:_1	AUGUSTUS	CDS	16675105	16675259	1	-	2	ID=g837.t1.CDS6;Parent=g837.t1;
OX637532.1_Linnaemya_tessellans_genome_assembly,_chromosome:_1	AUGUSTUS	exon	16675105	16675259	.	-	.	ID=g837.t1.exon6;Parent=g837.t1;
OX637532.1_Linnaemya_tessellans_genome_assembly,_chromosome:_1	AUGUSTUS	intron	16675260	16675318	1	-	.	ID=g837.t1.intron6;Parent=g837.t1;
OX637532.1_Linnaemya_tessellans_genome_assembly,_chromosome:_1	AUGUSTUS	CDS	16675319	16675460	1	-	0	ID=g837.t1.CDS7;Parent=g837.t1;
OX637532.1_Linnaemya_tessellans_genome_assembly,_chromosome:_1	AUGUSTUS	exon	16675319	16675460	.	-	.	ID=g837.t1.exon7;Parent=g837.t1;
OX637532.1_Linnaemya_tessellans_genome_assembly,_chromosome:_1	AUGUSTUS	start_codon	16675458	16675460	.	-	0	ID=g837.t1.start1;Parent=g837.t1;
OX637532.1_Linnaemya_tessellans_genome_assembly,_chromosome:_1	AUGUSTUS	mRNA	16661552	16675460	1	-	.	ID=g837.t2;Parent=g837;
OX637532.1_Linnaemya_tessellans_genome_assembly,_chromosome:_1	AUGUSTUS	stop_codon	16661552	16661554	.	-	0	ID=g837.t2.stop1;Parent=g837.t2;
OX637532.1_Linnaemya_tessellans_genome_assembly,_chromosome:_1	AUGUSTUS	CDS	16661552	16661635	1	-	0	ID=g837.t2.CDS1;Parent=g837.t2;
OX637532.1_Linnaemya_tessellans_genome_assembly,_chromosome:_1	AUGUSTUS	exon	16661552	16661635	.	-	.	ID=g837.t2.exon1;Parent=g837.t2;
OX637532.1_Linnaemya_tessellans_genome_assembly,_chromosome:_1	AUGUSTUS	intron	16661636	16661691	1	-	.	ID=g837.t2.intron1;Parent=g837.t2;
OX637532.1_Linnaemya_tessellans_genome_assembly,_chromosome:_1	AUGUSTUS	CDS	16661692	16661910	1	-	0	ID=g837.t2.CDS2;Parent=g837.t2;
OX637532.1_Linnaemya_tessellans_genome_assembly,_chromosome:_1	AUGUSTUS	exon	16661692	16661910	.	-	.	ID=g837.t2.exon2;Parent=g837.t2;
OX637532.1_Linnaemya_tessellans_genome_assembly,_chromosome:_1	AUGUSTUS	intron	16661911	16663063	1	-	.	ID=g837.t2.intron2;Parent=g837.t2;
OX637532.1_Linnaemya_tessellans_genome_assembly,_chromosome:_1	AUGUSTUS	CDS	16663064	16664319	1	-	2	ID=g837.t2.CDS3;Parent=g837.t2;
OX637532.1_Linnaemya_tessellans_genome_assembly,_chromosome:_1	AUGUSTUS	exon	16663064	16664319	.	-	.	ID=g837.t2.exon3;Parent=g837.t2;
OX637532.1_Linnaemya_tessellans_genome_assembly,_chromosome:_1	AUGUSTUS	intron	16664320	16665598	1	-	.	ID=g837.t2.intron3;Parent=g837.t2;
OX637532.1_Linnaemya_tessellans_genome_assembly,_chromosome:_1	AUGUSTUS	CDS	16665599	16666237	1	-	2	ID=g837.t2.CDS4;Parent=g837.t2;
OX637532.1_Linnaemya_tessellans_genome_assembly,_chromosome:_1	AUGUSTUS	exon	16665599	16666237	.	-	.	ID=g837.t2.exon4;Parent=g837.t2;
OX637532.1_Linnaemya_tessellans_genome_assembly,_chromosome:_1	AUGUSTUS	intron	16666238	16666311	1	-	.	ID=g837.t2.intron4;Parent=g837.t2;
OX637532.1_Linnaemya_tessellans_genome_assembly,_chromosome:_1	AUGUSTUS	CDS	16666312	16666477	1	-	0	ID=g837.t2.CDS5;Parent=g837.t2;
OX637532.1_Linnaemya_tessellans_genome_assembly,_chromosome:_1	AUGUSTUS	exon	16666312	16666477	.	-	.	ID=g837.t2.exon5;Parent=g837.t2;
OX637532.1_Linnaemya_tessellans_genome_assembly,_chromosome:_1	AUGUSTUS	intron	16666478	16675104	1	-	.	ID=g837.t2.intron5;Parent=g837.t2;
OX637532.1_Linnaemya_tessellans_genome_assembly,_chromosome:_1	AUGUSTUS	CDS	16675105	16675259	1	-	2	ID=g837.t2.CDS6;Parent=g837.t2;
OX637532.1_Linnaemya_tessellans_genome_assembly,_chromosome:_1	AUGUSTUS	exon	16675105	16675259	.	-	.	ID=g837.t2.exon6;Parent=g837.t2;
OX637532.1_Linnaemya_tessellans_genome_assembly,_chromosome:_1	AUGUSTUS	intron	16675260	16675318	1	-	.	ID=g837.t2.intron6;Parent=g837.t2;
OX637532.1_Linnaemya_tessellans_genome_assembly,_chromosome:_1	AUGUSTUS	CDS	16675319	16675460	1	-	0	ID=g837.t2.CDS7;Parent=g837.t2;
OX637532.1_Linnaemya_tessellans_genome_assembly,_chromosome:_1	AUGUSTUS	exon	16675319	16675460	.	-	.	ID=g837.t2.exon7;Parent=g837.t2;
OX637532.1_Linnaemya_tessellans_genome_assembly,_chromosome:_1	AUGUSTUS	start_codon	16675458	16675460	.	-	0	ID=g837.t2.start1;Parent=g837.t2;
OX637532.1_Linnaemya_tessellans_genome_assembly,_chromosome:_1	AUGUSTUS	gene	16724525	16726243	.	-	.	ID=g838;
OX637532.1_Linnaemya_tessellans_genome_assembly,_chromosome:_1	AUGUSTUS	mRNA	16724525	16726243	1	-	.	ID=g838.t1;Parent=g838;
OX637532.1_Linnaemya_tessellans_genome_assembly,_chromosome:_1	AUGUSTUS	stop_codon	16724525	16724527	.	-	0	ID=g838.t1.stop1;Parent=g838.t1;
OX637532.1_Linnaemya_tessellans_genome_assembly,_chromosome:_1	AUGUSTUS	CDS	16724525	16725726	1	-	2	ID=g838.t1.CDS1;Parent=g838.t1;
OX637532.1_Linnaemya_tessellans_genome_assembly,_chromosome:_1	AUGUSTUS	exon	16724525	16725726	.	-	.	ID=g838.t1.exon1;Parent=g838.t1;
OX637532.1_Linnaemya_tessellans_genome_assembly,_chromosome:_1	AUGUSTUS	intron	16725727	16725774	1	-	.	ID=g838.t1.intron1;Parent=g838.t1;
OX637532.1_Linnaemya_tessellans_genome_assembly,_chromosome:_1	AUGUSTUS	CDS	16725775	16726243	1	-	0	ID=g838.t1.CDS2;Parent=g838.t1;
OX637532.1_Linnaemya_tessellans_genome_assembly,_chromosome:_1	AUGUSTUS	exon	16725775	16726243	.	-	.	ID=g838.t1.exon2;Parent=g838.t1;
OX637532.1_Linnaemya_tessellans_genome_assembly,_chromosome:_1	AUGUSTUS	start_codon	16726241	16726243	.	-	0	ID=g838.t1.start1;Parent=g838.t1;
OX637532.1_Linnaemya_tessellans_genome_assembly,_chromosome:_1	AUGUSTUS	gene	16896824	16900066	.	+	.	ID=g839;
OX637532.1_Linnaemya_tessellans_genome_assembly,_chromosome:_1	AUGUSTUS	mRNA	16896824	16900066	1	+	.	ID=g839.t1;Parent=g839;
OX637532.1_Linnaemya_tessellans_genome_assembly,_chromosome:_1	AUGUSTUS	start_codon	16896824	16896826	.	+	0	ID=g839.t1.start1;Parent=g839.t1;
OX637532.1_Linnaemya_tessellans_genome_assembly,_chromosome:_1	AUGUSTUS	CDS	16896824	16896946	1	+	0	ID=g839.t1.CDS1;Parent=g839.t1;
OX637532.1_Linnaemya_tessellans_genome_assembly,_chromosome:_1	AUGUSTUS	exon	16896824	16896946	.	+	.	ID=g839.t1.exon1;Parent=g839.t1;
OX637532.1_Linnaemya_tessellans_genome_assembly,_chromosome:_1	AUGUSTUS	intron	16896947	16899721	1	+	.	ID=g839.t1.intron1;Parent=g839.t1;
OX637532.1_Linnaemya_tessellans_genome_assembly,_chromosome:_1	AUGUSTUS	CDS	16899722	16900066	1	+	0	ID=g839.t1.CDS2;Parent=g839.t1;
OX637532.1_Linnaemya_tessellans_genome_assembly,_chromosome:_1	AUGUSTUS	exon	16899722	16900066	.	+	.	ID=g839.t1.exon2;Parent=g839.t1;
OX637532.1_Linnaemya_tessellans_genome_assembly,_chromosome:_1	AUGUSTUS	stop_codon	16900064	16900066	.	+	0	ID=g839.t1.stop1;Parent=g839.t1;
OX637532.1_Linnaemya_tessellans_genome_assembly,_chromosome:_1	AUGUSTUS	gene	16900558	16901575	.	-	.	ID=g840;
OX637532.1_Linnaemya_tessellans_genome_assembly,_chromosome:_1	AUGUSTUS	mRNA	16900558	16901575	1	-	.	ID=g840.t1;Parent=g840;
OX637532.1_Linnaemya_tessellans_genome_assembly,_chromosome:_1	AUGUSTUS	stop_codon	16900558	16900560	.	-	0	ID=g840.t1.stop1;Parent=g840.t1;
OX637532.1_Linnaemya_tessellans_genome_assembly,_chromosome:_1	AUGUSTUS	CDS	16900558	16900655	1	-	2	ID=g840.t1.CDS1;Parent=g840.t1;
OX637532.1_Linnaemya_tessellans_genome_assembly,_chromosome:_1	AUGUSTUS	exon	16900558	16900655	.	-	.	ID=g840.t1.exon1;Parent=g840.t1;
OX637532.1_Linnaemya_tessellans_genome_assembly,_chromosome:_1	AUGUSTUS	intron	16900656	16900818	1	-	.	ID=g840.t1.intron1;Parent=g840.t1;
OX637532.1_Linnaemya_tessellans_genome_assembly,_chromosome:_1	AUGUSTUS	CDS	16900819	16901397	1	-	2	ID=g840.t1.CDS2;Parent=g840.t1;
OX637532.1_Linnaemya_tessellans_genome_assembly,_chromosome:_1	AUGUSTUS	exon	16900819	16901397	.	-	.	ID=g840.t1.exon2;Parent=g840.t1;
OX637532.1_Linnaemya_tessellans_genome_assembly,_chromosome:_1	AUGUSTUS	intron	16901398	16901469	1	-	.	ID=g840.t1.intron2;Parent=g840.t1;
OX637532.1_Linnaemya_tessellans_genome_assembly,_chromosome:_1	AUGUSTUS	CDS	16901470	16901575	1	-	0	ID=g840.t1.CDS3;Parent=g840.t1;
OX637532.1_Linnaemya_tessellans_genome_assembly,_chromosome:_1	AUGUSTUS	exon	16901470	16901575	.	-	.	ID=g840.t1.exon3;Parent=g840.t1;
OX637532.1_Linnaemya_tessellans_genome_assembly,_chromosome:_1	AUGUSTUS	start_codon	16901573	16901575	.	-	0	ID=g840.t1.start1;Parent=g840.t1;
OX637532.1_Linnaemya_tessellans_genome_assembly,_chromosome:_1	AUGUSTUS	gene	16902388	16904167	.	+	.	ID=g841;
OX637532.1_Linnaemya_tessellans_genome_assembly,_chromosome:_1	AUGUSTUS	mRNA	16902388	16904167	1	+	.	ID=g841.t1;Parent=g841;
OX637532.1_Linnaemya_tessellans_genome_assembly,_chromosome:_1	AUGUSTUS	start_codon	16902388	16902390	.	+	0	ID=g841.t1.start1;Parent=g841.t1;
OX637532.1_Linnaemya_tessellans_genome_assembly,_chromosome:_1	AUGUSTUS	CDS	16902388	16902456	1	+	0	ID=g841.t1.CDS1;Parent=g841.t1;
OX637532.1_Linnaemya_tessellans_genome_assembly,_chromosome:_1	AUGUSTUS	exon	16902388	16902456	.	+	.	ID=g841.t1.exon1;Parent=g841.t1;
OX637532.1_Linnaemya_tessellans_genome_assembly,_chromosome:_1	AUGUSTUS	intron	16902457	16902525	1	+	.	ID=g841.t1.intron1;Parent=g841.t1;
OX637532.1_Linnaemya_tessellans_genome_assembly,_chromosome:_1	AUGUSTUS	CDS	16902526	16902668	1	+	0	ID=g841.t1.CDS2;Parent=g841.t1;
OX637532.1_Linnaemya_tessellans_genome_assembly,_chromosome:_1	AUGUSTUS	exon	16902526	16902668	.	+	.	ID=g841.t1.exon2;Parent=g841.t1;
OX637532.1_Linnaemya_tessellans_genome_assembly,_chromosome:_1	AUGUSTUS	intron	16902669	16902863	1	+	.	ID=g841.t1.intron2;Parent=g841.t1;
OX637532.1_Linnaemya_tessellans_genome_assembly,_chromosome:_1	AUGUSTUS	CDS	16902864	16902972	1	+	1	ID=g841.t1.CDS3;Parent=g841.t1;
OX637532.1_Linnaemya_tessellans_genome_assembly,_chromosome:_1	AUGUSTUS	exon	16902864	16902972	.	+	.	ID=g841.t1.exon3;Parent=g841.t1;
OX637532.1_Linnaemya_tessellans_genome_assembly,_chromosome:_1	AUGUSTUS	intron	16902973	16903488	1	+	.	ID=g841.t1.intron3;Parent=g841.t1;
OX637532.1_Linnaemya_tessellans_genome_assembly,_chromosome:_1	AUGUSTUS	CDS	16903489	16903614	1	+	0	ID=g841.t1.CDS4;Parent=g841.t1;
OX637532.1_Linnaemya_tessellans_genome_assembly,_chromosome:_1	AUGUSTUS	exon	16903489	16903614	.	+	.	ID=g841.t1.exon4;Parent=g841.t1;
OX637532.1_Linnaemya_tessellans_genome_assembly,_chromosome:_1	AUGUSTUS	intron	16903615	16904002	1	+	.	ID=g841.t1.intron4;Parent=g841.t1;
OX637532.1_Linnaemya_tessellans_genome_assembly,_chromosome:_1	AUGUSTUS	CDS	16904003	16904167	1	+	0	ID=g841.t1.CDS5;Parent=g841.t1;
OX637532.1_Linnaemya_tessellans_genome_assembly,_chromosome:_1	AUGUSTUS	exon	16904003	16904167	.	+	.	ID=g841.t1.exon5;Parent=g841.t1;
OX637532.1_Linnaemya_tessellans_genome_assembly,_chromosome:_1	AUGUSTUS	stop_codon	16904165	16904167	.	+	0	ID=g841.t1.stop1;Parent=g841.t1;
OX637532.1_Linnaemya_tessellans_genome_assembly,_chromosome:_1	AUGUSTUS	gene	16909648	16910604	.	-	.	ID=g842;
OX637532.1_Linnaemya_tessellans_genome_assembly,_chromosome:_1	AUGUSTUS	mRNA	16909648	16910604	1	-	.	ID=g842.t1;Parent=g842;
OX637532.1_Linnaemya_tessellans_genome_assembly,_chromosome:_1	AUGUSTUS	stop_codon	16909648	16909650	.	-	0	ID=g842.t1.stop1;Parent=g842.t1;
OX637532.1_Linnaemya_tessellans_genome_assembly,_chromosome:_1	AUGUSTUS	CDS	16909648	16909800	1	-	0	ID=g842.t1.CDS1;Parent=g842.t1;
OX637532.1_Linnaemya_tessellans_genome_assembly,_chromosome:_1	AUGUSTUS	exon	16909648	16909800	.	-	.	ID=g842.t1.exon1;Parent=g842.t1;
OX637532.1_Linnaemya_tessellans_genome_assembly,_chromosome:_1	AUGUSTUS	intron	16909801	16909863	1	-	.	ID=g842.t1.intron1;Parent=g842.t1;
OX637532.1_Linnaemya_tessellans_genome_assembly,_chromosome:_1	AUGUSTUS	CDS	16909864	16910365	1	-	1	ID=g842.t1.CDS2;Parent=g842.t1;
OX637532.1_Linnaemya_tessellans_genome_assembly,_chromosome:_1	AUGUSTUS	exon	16909864	16910365	.	-	.	ID=g842.t1.exon2;Parent=g842.t1;
OX637532.1_Linnaemya_tessellans_genome_assembly,_chromosome:_1	AUGUSTUS	intron	16910366	16910443	1	-	.	ID=g842.t1.intron2;Parent=g842.t1;
OX637532.1_Linnaemya_tessellans_genome_assembly,_chromosome:_1	AUGUSTUS	CDS	16910444	16910604	1	-	0	ID=g842.t1.CDS3;Parent=g842.t1;
OX637532.1_Linnaemya_tessellans_genome_assembly,_chromosome:_1	AUGUSTUS	exon	16910444	16910604	.	-	.	ID=g842.t1.exon3;Parent=g842.t1;
OX637532.1_Linnaemya_tessellans_genome_assembly,_chromosome:_1	AUGUSTUS	start_codon	16910602	16910604	.	-	0	ID=g842.t1.start1;Parent=g842.t1;
OX637532.1_Linnaemya_tessellans_genome_assembly,_chromosome:_1	AUGUSTUS	gene	16913028	16920022	.	-	.	ID=g843;
OX637532.1_Linnaemya_tessellans_genome_assembly,_chromosome:_1	AUGUSTUS	mRNA	16913028	16920022	1	-	.	ID=g843.t1;Parent=g843;
OX637532.1_Linnaemya_tessellans_genome_assembly,_chromosome:_1	AUGUSTUS	stop_codon	16913028	16913030	.	-	0	ID=g843.t1.stop1;Parent=g843.t1;
OX637532.1_Linnaemya_tessellans_genome_assembly,_chromosome:_1	AUGUSTUS	CDS	16913028	16913133	1	-	1	ID=g843.t1.CDS1;Parent=g843.t1;
OX637532.1_Linnaemya_tessellans_genome_assembly,_chromosome:_1	AUGUSTUS	exon	16913028	16913133	.	-	.	ID=g843.t1.exon1;Parent=g843.t1;
OX637532.1_Linnaemya_tessellans_genome_assembly,_chromosome:_1	AUGUSTUS	intron	16913134	16913196	1	-	.	ID=g843.t1.intron1;Parent=g843.t1;
OX637532.1_Linnaemya_tessellans_genome_assembly,_chromosome:_1	AUGUSTUS	CDS	16913197	16913408	1	-	0	ID=g843.t1.CDS2;Parent=g843.t1;
OX637532.1_Linnaemya_tessellans_genome_assembly,_chromosome:_1	AUGUSTUS	exon	16913197	16913408	.	-	.	ID=g843.t1.exon2;Parent=g843.t1;
OX637532.1_Linnaemya_tessellans_genome_assembly,_chromosome:_1	AUGUSTUS	intron	16913409	16916417	1	-	.	ID=g843.t1.intron2;Parent=g843.t1;
OX637532.1_Linnaemya_tessellans_genome_assembly,_chromosome:_1	AUGUSTUS	CDS	16916418	16918018	1	-	2	ID=g843.t1.CDS3;Parent=g843.t1;
OX637532.1_Linnaemya_tessellans_genome_assembly,_chromosome:_1	AUGUSTUS	exon	16916418	16918018	.	-	.	ID=g843.t1.exon3;Parent=g843.t1;
OX637532.1_Linnaemya_tessellans_genome_assembly,_chromosome:_1	AUGUSTUS	intron	16918019	16919802	1	-	.	ID=g843.t1.intron3;Parent=g843.t1;
OX637532.1_Linnaemya_tessellans_genome_assembly,_chromosome:_1	AUGUSTUS	CDS	16919803	16920022	1	-	0	ID=g843.t1.CDS4;Parent=g843.t1;
OX637532.1_Linnaemya_tessellans_genome_assembly,_chromosome:_1	AUGUSTUS	exon	16919803	16920022	.	-	.	ID=g843.t1.exon4;Parent=g843.t1;
OX637532.1_Linnaemya_tessellans_genome_assembly,_chromosome:_1	AUGUSTUS	start_codon	16920020	16920022	.	-	0	ID=g843.t1.start1;Parent=g843.t1;
OX637532.1_Linnaemya_tessellans_genome_assembly,_chromosome:_1	AUGUSTUS	gene	16938189	16938711	.	+	.	ID=g844;
OX637532.1_Linnaemya_tessellans_genome_assembly,_chromosome:_1	AUGUSTUS	mRNA	16938189	16938711	1	+	.	ID=g844.t1;Parent=g844;
OX637532.1_Linnaemya_tessellans_genome_assembly,_chromosome:_1	AUGUSTUS	start_codon	16938189	16938191	.	+	0	ID=g844.t1.start1;Parent=g844.t1;
OX637532.1_Linnaemya_tessellans_genome_assembly,_chromosome:_1	AUGUSTUS	CDS	16938189	16938217	1	+	0	ID=g844.t1.CDS1;Parent=g844.t1;
OX637532.1_Linnaemya_tessellans_genome_assembly,_chromosome:_1	AUGUSTUS	exon	16938189	16938217	.	+	.	ID=g844.t1.exon1;Parent=g844.t1;
OX637532.1_Linnaemya_tessellans_genome_assembly,_chromosome:_1	AUGUSTUS	intron	16938218	16938344	1	+	.	ID=g844.t1.intron1;Parent=g844.t1;
OX637532.1_Linnaemya_tessellans_genome_assembly,_chromosome:_1	AUGUSTUS	CDS	16938345	16938711	1	+	1	ID=g844.t1.CDS2;Parent=g844.t1;
OX637532.1_Linnaemya_tessellans_genome_assembly,_chromosome:_1	AUGUSTUS	exon	16938345	16938711	.	+	.	ID=g844.t1.exon2;Parent=g844.t1;
OX637532.1_Linnaemya_tessellans_genome_assembly,_chromosome:_1	AUGUSTUS	stop_codon	16938709	16938711	.	+	0	ID=g844.t1.stop1;Parent=g844.t1;
OX637532.1_Linnaemya_tessellans_genome_assembly,_chromosome:_1	AUGUSTUS	gene	16938989	16940883	.	-	.	ID=g845;
OX637532.1_Linnaemya_tessellans_genome_assembly,_chromosome:_1	AUGUSTUS	mRNA	16938989	16940883	1	-	.	ID=g845.t1;Parent=g845;
OX637532.1_Linnaemya_tessellans_genome_assembly,_chromosome:_1	AUGUSTUS	stop_codon	16938989	16938991	.	-	0	ID=g845.t1.stop1;Parent=g845.t1;
OX637532.1_Linnaemya_tessellans_genome_assembly,_chromosome:_1	AUGUSTUS	CDS	16938989	16940558	1	-	1	ID=g845.t1.CDS1;Parent=g845.t1;
OX637532.1_Linnaemya_tessellans_genome_assembly,_chromosome:_1	AUGUSTUS	exon	16938989	16940558	.	-	.	ID=g845.t1.exon1;Parent=g845.t1;
OX637532.1_Linnaemya_tessellans_genome_assembly,_chromosome:_1	AUGUSTUS	intron	16940559	16940618	1	-	.	ID=g845.t1.intron1;Parent=g845.t1;
OX637532.1_Linnaemya_tessellans_genome_assembly,_chromosome:_1	AUGUSTUS	CDS	16940619	16940770	1	-	0	ID=g845.t1.CDS2;Parent=g845.t1;
OX637532.1_Linnaemya_tessellans_genome_assembly,_chromosome:_1	AUGUSTUS	exon	16940619	16940770	.	-	.	ID=g845.t1.exon2;Parent=g845.t1;
OX637532.1_Linnaemya_tessellans_genome_assembly,_chromosome:_1	AUGUSTUS	intron	16940771	16940835	1	-	.	ID=g845.t1.intron2;Parent=g845.t1;
OX637532.1_Linnaemya_tessellans_genome_assembly,_chromosome:_1	AUGUSTUS	CDS	16940836	16940883	1	-	0	ID=g845.t1.CDS3;Parent=g845.t1;
OX637532.1_Linnaemya_tessellans_genome_assembly,_chromosome:_1	AUGUSTUS	exon	16940836	16940883	.	-	.	ID=g845.t1.exon3;Parent=g845.t1;
OX637532.1_Linnaemya_tessellans_genome_assembly,_chromosome:_1	AUGUSTUS	start_codon	16940881	16940883	.	-	0	ID=g845.t1.start1;Parent=g845.t1;
OX637532.1_Linnaemya_tessellans_genome_assembly,_chromosome:_1	AUGUSTUS	gene	16942618	16943373	.	+	.	ID=g846;
OX637532.1_Linnaemya_tessellans_genome_assembly,_chromosome:_1	AUGUSTUS	mRNA	16942618	16943373	1	+	.	ID=g846.t1;Parent=g846;
OX637532.1_Linnaemya_tessellans_genome_assembly,_chromosome:_1	AUGUSTUS	start_codon	16942618	16942620	.	+	0	ID=g846.t1.start1;Parent=g846.t1;
OX637532.1_Linnaemya_tessellans_genome_assembly,_chromosome:_1	AUGUSTUS	CDS	16942618	16943373	1	+	0	ID=g846.t1.CDS1;Parent=g846.t1;
OX637532.1_Linnaemya_tessellans_genome_assembly,_chromosome:_1	AUGUSTUS	exon	16942618	16943373	.	+	.	ID=g846.t1.exon1;Parent=g846.t1;
OX637532.1_Linnaemya_tessellans_genome_assembly,_chromosome:_1	AUGUSTUS	stop_codon	16943371	16943373	.	+	0	ID=g846.t1.stop1;Parent=g846.t1;
OX637532.1_Linnaemya_tessellans_genome_assembly,_chromosome:_1	AUGUSTUS	gene	16946409	16974451	.	-	.	ID=g847;
OX637532.1_Linnaemya_tessellans_genome_assembly,_chromosome:_1	AUGUSTUS	mRNA	16946409	16974451	1	-	.	ID=g847.t1;Parent=g847;
OX637532.1_Linnaemya_tessellans_genome_assembly,_chromosome:_1	AUGUSTUS	stop_codon	16946409	16946411	.	-	0	ID=g847.t1.stop1;Parent=g847.t1;
OX637532.1_Linnaemya_tessellans_genome_assembly,_chromosome:_1	AUGUSTUS	CDS	16946409	16946558	1	-	0	ID=g847.t1.CDS1;Parent=g847.t1;
OX637532.1_Linnaemya_tessellans_genome_assembly,_chromosome:_1	AUGUSTUS	exon	16946409	16946558	.	-	.	ID=g847.t1.exon1;Parent=g847.t1;
OX637532.1_Linnaemya_tessellans_genome_assembly,_chromosome:_1	AUGUSTUS	intron	16946559	16949989	1	-	.	ID=g847.t1.intron1;Parent=g847.t1;
OX637532.1_Linnaemya_tessellans_genome_assembly,_chromosome:_1	AUGUSTUS	CDS	16949990	16950091	1	-	0	ID=g847.t1.CDS2;Parent=g847.t1;
OX637532.1_Linnaemya_tessellans_genome_assembly,_chromosome:_1	AUGUSTUS	exon	16949990	16950091	.	-	.	ID=g847.t1.exon2;Parent=g847.t1;
OX637532.1_Linnaemya_tessellans_genome_assembly,_chromosome:_1	AUGUSTUS	intron	16950092	16950171	1	-	.	ID=g847.t1.intron2;Parent=g847.t1;
OX637532.1_Linnaemya_tessellans_genome_assembly,_chromosome:_1	AUGUSTUS	CDS	16950172	16950323	1	-	2	ID=g847.t1.CDS3;Parent=g847.t1;
OX637532.1_Linnaemya_tessellans_genome_assembly,_chromosome:_1	AUGUSTUS	exon	16950172	16950323	.	-	.	ID=g847.t1.exon3;Parent=g847.t1;
OX637532.1_Linnaemya_tessellans_genome_assembly,_chromosome:_1	AUGUSTUS	intron	16950324	16950748	1	-	.	ID=g847.t1.intron3;Parent=g847.t1;
OX637532.1_Linnaemya_tessellans_genome_assembly,_chromosome:_1	AUGUSTUS	CDS	16950749	16950962	1	-	0	ID=g847.t1.CDS4;Parent=g847.t1;
OX637532.1_Linnaemya_tessellans_genome_assembly,_chromosome:_1	AUGUSTUS	exon	16950749	16950962	.	-	.	ID=g847.t1.exon4;Parent=g847.t1;
OX637532.1_Linnaemya_tessellans_genome_assembly,_chromosome:_1	AUGUSTUS	intron	16950963	16951257	1	-	.	ID=g847.t1.intron4;Parent=g847.t1;
OX637532.1_Linnaemya_tessellans_genome_assembly,_chromosome:_1	AUGUSTUS	CDS	16951258	16951458	1	-	0	ID=g847.t1.CDS5;Parent=g847.t1;
OX637532.1_Linnaemya_tessellans_genome_assembly,_chromosome:_1	AUGUSTUS	exon	16951258	16951458	.	-	.	ID=g847.t1.exon5;Parent=g847.t1;
OX637532.1_Linnaemya_tessellans_genome_assembly,_chromosome:_1	AUGUSTUS	intron	16951459	16956383	1	-	.	ID=g847.t1.intron5;Parent=g847.t1;
OX637532.1_Linnaemya_tessellans_genome_assembly,_chromosome:_1	AUGUSTUS	CDS	16956384	16956560	1	-	0	ID=g847.t1.CDS6;Parent=g847.t1;
OX637532.1_Linnaemya_tessellans_genome_assembly,_chromosome:_1	AUGUSTUS	exon	16956384	16956560	.	-	.	ID=g847.t1.exon6;Parent=g847.t1;
OX637532.1_Linnaemya_tessellans_genome_assembly,_chromosome:_1	AUGUSTUS	intron	16956561	16959424	1	-	.	ID=g847.t1.intron6;Parent=g847.t1;
OX637532.1_Linnaemya_tessellans_genome_assembly,_chromosome:_1	AUGUSTUS	CDS	16959425	16961355	1	-	2	ID=g847.t1.CDS7;Parent=g847.t1;
OX637532.1_Linnaemya_tessellans_genome_assembly,_chromosome:_1	AUGUSTUS	exon	16959425	16961355	.	-	.	ID=g847.t1.exon7;Parent=g847.t1;
OX637532.1_Linnaemya_tessellans_genome_assembly,_chromosome:_1	AUGUSTUS	intron	16961356	16963803	1	-	.	ID=g847.t1.intron7;Parent=g847.t1;
OX637532.1_Linnaemya_tessellans_genome_assembly,_chromosome:_1	AUGUSTUS	CDS	16963804	16964074	1	-	0	ID=g847.t1.CDS8;Parent=g847.t1;
OX637532.1_Linnaemya_tessellans_genome_assembly,_chromosome:_1	AUGUSTUS	exon	16963804	16964074	.	-	.	ID=g847.t1.exon8;Parent=g847.t1;
OX637532.1_Linnaemya_tessellans_genome_assembly,_chromosome:_1	AUGUSTUS	intron	16964075	16964133	1	-	.	ID=g847.t1.intron8;Parent=g847.t1;
OX637532.1_Linnaemya_tessellans_genome_assembly,_chromosome:_1	AUGUSTUS	CDS	16964134	16965363	1	-	0	ID=g847.t1.CDS9;Parent=g847.t1;
OX637532.1_Linnaemya_tessellans_genome_assembly,_chromosome:_1	AUGUSTUS	exon	16964134	16965363	.	-	.	ID=g847.t1.exon9;Parent=g847.t1;
OX637532.1_Linnaemya_tessellans_genome_assembly,_chromosome:_1	AUGUSTUS	intron	16965364	16965427	1	-	.	ID=g847.t1.intron9;Parent=g847.t1;
OX637532.1_Linnaemya_tessellans_genome_assembly,_chromosome:_1	AUGUSTUS	CDS	16965428	16965671	1	-	1	ID=g847.t1.CDS10;Parent=g847.t1;
OX637532.1_Linnaemya_tessellans_genome_assembly,_chromosome:_1	AUGUSTUS	exon	16965428	16965671	.	-	.	ID=g847.t1.exon10;Parent=g847.t1;
OX637532.1_Linnaemya_tessellans_genome_assembly,_chromosome:_1	AUGUSTUS	intron	16965672	16974341	1	-	.	ID=g847.t1.intron10;Parent=g847.t1;
OX637532.1_Linnaemya_tessellans_genome_assembly,_chromosome:_1	AUGUSTUS	CDS	16974342	16974451	1	-	0	ID=g847.t1.CDS11;Parent=g847.t1;
OX637532.1_Linnaemya_tessellans_genome_assembly,_chromosome:_1	AUGUSTUS	exon	16974342	16974451	.	-	.	ID=g847.t1.exon11;Parent=g847.t1;
OX637532.1_Linnaemya_tessellans_genome_assembly,_chromosome:_1	AUGUSTUS	start_codon	16974449	16974451	.	-	0	ID=g847.t1.start1;Parent=g847.t1;
OX637532.1_Linnaemya_tessellans_genome_assembly,_chromosome:_1	AUGUSTUS	mRNA	16946409	16974451	1	-	.	ID=g847.t2;Parent=g847;
OX637532.1_Linnaemya_tessellans_genome_assembly,_chromosome:_1	AUGUSTUS	stop_codon	16946409	16946411	.	-	0	ID=g847.t2.stop1;Parent=g847.t2;
OX637532.1_Linnaemya_tessellans_genome_assembly,_chromosome:_1	AUGUSTUS	CDS	16946409	16946558	1	-	0	ID=g847.t2.CDS1;Parent=g847.t2;
OX637532.1_Linnaemya_tessellans_genome_assembly,_chromosome:_1	AUGUSTUS	exon	16946409	16946558	.	-	.	ID=g847.t2.exon1;Parent=g847.t2;
OX637532.1_Linnaemya_tessellans_genome_assembly,_chromosome:_1	AUGUSTUS	intron	16946559	16949989	1	-	.	ID=g847.t2.intron1;Parent=g847.t2;
OX637532.1_Linnaemya_tessellans_genome_assembly,_chromosome:_1	AUGUSTUS	CDS	16949990	16950091	1	-	0	ID=g847.t2.CDS2;Parent=g847.t2;
OX637532.1_Linnaemya_tessellans_genome_assembly,_chromosome:_1	AUGUSTUS	exon	16949990	16950091	.	-	.	ID=g847.t2.exon2;Parent=g847.t2;
OX637532.1_Linnaemya_tessellans_genome_assembly,_chromosome:_1	AUGUSTUS	intron	16950092	16950171	1	-	.	ID=g847.t2.intron2;Parent=g847.t2;
OX637532.1_Linnaemya_tessellans_genome_assembly,_chromosome:_1	AUGUSTUS	CDS	16950172	16950323	1	-	2	ID=g847.t2.CDS3;Parent=g847.t2;
OX637532.1_Linnaemya_tessellans_genome_assembly,_chromosome:_1	AUGUSTUS	exon	16950172	16950323	.	-	.	ID=g847.t2.exon3;Parent=g847.t2;
OX637532.1_Linnaemya_tessellans_genome_assembly,_chromosome:_1	AUGUSTUS	intron	16950324	16950748	1	-	.	ID=g847.t2.intron3;Parent=g847.t2;
OX637532.1_Linnaemya_tessellans_genome_assembly,_chromosome:_1	AUGUSTUS	CDS	16950749	16950962	1	-	0	ID=g847.t2.CDS4;Parent=g847.t2;
OX637532.1_Linnaemya_tessellans_genome_assembly,_chromosome:_1	AUGUSTUS	exon	16950749	16950962	.	-	.	ID=g847.t2.exon4;Parent=g847.t2;
OX637532.1_Linnaemya_tessellans_genome_assembly,_chromosome:_1	AUGUSTUS	intron	16950963	16951257	1	-	.	ID=g847.t2.intron4;Parent=g847.t2;
OX637532.1_Linnaemya_tessellans_genome_assembly,_chromosome:_1	AUGUSTUS	CDS	16951258	16951458	1	-	0	ID=g847.t2.CDS5;Parent=g847.t2;
OX637532.1_Linnaemya_tessellans_genome_assembly,_chromosome:_1	AUGUSTUS	exon	16951258	16951458	.	-	.	ID=g847.t2.exon5;Parent=g847.t2;
OX637532.1_Linnaemya_tessellans_genome_assembly,_chromosome:_1	AUGUSTUS	intron	16951459	16956383	1	-	.	ID=g847.t2.intron5;Parent=g847.t2;
OX637532.1_Linnaemya_tessellans_genome_assembly,_chromosome:_1	AUGUSTUS	CDS	16956384	16956560	1	-	0	ID=g847.t2.CDS6;Parent=g847.t2;
OX637532.1_Linnaemya_tessellans_genome_assembly,_chromosome:_1	AUGUSTUS	exon	16956384	16956560	.	-	.	ID=g847.t2.exon6;Parent=g847.t2;
OX637532.1_Linnaemya_tessellans_genome_assembly,_chromosome:_1	AUGUSTUS	intron	16956561	16956862	1	-	.	ID=g847.t2.intron6;Parent=g847.t2;
OX637532.1_Linnaemya_tessellans_genome_assembly,_chromosome:_1	AUGUSTUS	CDS	16956863	16957039	1	-	0	ID=g847.t2.CDS7;Parent=g847.t2;
OX637532.1_Linnaemya_tessellans_genome_assembly,_chromosome:_1	AUGUSTUS	exon	16956863	16957039	.	-	.	ID=g847.t2.exon7;Parent=g847.t2;
OX637532.1_Linnaemya_tessellans_genome_assembly,_chromosome:_1	AUGUSTUS	intron	16957040	16959424	1	-	.	ID=g847.t2.intron7;Parent=g847.t2;
OX637532.1_Linnaemya_tessellans_genome_assembly,_chromosome:_1	AUGUSTUS	CDS	16959425	16961355	1	-	2	ID=g847.t2.CDS8;Parent=g847.t2;
OX637532.1_Linnaemya_tessellans_genome_assembly,_chromosome:_1	AUGUSTUS	exon	16959425	16961355	.	-	.	ID=g847.t2.exon8;Parent=g847.t2;
OX637532.1_Linnaemya_tessellans_genome_assembly,_chromosome:_1	AUGUSTUS	intron	16961356	16963803	1	-	.	ID=g847.t2.intron8;Parent=g847.t2;
OX637532.1_Linnaemya_tessellans_genome_assembly,_chromosome:_1	AUGUSTUS	CDS	16963804	16964074	1	-	0	ID=g847.t2.CDS9;Parent=g847.t2;
OX637532.1_Linnaemya_tessellans_genome_assembly,_chromosome:_1	AUGUSTUS	exon	16963804	16964074	.	-	.	ID=g847.t2.exon9;Parent=g847.t2;
OX637532.1_Linnaemya_tessellans_genome_assembly,_chromosome:_1	AUGUSTUS	intron	16964075	16964133	1	-	.	ID=g847.t2.intron9;Parent=g847.t2;
OX637532.1_Linnaemya_tessellans_genome_assembly,_chromosome:_1	AUGUSTUS	CDS	16964134	16965363	1	-	0	ID=g847.t2.CDS10;Parent=g847.t2;
OX637532.1_Linnaemya_tessellans_genome_assembly,_chromosome:_1	AUGUSTUS	exon	16964134	16965363	.	-	.	ID=g847.t2.exon10;Parent=g847.t2;
OX637532.1_Linnaemya_tessellans_genome_assembly,_chromosome:_1	AUGUSTUS	intron	16965364	16965427	1	-	.	ID=g847.t2.intron10;Parent=g847.t2;
OX637532.1_Linnaemya_tessellans_genome_assembly,_chromosome:_1	AUGUSTUS	CDS	16965428	16965671	1	-	1	ID=g847.t2.CDS11;Parent=g847.t2;
OX637532.1_Linnaemya_tessellans_genome_assembly,_chromosome:_1	AUGUSTUS	exon	16965428	16965671	.	-	.	ID=g847.t2.exon11;Parent=g847.t2;
OX637532.1_Linnaemya_tessellans_genome_assembly,_chromosome:_1	AUGUSTUS	intron	16965672	16974341	1	-	.	ID=g847.t2.intron11;Parent=g847.t2;
OX637532.1_Linnaemya_tessellans_genome_assembly,_chromosome:_1	AUGUSTUS	CDS	16974342	16974451	1	-	0	ID=g847.t2.CDS12;Parent=g847.t2;
OX637532.1_Linnaemya_tessellans_genome_assembly,_chromosome:_1	AUGUSTUS	exon	16974342	16974451	.	-	.	ID=g847.t2.exon12;Parent=g847.t2;
OX637532.1_Linnaemya_tessellans_genome_assembly,_chromosome:_1	AUGUSTUS	start_codon	16974449	16974451	.	-	0	ID=g847.t2.start1;Parent=g847.t2;
OX637532.1_Linnaemya_tessellans_genome_assembly,_chromosome:_1	AUGUSTUS	gene	17010058	17011036	.	-	.	ID=g848;
OX637532.1_Linnaemya_tessellans_genome_assembly,_chromosome:_1	AUGUSTUS	mRNA	17010058	17011036	1	-	.	ID=g848.t1;Parent=g848;
OX637532.1_Linnaemya_tessellans_genome_assembly,_chromosome:_1	AUGUSTUS	stop_codon	17010058	17010060	.	-	0	ID=g848.t1.stop1;Parent=g848.t1;
OX637532.1_Linnaemya_tessellans_genome_assembly,_chromosome:_1	AUGUSTUS	CDS	17010058	17010313	1	-	1	ID=g848.t1.CDS1;Parent=g848.t1;
OX637532.1_Linnaemya_tessellans_genome_assembly,_chromosome:_1	AUGUSTUS	exon	17010058	17010313	.	-	.	ID=g848.t1.exon1;Parent=g848.t1;
OX637532.1_Linnaemya_tessellans_genome_assembly,_chromosome:_1	AUGUSTUS	intron	17010314	17010381	1	-	.	ID=g848.t1.intron1;Parent=g848.t1;
OX637532.1_Linnaemya_tessellans_genome_assembly,_chromosome:_1	AUGUSTUS	CDS	17010382	17010617	1	-	0	ID=g848.t1.CDS2;Parent=g848.t1;
OX637532.1_Linnaemya_tessellans_genome_assembly,_chromosome:_1	AUGUSTUS	exon	17010382	17010617	.	-	.	ID=g848.t1.exon2;Parent=g848.t1;
OX637532.1_Linnaemya_tessellans_genome_assembly,_chromosome:_1	AUGUSTUS	intron	17010618	17010677	1	-	.	ID=g848.t1.intron2;Parent=g848.t1;
OX637532.1_Linnaemya_tessellans_genome_assembly,_chromosome:_1	AUGUSTUS	CDS	17010678	17010827	1	-	0	ID=g848.t1.CDS3;Parent=g848.t1;
OX637532.1_Linnaemya_tessellans_genome_assembly,_chromosome:_1	AUGUSTUS	exon	17010678	17010827	.	-	.	ID=g848.t1.exon3;Parent=g848.t1;
OX637532.1_Linnaemya_tessellans_genome_assembly,_chromosome:_1	AUGUSTUS	intron	17010828	17010904	1	-	.	ID=g848.t1.intron3;Parent=g848.t1;
OX637532.1_Linnaemya_tessellans_genome_assembly,_chromosome:_1	AUGUSTUS	CDS	17010905	17011036	1	-	0	ID=g848.t1.CDS4;Parent=g848.t1;
OX637532.1_Linnaemya_tessellans_genome_assembly,_chromosome:_1	AUGUSTUS	exon	17010905	17011036	.	-	.	ID=g848.t1.exon4;Parent=g848.t1;
OX637532.1_Linnaemya_tessellans_genome_assembly,_chromosome:_1	AUGUSTUS	start_codon	17011034	17011036	.	-	0	ID=g848.t1.start1;Parent=g848.t1;
OX637532.1_Linnaemya_tessellans_genome_assembly,_chromosome:_1	AUGUSTUS	gene	17013324	17013784	.	+	.	ID=g849;
OX637532.1_Linnaemya_tessellans_genome_assembly,_chromosome:_1	AUGUSTUS	mRNA	17013324	17013784	1	+	.	ID=g849.t1;Parent=g849;
OX637532.1_Linnaemya_tessellans_genome_assembly,_chromosome:_1	AUGUSTUS	start_codon	17013324	17013326	.	+	0	ID=g849.t1.start1;Parent=g849.t1;
OX637532.1_Linnaemya_tessellans_genome_assembly,_chromosome:_1	AUGUSTUS	CDS	17013324	17013408	1	+	0	ID=g849.t1.CDS1;Parent=g849.t1;
OX637532.1_Linnaemya_tessellans_genome_assembly,_chromosome:_1	AUGUSTUS	exon	17013324	17013408	.	+	.	ID=g849.t1.exon1;Parent=g849.t1;
OX637532.1_Linnaemya_tessellans_genome_assembly,_chromosome:_1	AUGUSTUS	intron	17013409	17013530	1	+	.	ID=g849.t1.intron1;Parent=g849.t1;
OX637532.1_Linnaemya_tessellans_genome_assembly,_chromosome:_1	AUGUSTUS	CDS	17013531	17013784	1	+	2	ID=g849.t1.CDS2;Parent=g849.t1;
OX637532.1_Linnaemya_tessellans_genome_assembly,_chromosome:_1	AUGUSTUS	exon	17013531	17013784	.	+	.	ID=g849.t1.exon2;Parent=g849.t1;
OX637532.1_Linnaemya_tessellans_genome_assembly,_chromosome:_1	AUGUSTUS	stop_codon	17013782	17013784	.	+	0	ID=g849.t1.stop1;Parent=g849.t1;
OX637532.1_Linnaemya_tessellans_genome_assembly,_chromosome:_1	AUGUSTUS	gene	17025898	17029860	.	-	.	ID=g850;
OX637532.1_Linnaemya_tessellans_genome_assembly,_chromosome:_1	AUGUSTUS	mRNA	17025898	17029860	0.12	-	.	ID=g850.t1;Parent=g850;
OX637532.1_Linnaemya_tessellans_genome_assembly,_chromosome:_1	AUGUSTUS	stop_codon	17025898	17025900	.	-	0	ID=g850.t1.stop1;Parent=g850.t1;
OX637532.1_Linnaemya_tessellans_genome_assembly,_chromosome:_1	AUGUSTUS	CDS	17025898	17025971	0.49	-	2	ID=g850.t1.CDS1;Parent=g850.t1;
OX637532.1_Linnaemya_tessellans_genome_assembly,_chromosome:_1	AUGUSTUS	exon	17025898	17025971	.	-	.	ID=g850.t1.exon1;Parent=g850.t1;
OX637532.1_Linnaemya_tessellans_genome_assembly,_chromosome:_1	AUGUSTUS	intron	17025972	17027582	0.32	-	.	ID=g850.t1.intron1;Parent=g850.t1;
OX637532.1_Linnaemya_tessellans_genome_assembly,_chromosome:_1	AUGUSTUS	CDS	17027583	17027883	0.17	-	0	ID=g850.t1.CDS2;Parent=g850.t1;
OX637532.1_Linnaemya_tessellans_genome_assembly,_chromosome:_1	AUGUSTUS	exon	17027583	17027883	.	-	.	ID=g850.t1.exon2;Parent=g850.t1;
OX637532.1_Linnaemya_tessellans_genome_assembly,_chromosome:_1	AUGUSTUS	intron	17027884	17028702	0.5	-	.	ID=g850.t1.intron2;Parent=g850.t1;
OX637532.1_Linnaemya_tessellans_genome_assembly,_chromosome:_1	AUGUSTUS	CDS	17028703	17029860	0.5	-	0	ID=g850.t1.CDS3;Parent=g850.t1;
OX637532.1_Linnaemya_tessellans_genome_assembly,_chromosome:_1	AUGUSTUS	exon	17028703	17029860	.	-	.	ID=g850.t1.exon3;Parent=g850.t1;
OX637532.1_Linnaemya_tessellans_genome_assembly,_chromosome:_1	AUGUSTUS	start_codon	17029858	17029860	.	-	0	ID=g850.t1.start1;Parent=g850.t1;
OX637532.1_Linnaemya_tessellans_genome_assembly,_chromosome:_1	AUGUSTUS	gene	17030085	17032335	.	+	.	ID=g851;
OX637532.1_Linnaemya_tessellans_genome_assembly,_chromosome:_1	AUGUSTUS	mRNA	17030085	17032335	0.97	+	.	ID=g851.t1;Parent=g851;
OX637532.1_Linnaemya_tessellans_genome_assembly,_chromosome:_1	AUGUSTUS	start_codon	17030085	17030087	.	+	0	ID=g851.t1.start1;Parent=g851.t1;
OX637532.1_Linnaemya_tessellans_genome_assembly,_chromosome:_1	AUGUSTUS	CDS	17030085	17030104	0.97	+	0	ID=g851.t1.CDS1;Parent=g851.t1;
OX637532.1_Linnaemya_tessellans_genome_assembly,_chromosome:_1	AUGUSTUS	exon	17030085	17030104	.	+	.	ID=g851.t1.exon1;Parent=g851.t1;
OX637532.1_Linnaemya_tessellans_genome_assembly,_chromosome:_1	AUGUSTUS	intron	17030105	17031852	0.97	+	.	ID=g851.t1.intron1;Parent=g851.t1;
OX637532.1_Linnaemya_tessellans_genome_assembly,_chromosome:_1	AUGUSTUS	CDS	17031853	17032093	0.98	+	1	ID=g851.t1.CDS2;Parent=g851.t1;
OX637532.1_Linnaemya_tessellans_genome_assembly,_chromosome:_1	AUGUSTUS	exon	17031853	17032093	.	+	.	ID=g851.t1.exon2;Parent=g851.t1;
OX637532.1_Linnaemya_tessellans_genome_assembly,_chromosome:_1	AUGUSTUS	intron	17032094	17032161	1	+	.	ID=g851.t1.intron2;Parent=g851.t1;
OX637532.1_Linnaemya_tessellans_genome_assembly,_chromosome:_1	AUGUSTUS	CDS	17032162	17032335	1	+	0	ID=g851.t1.CDS3;Parent=g851.t1;
OX637532.1_Linnaemya_tessellans_genome_assembly,_chromosome:_1	AUGUSTUS	exon	17032162	17032335	.	+	.	ID=g851.t1.exon3;Parent=g851.t1;
OX637532.1_Linnaemya_tessellans_genome_assembly,_chromosome:_1	AUGUSTUS	stop_codon	17032333	17032335	.	+	0	ID=g851.t1.stop1;Parent=g851.t1;
OX637532.1_Linnaemya_tessellans_genome_assembly,_chromosome:_1	AUGUSTUS	gene	17038123	17046395	.	-	.	ID=g852;
OX637532.1_Linnaemya_tessellans_genome_assembly,_chromosome:_1	AUGUSTUS	mRNA	17038123	17046395	1	-	.	ID=g852.t1;Parent=g852;
OX637532.1_Linnaemya_tessellans_genome_assembly,_chromosome:_1	AUGUSTUS	stop_codon	17038123	17038125	.	-	0	ID=g852.t1.stop1;Parent=g852.t1;
OX637532.1_Linnaemya_tessellans_genome_assembly,_chromosome:_1	AUGUSTUS	CDS	17038123	17038185	1	-	0	ID=g852.t1.CDS1;Parent=g852.t1;
OX637532.1_Linnaemya_tessellans_genome_assembly,_chromosome:_1	AUGUSTUS	exon	17038123	17038185	.	-	.	ID=g852.t1.exon1;Parent=g852.t1;
OX637532.1_Linnaemya_tessellans_genome_assembly,_chromosome:_1	AUGUSTUS	intron	17038186	17038768	1	-	.	ID=g852.t1.intron1;Parent=g852.t1;
OX637532.1_Linnaemya_tessellans_genome_assembly,_chromosome:_1	AUGUSTUS	CDS	17038769	17039038	1	-	0	ID=g852.t1.CDS2;Parent=g852.t1;
OX637532.1_Linnaemya_tessellans_genome_assembly,_chromosome:_1	AUGUSTUS	exon	17038769	17039038	.	-	.	ID=g852.t1.exon2;Parent=g852.t1;
OX637532.1_Linnaemya_tessellans_genome_assembly,_chromosome:_1	AUGUSTUS	intron	17039039	17039117	1	-	.	ID=g852.t1.intron2;Parent=g852.t1;
OX637532.1_Linnaemya_tessellans_genome_assembly,_chromosome:_1	AUGUSTUS	CDS	17039118	17039400	1	-	1	ID=g852.t1.CDS3;Parent=g852.t1;
OX637532.1_Linnaemya_tessellans_genome_assembly,_chromosome:_1	AUGUSTUS	exon	17039118	17039400	.	-	.	ID=g852.t1.exon3;Parent=g852.t1;
OX637532.1_Linnaemya_tessellans_genome_assembly,_chromosome:_1	AUGUSTUS	intron	17039401	17040877	1	-	.	ID=g852.t1.intron3;Parent=g852.t1;
OX637532.1_Linnaemya_tessellans_genome_assembly,_chromosome:_1	AUGUSTUS	CDS	17040878	17041077	1	-	0	ID=g852.t1.CDS4;Parent=g852.t1;
OX637532.1_Linnaemya_tessellans_genome_assembly,_chromosome:_1	AUGUSTUS	exon	17040878	17041077	.	-	.	ID=g852.t1.exon4;Parent=g852.t1;
OX637532.1_Linnaemya_tessellans_genome_assembly,_chromosome:_1	AUGUSTUS	intron	17041078	17042539	1	-	.	ID=g852.t1.intron4;Parent=g852.t1;
OX637532.1_Linnaemya_tessellans_genome_assembly,_chromosome:_1	AUGUSTUS	CDS	17042540	17042703	1	-	2	ID=g852.t1.CDS5;Parent=g852.t1;
OX637532.1_Linnaemya_tessellans_genome_assembly,_chromosome:_1	AUGUSTUS	exon	17042540	17042703	.	-	.	ID=g852.t1.exon5;Parent=g852.t1;
OX637532.1_Linnaemya_tessellans_genome_assembly,_chromosome:_1	AUGUSTUS	intron	17042704	17046034	1	-	.	ID=g852.t1.intron5;Parent=g852.t1;
OX637532.1_Linnaemya_tessellans_genome_assembly,_chromosome:_1	AUGUSTUS	CDS	17046035	17046395	1	-	0	ID=g852.t1.CDS6;Parent=g852.t1;
OX637532.1_Linnaemya_tessellans_genome_assembly,_chromosome:_1	AUGUSTUS	exon	17046035	17046395	.	-	.	ID=g852.t1.exon6;Parent=g852.t1;
OX637532.1_Linnaemya_tessellans_genome_assembly,_chromosome:_1	AUGUSTUS	start_codon	17046393	17046395	.	-	0	ID=g852.t1.start1;Parent=g852.t1;
OX637532.1_Linnaemya_tessellans_genome_assembly,_chromosome:_1	AUGUSTUS	gene	17052714	17057561	.	-	.	ID=g853;
OX637532.1_Linnaemya_tessellans_genome_assembly,_chromosome:_1	AUGUSTUS	mRNA	17052714	17057561	1	-	.	ID=g853.t1;Parent=g853;
OX637532.1_Linnaemya_tessellans_genome_assembly,_chromosome:_1	AUGUSTUS	stop_codon	17052714	17052716	.	-	0	ID=g853.t1.stop1;Parent=g853.t1;
OX637532.1_Linnaemya_tessellans_genome_assembly,_chromosome:_1	AUGUSTUS	CDS	17052714	17052776	1	-	0	ID=g853.t1.CDS1;Parent=g853.t1;
OX637532.1_Linnaemya_tessellans_genome_assembly,_chromosome:_1	AUGUSTUS	exon	17052714	17052776	.	-	.	ID=g853.t1.exon1;Parent=g853.t1;
OX637532.1_Linnaemya_tessellans_genome_assembly,_chromosome:_1	AUGUSTUS	intron	17052777	17052853	1	-	.	ID=g853.t1.intron1;Parent=g853.t1;
OX637532.1_Linnaemya_tessellans_genome_assembly,_chromosome:_1	AUGUSTUS	CDS	17052854	17053123	1	-	0	ID=g853.t1.CDS2;Parent=g853.t1;
OX637532.1_Linnaemya_tessellans_genome_assembly,_chromosome:_1	AUGUSTUS	exon	17052854	17053123	.	-	.	ID=g853.t1.exon2;Parent=g853.t1;
OX637532.1_Linnaemya_tessellans_genome_assembly,_chromosome:_1	AUGUSTUS	intron	17053124	17053211	1	-	.	ID=g853.t1.intron2;Parent=g853.t1;
OX637532.1_Linnaemya_tessellans_genome_assembly,_chromosome:_1	AUGUSTUS	CDS	17053212	17053494	1	-	1	ID=g853.t1.CDS3;Parent=g853.t1;
OX637532.1_Linnaemya_tessellans_genome_assembly,_chromosome:_1	AUGUSTUS	exon	17053212	17053494	.	-	.	ID=g853.t1.exon3;Parent=g853.t1;
OX637532.1_Linnaemya_tessellans_genome_assembly,_chromosome:_1	AUGUSTUS	intron	17053495	17054847	1	-	.	ID=g853.t1.intron3;Parent=g853.t1;
OX637532.1_Linnaemya_tessellans_genome_assembly,_chromosome:_1	AUGUSTUS	CDS	17054848	17055044	1	-	0	ID=g853.t1.CDS4;Parent=g853.t1;
OX637532.1_Linnaemya_tessellans_genome_assembly,_chromosome:_1	AUGUSTUS	exon	17054848	17055044	.	-	.	ID=g853.t1.exon4;Parent=g853.t1;
OX637532.1_Linnaemya_tessellans_genome_assembly,_chromosome:_1	AUGUSTUS	intron	17055045	17055111	1	-	.	ID=g853.t1.intron4;Parent=g853.t1;
OX637532.1_Linnaemya_tessellans_genome_assembly,_chromosome:_1	AUGUSTUS	CDS	17055112	17055275	1	-	2	ID=g853.t1.CDS5;Parent=g853.t1;
OX637532.1_Linnaemya_tessellans_genome_assembly,_chromosome:_1	AUGUSTUS	exon	17055112	17055275	.	-	.	ID=g853.t1.exon5;Parent=g853.t1;
OX637532.1_Linnaemya_tessellans_genome_assembly,_chromosome:_1	AUGUSTUS	intron	17055276	17057188	1	-	.	ID=g853.t1.intron5;Parent=g853.t1;
OX637532.1_Linnaemya_tessellans_genome_assembly,_chromosome:_1	AUGUSTUS	CDS	17057189	17057561	1	-	0	ID=g853.t1.CDS6;Parent=g853.t1;
OX637532.1_Linnaemya_tessellans_genome_assembly,_chromosome:_1	AUGUSTUS	exon	17057189	17057561	.	-	.	ID=g853.t1.exon6;Parent=g853.t1;
OX637532.1_Linnaemya_tessellans_genome_assembly,_chromosome:_1	AUGUSTUS	start_codon	17057559	17057561	.	-	0	ID=g853.t1.start1;Parent=g853.t1;
OX637532.1_Linnaemya_tessellans_genome_assembly,_chromosome:_1	AUGUSTUS	gene	17070077	17072830	.	-	.	ID=g854;
OX637532.1_Linnaemya_tessellans_genome_assembly,_chromosome:_1	AUGUSTUS	mRNA	17070077	17072830	1	-	.	ID=g854.t1;Parent=g854;
OX637532.1_Linnaemya_tessellans_genome_assembly,_chromosome:_1	AUGUSTUS	stop_codon	17070077	17070079	.	-	0	ID=g854.t1.stop1;Parent=g854.t1;
OX637532.1_Linnaemya_tessellans_genome_assembly,_chromosome:_1	AUGUSTUS	CDS	17070077	17070698	1	-	1	ID=g854.t1.CDS1;Parent=g854.t1;
OX637532.1_Linnaemya_tessellans_genome_assembly,_chromosome:_1	AUGUSTUS	exon	17070077	17070698	.	-	.	ID=g854.t1.exon1;Parent=g854.t1;
OX637532.1_Linnaemya_tessellans_genome_assembly,_chromosome:_1	AUGUSTUS	intron	17070699	17072525	1	-	.	ID=g854.t1.intron1;Parent=g854.t1;
OX637532.1_Linnaemya_tessellans_genome_assembly,_chromosome:_1	AUGUSTUS	CDS	17072526	17072830	1	-	0	ID=g854.t1.CDS2;Parent=g854.t1;
OX637532.1_Linnaemya_tessellans_genome_assembly,_chromosome:_1	AUGUSTUS	exon	17072526	17072830	.	-	.	ID=g854.t1.exon2;Parent=g854.t1;
OX637532.1_Linnaemya_tessellans_genome_assembly,_chromosome:_1	AUGUSTUS	start_codon	17072828	17072830	.	-	0	ID=g854.t1.start1;Parent=g854.t1;
OX637532.1_Linnaemya_tessellans_genome_assembly,_chromosome:_1	AUGUSTUS	gene	17139284	17154490	.	-	.	ID=g855;
OX637532.1_Linnaemya_tessellans_genome_assembly,_chromosome:_1	AUGUSTUS	mRNA	17139284	17154490	1	-	.	ID=g855.t1;Parent=g855;
OX637532.1_Linnaemya_tessellans_genome_assembly,_chromosome:_1	AUGUSTUS	stop_codon	17139284	17139286	.	-	0	ID=g855.t1.stop1;Parent=g855.t1;
OX637532.1_Linnaemya_tessellans_genome_assembly,_chromosome:_1	AUGUSTUS	CDS	17139284	17139457	1	-	0	ID=g855.t1.CDS1;Parent=g855.t1;
OX637532.1_Linnaemya_tessellans_genome_assembly,_chromosome:_1	AUGUSTUS	exon	17139284	17139457	.	-	.	ID=g855.t1.exon1;Parent=g855.t1;
OX637532.1_Linnaemya_tessellans_genome_assembly,_chromosome:_1	AUGUSTUS	intron	17139458	17142575	1	-	.	ID=g855.t1.intron1;Parent=g855.t1;
OX637532.1_Linnaemya_tessellans_genome_assembly,_chromosome:_1	AUGUSTUS	CDS	17142576	17142780	1	-	1	ID=g855.t1.CDS2;Parent=g855.t1;
OX637532.1_Linnaemya_tessellans_genome_assembly,_chromosome:_1	AUGUSTUS	exon	17142576	17142780	.	-	.	ID=g855.t1.exon2;Parent=g855.t1;
OX637532.1_Linnaemya_tessellans_genome_assembly,_chromosome:_1	AUGUSTUS	intron	17142781	17152926	1	-	.	ID=g855.t1.intron2;Parent=g855.t1;
OX637532.1_Linnaemya_tessellans_genome_assembly,_chromosome:_1	AUGUSTUS	CDS	17152927	17153128	1	-	2	ID=g855.t1.CDS3;Parent=g855.t1;
OX637532.1_Linnaemya_tessellans_genome_assembly,_chromosome:_1	AUGUSTUS	exon	17152927	17153128	.	-	.	ID=g855.t1.exon3;Parent=g855.t1;
OX637532.1_Linnaemya_tessellans_genome_assembly,_chromosome:_1	AUGUSTUS	intron	17153129	17153212	1	-	.	ID=g855.t1.intron3;Parent=g855.t1;
OX637532.1_Linnaemya_tessellans_genome_assembly,_chromosome:_1	AUGUSTUS	CDS	17153213	17153590	1	-	2	ID=g855.t1.CDS4;Parent=g855.t1;
OX637532.1_Linnaemya_tessellans_genome_assembly,_chromosome:_1	AUGUSTUS	exon	17153213	17153590	.	-	.	ID=g855.t1.exon4;Parent=g855.t1;
OX637532.1_Linnaemya_tessellans_genome_assembly,_chromosome:_1	AUGUSTUS	intron	17153591	17153650	1	-	.	ID=g855.t1.intron4;Parent=g855.t1;
OX637532.1_Linnaemya_tessellans_genome_assembly,_chromosome:_1	AUGUSTUS	CDS	17153651	17153787	1	-	1	ID=g855.t1.CDS5;Parent=g855.t1;
OX637532.1_Linnaemya_tessellans_genome_assembly,_chromosome:_1	AUGUSTUS	exon	17153651	17153787	.	-	.	ID=g855.t1.exon5;Parent=g855.t1;
OX637532.1_Linnaemya_tessellans_genome_assembly,_chromosome:_1	AUGUSTUS	intron	17153788	17154182	1	-	.	ID=g855.t1.intron5;Parent=g855.t1;
OX637532.1_Linnaemya_tessellans_genome_assembly,_chromosome:_1	AUGUSTUS	CDS	17154183	17154490	1	-	0	ID=g855.t1.CDS6;Parent=g855.t1;
OX637532.1_Linnaemya_tessellans_genome_assembly,_chromosome:_1	AUGUSTUS	exon	17154183	17154490	.	-	.	ID=g855.t1.exon6;Parent=g855.t1;
OX637532.1_Linnaemya_tessellans_genome_assembly,_chromosome:_1	AUGUSTUS	start_codon	17154488	17154490	.	-	0	ID=g855.t1.start1;Parent=g855.t1;
OX637532.1_Linnaemya_tessellans_genome_assembly,_chromosome:_1	AUGUSTUS	gene	17169793	17170183	.	+	.	ID=g856;
OX637532.1_Linnaemya_tessellans_genome_assembly,_chromosome:_1	AUGUSTUS	mRNA	17169793	17170183	0.68	+	.	ID=g856.t1;Parent=g856;
OX637532.1_Linnaemya_tessellans_genome_assembly,_chromosome:_1	AUGUSTUS	start_codon	17169793	17169795	.	+	0	ID=g856.t1.start1;Parent=g856.t1;
OX637532.1_Linnaemya_tessellans_genome_assembly,_chromosome:_1	AUGUSTUS	CDS	17169793	17169828	0.76	+	0	ID=g856.t1.CDS1;Parent=g856.t1;
OX637532.1_Linnaemya_tessellans_genome_assembly,_chromosome:_1	AUGUSTUS	exon	17169793	17169828	.	+	.	ID=g856.t1.exon1;Parent=g856.t1;
OX637532.1_Linnaemya_tessellans_genome_assembly,_chromosome:_1	AUGUSTUS	intron	17169829	17169952	0.9	+	.	ID=g856.t1.intron1;Parent=g856.t1;
OX637532.1_Linnaemya_tessellans_genome_assembly,_chromosome:_1	AUGUSTUS	CDS	17169953	17170183	0.9	+	0	ID=g856.t1.CDS2;Parent=g856.t1;
OX637532.1_Linnaemya_tessellans_genome_assembly,_chromosome:_1	AUGUSTUS	exon	17169953	17170183	.	+	.	ID=g856.t1.exon2;Parent=g856.t1;
OX637532.1_Linnaemya_tessellans_genome_assembly,_chromosome:_1	AUGUSTUS	stop_codon	17170181	17170183	.	+	0	ID=g856.t1.stop1;Parent=g856.t1;
OX637532.1_Linnaemya_tessellans_genome_assembly,_chromosome:_1	AUGUSTUS	gene	17206388	17207284	.	+	.	ID=g857;
OX637532.1_Linnaemya_tessellans_genome_assembly,_chromosome:_1	AUGUSTUS	mRNA	17206388	17207284	0.52	+	.	ID=g857.t1;Parent=g857;
OX637532.1_Linnaemya_tessellans_genome_assembly,_chromosome:_1	AUGUSTUS	start_codon	17206388	17206390	.	+	0	ID=g857.t1.start1;Parent=g857.t1;
OX637532.1_Linnaemya_tessellans_genome_assembly,_chromosome:_1	AUGUSTUS	CDS	17206388	17206444	0.84	+	0	ID=g857.t1.CDS1;Parent=g857.t1;
OX637532.1_Linnaemya_tessellans_genome_assembly,_chromosome:_1	AUGUSTUS	exon	17206388	17206444	.	+	.	ID=g857.t1.exon1;Parent=g857.t1;
OX637532.1_Linnaemya_tessellans_genome_assembly,_chromosome:_1	AUGUSTUS	intron	17206445	17207092	0.65	+	.	ID=g857.t1.intron1;Parent=g857.t1;
OX637532.1_Linnaemya_tessellans_genome_assembly,_chromosome:_1	AUGUSTUS	CDS	17207093	17207284	0.54	+	0	ID=g857.t1.CDS2;Parent=g857.t1;
OX637532.1_Linnaemya_tessellans_genome_assembly,_chromosome:_1	AUGUSTUS	exon	17207093	17207284	.	+	.	ID=g857.t1.exon2;Parent=g857.t1;
OX637532.1_Linnaemya_tessellans_genome_assembly,_chromosome:_1	AUGUSTUS	stop_codon	17207282	17207284	.	+	0	ID=g857.t1.stop1;Parent=g857.t1;
OX637532.1_Linnaemya_tessellans_genome_assembly,_chromosome:_1	AUGUSTUS	gene	17207397	17208620	.	+	.	ID=g858;
OX637532.1_Linnaemya_tessellans_genome_assembly,_chromosome:_1	AUGUSTUS	mRNA	17207397	17208620	0.48	+	.	ID=g858.t1;Parent=g858;
OX637532.1_Linnaemya_tessellans_genome_assembly,_chromosome:_1	AUGUSTUS	start_codon	17207397	17207399	.	+	0	ID=g858.t1.start1;Parent=g858.t1;
OX637532.1_Linnaemya_tessellans_genome_assembly,_chromosome:_1	AUGUSTUS	CDS	17207397	17207448	0.66	+	0	ID=g858.t1.CDS1;Parent=g858.t1;
OX637532.1_Linnaemya_tessellans_genome_assembly,_chromosome:_1	AUGUSTUS	exon	17207397	17207448	.	+	.	ID=g858.t1.exon1;Parent=g858.t1;
OX637532.1_Linnaemya_tessellans_genome_assembly,_chromosome:_1	AUGUSTUS	intron	17207449	17207554	0.95	+	.	ID=g858.t1.intron1;Parent=g858.t1;
OX637532.1_Linnaemya_tessellans_genome_assembly,_chromosome:_1	AUGUSTUS	CDS	17207555	17207671	0.91	+	2	ID=g858.t1.CDS2;Parent=g858.t1;
OX637532.1_Linnaemya_tessellans_genome_assembly,_chromosome:_1	AUGUSTUS	exon	17207555	17207671	.	+	.	ID=g858.t1.exon2;Parent=g858.t1;
OX637532.1_Linnaemya_tessellans_genome_assembly,_chromosome:_1	AUGUSTUS	intron	17207672	17207813	0.7	+	.	ID=g858.t1.intron2;Parent=g858.t1;
OX637532.1_Linnaemya_tessellans_genome_assembly,_chromosome:_1	AUGUSTUS	CDS	17207814	17207981	0.7	+	2	ID=g858.t1.CDS3;Parent=g858.t1;
OX637532.1_Linnaemya_tessellans_genome_assembly,_chromosome:_1	AUGUSTUS	exon	17207814	17207981	.	+	.	ID=g858.t1.exon3;Parent=g858.t1;
OX637532.1_Linnaemya_tessellans_genome_assembly,_chromosome:_1	AUGUSTUS	intron	17207982	17208039	0.98	+	.	ID=g858.t1.intron3;Parent=g858.t1;
OX637532.1_Linnaemya_tessellans_genome_assembly,_chromosome:_1	AUGUSTUS	CDS	17208040	17208620	1	+	2	ID=g858.t1.CDS4;Parent=g858.t1;
OX637532.1_Linnaemya_tessellans_genome_assembly,_chromosome:_1	AUGUSTUS	exon	17208040	17208620	.	+	.	ID=g858.t1.exon4;Parent=g858.t1;
OX637532.1_Linnaemya_tessellans_genome_assembly,_chromosome:_1	AUGUSTUS	stop_codon	17208618	17208620	.	+	0	ID=g858.t1.stop1;Parent=g858.t1;
OX637532.1_Linnaemya_tessellans_genome_assembly,_chromosome:_1	AUGUSTUS	gene	17249034	17269264	.	+	.	ID=g859;
OX637532.1_Linnaemya_tessellans_genome_assembly,_chromosome:_1	AUGUSTUS	mRNA	17249034	17269264	0.74	+	.	ID=g859.t1;Parent=g859;
OX637532.1_Linnaemya_tessellans_genome_assembly,_chromosome:_1	AUGUSTUS	start_codon	17249034	17249036	.	+	0	ID=g859.t1.start1;Parent=g859.t1;
OX637532.1_Linnaemya_tessellans_genome_assembly,_chromosome:_1	AUGUSTUS	CDS	17249034	17249102	0.74	+	0	ID=g859.t1.CDS1;Parent=g859.t1;
OX637532.1_Linnaemya_tessellans_genome_assembly,_chromosome:_1	AUGUSTUS	exon	17249034	17249102	.	+	.	ID=g859.t1.exon1;Parent=g859.t1;
OX637532.1_Linnaemya_tessellans_genome_assembly,_chromosome:_1	AUGUSTUS	intron	17249103	17249186	0.74	+	.	ID=g859.t1.intron1;Parent=g859.t1;
OX637532.1_Linnaemya_tessellans_genome_assembly,_chromosome:_1	AUGUSTUS	CDS	17249187	17249288	1	+	0	ID=g859.t1.CDS2;Parent=g859.t1;
OX637532.1_Linnaemya_tessellans_genome_assembly,_chromosome:_1	AUGUSTUS	exon	17249187	17249288	.	+	.	ID=g859.t1.exon2;Parent=g859.t1;
OX637532.1_Linnaemya_tessellans_genome_assembly,_chromosome:_1	AUGUSTUS	intron	17249289	17254313	1	+	.	ID=g859.t1.intron2;Parent=g859.t1;
OX637532.1_Linnaemya_tessellans_genome_assembly,_chromosome:_1	AUGUSTUS	CDS	17254314	17254436	1	+	0	ID=g859.t1.CDS3;Parent=g859.t1;
OX637532.1_Linnaemya_tessellans_genome_assembly,_chromosome:_1	AUGUSTUS	exon	17254314	17254436	.	+	.	ID=g859.t1.exon3;Parent=g859.t1;
OX637532.1_Linnaemya_tessellans_genome_assembly,_chromosome:_1	AUGUSTUS	intron	17254437	17257570	1	+	.	ID=g859.t1.intron3;Parent=g859.t1;
OX637532.1_Linnaemya_tessellans_genome_assembly,_chromosome:_1	AUGUSTUS	CDS	17257571	17257684	1	+	0	ID=g859.t1.CDS4;Parent=g859.t1;
OX637532.1_Linnaemya_tessellans_genome_assembly,_chromosome:_1	AUGUSTUS	exon	17257571	17257684	.	+	.	ID=g859.t1.exon4;Parent=g859.t1;
OX637532.1_Linnaemya_tessellans_genome_assembly,_chromosome:_1	AUGUSTUS	intron	17257685	17258014	1	+	.	ID=g859.t1.intron4;Parent=g859.t1;
OX637532.1_Linnaemya_tessellans_genome_assembly,_chromosome:_1	AUGUSTUS	CDS	17258015	17258128	1	+	0	ID=g859.t1.CDS5;Parent=g859.t1;
OX637532.1_Linnaemya_tessellans_genome_assembly,_chromosome:_1	AUGUSTUS	exon	17258015	17258128	.	+	.	ID=g859.t1.exon5;Parent=g859.t1;
OX637532.1_Linnaemya_tessellans_genome_assembly,_chromosome:_1	AUGUSTUS	intron	17258129	17265163	1	+	.	ID=g859.t1.intron5;Parent=g859.t1;
OX637532.1_Linnaemya_tessellans_genome_assembly,_chromosome:_1	AUGUSTUS	CDS	17265164	17265231	1	+	0	ID=g859.t1.CDS6;Parent=g859.t1;
OX637532.1_Linnaemya_tessellans_genome_assembly,_chromosome:_1	AUGUSTUS	exon	17265164	17265231	.	+	.	ID=g859.t1.exon6;Parent=g859.t1;
OX637532.1_Linnaemya_tessellans_genome_assembly,_chromosome:_1	AUGUSTUS	intron	17265232	17269143	1	+	.	ID=g859.t1.intron6;Parent=g859.t1;
OX637532.1_Linnaemya_tessellans_genome_assembly,_chromosome:_1	AUGUSTUS	CDS	17269144	17269264	1	+	1	ID=g859.t1.CDS7;Parent=g859.t1;
OX637532.1_Linnaemya_tessellans_genome_assembly,_chromosome:_1	AUGUSTUS	exon	17269144	17269264	.	+	.	ID=g859.t1.exon7;Parent=g859.t1;
OX637532.1_Linnaemya_tessellans_genome_assembly,_chromosome:_1	AUGUSTUS	stop_codon	17269262	17269264	.	+	0	ID=g859.t1.stop1;Parent=g859.t1;
OX637532.1_Linnaemya_tessellans_genome_assembly,_chromosome:_1	AUGUSTUS	gene	17369339	17371249	.	+	.	ID=g860;
OX637532.1_Linnaemya_tessellans_genome_assembly,_chromosome:_1	AUGUSTUS	mRNA	17369339	17371249	1	+	.	ID=g860.t1;Parent=g860;
OX637532.1_Linnaemya_tessellans_genome_assembly,_chromosome:_1	AUGUSTUS	start_codon	17369339	17369341	.	+	0	ID=g860.t1.start1;Parent=g860.t1;
OX637532.1_Linnaemya_tessellans_genome_assembly,_chromosome:_1	AUGUSTUS	CDS	17369339	17371249	1	+	0	ID=g860.t1.CDS1;Parent=g860.t1;
OX637532.1_Linnaemya_tessellans_genome_assembly,_chromosome:_1	AUGUSTUS	exon	17369339	17371249	.	+	.	ID=g860.t1.exon1;Parent=g860.t1;
OX637532.1_Linnaemya_tessellans_genome_assembly,_chromosome:_1	AUGUSTUS	stop_codon	17371247	17371249	.	+	0	ID=g860.t1.stop1;Parent=g860.t1;
OX637532.1_Linnaemya_tessellans_genome_assembly,_chromosome:_1	AUGUSTUS	gene	17377736	17392060	.	-	.	ID=g861;
OX637532.1_Linnaemya_tessellans_genome_assembly,_chromosome:_1	AUGUSTUS	mRNA	17377736	17392060	1	-	.	ID=g861.t1;Parent=g861;
OX637532.1_Linnaemya_tessellans_genome_assembly,_chromosome:_1	AUGUSTUS	stop_codon	17377736	17377738	.	-	0	ID=g861.t1.stop1;Parent=g861.t1;
OX637532.1_Linnaemya_tessellans_genome_assembly,_chromosome:_1	AUGUSTUS	CDS	17377736	17379220	1	-	0	ID=g861.t1.CDS1;Parent=g861.t1;
OX637532.1_Linnaemya_tessellans_genome_assembly,_chromosome:_1	AUGUSTUS	exon	17377736	17379220	.	-	.	ID=g861.t1.exon1;Parent=g861.t1;
OX637532.1_Linnaemya_tessellans_genome_assembly,_chromosome:_1	AUGUSTUS	intron	17379221	17382177	1	-	.	ID=g861.t1.intron1;Parent=g861.t1;
OX637532.1_Linnaemya_tessellans_genome_assembly,_chromosome:_1	AUGUSTUS	CDS	17382178	17383134	1	-	0	ID=g861.t1.CDS2;Parent=g861.t1;
OX637532.1_Linnaemya_tessellans_genome_assembly,_chromosome:_1	AUGUSTUS	exon	17382178	17383134	.	-	.	ID=g861.t1.exon2;Parent=g861.t1;
OX637532.1_Linnaemya_tessellans_genome_assembly,_chromosome:_1	AUGUSTUS	intron	17383135	17383207	1	-	.	ID=g861.t1.intron2;Parent=g861.t1;
OX637532.1_Linnaemya_tessellans_genome_assembly,_chromosome:_1	AUGUSTUS	CDS	17383208	17383387	1	-	0	ID=g861.t1.CDS3;Parent=g861.t1;
OX637532.1_Linnaemya_tessellans_genome_assembly,_chromosome:_1	AUGUSTUS	exon	17383208	17383387	.	-	.	ID=g861.t1.exon3;Parent=g861.t1;
OX637532.1_Linnaemya_tessellans_genome_assembly,_chromosome:_1	AUGUSTUS	intron	17383388	17383449	1	-	.	ID=g861.t1.intron3;Parent=g861.t1;
OX637532.1_Linnaemya_tessellans_genome_assembly,_chromosome:_1	AUGUSTUS	CDS	17383450	17384197	1	-	1	ID=g861.t1.CDS4;Parent=g861.t1;
OX637532.1_Linnaemya_tessellans_genome_assembly,_chromosome:_1	AUGUSTUS	exon	17383450	17384197	.	-	.	ID=g861.t1.exon4;Parent=g861.t1;
OX637532.1_Linnaemya_tessellans_genome_assembly,_chromosome:_1	AUGUSTUS	intron	17384198	17391764	1	-	.	ID=g861.t1.intron4;Parent=g861.t1;
OX637532.1_Linnaemya_tessellans_genome_assembly,_chromosome:_1	AUGUSTUS	CDS	17391765	17392060	1	-	0	ID=g861.t1.CDS5;Parent=g861.t1;
OX637532.1_Linnaemya_tessellans_genome_assembly,_chromosome:_1	AUGUSTUS	exon	17391765	17392060	.	-	.	ID=g861.t1.exon5;Parent=g861.t1;
OX637532.1_Linnaemya_tessellans_genome_assembly,_chromosome:_1	AUGUSTUS	start_codon	17392058	17392060	.	-	0	ID=g861.t1.start1;Parent=g861.t1;
OX637532.1_Linnaemya_tessellans_genome_assembly,_chromosome:_1	AUGUSTUS	gene	17394265	17407285	.	-	.	ID=g862;
OX637532.1_Linnaemya_tessellans_genome_assembly,_chromosome:_1	AUGUSTUS	mRNA	17394265	17407285	1	-	.	ID=g862.t1;Parent=g862;
OX637532.1_Linnaemya_tessellans_genome_assembly,_chromosome:_1	AUGUSTUS	stop_codon	17394265	17394267	.	-	0	ID=g862.t1.stop1;Parent=g862.t1;
OX637532.1_Linnaemya_tessellans_genome_assembly,_chromosome:_1	AUGUSTUS	CDS	17394265	17394560	1	-	2	ID=g862.t1.CDS1;Parent=g862.t1;
OX637532.1_Linnaemya_tessellans_genome_assembly,_chromosome:_1	AUGUSTUS	exon	17394265	17394560	.	-	.	ID=g862.t1.exon1;Parent=g862.t1;
OX637532.1_Linnaemya_tessellans_genome_assembly,_chromosome:_1	AUGUSTUS	intron	17394561	17394621	1	-	.	ID=g862.t1.intron1;Parent=g862.t1;
OX637532.1_Linnaemya_tessellans_genome_assembly,_chromosome:_1	AUGUSTUS	CDS	17394622	17396437	1	-	0	ID=g862.t1.CDS2;Parent=g862.t1;
OX637532.1_Linnaemya_tessellans_genome_assembly,_chromosome:_1	AUGUSTUS	exon	17394622	17396437	.	-	.	ID=g862.t1.exon2;Parent=g862.t1;
OX637532.1_Linnaemya_tessellans_genome_assembly,_chromosome:_1	AUGUSTUS	intron	17396438	17398323	1	-	.	ID=g862.t1.intron2;Parent=g862.t1;
OX637532.1_Linnaemya_tessellans_genome_assembly,_chromosome:_1	AUGUSTUS	CDS	17398324	17403597	1	-	0	ID=g862.t1.CDS3;Parent=g862.t1;
OX637532.1_Linnaemya_tessellans_genome_assembly,_chromosome:_1	AUGUSTUS	exon	17398324	17403597	.	-	.	ID=g862.t1.exon3;Parent=g862.t1;
OX637532.1_Linnaemya_tessellans_genome_assembly,_chromosome:_1	AUGUSTUS	intron	17403598	17403659	1	-	.	ID=g862.t1.intron3;Parent=g862.t1;
OX637532.1_Linnaemya_tessellans_genome_assembly,_chromosome:_1	AUGUSTUS	CDS	17403660	17404697	1	-	0	ID=g862.t1.CDS4;Parent=g862.t1;
OX637532.1_Linnaemya_tessellans_genome_assembly,_chromosome:_1	AUGUSTUS	exon	17403660	17404697	.	-	.	ID=g862.t1.exon4;Parent=g862.t1;
OX637532.1_Linnaemya_tessellans_genome_assembly,_chromosome:_1	AUGUSTUS	intron	17404698	17407213	1	-	.	ID=g862.t1.intron4;Parent=g862.t1;
OX637532.1_Linnaemya_tessellans_genome_assembly,_chromosome:_1	AUGUSTUS	CDS	17407214	17407285	1	-	0	ID=g862.t1.CDS5;Parent=g862.t1;
OX637532.1_Linnaemya_tessellans_genome_assembly,_chromosome:_1	AUGUSTUS	exon	17407214	17407285	.	-	.	ID=g862.t1.exon5;Parent=g862.t1;
OX637532.1_Linnaemya_tessellans_genome_assembly,_chromosome:_1	AUGUSTUS	start_codon	17407283	17407285	.	-	0	ID=g862.t1.start1;Parent=g862.t1;
OX637532.1_Linnaemya_tessellans_genome_assembly,_chromosome:_1	AUGUSTUS	gene	17459038	17460153	.	+	.	ID=g863;
OX637532.1_Linnaemya_tessellans_genome_assembly,_chromosome:_1	AUGUSTUS	mRNA	17459038	17460153	1	+	.	ID=g863.t1;Parent=g863;
OX637532.1_Linnaemya_tessellans_genome_assembly,_chromosome:_1	AUGUSTUS	start_codon	17459038	17459040	.	+	0	ID=g863.t1.start1;Parent=g863.t1;
OX637532.1_Linnaemya_tessellans_genome_assembly,_chromosome:_1	AUGUSTUS	CDS	17459038	17459139	1	+	0	ID=g863.t1.CDS1;Parent=g863.t1;
OX637532.1_Linnaemya_tessellans_genome_assembly,_chromosome:_1	AUGUSTUS	exon	17459038	17459139	.	+	.	ID=g863.t1.exon1;Parent=g863.t1;
OX637532.1_Linnaemya_tessellans_genome_assembly,_chromosome:_1	AUGUSTUS	intron	17459140	17459553	1	+	.	ID=g863.t1.intron1;Parent=g863.t1;
OX637532.1_Linnaemya_tessellans_genome_assembly,_chromosome:_1	AUGUSTUS	CDS	17459554	17460153	1	+	0	ID=g863.t1.CDS2;Parent=g863.t1;
OX637532.1_Linnaemya_tessellans_genome_assembly,_chromosome:_1	AUGUSTUS	exon	17459554	17460153	.	+	.	ID=g863.t1.exon2;Parent=g863.t1;
OX637532.1_Linnaemya_tessellans_genome_assembly,_chromosome:_1	AUGUSTUS	stop_codon	17460151	17460153	.	+	0	ID=g863.t1.stop1;Parent=g863.t1;
OX637532.1_Linnaemya_tessellans_genome_assembly,_chromosome:_1	AUGUSTUS	gene	17490227	17491462	.	+	.	ID=g864;
OX637532.1_Linnaemya_tessellans_genome_assembly,_chromosome:_1	AUGUSTUS	mRNA	17490227	17491462	1	+	.	ID=g864.t1;Parent=g864;
OX637532.1_Linnaemya_tessellans_genome_assembly,_chromosome:_1	AUGUSTUS	start_codon	17490227	17490229	.	+	0	ID=g864.t1.start1;Parent=g864.t1;
OX637532.1_Linnaemya_tessellans_genome_assembly,_chromosome:_1	AUGUSTUS	CDS	17490227	17491462	1	+	0	ID=g864.t1.CDS1;Parent=g864.t1;
OX637532.1_Linnaemya_tessellans_genome_assembly,_chromosome:_1	AUGUSTUS	exon	17490227	17491462	.	+	.	ID=g864.t1.exon1;Parent=g864.t1;
OX637532.1_Linnaemya_tessellans_genome_assembly,_chromosome:_1	AUGUSTUS	stop_codon	17491460	17491462	.	+	0	ID=g864.t1.stop1;Parent=g864.t1;
OX637532.1_Linnaemya_tessellans_genome_assembly,_chromosome:_1	AUGUSTUS	gene	17492275	17493425	.	+	.	ID=g865;
OX637532.1_Linnaemya_tessellans_genome_assembly,_chromosome:_1	AUGUSTUS	mRNA	17492275	17493425	0.54	+	.	ID=g865.t1;Parent=g865;
OX637532.1_Linnaemya_tessellans_genome_assembly,_chromosome:_1	AUGUSTUS	start_codon	17492275	17492277	.	+	0	ID=g865.t1.start1;Parent=g865.t1;
OX637532.1_Linnaemya_tessellans_genome_assembly,_chromosome:_1	AUGUSTUS	CDS	17492275	17493267	0.54	+	0	ID=g865.t1.CDS1;Parent=g865.t1;
OX637532.1_Linnaemya_tessellans_genome_assembly,_chromosome:_1	AUGUSTUS	exon	17492275	17493267	.	+	.	ID=g865.t1.exon1;Parent=g865.t1;
OX637532.1_Linnaemya_tessellans_genome_assembly,_chromosome:_1	AUGUSTUS	intron	17493268	17493368	0.55	+	.	ID=g865.t1.intron1;Parent=g865.t1;
OX637532.1_Linnaemya_tessellans_genome_assembly,_chromosome:_1	AUGUSTUS	CDS	17493369	17493425	0.55	+	0	ID=g865.t1.CDS2;Parent=g865.t1;
OX637532.1_Linnaemya_tessellans_genome_assembly,_chromosome:_1	AUGUSTUS	exon	17493369	17493425	.	+	.	ID=g865.t1.exon2;Parent=g865.t1;
OX637532.1_Linnaemya_tessellans_genome_assembly,_chromosome:_1	AUGUSTUS	stop_codon	17493423	17493425	.	+	0	ID=g865.t1.stop1;Parent=g865.t1;
OX637532.1_Linnaemya_tessellans_genome_assembly,_chromosome:_1	AUGUSTUS	gene	17495284	17496027	.	+	.	ID=g866;
OX637532.1_Linnaemya_tessellans_genome_assembly,_chromosome:_1	AUGUSTUS	mRNA	17495284	17496027	1	+	.	ID=g866.t1;Parent=g866;
OX637532.1_Linnaemya_tessellans_genome_assembly,_chromosome:_1	AUGUSTUS	start_codon	17495284	17495286	.	+	0	ID=g866.t1.start1;Parent=g866.t1;
OX637532.1_Linnaemya_tessellans_genome_assembly,_chromosome:_1	AUGUSTUS	CDS	17495284	17496027	1	+	0	ID=g866.t1.CDS1;Parent=g866.t1;
OX637532.1_Linnaemya_tessellans_genome_assembly,_chromosome:_1	AUGUSTUS	exon	17495284	17496027	.	+	.	ID=g866.t1.exon1;Parent=g866.t1;
OX637532.1_Linnaemya_tessellans_genome_assembly,_chromosome:_1	AUGUSTUS	stop_codon	17496025	17496027	.	+	0	ID=g866.t1.stop1;Parent=g866.t1;
OX637532.1_Linnaemya_tessellans_genome_assembly,_chromosome:_1	AUGUSTUS	gene	17515808	17516128	.	+	.	ID=g867;
OX637532.1_Linnaemya_tessellans_genome_assembly,_chromosome:_1	AUGUSTUS	mRNA	17515808	17516128	0.95	+	.	ID=g867.t1;Parent=g867;
OX637532.1_Linnaemya_tessellans_genome_assembly,_chromosome:_1	AUGUSTUS	start_codon	17515808	17515810	.	+	0	ID=g867.t1.start1;Parent=g867.t1;
OX637532.1_Linnaemya_tessellans_genome_assembly,_chromosome:_1	AUGUSTUS	CDS	17515808	17516128	0.95	+	0	ID=g867.t1.CDS1;Parent=g867.t1;
OX637532.1_Linnaemya_tessellans_genome_assembly,_chromosome:_1	AUGUSTUS	exon	17515808	17516128	.	+	.	ID=g867.t1.exon1;Parent=g867.t1;
OX637532.1_Linnaemya_tessellans_genome_assembly,_chromosome:_1	AUGUSTUS	stop_codon	17516126	17516128	.	+	0	ID=g867.t1.stop1;Parent=g867.t1;
OX637532.1_Linnaemya_tessellans_genome_assembly,_chromosome:_1	AUGUSTUS	gene	17535831	17536340	.	+	.	ID=g868;
OX637532.1_Linnaemya_tessellans_genome_assembly,_chromosome:_1	AUGUSTUS	mRNA	17535831	17536340	1	+	.	ID=g868.t1;Parent=g868;
OX637532.1_Linnaemya_tessellans_genome_assembly,_chromosome:_1	AUGUSTUS	start_codon	17535831	17535833	.	+	0	ID=g868.t1.start1;Parent=g868.t1;
OX637532.1_Linnaemya_tessellans_genome_assembly,_chromosome:_1	AUGUSTUS	CDS	17535831	17536340	1	+	0	ID=g868.t1.CDS1;Parent=g868.t1;
OX637532.1_Linnaemya_tessellans_genome_assembly,_chromosome:_1	AUGUSTUS	exon	17535831	17536340	.	+	.	ID=g868.t1.exon1;Parent=g868.t1;
OX637532.1_Linnaemya_tessellans_genome_assembly,_chromosome:_1	AUGUSTUS	stop_codon	17536338	17536340	.	+	0	ID=g868.t1.stop1;Parent=g868.t1;
OX637532.1_Linnaemya_tessellans_genome_assembly,_chromosome:_1	AUGUSTUS	gene	17834145	17844518	.	+	.	ID=g869;
OX637532.1_Linnaemya_tessellans_genome_assembly,_chromosome:_1	AUGUSTUS	mRNA	17834145	17844518	1	+	.	ID=g869.t1;Parent=g869;
OX637532.1_Linnaemya_tessellans_genome_assembly,_chromosome:_1	AUGUSTUS	start_codon	17834145	17834147	.	+	0	ID=g869.t1.start1;Parent=g869.t1;
OX637532.1_Linnaemya_tessellans_genome_assembly,_chromosome:_1	AUGUSTUS	CDS	17834145	17834177	1	+	0	ID=g869.t1.CDS1;Parent=g869.t1;
OX637532.1_Linnaemya_tessellans_genome_assembly,_chromosome:_1	AUGUSTUS	exon	17834145	17834177	.	+	.	ID=g869.t1.exon1;Parent=g869.t1;
OX637532.1_Linnaemya_tessellans_genome_assembly,_chromosome:_1	AUGUSTUS	intron	17834178	17844335	1	+	.	ID=g869.t1.intron1;Parent=g869.t1;
OX637532.1_Linnaemya_tessellans_genome_assembly,_chromosome:_1	AUGUSTUS	CDS	17844336	17844518	1	+	0	ID=g869.t1.CDS2;Parent=g869.t1;
OX637532.1_Linnaemya_tessellans_genome_assembly,_chromosome:_1	AUGUSTUS	exon	17844336	17844518	.	+	.	ID=g869.t1.exon2;Parent=g869.t1;
OX637532.1_Linnaemya_tessellans_genome_assembly,_chromosome:_1	AUGUSTUS	stop_codon	17844516	17844518	.	+	0	ID=g869.t1.stop1;Parent=g869.t1;
OX637532.1_Linnaemya_tessellans_genome_assembly,_chromosome:_1	AUGUSTUS	gene	17889182	17901794	.	+	.	ID=g870;
OX637532.1_Linnaemya_tessellans_genome_assembly,_chromosome:_1	AUGUSTUS	mRNA	17889182	17901794	1	+	.	ID=g870.t1;Parent=g870;
OX637532.1_Linnaemya_tessellans_genome_assembly,_chromosome:_1	AUGUSTUS	start_codon	17889182	17889184	.	+	0	ID=g870.t1.start1;Parent=g870.t1;
OX637532.1_Linnaemya_tessellans_genome_assembly,_chromosome:_1	AUGUSTUS	CDS	17889182	17889285	1	+	0	ID=g870.t1.CDS1;Parent=g870.t1;
OX637532.1_Linnaemya_tessellans_genome_assembly,_chromosome:_1	AUGUSTUS	exon	17889182	17889285	.	+	.	ID=g870.t1.exon1;Parent=g870.t1;
OX637532.1_Linnaemya_tessellans_genome_assembly,_chromosome:_1	AUGUSTUS	intron	17889286	17898509	1	+	.	ID=g870.t1.intron1;Parent=g870.t1;
OX637532.1_Linnaemya_tessellans_genome_assembly,_chromosome:_1	AUGUSTUS	CDS	17898510	17898646	1	+	1	ID=g870.t1.CDS2;Parent=g870.t1;
OX637532.1_Linnaemya_tessellans_genome_assembly,_chromosome:_1	AUGUSTUS	exon	17898510	17898646	.	+	.	ID=g870.t1.exon2;Parent=g870.t1;
OX637532.1_Linnaemya_tessellans_genome_assembly,_chromosome:_1	AUGUSTUS	intron	17898647	17901549	1	+	.	ID=g870.t1.intron2;Parent=g870.t1;
OX637532.1_Linnaemya_tessellans_genome_assembly,_chromosome:_1	AUGUSTUS	CDS	17901550	17901794	1	+	2	ID=g870.t1.CDS3;Parent=g870.t1;
OX637532.1_Linnaemya_tessellans_genome_assembly,_chromosome:_1	AUGUSTUS	exon	17901550	17901794	.	+	.	ID=g870.t1.exon3;Parent=g870.t1;
OX637532.1_Linnaemya_tessellans_genome_assembly,_chromosome:_1	AUGUSTUS	stop_codon	17901792	17901794	.	+	0	ID=g870.t1.stop1;Parent=g870.t1;
OX637532.1_Linnaemya_tessellans_genome_assembly,_chromosome:_1	AUGUSTUS	gene	18071706	18073922	.	-	.	ID=g871;
OX637532.1_Linnaemya_tessellans_genome_assembly,_chromosome:_1	AUGUSTUS	mRNA	18071706	18073922	1	-	.	ID=g871.t1;Parent=g871;
OX637532.1_Linnaemya_tessellans_genome_assembly,_chromosome:_1	AUGUSTUS	stop_codon	18071706	18071708	.	-	0	ID=g871.t1.stop1;Parent=g871.t1;
OX637532.1_Linnaemya_tessellans_genome_assembly,_chromosome:_1	AUGUSTUS	CDS	18071706	18071788	1	-	2	ID=g871.t1.CDS1;Parent=g871.t1;
OX637532.1_Linnaemya_tessellans_genome_assembly,_chromosome:_1	AUGUSTUS	exon	18071706	18071788	.	-	.	ID=g871.t1.exon1;Parent=g871.t1;
OX637532.1_Linnaemya_tessellans_genome_assembly,_chromosome:_1	AUGUSTUS	intron	18071789	18071874	1	-	.	ID=g871.t1.intron1;Parent=g871.t1;
OX637532.1_Linnaemya_tessellans_genome_assembly,_chromosome:_1	AUGUSTUS	CDS	18071875	18072285	1	-	2	ID=g871.t1.CDS2;Parent=g871.t1;
OX637532.1_Linnaemya_tessellans_genome_assembly,_chromosome:_1	AUGUSTUS	exon	18071875	18072285	.	-	.	ID=g871.t1.exon2;Parent=g871.t1;
OX637532.1_Linnaemya_tessellans_genome_assembly,_chromosome:_1	AUGUSTUS	intron	18072286	18072353	1	-	.	ID=g871.t1.intron2;Parent=g871.t1;
OX637532.1_Linnaemya_tessellans_genome_assembly,_chromosome:_1	AUGUSTUS	CDS	18072354	18072912	1	-	0	ID=g871.t1.CDS3;Parent=g871.t1;
OX637532.1_Linnaemya_tessellans_genome_assembly,_chromosome:_1	AUGUSTUS	exon	18072354	18072912	.	-	.	ID=g871.t1.exon3;Parent=g871.t1;
OX637532.1_Linnaemya_tessellans_genome_assembly,_chromosome:_1	AUGUSTUS	intron	18072913	18072973	1	-	.	ID=g871.t1.intron3;Parent=g871.t1;
OX637532.1_Linnaemya_tessellans_genome_assembly,_chromosome:_1	AUGUSTUS	CDS	18072974	18073176	1	-	2	ID=g871.t1.CDS4;Parent=g871.t1;
OX637532.1_Linnaemya_tessellans_genome_assembly,_chromosome:_1	AUGUSTUS	exon	18072974	18073176	.	-	.	ID=g871.t1.exon4;Parent=g871.t1;
OX637532.1_Linnaemya_tessellans_genome_assembly,_chromosome:_1	AUGUSTUS	intron	18073177	18073243	1	-	.	ID=g871.t1.intron4;Parent=g871.t1;
OX637532.1_Linnaemya_tessellans_genome_assembly,_chromosome:_1	AUGUSTUS	CDS	18073244	18073375	1	-	2	ID=g871.t1.CDS5;Parent=g871.t1;
OX637532.1_Linnaemya_tessellans_genome_assembly,_chromosome:_1	AUGUSTUS	exon	18073244	18073375	.	-	.	ID=g871.t1.exon5;Parent=g871.t1;
OX637532.1_Linnaemya_tessellans_genome_assembly,_chromosome:_1	AUGUSTUS	intron	18073376	18073588	1	-	.	ID=g871.t1.intron5;Parent=g871.t1;
OX637532.1_Linnaemya_tessellans_genome_assembly,_chromosome:_1	AUGUSTUS	CDS	18073589	18073922	1	-	0	ID=g871.t1.CDS6;Parent=g871.t1;
OX637532.1_Linnaemya_tessellans_genome_assembly,_chromosome:_1	AUGUSTUS	exon	18073589	18073922	.	-	.	ID=g871.t1.exon6;Parent=g871.t1;
OX637532.1_Linnaemya_tessellans_genome_assembly,_chromosome:_1	AUGUSTUS	start_codon	18073920	18073922	.	-	0	ID=g871.t1.start1;Parent=g871.t1;
OX637532.1_Linnaemya_tessellans_genome_assembly,_chromosome:_1	AUGUSTUS	gene	18075665	18076820	.	+	.	ID=g872;
OX637532.1_Linnaemya_tessellans_genome_assembly,_chromosome:_1	AUGUSTUS	mRNA	18075665	18076820	1	+	.	ID=g872.t1;Parent=g872;
OX637532.1_Linnaemya_tessellans_genome_assembly,_chromosome:_1	AUGUSTUS	start_codon	18075665	18075667	.	+	0	ID=g872.t1.start1;Parent=g872.t1;
OX637532.1_Linnaemya_tessellans_genome_assembly,_chromosome:_1	AUGUSTUS	CDS	18075665	18075723	1	+	0	ID=g872.t1.CDS1;Parent=g872.t1;
OX637532.1_Linnaemya_tessellans_genome_assembly,_chromosome:_1	AUGUSTUS	exon	18075665	18075723	.	+	.	ID=g872.t1.exon1;Parent=g872.t1;
OX637532.1_Linnaemya_tessellans_genome_assembly,_chromosome:_1	AUGUSTUS	intron	18075724	18075787	1	+	.	ID=g872.t1.intron1;Parent=g872.t1;
OX637532.1_Linnaemya_tessellans_genome_assembly,_chromosome:_1	AUGUSTUS	CDS	18075788	18076820	1	+	1	ID=g872.t1.CDS2;Parent=g872.t1;
OX637532.1_Linnaemya_tessellans_genome_assembly,_chromosome:_1	AUGUSTUS	exon	18075788	18076820	.	+	.	ID=g872.t1.exon2;Parent=g872.t1;
OX637532.1_Linnaemya_tessellans_genome_assembly,_chromosome:_1	AUGUSTUS	stop_codon	18076818	18076820	.	+	0	ID=g872.t1.stop1;Parent=g872.t1;
OX637532.1_Linnaemya_tessellans_genome_assembly,_chromosome:_1	AUGUSTUS	gene	18076899	18077744	.	+	.	ID=g873;
OX637532.1_Linnaemya_tessellans_genome_assembly,_chromosome:_1	AUGUSTUS	mRNA	18076899	18077744	1	+	.	ID=g873.t1;Parent=g873;
OX637532.1_Linnaemya_tessellans_genome_assembly,_chromosome:_1	AUGUSTUS	start_codon	18076899	18076901	.	+	0	ID=g873.t1.start1;Parent=g873.t1;
OX637532.1_Linnaemya_tessellans_genome_assembly,_chromosome:_1	AUGUSTUS	CDS	18076899	18077744	1	+	0	ID=g873.t1.CDS1;Parent=g873.t1;
OX637532.1_Linnaemya_tessellans_genome_assembly,_chromosome:_1	AUGUSTUS	exon	18076899	18077744	.	+	.	ID=g873.t1.exon1;Parent=g873.t1;
OX637532.1_Linnaemya_tessellans_genome_assembly,_chromosome:_1	AUGUSTUS	stop_codon	18077742	18077744	.	+	0	ID=g873.t1.stop1;Parent=g873.t1;
OX637532.1_Linnaemya_tessellans_genome_assembly,_chromosome:_1	AUGUSTUS	gene	18097269	18103099	.	+	.	ID=g874;
OX637532.1_Linnaemya_tessellans_genome_assembly,_chromosome:_1	AUGUSTUS	mRNA	18097269	18103099	1	+	.	ID=g874.t1;Parent=g874;
OX637532.1_Linnaemya_tessellans_genome_assembly,_chromosome:_1	AUGUSTUS	start_codon	18097269	18097271	.	+	0	ID=g874.t1.start1;Parent=g874.t1;
OX637532.1_Linnaemya_tessellans_genome_assembly,_chromosome:_1	AUGUSTUS	CDS	18097269	18097727	1	+	0	ID=g874.t1.CDS1;Parent=g874.t1;
OX637532.1_Linnaemya_tessellans_genome_assembly,_chromosome:_1	AUGUSTUS	exon	18097269	18097727	.	+	.	ID=g874.t1.exon1;Parent=g874.t1;
OX637532.1_Linnaemya_tessellans_genome_assembly,_chromosome:_1	AUGUSTUS	intron	18097728	18098535	1	+	.	ID=g874.t1.intron1;Parent=g874.t1;
OX637532.1_Linnaemya_tessellans_genome_assembly,_chromosome:_1	AUGUSTUS	CDS	18098536	18099786	1	+	0	ID=g874.t1.CDS2;Parent=g874.t1;
OX637532.1_Linnaemya_tessellans_genome_assembly,_chromosome:_1	AUGUSTUS	exon	18098536	18099786	.	+	.	ID=g874.t1.exon2;Parent=g874.t1;
OX637532.1_Linnaemya_tessellans_genome_assembly,_chromosome:_1	AUGUSTUS	intron	18099787	18102585	1	+	.	ID=g874.t1.intron2;Parent=g874.t1;
OX637532.1_Linnaemya_tessellans_genome_assembly,_chromosome:_1	AUGUSTUS	CDS	18102586	18102721	1	+	0	ID=g874.t1.CDS3;Parent=g874.t1;
OX637532.1_Linnaemya_tessellans_genome_assembly,_chromosome:_1	AUGUSTUS	exon	18102586	18102721	.	+	.	ID=g874.t1.exon3;Parent=g874.t1;
OX637532.1_Linnaemya_tessellans_genome_assembly,_chromosome:_1	AUGUSTUS	intron	18102722	18102962	1	+	.	ID=g874.t1.intron3;Parent=g874.t1;
OX637532.1_Linnaemya_tessellans_genome_assembly,_chromosome:_1	AUGUSTUS	CDS	18102963	18103099	1	+	2	ID=g874.t1.CDS4;Parent=g874.t1;
OX637532.1_Linnaemya_tessellans_genome_assembly,_chromosome:_1	AUGUSTUS	exon	18102963	18103099	.	+	.	ID=g874.t1.exon4;Parent=g874.t1;
OX637532.1_Linnaemya_tessellans_genome_assembly,_chromosome:_1	AUGUSTUS	stop_codon	18103097	18103099	.	+	0	ID=g874.t1.stop1;Parent=g874.t1;
OX637532.1_Linnaemya_tessellans_genome_assembly,_chromosome:_1	AUGUSTUS	gene	18104455	18105582	.	-	.	ID=g875;
OX637532.1_Linnaemya_tessellans_genome_assembly,_chromosome:_1	AUGUSTUS	mRNA	18104455	18105582	1	-	.	ID=g875.t1;Parent=g875;
OX637532.1_Linnaemya_tessellans_genome_assembly,_chromosome:_1	AUGUSTUS	stop_codon	18104455	18104457	.	-	0	ID=g875.t1.stop1;Parent=g875.t1;
OX637532.1_Linnaemya_tessellans_genome_assembly,_chromosome:_1	AUGUSTUS	CDS	18104455	18105582	1	-	0	ID=g875.t1.CDS1;Parent=g875.t1;
OX637532.1_Linnaemya_tessellans_genome_assembly,_chromosome:_1	AUGUSTUS	exon	18104455	18105582	.	-	.	ID=g875.t1.exon1;Parent=g875.t1;
OX637532.1_Linnaemya_tessellans_genome_assembly,_chromosome:_1	AUGUSTUS	start_codon	18105580	18105582	.	-	0	ID=g875.t1.start1;Parent=g875.t1;
OX637532.1_Linnaemya_tessellans_genome_assembly,_chromosome:_1	AUGUSTUS	gene	18106505	18115826	.	+	.	ID=g876;
OX637532.1_Linnaemya_tessellans_genome_assembly,_chromosome:_1	AUGUSTUS	mRNA	18106505	18115826	1	+	.	ID=g876.t1;Parent=g876;
OX637532.1_Linnaemya_tessellans_genome_assembly,_chromosome:_1	AUGUSTUS	start_codon	18106505	18106507	.	+	0	ID=g876.t1.start1;Parent=g876.t1;
OX637532.1_Linnaemya_tessellans_genome_assembly,_chromosome:_1	AUGUSTUS	CDS	18106505	18107560	1	+	0	ID=g876.t1.CDS1;Parent=g876.t1;
OX637532.1_Linnaemya_tessellans_genome_assembly,_chromosome:_1	AUGUSTUS	exon	18106505	18107560	.	+	.	ID=g876.t1.exon1;Parent=g876.t1;
OX637532.1_Linnaemya_tessellans_genome_assembly,_chromosome:_1	AUGUSTUS	intron	18107561	18110004	1	+	.	ID=g876.t1.intron1;Parent=g876.t1;
OX637532.1_Linnaemya_tessellans_genome_assembly,_chromosome:_1	AUGUSTUS	CDS	18110005	18114185	1	+	0	ID=g876.t1.CDS2;Parent=g876.t1;
OX637532.1_Linnaemya_tessellans_genome_assembly,_chromosome:_1	AUGUSTUS	exon	18110005	18114185	.	+	.	ID=g876.t1.exon2;Parent=g876.t1;
OX637532.1_Linnaemya_tessellans_genome_assembly,_chromosome:_1	AUGUSTUS	intron	18114186	18115389	1	+	.	ID=g876.t1.intron2;Parent=g876.t1;
OX637532.1_Linnaemya_tessellans_genome_assembly,_chromosome:_1	AUGUSTUS	CDS	18115390	18115551	1	+	1	ID=g876.t1.CDS3;Parent=g876.t1;
OX637532.1_Linnaemya_tessellans_genome_assembly,_chromosome:_1	AUGUSTUS	exon	18115390	18115551	.	+	.	ID=g876.t1.exon3;Parent=g876.t1;
OX637532.1_Linnaemya_tessellans_genome_assembly,_chromosome:_1	AUGUSTUS	intron	18115552	18115612	1	+	.	ID=g876.t1.intron3;Parent=g876.t1;
OX637532.1_Linnaemya_tessellans_genome_assembly,_chromosome:_1	AUGUSTUS	CDS	18115613	18115826	1	+	1	ID=g876.t1.CDS4;Parent=g876.t1;
OX637532.1_Linnaemya_tessellans_genome_assembly,_chromosome:_1	AUGUSTUS	exon	18115613	18115826	.	+	.	ID=g876.t1.exon4;Parent=g876.t1;
OX637532.1_Linnaemya_tessellans_genome_assembly,_chromosome:_1	AUGUSTUS	stop_codon	18115824	18115826	.	+	0	ID=g876.t1.stop1;Parent=g876.t1;
OX637532.1_Linnaemya_tessellans_genome_assembly,_chromosome:_1	AUGUSTUS	gene	18117424	18124153	.	-	.	ID=g877;
OX637532.1_Linnaemya_tessellans_genome_assembly,_chromosome:_1	AUGUSTUS	mRNA	18117424	18124153	1	-	.	ID=g877.t1;Parent=g877;
OX637532.1_Linnaemya_tessellans_genome_assembly,_chromosome:_1	AUGUSTUS	stop_codon	18117424	18117426	.	-	0	ID=g877.t1.stop1;Parent=g877.t1;
OX637532.1_Linnaemya_tessellans_genome_assembly,_chromosome:_1	AUGUSTUS	CDS	18117424	18119546	1	-	2	ID=g877.t1.CDS1;Parent=g877.t1;
OX637532.1_Linnaemya_tessellans_genome_assembly,_chromosome:_1	AUGUSTUS	exon	18117424	18119546	.	-	.	ID=g877.t1.exon1;Parent=g877.t1;
OX637532.1_Linnaemya_tessellans_genome_assembly,_chromosome:_1	AUGUSTUS	intron	18119547	18123816	1	-	.	ID=g877.t1.intron1;Parent=g877.t1;
OX637532.1_Linnaemya_tessellans_genome_assembly,_chromosome:_1	AUGUSTUS	CDS	18123817	18124153	1	-	0	ID=g877.t1.CDS2;Parent=g877.t1;
OX637532.1_Linnaemya_tessellans_genome_assembly,_chromosome:_1	AUGUSTUS	exon	18123817	18124153	.	-	.	ID=g877.t1.exon2;Parent=g877.t1;
OX637532.1_Linnaemya_tessellans_genome_assembly,_chromosome:_1	AUGUSTUS	start_codon	18124151	18124153	.	-	0	ID=g877.t1.start1;Parent=g877.t1;
OX637532.1_Linnaemya_tessellans_genome_assembly,_chromosome:_1	AUGUSTUS	gene	18125725	18127055	.	+	.	ID=g878;
OX637532.1_Linnaemya_tessellans_genome_assembly,_chromosome:_1	AUGUSTUS	mRNA	18125725	18127055	1	+	.	ID=g878.t1;Parent=g878;
OX637532.1_Linnaemya_tessellans_genome_assembly,_chromosome:_1	AUGUSTUS	start_codon	18125725	18125727	.	+	0	ID=g878.t1.start1;Parent=g878.t1;
OX637532.1_Linnaemya_tessellans_genome_assembly,_chromosome:_1	AUGUSTUS	CDS	18125725	18125883	1	+	0	ID=g878.t1.CDS1;Parent=g878.t1;
OX637532.1_Linnaemya_tessellans_genome_assembly,_chromosome:_1	AUGUSTUS	exon	18125725	18125883	.	+	.	ID=g878.t1.exon1;Parent=g878.t1;
OX637532.1_Linnaemya_tessellans_genome_assembly,_chromosome:_1	AUGUSTUS	intron	18125884	18125978	1	+	.	ID=g878.t1.intron1;Parent=g878.t1;
OX637532.1_Linnaemya_tessellans_genome_assembly,_chromosome:_1	AUGUSTUS	CDS	18125979	18126107	1	+	0	ID=g878.t1.CDS2;Parent=g878.t1;
OX637532.1_Linnaemya_tessellans_genome_assembly,_chromosome:_1	AUGUSTUS	exon	18125979	18126107	.	+	.	ID=g878.t1.exon2;Parent=g878.t1;
OX637532.1_Linnaemya_tessellans_genome_assembly,_chromosome:_1	AUGUSTUS	intron	18126108	18126161	1	+	.	ID=g878.t1.intron2;Parent=g878.t1;
OX637532.1_Linnaemya_tessellans_genome_assembly,_chromosome:_1	AUGUSTUS	CDS	18126162	18127055	1	+	0	ID=g878.t1.CDS3;Parent=g878.t1;
OX637532.1_Linnaemya_tessellans_genome_assembly,_chromosome:_1	AUGUSTUS	exon	18126162	18127055	.	+	.	ID=g878.t1.exon3;Parent=g878.t1;
OX637532.1_Linnaemya_tessellans_genome_assembly,_chromosome:_1	AUGUSTUS	stop_codon	18127053	18127055	.	+	0	ID=g878.t1.stop1;Parent=g878.t1;
OX637532.1_Linnaemya_tessellans_genome_assembly,_chromosome:_1	AUGUSTUS	gene	18127413	18128736	.	-	.	ID=g879;
OX637532.1_Linnaemya_tessellans_genome_assembly,_chromosome:_1	AUGUSTUS	mRNA	18127413	18128736	1	-	.	ID=g879.t1;Parent=g879;
OX637532.1_Linnaemya_tessellans_genome_assembly,_chromosome:_1	AUGUSTUS	stop_codon	18127413	18127415	.	-	0	ID=g879.t1.stop1;Parent=g879.t1;
OX637532.1_Linnaemya_tessellans_genome_assembly,_chromosome:_1	AUGUSTUS	CDS	18127413	18128243	1	-	0	ID=g879.t1.CDS1;Parent=g879.t1;
OX637532.1_Linnaemya_tessellans_genome_assembly,_chromosome:_1	AUGUSTUS	exon	18127413	18128243	.	-	.	ID=g879.t1.exon1;Parent=g879.t1;
OX637532.1_Linnaemya_tessellans_genome_assembly,_chromosome:_1	AUGUSTUS	intron	18128244	18128329	1	-	.	ID=g879.t1.intron1;Parent=g879.t1;
OX637532.1_Linnaemya_tessellans_genome_assembly,_chromosome:_1	AUGUSTUS	CDS	18128330	18128545	1	-	0	ID=g879.t1.CDS2;Parent=g879.t1;
OX637532.1_Linnaemya_tessellans_genome_assembly,_chromosome:_1	AUGUSTUS	exon	18128330	18128545	.	-	.	ID=g879.t1.exon2;Parent=g879.t1;
OX637532.1_Linnaemya_tessellans_genome_assembly,_chromosome:_1	AUGUSTUS	intron	18128546	18128607	1	-	.	ID=g879.t1.intron2;Parent=g879.t1;
OX637532.1_Linnaemya_tessellans_genome_assembly,_chromosome:_1	AUGUSTUS	CDS	18128608	18128736	1	-	0	ID=g879.t1.CDS3;Parent=g879.t1;
OX637532.1_Linnaemya_tessellans_genome_assembly,_chromosome:_1	AUGUSTUS	exon	18128608	18128736	.	-	.	ID=g879.t1.exon3;Parent=g879.t1;
OX637532.1_Linnaemya_tessellans_genome_assembly,_chromosome:_1	AUGUSTUS	start_codon	18128734	18128736	.	-	0	ID=g879.t1.start1;Parent=g879.t1;
OX637532.1_Linnaemya_tessellans_genome_assembly,_chromosome:_1	AUGUSTUS	gene	18132826	18133734	.	+	.	ID=g880;
OX637532.1_Linnaemya_tessellans_genome_assembly,_chromosome:_1	AUGUSTUS	mRNA	18132826	18133734	1	+	.	ID=g880.t1;Parent=g880;
OX637532.1_Linnaemya_tessellans_genome_assembly,_chromosome:_1	AUGUSTUS	start_codon	18132826	18132828	.	+	0	ID=g880.t1.start1;Parent=g880.t1;
OX637532.1_Linnaemya_tessellans_genome_assembly,_chromosome:_1	AUGUSTUS	CDS	18132826	18133734	1	+	0	ID=g880.t1.CDS1;Parent=g880.t1;
OX637532.1_Linnaemya_tessellans_genome_assembly,_chromosome:_1	AUGUSTUS	exon	18132826	18133734	.	+	.	ID=g880.t1.exon1;Parent=g880.t1;
OX637532.1_Linnaemya_tessellans_genome_assembly,_chromosome:_1	AUGUSTUS	stop_codon	18133732	18133734	.	+	0	ID=g880.t1.stop1;Parent=g880.t1;
OX637532.1_Linnaemya_tessellans_genome_assembly,_chromosome:_1	AUGUSTUS	gene	18136177	18136758	.	-	.	ID=g881;
OX637532.1_Linnaemya_tessellans_genome_assembly,_chromosome:_1	AUGUSTUS	mRNA	18136177	18136758	0.99	-	.	ID=g881.t1;Parent=g881;
OX637532.1_Linnaemya_tessellans_genome_assembly,_chromosome:_1	AUGUSTUS	stop_codon	18136177	18136179	.	-	0	ID=g881.t1.stop1;Parent=g881.t1;
OX637532.1_Linnaemya_tessellans_genome_assembly,_chromosome:_1	AUGUSTUS	CDS	18136177	18136677	1	-	0	ID=g881.t1.CDS1;Parent=g881.t1;
OX637532.1_Linnaemya_tessellans_genome_assembly,_chromosome:_1	AUGUSTUS	exon	18136177	18136677	.	-	.	ID=g881.t1.exon1;Parent=g881.t1;
OX637532.1_Linnaemya_tessellans_genome_assembly,_chromosome:_1	AUGUSTUS	intron	18136678	18136746	0.99	-	.	ID=g881.t1.intron1;Parent=g881.t1;
OX637532.1_Linnaemya_tessellans_genome_assembly,_chromosome:_1	AUGUSTUS	CDS	18136747	18136758	0.99	-	0	ID=g881.t1.CDS2;Parent=g881.t1;
OX637532.1_Linnaemya_tessellans_genome_assembly,_chromosome:_1	AUGUSTUS	exon	18136747	18136758	.	-	.	ID=g881.t1.exon2;Parent=g881.t1;
OX637532.1_Linnaemya_tessellans_genome_assembly,_chromosome:_1	AUGUSTUS	start_codon	18136756	18136758	.	-	0	ID=g881.t1.start1;Parent=g881.t1;
OX637532.1_Linnaemya_tessellans_genome_assembly,_chromosome:_1	AUGUSTUS	gene	18138428	18139471	.	+	.	ID=g882;
OX637532.1_Linnaemya_tessellans_genome_assembly,_chromosome:_1	AUGUSTUS	mRNA	18138428	18139471	1	+	.	ID=g882.t1;Parent=g882;
OX637532.1_Linnaemya_tessellans_genome_assembly,_chromosome:_1	AUGUSTUS	start_codon	18138428	18138430	.	+	0	ID=g882.t1.start1;Parent=g882.t1;
OX637532.1_Linnaemya_tessellans_genome_assembly,_chromosome:_1	AUGUSTUS	CDS	18138428	18139471	1	+	0	ID=g882.t1.CDS1;Parent=g882.t1;
OX637532.1_Linnaemya_tessellans_genome_assembly,_chromosome:_1	AUGUSTUS	exon	18138428	18139471	.	+	.	ID=g882.t1.exon1;Parent=g882.t1;
OX637532.1_Linnaemya_tessellans_genome_assembly,_chromosome:_1	AUGUSTUS	stop_codon	18139469	18139471	.	+	0	ID=g882.t1.stop1;Parent=g882.t1;
OX637532.1_Linnaemya_tessellans_genome_assembly,_chromosome:_1	AUGUSTUS	gene	18143522	18154706	.	-	.	ID=g883;
OX637532.1_Linnaemya_tessellans_genome_assembly,_chromosome:_1	AUGUSTUS	mRNA	18143522	18154706	1	-	.	ID=g883.t1;Parent=g883;
OX637532.1_Linnaemya_tessellans_genome_assembly,_chromosome:_1	AUGUSTUS	stop_codon	18143522	18143524	.	-	0	ID=g883.t1.stop1;Parent=g883.t1;
OX637532.1_Linnaemya_tessellans_genome_assembly,_chromosome:_1	AUGUSTUS	CDS	18143522	18143667	1	-	2	ID=g883.t1.CDS1;Parent=g883.t1;
OX637532.1_Linnaemya_tessellans_genome_assembly,_chromosome:_1	AUGUSTUS	exon	18143522	18143667	.	-	.	ID=g883.t1.exon1;Parent=g883.t1;
OX637532.1_Linnaemya_tessellans_genome_assembly,_chromosome:_1	AUGUSTUS	intron	18143668	18145693	1	-	.	ID=g883.t1.intron1;Parent=g883.t1;
OX637532.1_Linnaemya_tessellans_genome_assembly,_chromosome:_1	AUGUSTUS	CDS	18145694	18145922	1	-	0	ID=g883.t1.CDS2;Parent=g883.t1;
OX637532.1_Linnaemya_tessellans_genome_assembly,_chromosome:_1	AUGUSTUS	exon	18145694	18145922	.	-	.	ID=g883.t1.exon2;Parent=g883.t1;
OX637532.1_Linnaemya_tessellans_genome_assembly,_chromosome:_1	AUGUSTUS	intron	18145923	18145987	1	-	.	ID=g883.t1.intron2;Parent=g883.t1;
OX637532.1_Linnaemya_tessellans_genome_assembly,_chromosome:_1	AUGUSTUS	CDS	18145988	18146214	1	-	2	ID=g883.t1.CDS3;Parent=g883.t1;
OX637532.1_Linnaemya_tessellans_genome_assembly,_chromosome:_1	AUGUSTUS	exon	18145988	18146214	.	-	.	ID=g883.t1.exon3;Parent=g883.t1;
OX637532.1_Linnaemya_tessellans_genome_assembly,_chromosome:_1	AUGUSTUS	intron	18146215	18146288	1	-	.	ID=g883.t1.intron3;Parent=g883.t1;
OX637532.1_Linnaemya_tessellans_genome_assembly,_chromosome:_1	AUGUSTUS	CDS	18146289	18146439	1	-	0	ID=g883.t1.CDS4;Parent=g883.t1;
OX637532.1_Linnaemya_tessellans_genome_assembly,_chromosome:_1	AUGUSTUS	exon	18146289	18146439	.	-	.	ID=g883.t1.exon4;Parent=g883.t1;
OX637532.1_Linnaemya_tessellans_genome_assembly,_chromosome:_1	AUGUSTUS	intron	18146440	18146509	1	-	.	ID=g883.t1.intron4;Parent=g883.t1;
OX637532.1_Linnaemya_tessellans_genome_assembly,_chromosome:_1	AUGUSTUS	CDS	18146510	18148927	1	-	0	ID=g883.t1.CDS5;Parent=g883.t1;
OX637532.1_Linnaemya_tessellans_genome_assembly,_chromosome:_1	AUGUSTUS	exon	18146510	18148927	.	-	.	ID=g883.t1.exon5;Parent=g883.t1;
OX637532.1_Linnaemya_tessellans_genome_assembly,_chromosome:_1	AUGUSTUS	intron	18148928	18149187	1	-	.	ID=g883.t1.intron5;Parent=g883.t1;
OX637532.1_Linnaemya_tessellans_genome_assembly,_chromosome:_1	AUGUSTUS	CDS	18149188	18149328	1	-	0	ID=g883.t1.CDS6;Parent=g883.t1;
OX637532.1_Linnaemya_tessellans_genome_assembly,_chromosome:_1	AUGUSTUS	exon	18149188	18149328	.	-	.	ID=g883.t1.exon6;Parent=g883.t1;
OX637532.1_Linnaemya_tessellans_genome_assembly,_chromosome:_1	AUGUSTUS	intron	18149329	18149397	1	-	.	ID=g883.t1.intron6;Parent=g883.t1;
OX637532.1_Linnaemya_tessellans_genome_assembly,_chromosome:_1	AUGUSTUS	CDS	18149398	18150258	1	-	0	ID=g883.t1.CDS7;Parent=g883.t1;
OX637532.1_Linnaemya_tessellans_genome_assembly,_chromosome:_1	AUGUSTUS	exon	18149398	18150258	.	-	.	ID=g883.t1.exon7;Parent=g883.t1;
OX637532.1_Linnaemya_tessellans_genome_assembly,_chromosome:_1	AUGUSTUS	intron	18150259	18150671	1	-	.	ID=g883.t1.intron7;Parent=g883.t1;
OX637532.1_Linnaemya_tessellans_genome_assembly,_chromosome:_1	AUGUSTUS	CDS	18150672	18150846	1	-	1	ID=g883.t1.CDS8;Parent=g883.t1;
OX637532.1_Linnaemya_tessellans_genome_assembly,_chromosome:_1	AUGUSTUS	exon	18150672	18150846	.	-	.	ID=g883.t1.exon8;Parent=g883.t1;
OX637532.1_Linnaemya_tessellans_genome_assembly,_chromosome:_1	AUGUSTUS	intron	18150847	18150959	1	-	.	ID=g883.t1.intron8;Parent=g883.t1;
OX637532.1_Linnaemya_tessellans_genome_assembly,_chromosome:_1	AUGUSTUS	CDS	18150960	18151594	1	-	0	ID=g883.t1.CDS9;Parent=g883.t1;
OX637532.1_Linnaemya_tessellans_genome_assembly,_chromosome:_1	AUGUSTUS	exon	18150960	18151594	.	-	.	ID=g883.t1.exon9;Parent=g883.t1;
OX637532.1_Linnaemya_tessellans_genome_assembly,_chromosome:_1	AUGUSTUS	intron	18151595	18151657	1	-	.	ID=g883.t1.intron9;Parent=g883.t1;
OX637532.1_Linnaemya_tessellans_genome_assembly,_chromosome:_1	AUGUSTUS	CDS	18151658	18152461	1	-	0	ID=g883.t1.CDS10;Parent=g883.t1;
OX637532.1_Linnaemya_tessellans_genome_assembly,_chromosome:_1	AUGUSTUS	exon	18151658	18152461	.	-	.	ID=g883.t1.exon10;Parent=g883.t1;
OX637532.1_Linnaemya_tessellans_genome_assembly,_chromosome:_1	AUGUSTUS	intron	18152462	18153020	1	-	.	ID=g883.t1.intron10;Parent=g883.t1;
OX637532.1_Linnaemya_tessellans_genome_assembly,_chromosome:_1	AUGUSTUS	CDS	18153021	18153979	1	-	2	ID=g883.t1.CDS11;Parent=g883.t1;
OX637532.1_Linnaemya_tessellans_genome_assembly,_chromosome:_1	AUGUSTUS	exon	18153021	18153979	.	-	.	ID=g883.t1.exon11;Parent=g883.t1;
OX637532.1_Linnaemya_tessellans_genome_assembly,_chromosome:_1	AUGUSTUS	intron	18153980	18154065	1	-	.	ID=g883.t1.intron11;Parent=g883.t1;
OX637532.1_Linnaemya_tessellans_genome_assembly,_chromosome:_1	AUGUSTUS	CDS	18154066	18154494	1	-	2	ID=g883.t1.CDS12;Parent=g883.t1;
OX637532.1_Linnaemya_tessellans_genome_assembly,_chromosome:_1	AUGUSTUS	exon	18154066	18154494	.	-	.	ID=g883.t1.exon12;Parent=g883.t1;
OX637532.1_Linnaemya_tessellans_genome_assembly,_chromosome:_1	AUGUSTUS	intron	18154495	18154564	1	-	.	ID=g883.t1.intron12;Parent=g883.t1;
OX637532.1_Linnaemya_tessellans_genome_assembly,_chromosome:_1	AUGUSTUS	CDS	18154565	18154706	1	-	0	ID=g883.t1.CDS13;Parent=g883.t1;
OX637532.1_Linnaemya_tessellans_genome_assembly,_chromosome:_1	AUGUSTUS	exon	18154565	18154706	.	-	.	ID=g883.t1.exon13;Parent=g883.t1;
OX637532.1_Linnaemya_tessellans_genome_assembly,_chromosome:_1	AUGUSTUS	start_codon	18154704	18154706	.	-	0	ID=g883.t1.start1;Parent=g883.t1;
OX637532.1_Linnaemya_tessellans_genome_assembly,_chromosome:_1	AUGUSTUS	gene	18155548	18156028	.	+	.	ID=g884;
OX637532.1_Linnaemya_tessellans_genome_assembly,_chromosome:_1	AUGUSTUS	mRNA	18155548	18156028	1	+	.	ID=g884.t1;Parent=g884;
OX637532.1_Linnaemya_tessellans_genome_assembly,_chromosome:_1	AUGUSTUS	start_codon	18155548	18155550	.	+	0	ID=g884.t1.start1;Parent=g884.t1;
OX637532.1_Linnaemya_tessellans_genome_assembly,_chromosome:_1	AUGUSTUS	CDS	18155548	18155701	1	+	0	ID=g884.t1.CDS1;Parent=g884.t1;
OX637532.1_Linnaemya_tessellans_genome_assembly,_chromosome:_1	AUGUSTUS	exon	18155548	18155701	.	+	.	ID=g884.t1.exon1;Parent=g884.t1;
OX637532.1_Linnaemya_tessellans_genome_assembly,_chromosome:_1	AUGUSTUS	intron	18155702	18155768	1	+	.	ID=g884.t1.intron1;Parent=g884.t1;
OX637532.1_Linnaemya_tessellans_genome_assembly,_chromosome:_1	AUGUSTUS	CDS	18155769	18156028	1	+	2	ID=g884.t1.CDS2;Parent=g884.t1;
OX637532.1_Linnaemya_tessellans_genome_assembly,_chromosome:_1	AUGUSTUS	exon	18155769	18156028	.	+	.	ID=g884.t1.exon2;Parent=g884.t1;
OX637532.1_Linnaemya_tessellans_genome_assembly,_chromosome:_1	AUGUSTUS	stop_codon	18156026	18156028	.	+	0	ID=g884.t1.stop1;Parent=g884.t1;
OX637532.1_Linnaemya_tessellans_genome_assembly,_chromosome:_1	AUGUSTUS	gene	18156939	18158041	.	+	.	ID=g885;
OX637532.1_Linnaemya_tessellans_genome_assembly,_chromosome:_1	AUGUSTUS	mRNA	18156939	18158041	1	+	.	ID=g885.t1;Parent=g885;
OX637532.1_Linnaemya_tessellans_genome_assembly,_chromosome:_1	AUGUSTUS	start_codon	18156939	18156941	.	+	0	ID=g885.t1.start1;Parent=g885.t1;
OX637532.1_Linnaemya_tessellans_genome_assembly,_chromosome:_1	AUGUSTUS	CDS	18156939	18157492	1	+	0	ID=g885.t1.CDS1;Parent=g885.t1;
OX637532.1_Linnaemya_tessellans_genome_assembly,_chromosome:_1	AUGUSTUS	exon	18156939	18157492	.	+	.	ID=g885.t1.exon1;Parent=g885.t1;
OX637532.1_Linnaemya_tessellans_genome_assembly,_chromosome:_1	AUGUSTUS	intron	18157493	18157563	1	+	.	ID=g885.t1.intron1;Parent=g885.t1;
OX637532.1_Linnaemya_tessellans_genome_assembly,_chromosome:_1	AUGUSTUS	CDS	18157564	18158041	1	+	1	ID=g885.t1.CDS2;Parent=g885.t1;
OX637532.1_Linnaemya_tessellans_genome_assembly,_chromosome:_1	AUGUSTUS	exon	18157564	18158041	.	+	.	ID=g885.t1.exon2;Parent=g885.t1;
OX637532.1_Linnaemya_tessellans_genome_assembly,_chromosome:_1	AUGUSTUS	stop_codon	18158039	18158041	.	+	0	ID=g885.t1.stop1;Parent=g885.t1;
OX637532.1_Linnaemya_tessellans_genome_assembly,_chromosome:_1	AUGUSTUS	gene	18158263	18159923	.	-	.	ID=g886;
OX637532.1_Linnaemya_tessellans_genome_assembly,_chromosome:_1	AUGUSTUS	mRNA	18158263	18159923	1	-	.	ID=g886.t1;Parent=g886;
OX637532.1_Linnaemya_tessellans_genome_assembly,_chromosome:_1	AUGUSTUS	stop_codon	18158263	18158265	.	-	0	ID=g886.t1.stop1;Parent=g886.t1;
OX637532.1_Linnaemya_tessellans_genome_assembly,_chromosome:_1	AUGUSTUS	CDS	18158263	18158437	1	-	1	ID=g886.t1.CDS1;Parent=g886.t1;
OX637532.1_Linnaemya_tessellans_genome_assembly,_chromosome:_1	AUGUSTUS	exon	18158263	18158437	.	-	.	ID=g886.t1.exon1;Parent=g886.t1;
OX637532.1_Linnaemya_tessellans_genome_assembly,_chromosome:_1	AUGUSTUS	intron	18158438	18158493	1	-	.	ID=g886.t1.intron1;Parent=g886.t1;
OX637532.1_Linnaemya_tessellans_genome_assembly,_chromosome:_1	AUGUSTUS	CDS	18158494	18158649	1	-	1	ID=g886.t1.CDS2;Parent=g886.t1;
OX637532.1_Linnaemya_tessellans_genome_assembly,_chromosome:_1	AUGUSTUS	exon	18158494	18158649	.	-	.	ID=g886.t1.exon2;Parent=g886.t1;
OX637532.1_Linnaemya_tessellans_genome_assembly,_chromosome:_1	AUGUSTUS	intron	18158650	18159349	1	-	.	ID=g886.t1.intron2;Parent=g886.t1;
OX637532.1_Linnaemya_tessellans_genome_assembly,_chromosome:_1	AUGUSTUS	CDS	18159350	18159605	1	-	2	ID=g886.t1.CDS3;Parent=g886.t1;
OX637532.1_Linnaemya_tessellans_genome_assembly,_chromosome:_1	AUGUSTUS	exon	18159350	18159605	.	-	.	ID=g886.t1.exon3;Parent=g886.t1;
OX637532.1_Linnaemya_tessellans_genome_assembly,_chromosome:_1	AUGUSTUS	intron	18159606	18159661	1	-	.	ID=g886.t1.intron3;Parent=g886.t1;
OX637532.1_Linnaemya_tessellans_genome_assembly,_chromosome:_1	AUGUSTUS	CDS	18159662	18159738	1	-	1	ID=g886.t1.CDS4;Parent=g886.t1;
OX637532.1_Linnaemya_tessellans_genome_assembly,_chromosome:_1	AUGUSTUS	exon	18159662	18159738	.	-	.	ID=g886.t1.exon4;Parent=g886.t1;
OX637532.1_Linnaemya_tessellans_genome_assembly,_chromosome:_1	AUGUSTUS	intron	18159739	18159882	1	-	.	ID=g886.t1.intron4;Parent=g886.t1;
OX637532.1_Linnaemya_tessellans_genome_assembly,_chromosome:_1	AUGUSTUS	CDS	18159883	18159923	1	-	0	ID=g886.t1.CDS5;Parent=g886.t1;
OX637532.1_Linnaemya_tessellans_genome_assembly,_chromosome:_1	AUGUSTUS	exon	18159883	18159923	.	-	.	ID=g886.t1.exon5;Parent=g886.t1;
OX637532.1_Linnaemya_tessellans_genome_assembly,_chromosome:_1	AUGUSTUS	start_codon	18159921	18159923	.	-	0	ID=g886.t1.start1;Parent=g886.t1;
OX637532.1_Linnaemya_tessellans_genome_assembly,_chromosome:_1	AUGUSTUS	gene	18161903	18170036	.	-	.	ID=g887;
OX637532.1_Linnaemya_tessellans_genome_assembly,_chromosome:_1	AUGUSTUS	mRNA	18161903	18170036	1	-	.	ID=g887.t1;Parent=g887;
OX637532.1_Linnaemya_tessellans_genome_assembly,_chromosome:_1	AUGUSTUS	stop_codon	18161903	18161905	.	-	0	ID=g887.t1.stop1;Parent=g887.t1;
OX637532.1_Linnaemya_tessellans_genome_assembly,_chromosome:_1	AUGUSTUS	CDS	18161903	18162323	1	-	1	ID=g887.t1.CDS1;Parent=g887.t1;
OX637532.1_Linnaemya_tessellans_genome_assembly,_chromosome:_1	AUGUSTUS	exon	18161903	18162323	.	-	.	ID=g887.t1.exon1;Parent=g887.t1;
OX637532.1_Linnaemya_tessellans_genome_assembly,_chromosome:_1	AUGUSTUS	intron	18162324	18162388	1	-	.	ID=g887.t1.intron1;Parent=g887.t1;
OX637532.1_Linnaemya_tessellans_genome_assembly,_chromosome:_1	AUGUSTUS	CDS	18162389	18162821	1	-	2	ID=g887.t1.CDS2;Parent=g887.t1;
OX637532.1_Linnaemya_tessellans_genome_assembly,_chromosome:_1	AUGUSTUS	exon	18162389	18162821	.	-	.	ID=g887.t1.exon2;Parent=g887.t1;
OX637532.1_Linnaemya_tessellans_genome_assembly,_chromosome:_1	AUGUSTUS	intron	18162822	18163769	1	-	.	ID=g887.t1.intron2;Parent=g887.t1;
OX637532.1_Linnaemya_tessellans_genome_assembly,_chromosome:_1	AUGUSTUS	CDS	18163770	18163879	1	-	1	ID=g887.t1.CDS3;Parent=g887.t1;
OX637532.1_Linnaemya_tessellans_genome_assembly,_chromosome:_1	AUGUSTUS	exon	18163770	18163879	.	-	.	ID=g887.t1.exon3;Parent=g887.t1;
OX637532.1_Linnaemya_tessellans_genome_assembly,_chromosome:_1	AUGUSTUS	intron	18163880	18166593	1	-	.	ID=g887.t1.intron3;Parent=g887.t1;
OX637532.1_Linnaemya_tessellans_genome_assembly,_chromosome:_1	AUGUSTUS	CDS	18166594	18166706	1	-	0	ID=g887.t1.CDS4;Parent=g887.t1;
OX637532.1_Linnaemya_tessellans_genome_assembly,_chromosome:_1	AUGUSTUS	exon	18166594	18166706	.	-	.	ID=g887.t1.exon4;Parent=g887.t1;
OX637532.1_Linnaemya_tessellans_genome_assembly,_chromosome:_1	AUGUSTUS	intron	18166707	18166768	1	-	.	ID=g887.t1.intron4;Parent=g887.t1;
OX637532.1_Linnaemya_tessellans_genome_assembly,_chromosome:_1	AUGUSTUS	CDS	18166769	18167050	1	-	0	ID=g887.t1.CDS5;Parent=g887.t1;
OX637532.1_Linnaemya_tessellans_genome_assembly,_chromosome:_1	AUGUSTUS	exon	18166769	18167050	.	-	.	ID=g887.t1.exon5;Parent=g887.t1;
OX637532.1_Linnaemya_tessellans_genome_assembly,_chromosome:_1	AUGUSTUS	intron	18167051	18169814	1	-	.	ID=g887.t1.intron5;Parent=g887.t1;
OX637532.1_Linnaemya_tessellans_genome_assembly,_chromosome:_1	AUGUSTUS	CDS	18169815	18170036	1	-	0	ID=g887.t1.CDS6;Parent=g887.t1;
OX637532.1_Linnaemya_tessellans_genome_assembly,_chromosome:_1	AUGUSTUS	exon	18169815	18170036	.	-	.	ID=g887.t1.exon6;Parent=g887.t1;
OX637532.1_Linnaemya_tessellans_genome_assembly,_chromosome:_1	AUGUSTUS	start_codon	18170034	18170036	.	-	0	ID=g887.t1.start1;Parent=g887.t1;
OX637532.1_Linnaemya_tessellans_genome_assembly,_chromosome:_1	AUGUSTUS	gene	18185327	18186734	.	+	.	ID=g888;
OX637532.1_Linnaemya_tessellans_genome_assembly,_chromosome:_1	AUGUSTUS	mRNA	18185327	18186734	1	+	.	ID=g888.t1;Parent=g888;
OX637532.1_Linnaemya_tessellans_genome_assembly,_chromosome:_1	AUGUSTUS	start_codon	18185327	18185329	.	+	0	ID=g888.t1.start1;Parent=g888.t1;
OX637532.1_Linnaemya_tessellans_genome_assembly,_chromosome:_1	AUGUSTUS	CDS	18185327	18185847	1	+	0	ID=g888.t1.CDS1;Parent=g888.t1;
OX637532.1_Linnaemya_tessellans_genome_assembly,_chromosome:_1	AUGUSTUS	exon	18185327	18185847	.	+	.	ID=g888.t1.exon1;Parent=g888.t1;
OX637532.1_Linnaemya_tessellans_genome_assembly,_chromosome:_1	AUGUSTUS	intron	18185848	18186243	1	+	.	ID=g888.t1.intron1;Parent=g888.t1;
OX637532.1_Linnaemya_tessellans_genome_assembly,_chromosome:_1	AUGUSTUS	CDS	18186244	18186373	1	+	1	ID=g888.t1.CDS2;Parent=g888.t1;
OX637532.1_Linnaemya_tessellans_genome_assembly,_chromosome:_1	AUGUSTUS	exon	18186244	18186373	.	+	.	ID=g888.t1.exon2;Parent=g888.t1;
OX637532.1_Linnaemya_tessellans_genome_assembly,_chromosome:_1	AUGUSTUS	intron	18186374	18186443	1	+	.	ID=g888.t1.intron2;Parent=g888.t1;
OX637532.1_Linnaemya_tessellans_genome_assembly,_chromosome:_1	AUGUSTUS	CDS	18186444	18186734	1	+	0	ID=g888.t1.CDS3;Parent=g888.t1;
OX637532.1_Linnaemya_tessellans_genome_assembly,_chromosome:_1	AUGUSTUS	exon	18186444	18186734	.	+	.	ID=g888.t1.exon3;Parent=g888.t1;
OX637532.1_Linnaemya_tessellans_genome_assembly,_chromosome:_1	AUGUSTUS	stop_codon	18186732	18186734	.	+	0	ID=g888.t1.stop1;Parent=g888.t1;
OX637532.1_Linnaemya_tessellans_genome_assembly,_chromosome:_1	AUGUSTUS	gene	18188397	18188893	.	+	.	ID=g889;
OX637532.1_Linnaemya_tessellans_genome_assembly,_chromosome:_1	AUGUSTUS	mRNA	18188397	18188893	1	+	.	ID=g889.t1;Parent=g889;
OX637532.1_Linnaemya_tessellans_genome_assembly,_chromosome:_1	AUGUSTUS	start_codon	18188397	18188399	.	+	0	ID=g889.t1.start1;Parent=g889.t1;
OX637532.1_Linnaemya_tessellans_genome_assembly,_chromosome:_1	AUGUSTUS	CDS	18188397	18188489	1	+	0	ID=g889.t1.CDS1;Parent=g889.t1;
OX637532.1_Linnaemya_tessellans_genome_assembly,_chromosome:_1	AUGUSTUS	exon	18188397	18188489	.	+	.	ID=g889.t1.exon1;Parent=g889.t1;
OX637532.1_Linnaemya_tessellans_genome_assembly,_chromosome:_1	AUGUSTUS	intron	18188490	18188581	1	+	.	ID=g889.t1.intron1;Parent=g889.t1;
OX637532.1_Linnaemya_tessellans_genome_assembly,_chromosome:_1	AUGUSTUS	CDS	18188582	18188893	1	+	0	ID=g889.t1.CDS2;Parent=g889.t1;
OX637532.1_Linnaemya_tessellans_genome_assembly,_chromosome:_1	AUGUSTUS	exon	18188582	18188893	.	+	.	ID=g889.t1.exon2;Parent=g889.t1;
OX637532.1_Linnaemya_tessellans_genome_assembly,_chromosome:_1	AUGUSTUS	stop_codon	18188891	18188893	.	+	0	ID=g889.t1.stop1;Parent=g889.t1;
OX637532.1_Linnaemya_tessellans_genome_assembly,_chromosome:_1	AUGUSTUS	gene	18190771	18192012	.	-	.	ID=g890;
OX637532.1_Linnaemya_tessellans_genome_assembly,_chromosome:_1	AUGUSTUS	mRNA	18190771	18192012	1	-	.	ID=g890.t1;Parent=g890;
OX637532.1_Linnaemya_tessellans_genome_assembly,_chromosome:_1	AUGUSTUS	stop_codon	18190771	18190773	.	-	0	ID=g890.t1.stop1;Parent=g890.t1;
OX637532.1_Linnaemya_tessellans_genome_assembly,_chromosome:_1	AUGUSTUS	CDS	18190771	18192012	1	-	0	ID=g890.t1.CDS1;Parent=g890.t1;
OX637532.1_Linnaemya_tessellans_genome_assembly,_chromosome:_1	AUGUSTUS	exon	18190771	18192012	.	-	.	ID=g890.t1.exon1;Parent=g890.t1;
OX637532.1_Linnaemya_tessellans_genome_assembly,_chromosome:_1	AUGUSTUS	start_codon	18192010	18192012	.	-	0	ID=g890.t1.start1;Parent=g890.t1;
OX637532.1_Linnaemya_tessellans_genome_assembly,_chromosome:_1	AUGUSTUS	gene	18192683	18193897	.	+	.	ID=g891;
OX637532.1_Linnaemya_tessellans_genome_assembly,_chromosome:_1	AUGUSTUS	mRNA	18192683	18193897	1	+	.	ID=g891.t1;Parent=g891;
OX637532.1_Linnaemya_tessellans_genome_assembly,_chromosome:_1	AUGUSTUS	start_codon	18192683	18192685	.	+	0	ID=g891.t1.start1;Parent=g891.t1;
OX637532.1_Linnaemya_tessellans_genome_assembly,_chromosome:_1	AUGUSTUS	CDS	18192683	18193897	1	+	0	ID=g891.t1.CDS1;Parent=g891.t1;
OX637532.1_Linnaemya_tessellans_genome_assembly,_chromosome:_1	AUGUSTUS	exon	18192683	18193897	.	+	.	ID=g891.t1.exon1;Parent=g891.t1;
OX637532.1_Linnaemya_tessellans_genome_assembly,_chromosome:_1	AUGUSTUS	stop_codon	18193895	18193897	.	+	0	ID=g891.t1.stop1;Parent=g891.t1;
OX637532.1_Linnaemya_tessellans_genome_assembly,_chromosome:_1	AUGUSTUS	gene	18194184	18195212	.	-	.	ID=g892;
OX637532.1_Linnaemya_tessellans_genome_assembly,_chromosome:_1	AUGUSTUS	mRNA	18194184	18195212	1	-	.	ID=g892.t1;Parent=g892;
OX637532.1_Linnaemya_tessellans_genome_assembly,_chromosome:_1	AUGUSTUS	stop_codon	18194184	18194186	.	-	0	ID=g892.t1.stop1;Parent=g892.t1;
OX637532.1_Linnaemya_tessellans_genome_assembly,_chromosome:_1	AUGUSTUS	CDS	18194184	18194276	1	-	0	ID=g892.t1.CDS1;Parent=g892.t1;
OX637532.1_Linnaemya_tessellans_genome_assembly,_chromosome:_1	AUGUSTUS	exon	18194184	18194276	.	-	.	ID=g892.t1.exon1;Parent=g892.t1;
OX637532.1_Linnaemya_tessellans_genome_assembly,_chromosome:_1	AUGUSTUS	intron	18194277	18194728	1	-	.	ID=g892.t1.intron1;Parent=g892.t1;
OX637532.1_Linnaemya_tessellans_genome_assembly,_chromosome:_1	AUGUSTUS	CDS	18194729	18194853	1	-	2	ID=g892.t1.CDS2;Parent=g892.t1;
OX637532.1_Linnaemya_tessellans_genome_assembly,_chromosome:_1	AUGUSTUS	exon	18194729	18194853	.	-	.	ID=g892.t1.exon2;Parent=g892.t1;
OX637532.1_Linnaemya_tessellans_genome_assembly,_chromosome:_1	AUGUSTUS	intron	18194854	18194906	1	-	.	ID=g892.t1.intron2;Parent=g892.t1;
OX637532.1_Linnaemya_tessellans_genome_assembly,_chromosome:_1	AUGUSTUS	CDS	18194907	18195083	1	-	2	ID=g892.t1.CDS3;Parent=g892.t1;
OX637532.1_Linnaemya_tessellans_genome_assembly,_chromosome:_1	AUGUSTUS	exon	18194907	18195083	.	-	.	ID=g892.t1.exon3;Parent=g892.t1;
OX637532.1_Linnaemya_tessellans_genome_assembly,_chromosome:_1	AUGUSTUS	intron	18195084	18195148	1	-	.	ID=g892.t1.intron3;Parent=g892.t1;
OX637532.1_Linnaemya_tessellans_genome_assembly,_chromosome:_1	AUGUSTUS	CDS	18195149	18195212	1	-	0	ID=g892.t1.CDS4;Parent=g892.t1;
OX637532.1_Linnaemya_tessellans_genome_assembly,_chromosome:_1	AUGUSTUS	exon	18195149	18195212	.	-	.	ID=g892.t1.exon4;Parent=g892.t1;
OX637532.1_Linnaemya_tessellans_genome_assembly,_chromosome:_1	AUGUSTUS	start_codon	18195210	18195212	.	-	0	ID=g892.t1.start1;Parent=g892.t1;
OX637532.1_Linnaemya_tessellans_genome_assembly,_chromosome:_1	AUGUSTUS	gene	18196315	18197063	.	-	.	ID=g893;
OX637532.1_Linnaemya_tessellans_genome_assembly,_chromosome:_1	AUGUSTUS	mRNA	18196315	18197063	1	-	.	ID=g893.t1;Parent=g893;
OX637532.1_Linnaemya_tessellans_genome_assembly,_chromosome:_1	AUGUSTUS	stop_codon	18196315	18196317	.	-	0	ID=g893.t1.stop1;Parent=g893.t1;
OX637532.1_Linnaemya_tessellans_genome_assembly,_chromosome:_1	AUGUSTUS	CDS	18196315	18196619	1	-	2	ID=g893.t1.CDS1;Parent=g893.t1;
OX637532.1_Linnaemya_tessellans_genome_assembly,_chromosome:_1	AUGUSTUS	exon	18196315	18196619	.	-	.	ID=g893.t1.exon1;Parent=g893.t1;
OX637532.1_Linnaemya_tessellans_genome_assembly,_chromosome:_1	AUGUSTUS	intron	18196620	18196686	1	-	.	ID=g893.t1.intron1;Parent=g893.t1;
OX637532.1_Linnaemya_tessellans_genome_assembly,_chromosome:_1	AUGUSTUS	CDS	18196687	18196814	1	-	1	ID=g893.t1.CDS2;Parent=g893.t1;
OX637532.1_Linnaemya_tessellans_genome_assembly,_chromosome:_1	AUGUSTUS	exon	18196687	18196814	.	-	.	ID=g893.t1.exon2;Parent=g893.t1;
OX637532.1_Linnaemya_tessellans_genome_assembly,_chromosome:_1	AUGUSTUS	intron	18196815	18197040	1	-	.	ID=g893.t1.intron2;Parent=g893.t1;
OX637532.1_Linnaemya_tessellans_genome_assembly,_chromosome:_1	AUGUSTUS	CDS	18197041	18197063	1	-	0	ID=g893.t1.CDS3;Parent=g893.t1;
OX637532.1_Linnaemya_tessellans_genome_assembly,_chromosome:_1	AUGUSTUS	exon	18197041	18197063	.	-	.	ID=g893.t1.exon3;Parent=g893.t1;
OX637532.1_Linnaemya_tessellans_genome_assembly,_chromosome:_1	AUGUSTUS	start_codon	18197061	18197063	.	-	0	ID=g893.t1.start1;Parent=g893.t1;
OX637532.1_Linnaemya_tessellans_genome_assembly,_chromosome:_1	AUGUSTUS	gene	18199006	18249255	.	+	.	ID=g894;
OX637532.1_Linnaemya_tessellans_genome_assembly,_chromosome:_1	AUGUSTUS	mRNA	18199006	18249255	0.99	+	.	ID=g894.t1;Parent=g894;
OX637532.1_Linnaemya_tessellans_genome_assembly,_chromosome:_1	AUGUSTUS	start_codon	18199006	18199008	.	+	0	ID=g894.t1.start1;Parent=g894.t1;
OX637532.1_Linnaemya_tessellans_genome_assembly,_chromosome:_1	AUGUSTUS	CDS	18199006	18199407	1	+	0	ID=g894.t1.CDS1;Parent=g894.t1;
OX637532.1_Linnaemya_tessellans_genome_assembly,_chromosome:_1	AUGUSTUS	exon	18199006	18199407	.	+	.	ID=g894.t1.exon1;Parent=g894.t1;
OX637532.1_Linnaemya_tessellans_genome_assembly,_chromosome:_1	AUGUSTUS	intron	18199408	18218655	1	+	.	ID=g894.t1.intron1;Parent=g894.t1;
OX637532.1_Linnaemya_tessellans_genome_assembly,_chromosome:_1	AUGUSTUS	CDS	18218656	18221091	1	+	0	ID=g894.t1.CDS2;Parent=g894.t1;
OX637532.1_Linnaemya_tessellans_genome_assembly,_chromosome:_1	AUGUSTUS	exon	18218656	18221091	.	+	.	ID=g894.t1.exon2;Parent=g894.t1;
OX637532.1_Linnaemya_tessellans_genome_assembly,_chromosome:_1	AUGUSTUS	intron	18221092	18227564	1	+	.	ID=g894.t1.intron2;Parent=g894.t1;
OX637532.1_Linnaemya_tessellans_genome_assembly,_chromosome:_1	AUGUSTUS	CDS	18227565	18231330	1	+	0	ID=g894.t1.CDS3;Parent=g894.t1;
OX637532.1_Linnaemya_tessellans_genome_assembly,_chromosome:_1	AUGUSTUS	exon	18227565	18231330	.	+	.	ID=g894.t1.exon3;Parent=g894.t1;
OX637532.1_Linnaemya_tessellans_genome_assembly,_chromosome:_1	AUGUSTUS	intron	18231331	18248747	1	+	.	ID=g894.t1.intron3;Parent=g894.t1;
OX637532.1_Linnaemya_tessellans_genome_assembly,_chromosome:_1	AUGUSTUS	CDS	18248748	18248827	1	+	2	ID=g894.t1.CDS4;Parent=g894.t1;
OX637532.1_Linnaemya_tessellans_genome_assembly,_chromosome:_1	AUGUSTUS	exon	18248748	18248827	.	+	.	ID=g894.t1.exon4;Parent=g894.t1;
OX637532.1_Linnaemya_tessellans_genome_assembly,_chromosome:_1	AUGUSTUS	intron	18248828	18248898	1	+	.	ID=g894.t1.intron4;Parent=g894.t1;
OX637532.1_Linnaemya_tessellans_genome_assembly,_chromosome:_1	AUGUSTUS	CDS	18248899	18249027	1	+	0	ID=g894.t1.CDS5;Parent=g894.t1;
OX637532.1_Linnaemya_tessellans_genome_assembly,_chromosome:_1	AUGUSTUS	exon	18248899	18249027	.	+	.	ID=g894.t1.exon5;Parent=g894.t1;
OX637532.1_Linnaemya_tessellans_genome_assembly,_chromosome:_1	AUGUSTUS	intron	18249028	18249093	1	+	.	ID=g894.t1.intron5;Parent=g894.t1;
OX637532.1_Linnaemya_tessellans_genome_assembly,_chromosome:_1	AUGUSTUS	CDS	18249094	18249255	0.99	+	0	ID=g894.t1.CDS6;Parent=g894.t1;
OX637532.1_Linnaemya_tessellans_genome_assembly,_chromosome:_1	AUGUSTUS	exon	18249094	18249255	.	+	.	ID=g894.t1.exon6;Parent=g894.t1;
OX637532.1_Linnaemya_tessellans_genome_assembly,_chromosome:_1	AUGUSTUS	stop_codon	18249253	18249255	.	+	0	ID=g894.t1.stop1;Parent=g894.t1;
OX637532.1_Linnaemya_tessellans_genome_assembly,_chromosome:_1	AUGUSTUS	gene	18256205	18256852	.	+	.	ID=g895;
OX637532.1_Linnaemya_tessellans_genome_assembly,_chromosome:_1	AUGUSTUS	mRNA	18256205	18256852	1	+	.	ID=g895.t1;Parent=g895;
OX637532.1_Linnaemya_tessellans_genome_assembly,_chromosome:_1	AUGUSTUS	start_codon	18256205	18256207	.	+	0	ID=g895.t1.start1;Parent=g895.t1;
OX637532.1_Linnaemya_tessellans_genome_assembly,_chromosome:_1	AUGUSTUS	CDS	18256205	18256226	1	+	0	ID=g895.t1.CDS1;Parent=g895.t1;
OX637532.1_Linnaemya_tessellans_genome_assembly,_chromosome:_1	AUGUSTUS	exon	18256205	18256226	.	+	.	ID=g895.t1.exon1;Parent=g895.t1;
OX637532.1_Linnaemya_tessellans_genome_assembly,_chromosome:_1	AUGUSTUS	intron	18256227	18256294	1	+	.	ID=g895.t1.intron1;Parent=g895.t1;
OX637532.1_Linnaemya_tessellans_genome_assembly,_chromosome:_1	AUGUSTUS	CDS	18256295	18256523	1	+	2	ID=g895.t1.CDS2;Parent=g895.t1;
OX637532.1_Linnaemya_tessellans_genome_assembly,_chromosome:_1	AUGUSTUS	exon	18256295	18256523	.	+	.	ID=g895.t1.exon2;Parent=g895.t1;
OX637532.1_Linnaemya_tessellans_genome_assembly,_chromosome:_1	AUGUSTUS	intron	18256524	18256584	1	+	.	ID=g895.t1.intron2;Parent=g895.t1;
OX637532.1_Linnaemya_tessellans_genome_assembly,_chromosome:_1	AUGUSTUS	CDS	18256585	18256852	1	+	1	ID=g895.t1.CDS3;Parent=g895.t1;
OX637532.1_Linnaemya_tessellans_genome_assembly,_chromosome:_1	AUGUSTUS	exon	18256585	18256852	.	+	.	ID=g895.t1.exon3;Parent=g895.t1;
OX637532.1_Linnaemya_tessellans_genome_assembly,_chromosome:_1	AUGUSTUS	stop_codon	18256850	18256852	.	+	0	ID=g895.t1.stop1;Parent=g895.t1;
OX637532.1_Linnaemya_tessellans_genome_assembly,_chromosome:_1	AUGUSTUS	gene	18257062	18261483	.	-	.	ID=g896;
OX637532.1_Linnaemya_tessellans_genome_assembly,_chromosome:_1	AUGUSTUS	mRNA	18257062	18261483	1	-	.	ID=g896.t1;Parent=g896;
OX637532.1_Linnaemya_tessellans_genome_assembly,_chromosome:_1	AUGUSTUS	stop_codon	18257062	18257064	.	-	0	ID=g896.t1.stop1;Parent=g896.t1;
OX637532.1_Linnaemya_tessellans_genome_assembly,_chromosome:_1	AUGUSTUS	CDS	18257062	18257253	1	-	0	ID=g896.t1.CDS1;Parent=g896.t1;
OX637532.1_Linnaemya_tessellans_genome_assembly,_chromosome:_1	AUGUSTUS	exon	18257062	18257253	.	-	.	ID=g896.t1.exon1;Parent=g896.t1;
OX637532.1_Linnaemya_tessellans_genome_assembly,_chromosome:_1	AUGUSTUS	intron	18257254	18257311	1	-	.	ID=g896.t1.intron1;Parent=g896.t1;
OX637532.1_Linnaemya_tessellans_genome_assembly,_chromosome:_1	AUGUSTUS	CDS	18257312	18257479	1	-	0	ID=g896.t1.CDS2;Parent=g896.t1;
OX637532.1_Linnaemya_tessellans_genome_assembly,_chromosome:_1	AUGUSTUS	exon	18257312	18257479	.	-	.	ID=g896.t1.exon2;Parent=g896.t1;
OX637532.1_Linnaemya_tessellans_genome_assembly,_chromosome:_1	AUGUSTUS	intron	18257480	18258160	1	-	.	ID=g896.t1.intron2;Parent=g896.t1;
OX637532.1_Linnaemya_tessellans_genome_assembly,_chromosome:_1	AUGUSTUS	CDS	18258161	18258406	1	-	0	ID=g896.t1.CDS3;Parent=g896.t1;
OX637532.1_Linnaemya_tessellans_genome_assembly,_chromosome:_1	AUGUSTUS	exon	18258161	18258406	.	-	.	ID=g896.t1.exon3;Parent=g896.t1;
OX637532.1_Linnaemya_tessellans_genome_assembly,_chromosome:_1	AUGUSTUS	intron	18258407	18259033	1	-	.	ID=g896.t1.intron3;Parent=g896.t1;
OX637532.1_Linnaemya_tessellans_genome_assembly,_chromosome:_1	AUGUSTUS	CDS	18259034	18260494	1	-	0	ID=g896.t1.CDS4;Parent=g896.t1;
OX637532.1_Linnaemya_tessellans_genome_assembly,_chromosome:_1	AUGUSTUS	exon	18259034	18260494	.	-	.	ID=g896.t1.exon4;Parent=g896.t1;
OX637532.1_Linnaemya_tessellans_genome_assembly,_chromosome:_1	AUGUSTUS	intron	18260495	18260550	1	-	.	ID=g896.t1.intron4;Parent=g896.t1;
OX637532.1_Linnaemya_tessellans_genome_assembly,_chromosome:_1	AUGUSTUS	CDS	18260551	18260900	1	-	2	ID=g896.t1.CDS5;Parent=g896.t1;
OX637532.1_Linnaemya_tessellans_genome_assembly,_chromosome:_1	AUGUSTUS	exon	18260551	18260900	.	-	.	ID=g896.t1.exon5;Parent=g896.t1;
OX637532.1_Linnaemya_tessellans_genome_assembly,_chromosome:_1	AUGUSTUS	intron	18260901	18260948	1	-	.	ID=g896.t1.intron5;Parent=g896.t1;
OX637532.1_Linnaemya_tessellans_genome_assembly,_chromosome:_1	AUGUSTUS	CDS	18260949	18261332	1	-	2	ID=g896.t1.CDS6;Parent=g896.t1;
OX637532.1_Linnaemya_tessellans_genome_assembly,_chromosome:_1	AUGUSTUS	exon	18260949	18261332	.	-	.	ID=g896.t1.exon6;Parent=g896.t1;
OX637532.1_Linnaemya_tessellans_genome_assembly,_chromosome:_1	AUGUSTUS	intron	18261333	18261398	1	-	.	ID=g896.t1.intron6;Parent=g896.t1;
OX637532.1_Linnaemya_tessellans_genome_assembly,_chromosome:_1	AUGUSTUS	CDS	18261399	18261483	1	-	0	ID=g896.t1.CDS7;Parent=g896.t1;
OX637532.1_Linnaemya_tessellans_genome_assembly,_chromosome:_1	AUGUSTUS	exon	18261399	18261483	.	-	.	ID=g896.t1.exon7;Parent=g896.t1;
OX637532.1_Linnaemya_tessellans_genome_assembly,_chromosome:_1	AUGUSTUS	start_codon	18261481	18261483	.	-	0	ID=g896.t1.start1;Parent=g896.t1;
OX637532.1_Linnaemya_tessellans_genome_assembly,_chromosome:_1	AUGUSTUS	gene	18262600	18264108	.	+	.	ID=g897;
OX637532.1_Linnaemya_tessellans_genome_assembly,_chromosome:_1	AUGUSTUS	mRNA	18262600	18264108	1	+	.	ID=g897.t1;Parent=g897;
OX637532.1_Linnaemya_tessellans_genome_assembly,_chromosome:_1	AUGUSTUS	start_codon	18262600	18262602	.	+	0	ID=g897.t1.start1;Parent=g897.t1;
OX637532.1_Linnaemya_tessellans_genome_assembly,_chromosome:_1	AUGUSTUS	CDS	18262600	18264108	1	+	0	ID=g897.t1.CDS1;Parent=g897.t1;
OX637532.1_Linnaemya_tessellans_genome_assembly,_chromosome:_1	AUGUSTUS	exon	18262600	18264108	.	+	.	ID=g897.t1.exon1;Parent=g897.t1;
OX637532.1_Linnaemya_tessellans_genome_assembly,_chromosome:_1	AUGUSTUS	stop_codon	18264106	18264108	.	+	0	ID=g897.t1.stop1;Parent=g897.t1;
OX637532.1_Linnaemya_tessellans_genome_assembly,_chromosome:_1	AUGUSTUS	gene	18264144	18264575	.	-	.	ID=g898;
OX637532.1_Linnaemya_tessellans_genome_assembly,_chromosome:_1	AUGUSTUS	mRNA	18264144	18264575	0.6	-	.	ID=g898.t1;Parent=g898;
OX637532.1_Linnaemya_tessellans_genome_assembly,_chromosome:_1	AUGUSTUS	stop_codon	18264144	18264146	.	-	0	ID=g898.t1.stop1;Parent=g898.t1;
OX637532.1_Linnaemya_tessellans_genome_assembly,_chromosome:_1	AUGUSTUS	CDS	18264144	18264260	1	-	0	ID=g898.t1.CDS1;Parent=g898.t1;
OX637532.1_Linnaemya_tessellans_genome_assembly,_chromosome:_1	AUGUSTUS	exon	18264144	18264260	.	-	.	ID=g898.t1.exon1;Parent=g898.t1;
OX637532.1_Linnaemya_tessellans_genome_assembly,_chromosome:_1	AUGUSTUS	intron	18264261	18264314	1	-	.	ID=g898.t1.intron1;Parent=g898.t1;
OX637532.1_Linnaemya_tessellans_genome_assembly,_chromosome:_1	AUGUSTUS	CDS	18264315	18264575	0.6	-	0	ID=g898.t1.CDS2;Parent=g898.t1;
OX637532.1_Linnaemya_tessellans_genome_assembly,_chromosome:_1	AUGUSTUS	exon	18264315	18264575	.	-	.	ID=g898.t1.exon2;Parent=g898.t1;
OX637532.1_Linnaemya_tessellans_genome_assembly,_chromosome:_1	AUGUSTUS	start_codon	18264573	18264575	.	-	0	ID=g898.t1.start1;Parent=g898.t1;
OX637532.1_Linnaemya_tessellans_genome_assembly,_chromosome:_1	AUGUSTUS	gene	18265367	18266830	.	+	.	ID=g899;
OX637532.1_Linnaemya_tessellans_genome_assembly,_chromosome:_1	AUGUSTUS	mRNA	18265367	18266830	1	+	.	ID=g899.t1;Parent=g899;
OX637532.1_Linnaemya_tessellans_genome_assembly,_chromosome:_1	AUGUSTUS	start_codon	18265367	18265369	.	+	0	ID=g899.t1.start1;Parent=g899.t1;
OX637532.1_Linnaemya_tessellans_genome_assembly,_chromosome:_1	AUGUSTUS	CDS	18265367	18266830	1	+	0	ID=g899.t1.CDS1;Parent=g899.t1;
OX637532.1_Linnaemya_tessellans_genome_assembly,_chromosome:_1	AUGUSTUS	exon	18265367	18266830	.	+	.	ID=g899.t1.exon1;Parent=g899.t1;
OX637532.1_Linnaemya_tessellans_genome_assembly,_chromosome:_1	AUGUSTUS	stop_codon	18266828	18266830	.	+	0	ID=g899.t1.stop1;Parent=g899.t1;
OX637532.1_Linnaemya_tessellans_genome_assembly,_chromosome:_1	AUGUSTUS	gene	18267639	18272125	.	-	.	ID=g900;
OX637532.1_Linnaemya_tessellans_genome_assembly,_chromosome:_1	AUGUSTUS	mRNA	18267639	18272125	1	-	.	ID=g900.t1;Parent=g900;
OX637532.1_Linnaemya_tessellans_genome_assembly,_chromosome:_1	AUGUSTUS	stop_codon	18267639	18267641	.	-	0	ID=g900.t1.stop1;Parent=g900.t1;
OX637532.1_Linnaemya_tessellans_genome_assembly,_chromosome:_1	AUGUSTUS	CDS	18267639	18267947	1	-	0	ID=g900.t1.CDS1;Parent=g900.t1;
OX637532.1_Linnaemya_tessellans_genome_assembly,_chromosome:_1	AUGUSTUS	exon	18267639	18267947	.	-	.	ID=g900.t1.exon1;Parent=g900.t1;
OX637532.1_Linnaemya_tessellans_genome_assembly,_chromosome:_1	AUGUSTUS	intron	18267948	18268015	1	-	.	ID=g900.t1.intron1;Parent=g900.t1;
OX637532.1_Linnaemya_tessellans_genome_assembly,_chromosome:_1	AUGUSTUS	CDS	18268016	18269296	1	-	0	ID=g900.t1.CDS2;Parent=g900.t1;
OX637532.1_Linnaemya_tessellans_genome_assembly,_chromosome:_1	AUGUSTUS	exon	18268016	18269296	.	-	.	ID=g900.t1.exon2;Parent=g900.t1;
OX637532.1_Linnaemya_tessellans_genome_assembly,_chromosome:_1	AUGUSTUS	intron	18269297	18269352	1	-	.	ID=g900.t1.intron2;Parent=g900.t1;
OX637532.1_Linnaemya_tessellans_genome_assembly,_chromosome:_1	AUGUSTUS	CDS	18269353	18269868	1	-	0	ID=g900.t1.CDS3;Parent=g900.t1;
OX637532.1_Linnaemya_tessellans_genome_assembly,_chromosome:_1	AUGUSTUS	exon	18269353	18269868	.	-	.	ID=g900.t1.exon3;Parent=g900.t1;
OX637532.1_Linnaemya_tessellans_genome_assembly,_chromosome:_1	AUGUSTUS	intron	18269869	18270363	1	-	.	ID=g900.t1.intron3;Parent=g900.t1;
OX637532.1_Linnaemya_tessellans_genome_assembly,_chromosome:_1	AUGUSTUS	CDS	18270364	18270567	1	-	0	ID=g900.t1.CDS4;Parent=g900.t1;
OX637532.1_Linnaemya_tessellans_genome_assembly,_chromosome:_1	AUGUSTUS	exon	18270364	18270567	.	-	.	ID=g900.t1.exon4;Parent=g900.t1;
OX637532.1_Linnaemya_tessellans_genome_assembly,_chromosome:_1	AUGUSTUS	intron	18270568	18271730	1	-	.	ID=g900.t1.intron4;Parent=g900.t1;
OX637532.1_Linnaemya_tessellans_genome_assembly,_chromosome:_1	AUGUSTUS	CDS	18271731	18271999	1	-	2	ID=g900.t1.CDS5;Parent=g900.t1;
OX637532.1_Linnaemya_tessellans_genome_assembly,_chromosome:_1	AUGUSTUS	exon	18271731	18271999	.	-	.	ID=g900.t1.exon5;Parent=g900.t1;
OX637532.1_Linnaemya_tessellans_genome_assembly,_chromosome:_1	AUGUSTUS	intron	18272000	18272055	1	-	.	ID=g900.t1.intron5;Parent=g900.t1;
OX637532.1_Linnaemya_tessellans_genome_assembly,_chromosome:_1	AUGUSTUS	CDS	18272056	18272125	1	-	0	ID=g900.t1.CDS6;Parent=g900.t1;
OX637532.1_Linnaemya_tessellans_genome_assembly,_chromosome:_1	AUGUSTUS	exon	18272056	18272125	.	-	.	ID=g900.t1.exon6;Parent=g900.t1;
OX637532.1_Linnaemya_tessellans_genome_assembly,_chromosome:_1	AUGUSTUS	start_codon	18272123	18272125	.	-	0	ID=g900.t1.start1;Parent=g900.t1;
OX637532.1_Linnaemya_tessellans_genome_assembly,_chromosome:_1	AUGUSTUS	gene	18272925	18287872	.	+	.	ID=g901;
OX637532.1_Linnaemya_tessellans_genome_assembly,_chromosome:_1	AUGUSTUS	mRNA	18272925	18287872	1	+	.	ID=g901.t1;Parent=g901;
OX637532.1_Linnaemya_tessellans_genome_assembly,_chromosome:_1	AUGUSTUS	start_codon	18272925	18272927	.	+	0	ID=g901.t1.start1;Parent=g901.t1;
OX637532.1_Linnaemya_tessellans_genome_assembly,_chromosome:_1	AUGUSTUS	CDS	18272925	18272987	1	+	0	ID=g901.t1.CDS1;Parent=g901.t1;
OX637532.1_Linnaemya_tessellans_genome_assembly,_chromosome:_1	AUGUSTUS	exon	18272925	18272987	.	+	.	ID=g901.t1.exon1;Parent=g901.t1;
OX637532.1_Linnaemya_tessellans_genome_assembly,_chromosome:_1	AUGUSTUS	intron	18272988	18275498	1	+	.	ID=g901.t1.intron1;Parent=g901.t1;
OX637532.1_Linnaemya_tessellans_genome_assembly,_chromosome:_1	AUGUSTUS	CDS	18275499	18277337	1	+	0	ID=g901.t1.CDS2;Parent=g901.t1;
OX637532.1_Linnaemya_tessellans_genome_assembly,_chromosome:_1	AUGUSTUS	exon	18275499	18277337	.	+	.	ID=g901.t1.exon2;Parent=g901.t1;
OX637532.1_Linnaemya_tessellans_genome_assembly,_chromosome:_1	AUGUSTUS	intron	18277338	18278059	1	+	.	ID=g901.t1.intron2;Parent=g901.t1;
OX637532.1_Linnaemya_tessellans_genome_assembly,_chromosome:_1	AUGUSTUS	CDS	18278060	18279335	1	+	0	ID=g901.t1.CDS3;Parent=g901.t1;
OX637532.1_Linnaemya_tessellans_genome_assembly,_chromosome:_1	AUGUSTUS	exon	18278060	18279335	.	+	.	ID=g901.t1.exon3;Parent=g901.t1;
OX637532.1_Linnaemya_tessellans_genome_assembly,_chromosome:_1	AUGUSTUS	intron	18279336	18280441	1	+	.	ID=g901.t1.intron3;Parent=g901.t1;
OX637532.1_Linnaemya_tessellans_genome_assembly,_chromosome:_1	AUGUSTUS	CDS	18280442	18282195	1	+	2	ID=g901.t1.CDS4;Parent=g901.t1;
OX637532.1_Linnaemya_tessellans_genome_assembly,_chromosome:_1	AUGUSTUS	exon	18280442	18282195	.	+	.	ID=g901.t1.exon4;Parent=g901.t1;
OX637532.1_Linnaemya_tessellans_genome_assembly,_chromosome:_1	AUGUSTUS	intron	18282196	18283410	1	+	.	ID=g901.t1.intron4;Parent=g901.t1;
OX637532.1_Linnaemya_tessellans_genome_assembly,_chromosome:_1	AUGUSTUS	CDS	18283411	18283669	1	+	0	ID=g901.t1.CDS5;Parent=g901.t1;
OX637532.1_Linnaemya_tessellans_genome_assembly,_chromosome:_1	AUGUSTUS	exon	18283411	18283669	.	+	.	ID=g901.t1.exon5;Parent=g901.t1;
OX637532.1_Linnaemya_tessellans_genome_assembly,_chromosome:_1	AUGUSTUS	intron	18283670	18283737	1	+	.	ID=g901.t1.intron5;Parent=g901.t1;
OX637532.1_Linnaemya_tessellans_genome_assembly,_chromosome:_1	AUGUSTUS	CDS	18283738	18284864	1	+	2	ID=g901.t1.CDS6;Parent=g901.t1;
OX637532.1_Linnaemya_tessellans_genome_assembly,_chromosome:_1	AUGUSTUS	exon	18283738	18284864	.	+	.	ID=g901.t1.exon6;Parent=g901.t1;
OX637532.1_Linnaemya_tessellans_genome_assembly,_chromosome:_1	AUGUSTUS	intron	18284865	18287236	1	+	.	ID=g901.t1.intron6;Parent=g901.t1;
OX637532.1_Linnaemya_tessellans_genome_assembly,_chromosome:_1	AUGUSTUS	CDS	18287237	18287361	1	+	0	ID=g901.t1.CDS7;Parent=g901.t1;
OX637532.1_Linnaemya_tessellans_genome_assembly,_chromosome:_1	AUGUSTUS	exon	18287237	18287361	.	+	.	ID=g901.t1.exon7;Parent=g901.t1;
OX637532.1_Linnaemya_tessellans_genome_assembly,_chromosome:_1	AUGUSTUS	intron	18287362	18287439	1	+	.	ID=g901.t1.intron7;Parent=g901.t1;
OX637532.1_Linnaemya_tessellans_genome_assembly,_chromosome:_1	AUGUSTUS	CDS	18287440	18287872	1	+	1	ID=g901.t1.CDS8;Parent=g901.t1;
OX637532.1_Linnaemya_tessellans_genome_assembly,_chromosome:_1	AUGUSTUS	exon	18287440	18287872	.	+	.	ID=g901.t1.exon8;Parent=g901.t1;
OX637532.1_Linnaemya_tessellans_genome_assembly,_chromosome:_1	AUGUSTUS	stop_codon	18287870	18287872	.	+	0	ID=g901.t1.stop1;Parent=g901.t1;
OX637532.1_Linnaemya_tessellans_genome_assembly,_chromosome:_1	AUGUSTUS	gene	18290603	18294909	.	-	.	ID=g902;
OX637532.1_Linnaemya_tessellans_genome_assembly,_chromosome:_1	AUGUSTUS	mRNA	18290603	18294909	1	-	.	ID=g902.t1;Parent=g902;
OX637532.1_Linnaemya_tessellans_genome_assembly,_chromosome:_1	AUGUSTUS	stop_codon	18290603	18290605	.	-	0	ID=g902.t1.stop1;Parent=g902.t1;
OX637532.1_Linnaemya_tessellans_genome_assembly,_chromosome:_1	AUGUSTUS	CDS	18290603	18291051	1	-	2	ID=g902.t1.CDS1;Parent=g902.t1;
OX637532.1_Linnaemya_tessellans_genome_assembly,_chromosome:_1	AUGUSTUS	exon	18290603	18291051	.	-	.	ID=g902.t1.exon1;Parent=g902.t1;
OX637532.1_Linnaemya_tessellans_genome_assembly,_chromosome:_1	AUGUSTUS	intron	18291052	18293750	1	-	.	ID=g902.t1.intron1;Parent=g902.t1;
OX637532.1_Linnaemya_tessellans_genome_assembly,_chromosome:_1	AUGUSTUS	CDS	18293751	18294909	1	-	0	ID=g902.t1.CDS2;Parent=g902.t1;
OX637532.1_Linnaemya_tessellans_genome_assembly,_chromosome:_1	AUGUSTUS	exon	18293751	18294909	.	-	.	ID=g902.t1.exon2;Parent=g902.t1;
OX637532.1_Linnaemya_tessellans_genome_assembly,_chromosome:_1	AUGUSTUS	start_codon	18294907	18294909	.	-	0	ID=g902.t1.start1;Parent=g902.t1;
OX637532.1_Linnaemya_tessellans_genome_assembly,_chromosome:_1	AUGUSTUS	gene	18353529	18354600	.	+	.	ID=g903;
OX637532.1_Linnaemya_tessellans_genome_assembly,_chromosome:_1	AUGUSTUS	mRNA	18353529	18354600	1	+	.	ID=g903.t1;Parent=g903;
OX637532.1_Linnaemya_tessellans_genome_assembly,_chromosome:_1	AUGUSTUS	start_codon	18353529	18353531	.	+	0	ID=g903.t1.start1;Parent=g903.t1;
OX637532.1_Linnaemya_tessellans_genome_assembly,_chromosome:_1	AUGUSTUS	CDS	18353529	18353722	1	+	0	ID=g903.t1.CDS1;Parent=g903.t1;
OX637532.1_Linnaemya_tessellans_genome_assembly,_chromosome:_1	AUGUSTUS	exon	18353529	18353722	.	+	.	ID=g903.t1.exon1;Parent=g903.t1;
OX637532.1_Linnaemya_tessellans_genome_assembly,_chromosome:_1	AUGUSTUS	intron	18353723	18353774	1	+	.	ID=g903.t1.intron1;Parent=g903.t1;
OX637532.1_Linnaemya_tessellans_genome_assembly,_chromosome:_1	AUGUSTUS	CDS	18353775	18354071	1	+	1	ID=g903.t1.CDS2;Parent=g903.t1;
OX637532.1_Linnaemya_tessellans_genome_assembly,_chromosome:_1	AUGUSTUS	exon	18353775	18354071	.	+	.	ID=g903.t1.exon2;Parent=g903.t1;
OX637532.1_Linnaemya_tessellans_genome_assembly,_chromosome:_1	AUGUSTUS	intron	18354072	18354157	1	+	.	ID=g903.t1.intron2;Parent=g903.t1;
OX637532.1_Linnaemya_tessellans_genome_assembly,_chromosome:_1	AUGUSTUS	CDS	18354158	18354377	1	+	1	ID=g903.t1.CDS3;Parent=g903.t1;
OX637532.1_Linnaemya_tessellans_genome_assembly,_chromosome:_1	AUGUSTUS	exon	18354158	18354377	.	+	.	ID=g903.t1.exon3;Parent=g903.t1;
OX637532.1_Linnaemya_tessellans_genome_assembly,_chromosome:_1	AUGUSTUS	intron	18354378	18354435	1	+	.	ID=g903.t1.intron3;Parent=g903.t1;
OX637532.1_Linnaemya_tessellans_genome_assembly,_chromosome:_1	AUGUSTUS	CDS	18354436	18354600	1	+	0	ID=g903.t1.CDS4;Parent=g903.t1;
OX637532.1_Linnaemya_tessellans_genome_assembly,_chromosome:_1	AUGUSTUS	exon	18354436	18354600	.	+	.	ID=g903.t1.exon4;Parent=g903.t1;
OX637532.1_Linnaemya_tessellans_genome_assembly,_chromosome:_1	AUGUSTUS	stop_codon	18354598	18354600	.	+	0	ID=g903.t1.stop1;Parent=g903.t1;
OX637532.1_Linnaemya_tessellans_genome_assembly,_chromosome:_1	AUGUSTUS	gene	18356702	18359761	.	-	.	ID=g904;
OX637532.1_Linnaemya_tessellans_genome_assembly,_chromosome:_1	AUGUSTUS	mRNA	18356702	18359761	1	-	.	ID=g904.t1;Parent=g904;
OX637532.1_Linnaemya_tessellans_genome_assembly,_chromosome:_1	AUGUSTUS	stop_codon	18356702	18356704	.	-	0	ID=g904.t1.stop1;Parent=g904.t1;
OX637532.1_Linnaemya_tessellans_genome_assembly,_chromosome:_1	AUGUSTUS	CDS	18356702	18359761	1	-	0	ID=g904.t1.CDS1;Parent=g904.t1;
OX637532.1_Linnaemya_tessellans_genome_assembly,_chromosome:_1	AUGUSTUS	exon	18356702	18359761	.	-	.	ID=g904.t1.exon1;Parent=g904.t1;
OX637532.1_Linnaemya_tessellans_genome_assembly,_chromosome:_1	AUGUSTUS	start_codon	18359759	18359761	.	-	0	ID=g904.t1.start1;Parent=g904.t1;
OX637532.1_Linnaemya_tessellans_genome_assembly,_chromosome:_1	GeneMark.hmm3	gene	18360193	18361635	.	-	.	ID=g905;
OX637532.1_Linnaemya_tessellans_genome_assembly,_chromosome:_1	GeneMark.hmm3	mRNA	18360193	18361635	.	-	.	ID=g905.t1;Parent=g905;
OX637532.1_Linnaemya_tessellans_genome_assembly,_chromosome:_1	GeneMark.hmm3	CDS	18360193	18361635	.	-	0	ID=g905.t1.CDS1;Parent=g905.t1;
OX637532.1_Linnaemya_tessellans_genome_assembly,_chromosome:_1	GeneMark.hmm3	exon	18360193	18361635	.	-	0	ID=g905.t1.exon1;Parent=g905.t1;
OX637532.1_Linnaemya_tessellans_genome_assembly,_chromosome:_1	AUGUSTUS	gene	18360193	18363101	.	-	.	ID=g906;
OX637532.1_Linnaemya_tessellans_genome_assembly,_chromosome:_1	AUGUSTUS	mRNA	18360193	18363101	1	-	.	ID=g906.t1;Parent=g906;
OX637532.1_Linnaemya_tessellans_genome_assembly,_chromosome:_1	AUGUSTUS	stop_codon	18360193	18360195	.	-	0	ID=g906.t1.stop1;Parent=g906.t1;
OX637532.1_Linnaemya_tessellans_genome_assembly,_chromosome:_1	AUGUSTUS	CDS	18360193	18361616	1	-	2	ID=g906.t1.CDS1;Parent=g906.t1;
OX637532.1_Linnaemya_tessellans_genome_assembly,_chromosome:_1	AUGUSTUS	exon	18360193	18361616	.	-	.	ID=g906.t1.exon1;Parent=g906.t1;
OX637532.1_Linnaemya_tessellans_genome_assembly,_chromosome:_1	AUGUSTUS	intron	18361617	18361706	1	-	.	ID=g906.t1.intron1;Parent=g906.t1;
OX637532.1_Linnaemya_tessellans_genome_assembly,_chromosome:_1	AUGUSTUS	CDS	18361707	18361984	1	-	1	ID=g906.t1.CDS2;Parent=g906.t1;
OX637532.1_Linnaemya_tessellans_genome_assembly,_chromosome:_1	AUGUSTUS	exon	18361707	18361984	.	-	.	ID=g906.t1.exon2;Parent=g906.t1;
OX637532.1_Linnaemya_tessellans_genome_assembly,_chromosome:_1	AUGUSTUS	intron	18361985	18362877	1	-	.	ID=g906.t1.intron2;Parent=g906.t1;
OX637532.1_Linnaemya_tessellans_genome_assembly,_chromosome:_1	AUGUSTUS	CDS	18362878	18363101	1	-	0	ID=g906.t1.CDS3;Parent=g906.t1;
OX637532.1_Linnaemya_tessellans_genome_assembly,_chromosome:_1	AUGUSTUS	exon	18362878	18363101	.	-	.	ID=g906.t1.exon3;Parent=g906.t1;
OX637532.1_Linnaemya_tessellans_genome_assembly,_chromosome:_1	AUGUSTUS	start_codon	18363099	18363101	.	-	0	ID=g906.t1.start1;Parent=g906.t1;
OX637532.1_Linnaemya_tessellans_genome_assembly,_chromosome:_1	AUGUSTUS	gene	18364404	18366302	.	+	.	ID=g907;
OX637532.1_Linnaemya_tessellans_genome_assembly,_chromosome:_1	AUGUSTUS	mRNA	18364404	18366302	1	+	.	ID=g907.t1;Parent=g907;
OX637532.1_Linnaemya_tessellans_genome_assembly,_chromosome:_1	AUGUSTUS	start_codon	18364404	18364406	.	+	0	ID=g907.t1.start1;Parent=g907.t1;
OX637532.1_Linnaemya_tessellans_genome_assembly,_chromosome:_1	AUGUSTUS	CDS	18364404	18364467	1	+	0	ID=g907.t1.CDS1;Parent=g907.t1;
OX637532.1_Linnaemya_tessellans_genome_assembly,_chromosome:_1	AUGUSTUS	exon	18364404	18364467	.	+	.	ID=g907.t1.exon1;Parent=g907.t1;
OX637532.1_Linnaemya_tessellans_genome_assembly,_chromosome:_1	AUGUSTUS	intron	18364468	18364588	1	+	.	ID=g907.t1.intron1;Parent=g907.t1;
OX637532.1_Linnaemya_tessellans_genome_assembly,_chromosome:_1	AUGUSTUS	CDS	18364589	18365414	1	+	2	ID=g907.t1.CDS2;Parent=g907.t1;
OX637532.1_Linnaemya_tessellans_genome_assembly,_chromosome:_1	AUGUSTUS	exon	18364589	18365414	.	+	.	ID=g907.t1.exon2;Parent=g907.t1;
OX637532.1_Linnaemya_tessellans_genome_assembly,_chromosome:_1	AUGUSTUS	intron	18365415	18365476	1	+	.	ID=g907.t1.intron2;Parent=g907.t1;
OX637532.1_Linnaemya_tessellans_genome_assembly,_chromosome:_1	AUGUSTUS	CDS	18365477	18365689	1	+	1	ID=g907.t1.CDS3;Parent=g907.t1;
OX637532.1_Linnaemya_tessellans_genome_assembly,_chromosome:_1	AUGUSTUS	exon	18365477	18365689	.	+	.	ID=g907.t1.exon3;Parent=g907.t1;
OX637532.1_Linnaemya_tessellans_genome_assembly,_chromosome:_1	AUGUSTUS	intron	18365690	18365752	1	+	.	ID=g907.t1.intron3;Parent=g907.t1;
OX637532.1_Linnaemya_tessellans_genome_assembly,_chromosome:_1	AUGUSTUS	CDS	18365753	18366000	1	+	1	ID=g907.t1.CDS4;Parent=g907.t1;
OX637532.1_Linnaemya_tessellans_genome_assembly,_chromosome:_1	AUGUSTUS	exon	18365753	18366000	.	+	.	ID=g907.t1.exon4;Parent=g907.t1;
OX637532.1_Linnaemya_tessellans_genome_assembly,_chromosome:_1	AUGUSTUS	intron	18366001	18366072	1	+	.	ID=g907.t1.intron4;Parent=g907.t1;
OX637532.1_Linnaemya_tessellans_genome_assembly,_chromosome:_1	AUGUSTUS	CDS	18366073	18366302	1	+	2	ID=g907.t1.CDS5;Parent=g907.t1;
OX637532.1_Linnaemya_tessellans_genome_assembly,_chromosome:_1	AUGUSTUS	exon	18366073	18366302	.	+	.	ID=g907.t1.exon5;Parent=g907.t1;
OX637532.1_Linnaemya_tessellans_genome_assembly,_chromosome:_1	AUGUSTUS	stop_codon	18366300	18366302	.	+	0	ID=g907.t1.stop1;Parent=g907.t1;
OX637532.1_Linnaemya_tessellans_genome_assembly,_chromosome:_1	AUGUSTUS	mRNA	18364404	18366302	1	+	.	ID=g907.t2;Parent=g907;
OX637532.1_Linnaemya_tessellans_genome_assembly,_chromosome:_1	AUGUSTUS	start_codon	18364404	18364406	.	+	0	ID=g907.t2.start1;Parent=g907.t2;
OX637532.1_Linnaemya_tessellans_genome_assembly,_chromosome:_1	AUGUSTUS	CDS	18364404	18364467	1	+	0	ID=g907.t2.CDS1;Parent=g907.t2;
OX637532.1_Linnaemya_tessellans_genome_assembly,_chromosome:_1	AUGUSTUS	exon	18364404	18364467	.	+	.	ID=g907.t2.exon1;Parent=g907.t2;
OX637532.1_Linnaemya_tessellans_genome_assembly,_chromosome:_1	AUGUSTUS	intron	18364468	18364591	1	+	.	ID=g907.t2.intron1;Parent=g907.t2;
OX637532.1_Linnaemya_tessellans_genome_assembly,_chromosome:_1	AUGUSTUS	CDS	18364592	18365414	1	+	2	ID=g907.t2.CDS2;Parent=g907.t2;
OX637532.1_Linnaemya_tessellans_genome_assembly,_chromosome:_1	AUGUSTUS	exon	18364592	18365414	.	+	.	ID=g907.t2.exon2;Parent=g907.t2;
OX637532.1_Linnaemya_tessellans_genome_assembly,_chromosome:_1	AUGUSTUS	intron	18365415	18365476	1	+	.	ID=g907.t2.intron2;Parent=g907.t2;
OX637532.1_Linnaemya_tessellans_genome_assembly,_chromosome:_1	AUGUSTUS	CDS	18365477	18365689	1	+	1	ID=g907.t2.CDS3;Parent=g907.t2;
OX637532.1_Linnaemya_tessellans_genome_assembly,_chromosome:_1	AUGUSTUS	exon	18365477	18365689	.	+	.	ID=g907.t2.exon3;Parent=g907.t2;
OX637532.1_Linnaemya_tessellans_genome_assembly,_chromosome:_1	AUGUSTUS	intron	18365690	18365752	1	+	.	ID=g907.t2.intron3;Parent=g907.t2;
OX637532.1_Linnaemya_tessellans_genome_assembly,_chromosome:_1	AUGUSTUS	CDS	18365753	18366000	1	+	1	ID=g907.t2.CDS4;Parent=g907.t2;
OX637532.1_Linnaemya_tessellans_genome_assembly,_chromosome:_1	AUGUSTUS	exon	18365753	18366000	.	+	.	ID=g907.t2.exon4;Parent=g907.t2;
OX637532.1_Linnaemya_tessellans_genome_assembly,_chromosome:_1	AUGUSTUS	intron	18366001	18366072	1	+	.	ID=g907.t2.intron4;Parent=g907.t2;
OX637532.1_Linnaemya_tessellans_genome_assembly,_chromosome:_1	AUGUSTUS	CDS	18366073	18366302	1	+	2	ID=g907.t2.CDS5;Parent=g907.t2;
OX637532.1_Linnaemya_tessellans_genome_assembly,_chromosome:_1	AUGUSTUS	exon	18366073	18366302	.	+	.	ID=g907.t2.exon5;Parent=g907.t2;
OX637532.1_Linnaemya_tessellans_genome_assembly,_chromosome:_1	AUGUSTUS	stop_codon	18366300	18366302	.	+	0	ID=g907.t2.stop1;Parent=g907.t2;
OX637532.1_Linnaemya_tessellans_genome_assembly,_chromosome:_1	AUGUSTUS	gene	18366439	18366973	.	+	.	ID=g908;
OX637532.1_Linnaemya_tessellans_genome_assembly,_chromosome:_1	AUGUSTUS	mRNA	18366439	18366973	0.85	+	.	ID=g908.t1;Parent=g908;
OX637532.1_Linnaemya_tessellans_genome_assembly,_chromosome:_1	AUGUSTUS	start_codon	18366439	18366441	.	+	0	ID=g908.t1.start1;Parent=g908.t1;
OX637532.1_Linnaemya_tessellans_genome_assembly,_chromosome:_1	AUGUSTUS	CDS	18366439	18366650	0.85	+	0	ID=g908.t1.CDS1;Parent=g908.t1;
OX637532.1_Linnaemya_tessellans_genome_assembly,_chromosome:_1	AUGUSTUS	exon	18366439	18366650	.	+	.	ID=g908.t1.exon1;Parent=g908.t1;
OX637532.1_Linnaemya_tessellans_genome_assembly,_chromosome:_1	AUGUSTUS	intron	18366651	18366798	1	+	.	ID=g908.t1.intron1;Parent=g908.t1;
OX637532.1_Linnaemya_tessellans_genome_assembly,_chromosome:_1	AUGUSTUS	CDS	18366799	18366973	1	+	1	ID=g908.t1.CDS2;Parent=g908.t1;
OX637532.1_Linnaemya_tessellans_genome_assembly,_chromosome:_1	AUGUSTUS	exon	18366799	18366973	.	+	.	ID=g908.t1.exon2;Parent=g908.t1;
OX637532.1_Linnaemya_tessellans_genome_assembly,_chromosome:_1	AUGUSTUS	stop_codon	18366971	18366973	.	+	0	ID=g908.t1.stop1;Parent=g908.t1;
OX637532.1_Linnaemya_tessellans_genome_assembly,_chromosome:_1	AUGUSTUS	gene	18368567	18368885	.	-	.	ID=g909;
OX637532.1_Linnaemya_tessellans_genome_assembly,_chromosome:_1	AUGUSTUS	mRNA	18368567	18368885	1	-	.	ID=g909.t1;Parent=g909;
OX637532.1_Linnaemya_tessellans_genome_assembly,_chromosome:_1	AUGUSTUS	stop_codon	18368567	18368569	.	-	0	ID=g909.t1.stop1;Parent=g909.t1;
OX637532.1_Linnaemya_tessellans_genome_assembly,_chromosome:_1	AUGUSTUS	CDS	18368567	18368689	1	-	0	ID=g909.t1.CDS1;Parent=g909.t1;
OX637532.1_Linnaemya_tessellans_genome_assembly,_chromosome:_1	AUGUSTUS	exon	18368567	18368689	.	-	.	ID=g909.t1.exon1;Parent=g909.t1;
OX637532.1_Linnaemya_tessellans_genome_assembly,_chromosome:_1	AUGUSTUS	intron	18368690	18368750	1	-	.	ID=g909.t1.intron1;Parent=g909.t1;
OX637532.1_Linnaemya_tessellans_genome_assembly,_chromosome:_1	AUGUSTUS	CDS	18368751	18368885	1	-	0	ID=g909.t1.CDS2;Parent=g909.t1;
OX637532.1_Linnaemya_tessellans_genome_assembly,_chromosome:_1	AUGUSTUS	exon	18368751	18368885	.	-	.	ID=g909.t1.exon2;Parent=g909.t1;
OX637532.1_Linnaemya_tessellans_genome_assembly,_chromosome:_1	AUGUSTUS	start_codon	18368883	18368885	.	-	0	ID=g909.t1.start1;Parent=g909.t1;
OX637532.1_Linnaemya_tessellans_genome_assembly,_chromosome:_1	AUGUSTUS	gene	18369353	18369683	.	-	.	ID=g910;
OX637532.1_Linnaemya_tessellans_genome_assembly,_chromosome:_1	AUGUSTUS	mRNA	18369353	18369683	1	-	.	ID=g910.t1;Parent=g910;
OX637532.1_Linnaemya_tessellans_genome_assembly,_chromosome:_1	AUGUSTUS	stop_codon	18369353	18369355	.	-	0	ID=g910.t1.stop1;Parent=g910.t1;
OX637532.1_Linnaemya_tessellans_genome_assembly,_chromosome:_1	AUGUSTUS	CDS	18369353	18369487	1	-	0	ID=g910.t1.CDS1;Parent=g910.t1;
OX637532.1_Linnaemya_tessellans_genome_assembly,_chromosome:_1	AUGUSTUS	exon	18369353	18369487	.	-	.	ID=g910.t1.exon1;Parent=g910.t1;
OX637532.1_Linnaemya_tessellans_genome_assembly,_chromosome:_1	AUGUSTUS	intron	18369488	18369548	1	-	.	ID=g910.t1.intron1;Parent=g910.t1;
OX637532.1_Linnaemya_tessellans_genome_assembly,_chromosome:_1	AUGUSTUS	CDS	18369549	18369683	1	-	0	ID=g910.t1.CDS2;Parent=g910.t1;
OX637532.1_Linnaemya_tessellans_genome_assembly,_chromosome:_1	AUGUSTUS	exon	18369549	18369683	.	-	.	ID=g910.t1.exon2;Parent=g910.t1;
OX637532.1_Linnaemya_tessellans_genome_assembly,_chromosome:_1	AUGUSTUS	start_codon	18369681	18369683	.	-	0	ID=g910.t1.start1;Parent=g910.t1;
OX637532.1_Linnaemya_tessellans_genome_assembly,_chromosome:_1	AUGUSTUS	gene	18372389	18372722	.	-	.	ID=g911;
OX637532.1_Linnaemya_tessellans_genome_assembly,_chromosome:_1	AUGUSTUS	mRNA	18372389	18372722	1	-	.	ID=g911.t1;Parent=g911;
OX637532.1_Linnaemya_tessellans_genome_assembly,_chromosome:_1	AUGUSTUS	stop_codon	18372389	18372391	.	-	0	ID=g911.t1.stop1;Parent=g911.t1;
OX637532.1_Linnaemya_tessellans_genome_assembly,_chromosome:_1	AUGUSTUS	CDS	18372389	18372523	1	-	0	ID=g911.t1.CDS1;Parent=g911.t1;
OX637532.1_Linnaemya_tessellans_genome_assembly,_chromosome:_1	AUGUSTUS	exon	18372389	18372523	.	-	.	ID=g911.t1.exon1;Parent=g911.t1;
OX637532.1_Linnaemya_tessellans_genome_assembly,_chromosome:_1	AUGUSTUS	intron	18372524	18372587	1	-	.	ID=g911.t1.intron1;Parent=g911.t1;
OX637532.1_Linnaemya_tessellans_genome_assembly,_chromosome:_1	AUGUSTUS	CDS	18372588	18372722	1	-	0	ID=g911.t1.CDS2;Parent=g911.t1;
OX637532.1_Linnaemya_tessellans_genome_assembly,_chromosome:_1	AUGUSTUS	exon	18372588	18372722	.	-	.	ID=g911.t1.exon2;Parent=g911.t1;
OX637532.1_Linnaemya_tessellans_genome_assembly,_chromosome:_1	AUGUSTUS	start_codon	18372720	18372722	.	-	0	ID=g911.t1.start1;Parent=g911.t1;
OX637532.1_Linnaemya_tessellans_genome_assembly,_chromosome:_1	AUGUSTUS	gene	18378722	18379408	.	-	.	ID=g912;
OX637532.1_Linnaemya_tessellans_genome_assembly,_chromosome:_1	AUGUSTUS	mRNA	18378722	18379408	1	-	.	ID=g912.t1;Parent=g912;
OX637532.1_Linnaemya_tessellans_genome_assembly,_chromosome:_1	AUGUSTUS	stop_codon	18378722	18378724	.	-	0	ID=g912.t1.stop1;Parent=g912.t1;
OX637532.1_Linnaemya_tessellans_genome_assembly,_chromosome:_1	AUGUSTUS	CDS	18378722	18379028	1	-	1	ID=g912.t1.CDS1;Parent=g912.t1;
OX637532.1_Linnaemya_tessellans_genome_assembly,_chromosome:_1	AUGUSTUS	exon	18378722	18379028	.	-	.	ID=g912.t1.exon1;Parent=g912.t1;
OX637532.1_Linnaemya_tessellans_genome_assembly,_chromosome:_1	AUGUSTUS	intron	18379029	18379084	1	-	.	ID=g912.t1.intron1;Parent=g912.t1;
OX637532.1_Linnaemya_tessellans_genome_assembly,_chromosome:_1	AUGUSTUS	CDS	18379085	18379324	1	-	1	ID=g912.t1.CDS2;Parent=g912.t1;
OX637532.1_Linnaemya_tessellans_genome_assembly,_chromosome:_1	AUGUSTUS	exon	18379085	18379324	.	-	.	ID=g912.t1.exon2;Parent=g912.t1;
OX637532.1_Linnaemya_tessellans_genome_assembly,_chromosome:_1	AUGUSTUS	intron	18379325	18379382	1	-	.	ID=g912.t1.intron2;Parent=g912.t1;
OX637532.1_Linnaemya_tessellans_genome_assembly,_chromosome:_1	AUGUSTUS	CDS	18379383	18379408	1	-	0	ID=g912.t1.CDS3;Parent=g912.t1;
OX637532.1_Linnaemya_tessellans_genome_assembly,_chromosome:_1	AUGUSTUS	exon	18379383	18379408	.	-	.	ID=g912.t1.exon3;Parent=g912.t1;
OX637532.1_Linnaemya_tessellans_genome_assembly,_chromosome:_1	AUGUSTUS	start_codon	18379406	18379408	.	-	0	ID=g912.t1.start1;Parent=g912.t1;
OX637532.1_Linnaemya_tessellans_genome_assembly,_chromosome:_1	AUGUSTUS	gene	18387049	18387528	.	-	.	ID=g913;
OX637532.1_Linnaemya_tessellans_genome_assembly,_chromosome:_1	AUGUSTUS	mRNA	18387049	18387528	1	-	.	ID=g913.t1;Parent=g913;
OX637532.1_Linnaemya_tessellans_genome_assembly,_chromosome:_1	AUGUSTUS	stop_codon	18387049	18387051	.	-	0	ID=g913.t1.stop1;Parent=g913.t1;
OX637532.1_Linnaemya_tessellans_genome_assembly,_chromosome:_1	AUGUSTUS	CDS	18387049	18387329	1	-	2	ID=g913.t1.CDS1;Parent=g913.t1;
OX637532.1_Linnaemya_tessellans_genome_assembly,_chromosome:_1	AUGUSTUS	exon	18387049	18387329	.	-	.	ID=g913.t1.exon1;Parent=g913.t1;
OX637532.1_Linnaemya_tessellans_genome_assembly,_chromosome:_1	AUGUSTUS	intron	18387330	18387392	1	-	.	ID=g913.t1.intron1;Parent=g913.t1;
OX637532.1_Linnaemya_tessellans_genome_assembly,_chromosome:_1	AUGUSTUS	CDS	18387393	18387528	1	-	0	ID=g913.t1.CDS2;Parent=g913.t1;
OX637532.1_Linnaemya_tessellans_genome_assembly,_chromosome:_1	AUGUSTUS	exon	18387393	18387528	.	-	.	ID=g913.t1.exon2;Parent=g913.t1;
OX637532.1_Linnaemya_tessellans_genome_assembly,_chromosome:_1	AUGUSTUS	start_codon	18387526	18387528	.	-	0	ID=g913.t1.start1;Parent=g913.t1;
OX637532.1_Linnaemya_tessellans_genome_assembly,_chromosome:_1	AUGUSTUS	gene	18395182	18406031	.	+	.	ID=g914;
OX637532.1_Linnaemya_tessellans_genome_assembly,_chromosome:_1	AUGUSTUS	mRNA	18395182	18406031	1	+	.	ID=g914.t1;Parent=g914;
OX637532.1_Linnaemya_tessellans_genome_assembly,_chromosome:_1	AUGUSTUS	start_codon	18395182	18395184	.	+	0	ID=g914.t1.start1;Parent=g914.t1;
OX637532.1_Linnaemya_tessellans_genome_assembly,_chromosome:_1	AUGUSTUS	CDS	18395182	18395943	1	+	0	ID=g914.t1.CDS1;Parent=g914.t1;
OX637532.1_Linnaemya_tessellans_genome_assembly,_chromosome:_1	AUGUSTUS	exon	18395182	18395943	.	+	.	ID=g914.t1.exon1;Parent=g914.t1;
OX637532.1_Linnaemya_tessellans_genome_assembly,_chromosome:_1	AUGUSTUS	intron	18395944	18404755	1	+	.	ID=g914.t1.intron1;Parent=g914.t1;
OX637532.1_Linnaemya_tessellans_genome_assembly,_chromosome:_1	AUGUSTUS	CDS	18404756	18404915	1	+	0	ID=g914.t1.CDS2;Parent=g914.t1;
OX637532.1_Linnaemya_tessellans_genome_assembly,_chromosome:_1	AUGUSTUS	exon	18404756	18404915	.	+	.	ID=g914.t1.exon2;Parent=g914.t1;
OX637532.1_Linnaemya_tessellans_genome_assembly,_chromosome:_1	AUGUSTUS	intron	18404916	18404986	1	+	.	ID=g914.t1.intron2;Parent=g914.t1;
OX637532.1_Linnaemya_tessellans_genome_assembly,_chromosome:_1	AUGUSTUS	CDS	18404987	18405264	1	+	2	ID=g914.t1.CDS3;Parent=g914.t1;
OX637532.1_Linnaemya_tessellans_genome_assembly,_chromosome:_1	AUGUSTUS	exon	18404987	18405264	.	+	.	ID=g914.t1.exon3;Parent=g914.t1;
OX637532.1_Linnaemya_tessellans_genome_assembly,_chromosome:_1	AUGUSTUS	intron	18405265	18405728	1	+	.	ID=g914.t1.intron3;Parent=g914.t1;
OX637532.1_Linnaemya_tessellans_genome_assembly,_chromosome:_1	AUGUSTUS	CDS	18405729	18406031	1	+	0	ID=g914.t1.CDS4;Parent=g914.t1;
OX637532.1_Linnaemya_tessellans_genome_assembly,_chromosome:_1	AUGUSTUS	exon	18405729	18406031	.	+	.	ID=g914.t1.exon4;Parent=g914.t1;
OX637532.1_Linnaemya_tessellans_genome_assembly,_chromosome:_1	AUGUSTUS	stop_codon	18406029	18406031	.	+	0	ID=g914.t1.stop1;Parent=g914.t1;
OX637532.1_Linnaemya_tessellans_genome_assembly,_chromosome:_1	AUGUSTUS	gene	18409959	18428331	.	-	.	ID=g915;
OX637532.1_Linnaemya_tessellans_genome_assembly,_chromosome:_1	AUGUSTUS	mRNA	18409959	18428331	0.29	-	.	ID=g915.t1;Parent=g915;
OX637532.1_Linnaemya_tessellans_genome_assembly,_chromosome:_1	AUGUSTUS	stop_codon	18409959	18409961	.	-	0	ID=g915.t1.stop1;Parent=g915.t1;
OX637532.1_Linnaemya_tessellans_genome_assembly,_chromosome:_1	AUGUSTUS	CDS	18409959	18410218	1	-	2	ID=g915.t1.CDS1;Parent=g915.t1;
OX637532.1_Linnaemya_tessellans_genome_assembly,_chromosome:_1	AUGUSTUS	exon	18409959	18410218	.	-	.	ID=g915.t1.exon1;Parent=g915.t1;
OX637532.1_Linnaemya_tessellans_genome_assembly,_chromosome:_1	AUGUSTUS	intron	18410219	18421589	1	-	.	ID=g915.t1.intron1;Parent=g915.t1;
OX637532.1_Linnaemya_tessellans_genome_assembly,_chromosome:_1	AUGUSTUS	CDS	18421590	18423203	1	-	2	ID=g915.t1.CDS2;Parent=g915.t1;
OX637532.1_Linnaemya_tessellans_genome_assembly,_chromosome:_1	AUGUSTUS	exon	18421590	18423203	.	-	.	ID=g915.t1.exon2;Parent=g915.t1;
OX637532.1_Linnaemya_tessellans_genome_assembly,_chromosome:_1	AUGUSTUS	intron	18423204	18423269	1	-	.	ID=g915.t1.intron2;Parent=g915.t1;
OX637532.1_Linnaemya_tessellans_genome_assembly,_chromosome:_1	AUGUSTUS	CDS	18423270	18423725	0.49	-	2	ID=g915.t1.CDS3;Parent=g915.t1;
OX637532.1_Linnaemya_tessellans_genome_assembly,_chromosome:_1	AUGUSTUS	exon	18423270	18423725	.	-	.	ID=g915.t1.exon3;Parent=g915.t1;
OX637532.1_Linnaemya_tessellans_genome_assembly,_chromosome:_1	AUGUSTUS	intron	18423726	18428312	0.43	-	.	ID=g915.t1.intron3;Parent=g915.t1;
OX637532.1_Linnaemya_tessellans_genome_assembly,_chromosome:_1	AUGUSTUS	CDS	18428313	18428331	0.29	-	0	ID=g915.t1.CDS4;Parent=g915.t1;
OX637532.1_Linnaemya_tessellans_genome_assembly,_chromosome:_1	AUGUSTUS	exon	18428313	18428331	.	-	.	ID=g915.t1.exon4;Parent=g915.t1;
OX637532.1_Linnaemya_tessellans_genome_assembly,_chromosome:_1	AUGUSTUS	start_codon	18428329	18428331	.	-	0	ID=g915.t1.start1;Parent=g915.t1;
OX637532.1_Linnaemya_tessellans_genome_assembly,_chromosome:_1	AUGUSTUS	gene	18486443	18486982	.	+	.	ID=g916;
OX637532.1_Linnaemya_tessellans_genome_assembly,_chromosome:_1	AUGUSTUS	mRNA	18486443	18486982	0.98	+	.	ID=g916.t1;Parent=g916;
OX637532.1_Linnaemya_tessellans_genome_assembly,_chromosome:_1	AUGUSTUS	start_codon	18486443	18486445	.	+	0	ID=g916.t1.start1;Parent=g916.t1;
OX637532.1_Linnaemya_tessellans_genome_assembly,_chromosome:_1	AUGUSTUS	CDS	18486443	18486856	1	+	0	ID=g916.t1.CDS1;Parent=g916.t1;
OX637532.1_Linnaemya_tessellans_genome_assembly,_chromosome:_1	AUGUSTUS	exon	18486443	18486856	.	+	.	ID=g916.t1.exon1;Parent=g916.t1;
OX637532.1_Linnaemya_tessellans_genome_assembly,_chromosome:_1	AUGUSTUS	intron	18486857	18486913	0.98	+	.	ID=g916.t1.intron1;Parent=g916.t1;
OX637532.1_Linnaemya_tessellans_genome_assembly,_chromosome:_1	AUGUSTUS	CDS	18486914	18486982	0.98	+	0	ID=g916.t1.CDS2;Parent=g916.t1;
OX637532.1_Linnaemya_tessellans_genome_assembly,_chromosome:_1	AUGUSTUS	exon	18486914	18486982	.	+	.	ID=g916.t1.exon2;Parent=g916.t1;
OX637532.1_Linnaemya_tessellans_genome_assembly,_chromosome:_1	AUGUSTUS	stop_codon	18486980	18486982	.	+	0	ID=g916.t1.stop1;Parent=g916.t1;
OX637532.1_Linnaemya_tessellans_genome_assembly,_chromosome:_1	AUGUSTUS	gene	18487373	18487987	.	-	.	ID=g917;
OX637532.1_Linnaemya_tessellans_genome_assembly,_chromosome:_1	AUGUSTUS	mRNA	18487373	18487987	1	-	.	ID=g917.t1;Parent=g917;
OX637532.1_Linnaemya_tessellans_genome_assembly,_chromosome:_1	AUGUSTUS	stop_codon	18487373	18487375	.	-	0	ID=g917.t1.stop1;Parent=g917.t1;
OX637532.1_Linnaemya_tessellans_genome_assembly,_chromosome:_1	AUGUSTUS	CDS	18487373	18487987	1	-	0	ID=g917.t1.CDS1;Parent=g917.t1;
OX637532.1_Linnaemya_tessellans_genome_assembly,_chromosome:_1	AUGUSTUS	exon	18487373	18487987	.	-	.	ID=g917.t1.exon1;Parent=g917.t1;
OX637532.1_Linnaemya_tessellans_genome_assembly,_chromosome:_1	AUGUSTUS	start_codon	18487985	18487987	.	-	0	ID=g917.t1.start1;Parent=g917.t1;
OX637532.1_Linnaemya_tessellans_genome_assembly,_chromosome:_1	AUGUSTUS	gene	18497246	18507968	.	-	.	ID=g918;
OX637532.1_Linnaemya_tessellans_genome_assembly,_chromosome:_1	AUGUSTUS	mRNA	18497246	18507968	0.49	-	.	ID=g918.t1;Parent=g918;
OX637532.1_Linnaemya_tessellans_genome_assembly,_chromosome:_1	AUGUSTUS	stop_codon	18497246	18497248	.	-	0	ID=g918.t1.stop1;Parent=g918.t1;
OX637532.1_Linnaemya_tessellans_genome_assembly,_chromosome:_1	AUGUSTUS	CDS	18497246	18497404	1	-	0	ID=g918.t1.CDS1;Parent=g918.t1;
OX637532.1_Linnaemya_tessellans_genome_assembly,_chromosome:_1	AUGUSTUS	exon	18497246	18497404	.	-	.	ID=g918.t1.exon1;Parent=g918.t1;
OX637532.1_Linnaemya_tessellans_genome_assembly,_chromosome:_1	AUGUSTUS	intron	18497405	18497519	1	-	.	ID=g918.t1.intron1;Parent=g918.t1;
OX637532.1_Linnaemya_tessellans_genome_assembly,_chromosome:_1	AUGUSTUS	CDS	18497520	18497949	0.49	-	1	ID=g918.t1.CDS2;Parent=g918.t1;
OX637532.1_Linnaemya_tessellans_genome_assembly,_chromosome:_1	AUGUSTUS	exon	18497520	18497949	.	-	.	ID=g918.t1.exon2;Parent=g918.t1;
OX637532.1_Linnaemya_tessellans_genome_assembly,_chromosome:_1	AUGUSTUS	intron	18497950	18500350	0.49	-	.	ID=g918.t1.intron2;Parent=g918.t1;
OX637532.1_Linnaemya_tessellans_genome_assembly,_chromosome:_1	AUGUSTUS	CDS	18500351	18500607	0.49	-	0	ID=g918.t1.CDS3;Parent=g918.t1;
OX637532.1_Linnaemya_tessellans_genome_assembly,_chromosome:_1	AUGUSTUS	exon	18500351	18500607	.	-	.	ID=g918.t1.exon3;Parent=g918.t1;
OX637532.1_Linnaemya_tessellans_genome_assembly,_chromosome:_1	AUGUSTUS	intron	18500608	18500672	1	-	.	ID=g918.t1.intron3;Parent=g918.t1;
OX637532.1_Linnaemya_tessellans_genome_assembly,_chromosome:_1	AUGUSTUS	CDS	18500673	18500827	1	-	2	ID=g918.t1.CDS4;Parent=g918.t1;
OX637532.1_Linnaemya_tessellans_genome_assembly,_chromosome:_1	AUGUSTUS	exon	18500673	18500827	.	-	.	ID=g918.t1.exon4;Parent=g918.t1;
OX637532.1_Linnaemya_tessellans_genome_assembly,_chromosome:_1	AUGUSTUS	intron	18500828	18507835	1	-	.	ID=g918.t1.intron4;Parent=g918.t1;
OX637532.1_Linnaemya_tessellans_genome_assembly,_chromosome:_1	AUGUSTUS	CDS	18507836	18507968	1	-	0	ID=g918.t1.CDS5;Parent=g918.t1;
OX637532.1_Linnaemya_tessellans_genome_assembly,_chromosome:_1	AUGUSTUS	exon	18507836	18507968	.	-	.	ID=g918.t1.exon5;Parent=g918.t1;
OX637532.1_Linnaemya_tessellans_genome_assembly,_chromosome:_1	AUGUSTUS	start_codon	18507966	18507968	.	-	0	ID=g918.t1.start1;Parent=g918.t1;
OX637532.1_Linnaemya_tessellans_genome_assembly,_chromosome:_1	AUGUSTUS	gene	18527160	18555015	.	-	.	ID=g919;
OX637532.1_Linnaemya_tessellans_genome_assembly,_chromosome:_1	AUGUSTUS	mRNA	18527160	18555015	0.75	-	.	ID=g919.t1;Parent=g919;
OX637532.1_Linnaemya_tessellans_genome_assembly,_chromosome:_1	AUGUSTUS	stop_codon	18527160	18527162	.	-	0	ID=g919.t1.stop1;Parent=g919.t1;
OX637532.1_Linnaemya_tessellans_genome_assembly,_chromosome:_1	AUGUSTUS	CDS	18527160	18529009	0.83	-	2	ID=g919.t1.CDS1;Parent=g919.t1;
OX637532.1_Linnaemya_tessellans_genome_assembly,_chromosome:_1	AUGUSTUS	exon	18527160	18529009	.	-	.	ID=g919.t1.exon1;Parent=g919.t1;
OX637532.1_Linnaemya_tessellans_genome_assembly,_chromosome:_1	AUGUSTUS	intron	18529010	18536599	0.83	-	.	ID=g919.t1.intron1;Parent=g919.t1;
OX637532.1_Linnaemya_tessellans_genome_assembly,_chromosome:_1	AUGUSTUS	CDS	18536600	18536833	0.79	-	2	ID=g919.t1.CDS2;Parent=g919.t1;
OX637532.1_Linnaemya_tessellans_genome_assembly,_chromosome:_1	AUGUSTUS	exon	18536600	18536833	.	-	.	ID=g919.t1.exon2;Parent=g919.t1;
OX637532.1_Linnaemya_tessellans_genome_assembly,_chromosome:_1	AUGUSTUS	intron	18536834	18554897	0.76	-	.	ID=g919.t1.intron2;Parent=g919.t1;
OX637532.1_Linnaemya_tessellans_genome_assembly,_chromosome:_1	AUGUSTUS	CDS	18554898	18555015	0.8	-	0	ID=g919.t1.CDS3;Parent=g919.t1;
OX637532.1_Linnaemya_tessellans_genome_assembly,_chromosome:_1	AUGUSTUS	exon	18554898	18555015	.	-	.	ID=g919.t1.exon3;Parent=g919.t1;
OX637532.1_Linnaemya_tessellans_genome_assembly,_chromosome:_1	AUGUSTUS	start_codon	18555013	18555015	.	-	0	ID=g919.t1.start1;Parent=g919.t1;
OX637532.1_Linnaemya_tessellans_genome_assembly,_chromosome:_1	AUGUSTUS	gene	18631284	18632866	.	+	.	ID=g920;
OX637532.1_Linnaemya_tessellans_genome_assembly,_chromosome:_1	AUGUSTUS	mRNA	18631284	18632866	1	+	.	ID=g920.t1;Parent=g920;
OX637532.1_Linnaemya_tessellans_genome_assembly,_chromosome:_1	AUGUSTUS	start_codon	18631284	18631286	.	+	0	ID=g920.t1.start1;Parent=g920.t1;
OX637532.1_Linnaemya_tessellans_genome_assembly,_chromosome:_1	AUGUSTUS	CDS	18631284	18631526	1	+	0	ID=g920.t1.CDS1;Parent=g920.t1;
OX637532.1_Linnaemya_tessellans_genome_assembly,_chromosome:_1	AUGUSTUS	exon	18631284	18631526	.	+	.	ID=g920.t1.exon1;Parent=g920.t1;
OX637532.1_Linnaemya_tessellans_genome_assembly,_chromosome:_1	AUGUSTUS	intron	18631527	18631594	1	+	.	ID=g920.t1.intron1;Parent=g920.t1;
OX637532.1_Linnaemya_tessellans_genome_assembly,_chromosome:_1	AUGUSTUS	CDS	18631595	18631748	1	+	0	ID=g920.t1.CDS2;Parent=g920.t1;
OX637532.1_Linnaemya_tessellans_genome_assembly,_chromosome:_1	AUGUSTUS	exon	18631595	18631748	.	+	.	ID=g920.t1.exon2;Parent=g920.t1;
OX637532.1_Linnaemya_tessellans_genome_assembly,_chromosome:_1	AUGUSTUS	intron	18631749	18632765	1	+	.	ID=g920.t1.intron2;Parent=g920.t1;
OX637532.1_Linnaemya_tessellans_genome_assembly,_chromosome:_1	AUGUSTUS	CDS	18632766	18632866	1	+	2	ID=g920.t1.CDS3;Parent=g920.t1;
OX637532.1_Linnaemya_tessellans_genome_assembly,_chromosome:_1	AUGUSTUS	exon	18632766	18632866	.	+	.	ID=g920.t1.exon3;Parent=g920.t1;
OX637532.1_Linnaemya_tessellans_genome_assembly,_chromosome:_1	AUGUSTUS	stop_codon	18632864	18632866	.	+	0	ID=g920.t1.stop1;Parent=g920.t1;
OX637532.1_Linnaemya_tessellans_genome_assembly,_chromosome:_1	AUGUSTUS	gene	18634430	18635647	.	-	.	ID=g921;
OX637532.1_Linnaemya_tessellans_genome_assembly,_chromosome:_1	AUGUSTUS	mRNA	18634430	18635647	1	-	.	ID=g921.t1;Parent=g921;
OX637532.1_Linnaemya_tessellans_genome_assembly,_chromosome:_1	AUGUSTUS	stop_codon	18634430	18634432	.	-	0	ID=g921.t1.stop1;Parent=g921.t1;
OX637532.1_Linnaemya_tessellans_genome_assembly,_chromosome:_1	AUGUSTUS	CDS	18634430	18634596	1	-	2	ID=g921.t1.CDS1;Parent=g921.t1;
OX637532.1_Linnaemya_tessellans_genome_assembly,_chromosome:_1	AUGUSTUS	exon	18634430	18634596	.	-	.	ID=g921.t1.exon1;Parent=g921.t1;
OX637532.1_Linnaemya_tessellans_genome_assembly,_chromosome:_1	AUGUSTUS	intron	18634597	18635165	1	-	.	ID=g921.t1.intron1;Parent=g921.t1;
OX637532.1_Linnaemya_tessellans_genome_assembly,_chromosome:_1	AUGUSTUS	CDS	18635166	18635307	1	-	0	ID=g921.t1.CDS2;Parent=g921.t1;
OX637532.1_Linnaemya_tessellans_genome_assembly,_chromosome:_1	AUGUSTUS	exon	18635166	18635307	.	-	.	ID=g921.t1.exon2;Parent=g921.t1;
OX637532.1_Linnaemya_tessellans_genome_assembly,_chromosome:_1	AUGUSTUS	intron	18635308	18635378	1	-	.	ID=g921.t1.intron2;Parent=g921.t1;
OX637532.1_Linnaemya_tessellans_genome_assembly,_chromosome:_1	AUGUSTUS	CDS	18635379	18635503	1	-	2	ID=g921.t1.CDS3;Parent=g921.t1;
OX637532.1_Linnaemya_tessellans_genome_assembly,_chromosome:_1	AUGUSTUS	exon	18635379	18635503	.	-	.	ID=g921.t1.exon3;Parent=g921.t1;
OX637532.1_Linnaemya_tessellans_genome_assembly,_chromosome:_1	AUGUSTUS	intron	18635504	18635562	1	-	.	ID=g921.t1.intron3;Parent=g921.t1;
OX637532.1_Linnaemya_tessellans_genome_assembly,_chromosome:_1	AUGUSTUS	CDS	18635563	18635647	1	-	0	ID=g921.t1.CDS4;Parent=g921.t1;
OX637532.1_Linnaemya_tessellans_genome_assembly,_chromosome:_1	AUGUSTUS	exon	18635563	18635647	.	-	.	ID=g921.t1.exon4;Parent=g921.t1;
OX637532.1_Linnaemya_tessellans_genome_assembly,_chromosome:_1	AUGUSTUS	start_codon	18635645	18635647	.	-	0	ID=g921.t1.start1;Parent=g921.t1;
OX637532.1_Linnaemya_tessellans_genome_assembly,_chromosome:_1	AUGUSTUS	gene	18639278	18658018	.	+	.	ID=g922;
OX637532.1_Linnaemya_tessellans_genome_assembly,_chromosome:_1	AUGUSTUS	mRNA	18639278	18658018	1	+	.	ID=g922.t1;Parent=g922;
OX637532.1_Linnaemya_tessellans_genome_assembly,_chromosome:_1	AUGUSTUS	start_codon	18639278	18639280	.	+	0	ID=g922.t1.start1;Parent=g922.t1;
OX637532.1_Linnaemya_tessellans_genome_assembly,_chromosome:_1	AUGUSTUS	CDS	18639278	18639375	1	+	0	ID=g922.t1.CDS1;Parent=g922.t1;
OX637532.1_Linnaemya_tessellans_genome_assembly,_chromosome:_1	AUGUSTUS	exon	18639278	18639375	.	+	.	ID=g922.t1.exon1;Parent=g922.t1;
OX637532.1_Linnaemya_tessellans_genome_assembly,_chromosome:_1	AUGUSTUS	intron	18639376	18657603	1	+	.	ID=g922.t1.intron1;Parent=g922.t1;
OX637532.1_Linnaemya_tessellans_genome_assembly,_chromosome:_1	AUGUSTUS	CDS	18657604	18657758	1	+	1	ID=g922.t1.CDS2;Parent=g922.t1;
OX637532.1_Linnaemya_tessellans_genome_assembly,_chromosome:_1	AUGUSTUS	exon	18657604	18657758	.	+	.	ID=g922.t1.exon2;Parent=g922.t1;
OX637532.1_Linnaemya_tessellans_genome_assembly,_chromosome:_1	AUGUSTUS	intron	18657759	18657836	1	+	.	ID=g922.t1.intron2;Parent=g922.t1;
OX637532.1_Linnaemya_tessellans_genome_assembly,_chromosome:_1	AUGUSTUS	CDS	18657837	18658018	1	+	2	ID=g922.t1.CDS3;Parent=g922.t1;
OX637532.1_Linnaemya_tessellans_genome_assembly,_chromosome:_1	AUGUSTUS	exon	18657837	18658018	.	+	.	ID=g922.t1.exon3;Parent=g922.t1;
OX637532.1_Linnaemya_tessellans_genome_assembly,_chromosome:_1	AUGUSTUS	stop_codon	18658016	18658018	.	+	0	ID=g922.t1.stop1;Parent=g922.t1;
OX637532.1_Linnaemya_tessellans_genome_assembly,_chromosome:_1	AUGUSTUS	gene	18669024	18678593	.	-	.	ID=g923;
OX637532.1_Linnaemya_tessellans_genome_assembly,_chromosome:_1	AUGUSTUS	mRNA	18669024	18678593	0.99	-	.	ID=g923.t1;Parent=g923;
OX637532.1_Linnaemya_tessellans_genome_assembly,_chromosome:_1	AUGUSTUS	stop_codon	18669024	18669026	.	-	0	ID=g923.t1.stop1;Parent=g923.t1;
OX637532.1_Linnaemya_tessellans_genome_assembly,_chromosome:_1	AUGUSTUS	CDS	18669024	18669500	1	-	0	ID=g923.t1.CDS1;Parent=g923.t1;
OX637532.1_Linnaemya_tessellans_genome_assembly,_chromosome:_1	AUGUSTUS	exon	18669024	18669500	.	-	.	ID=g923.t1.exon1;Parent=g923.t1;
OX637532.1_Linnaemya_tessellans_genome_assembly,_chromosome:_1	AUGUSTUS	intron	18669501	18669559	1	-	.	ID=g923.t1.intron1;Parent=g923.t1;
OX637532.1_Linnaemya_tessellans_genome_assembly,_chromosome:_1	AUGUSTUS	CDS	18669560	18669680	1	-	1	ID=g923.t1.CDS2;Parent=g923.t1;
OX637532.1_Linnaemya_tessellans_genome_assembly,_chromosome:_1	AUGUSTUS	exon	18669560	18669680	.	-	.	ID=g923.t1.exon2;Parent=g923.t1;
OX637532.1_Linnaemya_tessellans_genome_assembly,_chromosome:_1	AUGUSTUS	intron	18669681	18671698	1	-	.	ID=g923.t1.intron2;Parent=g923.t1;
OX637532.1_Linnaemya_tessellans_genome_assembly,_chromosome:_1	AUGUSTUS	CDS	18671699	18673371	1	-	0	ID=g923.t1.CDS3;Parent=g923.t1;
OX637532.1_Linnaemya_tessellans_genome_assembly,_chromosome:_1	AUGUSTUS	exon	18671699	18673371	.	-	.	ID=g923.t1.exon3;Parent=g923.t1;
OX637532.1_Linnaemya_tessellans_genome_assembly,_chromosome:_1	AUGUSTUS	intron	18673372	18673973	1	-	.	ID=g923.t1.intron3;Parent=g923.t1;
OX637532.1_Linnaemya_tessellans_genome_assembly,_chromosome:_1	AUGUSTUS	CDS	18673974	18674922	1	-	1	ID=g923.t1.CDS4;Parent=g923.t1;
OX637532.1_Linnaemya_tessellans_genome_assembly,_chromosome:_1	AUGUSTUS	exon	18673974	18674922	.	-	.	ID=g923.t1.exon4;Parent=g923.t1;
OX637532.1_Linnaemya_tessellans_genome_assembly,_chromosome:_1	AUGUSTUS	intron	18674923	18674984	1	-	.	ID=g923.t1.intron4;Parent=g923.t1;
OX637532.1_Linnaemya_tessellans_genome_assembly,_chromosome:_1	AUGUSTUS	CDS	18674985	18675127	1	-	0	ID=g923.t1.CDS5;Parent=g923.t1;
OX637532.1_Linnaemya_tessellans_genome_assembly,_chromosome:_1	AUGUSTUS	exon	18674985	18675127	.	-	.	ID=g923.t1.exon5;Parent=g923.t1;
OX637532.1_Linnaemya_tessellans_genome_assembly,_chromosome:_1	AUGUSTUS	intron	18675128	18677924	1	-	.	ID=g923.t1.intron5;Parent=g923.t1;
OX637532.1_Linnaemya_tessellans_genome_assembly,_chromosome:_1	AUGUSTUS	CDS	18677925	18678386	0.99	-	0	ID=g923.t1.CDS6;Parent=g923.t1;
OX637532.1_Linnaemya_tessellans_genome_assembly,_chromosome:_1	AUGUSTUS	exon	18677925	18678386	.	-	.	ID=g923.t1.exon6;Parent=g923.t1;
OX637532.1_Linnaemya_tessellans_genome_assembly,_chromosome:_1	AUGUSTUS	intron	18678387	18678452	1	-	.	ID=g923.t1.intron6;Parent=g923.t1;
OX637532.1_Linnaemya_tessellans_genome_assembly,_chromosome:_1	AUGUSTUS	CDS	18678453	18678593	1	-	0	ID=g923.t1.CDS7;Parent=g923.t1;
OX637532.1_Linnaemya_tessellans_genome_assembly,_chromosome:_1	AUGUSTUS	exon	18678453	18678593	.	-	.	ID=g923.t1.exon7;Parent=g923.t1;
OX637532.1_Linnaemya_tessellans_genome_assembly,_chromosome:_1	AUGUSTUS	start_codon	18678591	18678593	.	-	0	ID=g923.t1.start1;Parent=g923.t1;
OX637532.1_Linnaemya_tessellans_genome_assembly,_chromosome:_1	AUGUSTUS	gene	18679638	18685991	.	+	.	ID=g924;
OX637532.1_Linnaemya_tessellans_genome_assembly,_chromosome:_1	AUGUSTUS	mRNA	18679638	18685991	1	+	.	ID=g924.t1;Parent=g924;
OX637532.1_Linnaemya_tessellans_genome_assembly,_chromosome:_1	AUGUSTUS	start_codon	18679638	18679640	.	+	0	ID=g924.t1.start1;Parent=g924.t1;
OX637532.1_Linnaemya_tessellans_genome_assembly,_chromosome:_1	AUGUSTUS	CDS	18679638	18679786	1	+	0	ID=g924.t1.CDS1;Parent=g924.t1;
OX637532.1_Linnaemya_tessellans_genome_assembly,_chromosome:_1	AUGUSTUS	exon	18679638	18679786	.	+	.	ID=g924.t1.exon1;Parent=g924.t1;
OX637532.1_Linnaemya_tessellans_genome_assembly,_chromosome:_1	AUGUSTUS	intron	18679787	18679880	1	+	.	ID=g924.t1.intron1;Parent=g924.t1;
OX637532.1_Linnaemya_tessellans_genome_assembly,_chromosome:_1	AUGUSTUS	CDS	18679881	18681117	1	+	1	ID=g924.t1.CDS2;Parent=g924.t1;
OX637532.1_Linnaemya_tessellans_genome_assembly,_chromosome:_1	AUGUSTUS	exon	18679881	18681117	.	+	.	ID=g924.t1.exon2;Parent=g924.t1;
OX637532.1_Linnaemya_tessellans_genome_assembly,_chromosome:_1	AUGUSTUS	intron	18681118	18684929	1	+	.	ID=g924.t1.intron2;Parent=g924.t1;
OX637532.1_Linnaemya_tessellans_genome_assembly,_chromosome:_1	AUGUSTUS	CDS	18684930	18685991	1	+	0	ID=g924.t1.CDS3;Parent=g924.t1;
OX637532.1_Linnaemya_tessellans_genome_assembly,_chromosome:_1	AUGUSTUS	exon	18684930	18685991	.	+	.	ID=g924.t1.exon3;Parent=g924.t1;
OX637532.1_Linnaemya_tessellans_genome_assembly,_chromosome:_1	AUGUSTUS	stop_codon	18685989	18685991	.	+	0	ID=g924.t1.stop1;Parent=g924.t1;
OX637532.1_Linnaemya_tessellans_genome_assembly,_chromosome:_1	AUGUSTUS	gene	18693266	18694550	.	-	.	ID=g925;
OX637532.1_Linnaemya_tessellans_genome_assembly,_chromosome:_1	AUGUSTUS	mRNA	18693266	18694550	1	-	.	ID=g925.t1;Parent=g925;
OX637532.1_Linnaemya_tessellans_genome_assembly,_chromosome:_1	AUGUSTUS	stop_codon	18693266	18693268	.	-	0	ID=g925.t1.stop1;Parent=g925.t1;
OX637532.1_Linnaemya_tessellans_genome_assembly,_chromosome:_1	AUGUSTUS	CDS	18693266	18694048	1	-	0	ID=g925.t1.CDS1;Parent=g925.t1;
OX637532.1_Linnaemya_tessellans_genome_assembly,_chromosome:_1	AUGUSTUS	exon	18693266	18694048	.	-	.	ID=g925.t1.exon1;Parent=g925.t1;
OX637532.1_Linnaemya_tessellans_genome_assembly,_chromosome:_1	AUGUSTUS	intron	18694049	18694109	1	-	.	ID=g925.t1.intron1;Parent=g925.t1;
OX637532.1_Linnaemya_tessellans_genome_assembly,_chromosome:_1	AUGUSTUS	CDS	18694110	18694550	1	-	0	ID=g925.t1.CDS2;Parent=g925.t1;
OX637532.1_Linnaemya_tessellans_genome_assembly,_chromosome:_1	AUGUSTUS	exon	18694110	18694550	.	-	.	ID=g925.t1.exon2;Parent=g925.t1;
OX637532.1_Linnaemya_tessellans_genome_assembly,_chromosome:_1	AUGUSTUS	start_codon	18694548	18694550	.	-	0	ID=g925.t1.start1;Parent=g925.t1;
OX637532.1_Linnaemya_tessellans_genome_assembly,_chromosome:_1	AUGUSTUS	gene	18695309	18696782	.	+	.	ID=g926;
OX637532.1_Linnaemya_tessellans_genome_assembly,_chromosome:_1	AUGUSTUS	mRNA	18695309	18696782	1	+	.	ID=g926.t1;Parent=g926;
OX637532.1_Linnaemya_tessellans_genome_assembly,_chromosome:_1	AUGUSTUS	start_codon	18695309	18695311	.	+	0	ID=g926.t1.start1;Parent=g926.t1;
OX637532.1_Linnaemya_tessellans_genome_assembly,_chromosome:_1	AUGUSTUS	CDS	18695309	18695472	1	+	0	ID=g926.t1.CDS1;Parent=g926.t1;
OX637532.1_Linnaemya_tessellans_genome_assembly,_chromosome:_1	AUGUSTUS	exon	18695309	18695472	.	+	.	ID=g926.t1.exon1;Parent=g926.t1;
OX637532.1_Linnaemya_tessellans_genome_assembly,_chromosome:_1	AUGUSTUS	intron	18695473	18695537	1	+	.	ID=g926.t1.intron1;Parent=g926.t1;
OX637532.1_Linnaemya_tessellans_genome_assembly,_chromosome:_1	AUGUSTUS	CDS	18695538	18695934	1	+	1	ID=g926.t1.CDS2;Parent=g926.t1;
OX637532.1_Linnaemya_tessellans_genome_assembly,_chromosome:_1	AUGUSTUS	exon	18695538	18695934	.	+	.	ID=g926.t1.exon2;Parent=g926.t1;
OX637532.1_Linnaemya_tessellans_genome_assembly,_chromosome:_1	AUGUSTUS	intron	18695935	18696507	1	+	.	ID=g926.t1.intron2;Parent=g926.t1;
OX637532.1_Linnaemya_tessellans_genome_assembly,_chromosome:_1	AUGUSTUS	CDS	18696508	18696605	1	+	0	ID=g926.t1.CDS3;Parent=g926.t1;
OX637532.1_Linnaemya_tessellans_genome_assembly,_chromosome:_1	AUGUSTUS	exon	18696508	18696605	.	+	.	ID=g926.t1.exon3;Parent=g926.t1;
OX637532.1_Linnaemya_tessellans_genome_assembly,_chromosome:_1	AUGUSTUS	intron	18696606	18696673	1	+	.	ID=g926.t1.intron3;Parent=g926.t1;
OX637532.1_Linnaemya_tessellans_genome_assembly,_chromosome:_1	AUGUSTUS	CDS	18696674	18696782	1	+	1	ID=g926.t1.CDS4;Parent=g926.t1;
OX637532.1_Linnaemya_tessellans_genome_assembly,_chromosome:_1	AUGUSTUS	exon	18696674	18696782	.	+	.	ID=g926.t1.exon4;Parent=g926.t1;
OX637532.1_Linnaemya_tessellans_genome_assembly,_chromosome:_1	AUGUSTUS	stop_codon	18696780	18696782	.	+	0	ID=g926.t1.stop1;Parent=g926.t1;
OX637532.1_Linnaemya_tessellans_genome_assembly,_chromosome:_1	AUGUSTUS	gene	18699439	18704139	.	+	.	ID=g927;
OX637532.1_Linnaemya_tessellans_genome_assembly,_chromosome:_1	AUGUSTUS	mRNA	18699439	18704139	1	+	.	ID=g927.t1;Parent=g927;
OX637532.1_Linnaemya_tessellans_genome_assembly,_chromosome:_1	AUGUSTUS	start_codon	18699439	18699441	.	+	0	ID=g927.t1.start1;Parent=g927.t1;
OX637532.1_Linnaemya_tessellans_genome_assembly,_chromosome:_1	AUGUSTUS	CDS	18699439	18700406	1	+	0	ID=g927.t1.CDS1;Parent=g927.t1;
OX637532.1_Linnaemya_tessellans_genome_assembly,_chromosome:_1	AUGUSTUS	exon	18699439	18700406	.	+	.	ID=g927.t1.exon1;Parent=g927.t1;
OX637532.1_Linnaemya_tessellans_genome_assembly,_chromosome:_1	AUGUSTUS	intron	18700407	18703088	1	+	.	ID=g927.t1.intron1;Parent=g927.t1;
OX637532.1_Linnaemya_tessellans_genome_assembly,_chromosome:_1	AUGUSTUS	CDS	18703089	18704139	1	+	1	ID=g927.t1.CDS2;Parent=g927.t1;
OX637532.1_Linnaemya_tessellans_genome_assembly,_chromosome:_1	AUGUSTUS	exon	18703089	18704139	.	+	.	ID=g927.t1.exon2;Parent=g927.t1;
OX637532.1_Linnaemya_tessellans_genome_assembly,_chromosome:_1	AUGUSTUS	stop_codon	18704137	18704139	.	+	0	ID=g927.t1.stop1;Parent=g927.t1;
OX637532.1_Linnaemya_tessellans_genome_assembly,_chromosome:_1	AUGUSTUS	gene	18845945	18847114	.	-	.	ID=g928;
OX637532.1_Linnaemya_tessellans_genome_assembly,_chromosome:_1	AUGUSTUS	mRNA	18845945	18847114	0.42	-	.	ID=g928.t1;Parent=g928;
OX637532.1_Linnaemya_tessellans_genome_assembly,_chromosome:_1	AUGUSTUS	stop_codon	18845945	18845947	.	-	0	ID=g928.t1.stop1;Parent=g928.t1;
OX637532.1_Linnaemya_tessellans_genome_assembly,_chromosome:_1	AUGUSTUS	CDS	18845945	18846117	0.53	-	2	ID=g928.t1.CDS1;Parent=g928.t1;
OX637532.1_Linnaemya_tessellans_genome_assembly,_chromosome:_1	AUGUSTUS	exon	18845945	18846117	.	-	.	ID=g928.t1.exon1;Parent=g928.t1;
OX637532.1_Linnaemya_tessellans_genome_assembly,_chromosome:_1	AUGUSTUS	intron	18846118	18846660	0.43	-	.	ID=g928.t1.intron1;Parent=g928.t1;
OX637532.1_Linnaemya_tessellans_genome_assembly,_chromosome:_1	AUGUSTUS	CDS	18846661	18846679	0.76	-	0	ID=g928.t1.CDS2;Parent=g928.t1;
OX637532.1_Linnaemya_tessellans_genome_assembly,_chromosome:_1	AUGUSTUS	exon	18846661	18846679	.	-	.	ID=g928.t1.exon2;Parent=g928.t1;
OX637532.1_Linnaemya_tessellans_genome_assembly,_chromosome:_1	AUGUSTUS	intron	18846680	18846766	1	-	.	ID=g928.t1.intron2;Parent=g928.t1;
OX637532.1_Linnaemya_tessellans_genome_assembly,_chromosome:_1	AUGUSTUS	CDS	18846767	18847114	0.98	-	0	ID=g928.t1.CDS3;Parent=g928.t1;
OX637532.1_Linnaemya_tessellans_genome_assembly,_chromosome:_1	AUGUSTUS	exon	18846767	18847114	.	-	.	ID=g928.t1.exon3;Parent=g928.t1;
OX637532.1_Linnaemya_tessellans_genome_assembly,_chromosome:_1	AUGUSTUS	start_codon	18847112	18847114	.	-	0	ID=g928.t1.start1;Parent=g928.t1;
OX637532.1_Linnaemya_tessellans_genome_assembly,_chromosome:_1	AUGUSTUS	gene	18901562	18911350	.	+	.	ID=g929;
OX637532.1_Linnaemya_tessellans_genome_assembly,_chromosome:_1	AUGUSTUS	mRNA	18901562	18911350	1	+	.	ID=g929.t1;Parent=g929;
OX637532.1_Linnaemya_tessellans_genome_assembly,_chromosome:_1	AUGUSTUS	start_codon	18901562	18901564	.	+	0	ID=g929.t1.start1;Parent=g929.t1;
OX637532.1_Linnaemya_tessellans_genome_assembly,_chromosome:_1	AUGUSTUS	CDS	18901562	18902371	1	+	0	ID=g929.t1.CDS1;Parent=g929.t1;
OX637532.1_Linnaemya_tessellans_genome_assembly,_chromosome:_1	AUGUSTUS	exon	18901562	18902371	.	+	.	ID=g929.t1.exon1;Parent=g929.t1;
OX637532.1_Linnaemya_tessellans_genome_assembly,_chromosome:_1	AUGUSTUS	intron	18902372	18902432	1	+	.	ID=g929.t1.intron1;Parent=g929.t1;
OX637532.1_Linnaemya_tessellans_genome_assembly,_chromosome:_1	AUGUSTUS	CDS	18902433	18902602	1	+	0	ID=g929.t1.CDS2;Parent=g929.t1;
OX637532.1_Linnaemya_tessellans_genome_assembly,_chromosome:_1	AUGUSTUS	exon	18902433	18902602	.	+	.	ID=g929.t1.exon2;Parent=g929.t1;
OX637532.1_Linnaemya_tessellans_genome_assembly,_chromosome:_1	AUGUSTUS	intron	18902603	18905221	1	+	.	ID=g929.t1.intron2;Parent=g929.t1;
OX637532.1_Linnaemya_tessellans_genome_assembly,_chromosome:_1	AUGUSTUS	CDS	18905222	18905548	1	+	1	ID=g929.t1.CDS3;Parent=g929.t1;
OX637532.1_Linnaemya_tessellans_genome_assembly,_chromosome:_1	AUGUSTUS	exon	18905222	18905548	.	+	.	ID=g929.t1.exon3;Parent=g929.t1;
OX637532.1_Linnaemya_tessellans_genome_assembly,_chromosome:_1	AUGUSTUS	intron	18905549	18905611	1	+	.	ID=g929.t1.intron3;Parent=g929.t1;
OX637532.1_Linnaemya_tessellans_genome_assembly,_chromosome:_1	AUGUSTUS	CDS	18905612	18905970	1	+	1	ID=g929.t1.CDS4;Parent=g929.t1;
OX637532.1_Linnaemya_tessellans_genome_assembly,_chromosome:_1	AUGUSTUS	exon	18905612	18905970	.	+	.	ID=g929.t1.exon4;Parent=g929.t1;
OX637532.1_Linnaemya_tessellans_genome_assembly,_chromosome:_1	AUGUSTUS	intron	18905971	18906031	1	+	.	ID=g929.t1.intron4;Parent=g929.t1;
OX637532.1_Linnaemya_tessellans_genome_assembly,_chromosome:_1	AUGUSTUS	CDS	18906032	18906315	1	+	2	ID=g929.t1.CDS5;Parent=g929.t1;
OX637532.1_Linnaemya_tessellans_genome_assembly,_chromosome:_1	AUGUSTUS	exon	18906032	18906315	.	+	.	ID=g929.t1.exon5;Parent=g929.t1;
OX637532.1_Linnaemya_tessellans_genome_assembly,_chromosome:_1	AUGUSTUS	intron	18906316	18906382	1	+	.	ID=g929.t1.intron5;Parent=g929.t1;
OX637532.1_Linnaemya_tessellans_genome_assembly,_chromosome:_1	AUGUSTUS	CDS	18906383	18906531	1	+	0	ID=g929.t1.CDS6;Parent=g929.t1;
OX637532.1_Linnaemya_tessellans_genome_assembly,_chromosome:_1	AUGUSTUS	exon	18906383	18906531	.	+	.	ID=g929.t1.exon6;Parent=g929.t1;
OX637532.1_Linnaemya_tessellans_genome_assembly,_chromosome:_1	AUGUSTUS	intron	18906532	18906591	1	+	.	ID=g929.t1.intron6;Parent=g929.t1;
OX637532.1_Linnaemya_tessellans_genome_assembly,_chromosome:_1	AUGUSTUS	CDS	18906592	18907655	1	+	1	ID=g929.t1.CDS7;Parent=g929.t1;
OX637532.1_Linnaemya_tessellans_genome_assembly,_chromosome:_1	AUGUSTUS	exon	18906592	18907655	.	+	.	ID=g929.t1.exon7;Parent=g929.t1;
OX637532.1_Linnaemya_tessellans_genome_assembly,_chromosome:_1	AUGUSTUS	intron	18907656	18907721	1	+	.	ID=g929.t1.intron7;Parent=g929.t1;
OX637532.1_Linnaemya_tessellans_genome_assembly,_chromosome:_1	AUGUSTUS	CDS	18907722	18907947	1	+	2	ID=g929.t1.CDS8;Parent=g929.t1;
OX637532.1_Linnaemya_tessellans_genome_assembly,_chromosome:_1	AUGUSTUS	exon	18907722	18907947	.	+	.	ID=g929.t1.exon8;Parent=g929.t1;
OX637532.1_Linnaemya_tessellans_genome_assembly,_chromosome:_1	AUGUSTUS	intron	18907948	18908008	1	+	.	ID=g929.t1.intron8;Parent=g929.t1;
OX637532.1_Linnaemya_tessellans_genome_assembly,_chromosome:_1	AUGUSTUS	CDS	18908009	18908319	1	+	1	ID=g929.t1.CDS9;Parent=g929.t1;
OX637532.1_Linnaemya_tessellans_genome_assembly,_chromosome:_1	AUGUSTUS	exon	18908009	18908319	.	+	.	ID=g929.t1.exon9;Parent=g929.t1;
OX637532.1_Linnaemya_tessellans_genome_assembly,_chromosome:_1	AUGUSTUS	intron	18908320	18909739	1	+	.	ID=g929.t1.intron9;Parent=g929.t1;
OX637532.1_Linnaemya_tessellans_genome_assembly,_chromosome:_1	AUGUSTUS	CDS	18909740	18909922	1	+	2	ID=g929.t1.CDS10;Parent=g929.t1;
OX637532.1_Linnaemya_tessellans_genome_assembly,_chromosome:_1	AUGUSTUS	exon	18909740	18909922	.	+	.	ID=g929.t1.exon10;Parent=g929.t1;
OX637532.1_Linnaemya_tessellans_genome_assembly,_chromosome:_1	AUGUSTUS	intron	18909923	18909988	1	+	.	ID=g929.t1.intron10;Parent=g929.t1;
OX637532.1_Linnaemya_tessellans_genome_assembly,_chromosome:_1	AUGUSTUS	CDS	18909989	18910085	1	+	2	ID=g929.t1.CDS11;Parent=g929.t1;
OX637532.1_Linnaemya_tessellans_genome_assembly,_chromosome:_1	AUGUSTUS	exon	18909989	18910085	.	+	.	ID=g929.t1.exon11;Parent=g929.t1;
OX637532.1_Linnaemya_tessellans_genome_assembly,_chromosome:_1	AUGUSTUS	intron	18910086	18910719	1	+	.	ID=g929.t1.intron11;Parent=g929.t1;
OX637532.1_Linnaemya_tessellans_genome_assembly,_chromosome:_1	AUGUSTUS	CDS	18910720	18911350	1	+	1	ID=g929.t1.CDS12;Parent=g929.t1;
OX637532.1_Linnaemya_tessellans_genome_assembly,_chromosome:_1	AUGUSTUS	exon	18910720	18911350	.	+	.	ID=g929.t1.exon12;Parent=g929.t1;
OX637532.1_Linnaemya_tessellans_genome_assembly,_chromosome:_1	AUGUSTUS	stop_codon	18911348	18911350	.	+	0	ID=g929.t1.stop1;Parent=g929.t1;
OX637532.1_Linnaemya_tessellans_genome_assembly,_chromosome:_1	AUGUSTUS	mRNA	18901562	18911350	1	+	.	ID=g929.t2;Parent=g929;
OX637532.1_Linnaemya_tessellans_genome_assembly,_chromosome:_1	AUGUSTUS	start_codon	18901562	18901564	.	+	0	ID=g929.t2.start1;Parent=g929.t2;
OX637532.1_Linnaemya_tessellans_genome_assembly,_chromosome:_1	AUGUSTUS	CDS	18901562	18902371	1	+	0	ID=g929.t2.CDS1;Parent=g929.t2;
OX637532.1_Linnaemya_tessellans_genome_assembly,_chromosome:_1	AUGUSTUS	exon	18901562	18902371	.	+	.	ID=g929.t2.exon1;Parent=g929.t2;
OX637532.1_Linnaemya_tessellans_genome_assembly,_chromosome:_1	AUGUSTUS	intron	18902372	18902432	1	+	.	ID=g929.t2.intron1;Parent=g929.t2;
OX637532.1_Linnaemya_tessellans_genome_assembly,_chromosome:_1	AUGUSTUS	CDS	18902433	18902602	1	+	0	ID=g929.t2.CDS2;Parent=g929.t2;
OX637532.1_Linnaemya_tessellans_genome_assembly,_chromosome:_1	AUGUSTUS	exon	18902433	18902602	.	+	.	ID=g929.t2.exon2;Parent=g929.t2;
OX637532.1_Linnaemya_tessellans_genome_assembly,_chromosome:_1	AUGUSTUS	intron	18902603	18905221	1	+	.	ID=g929.t2.intron2;Parent=g929.t2;
OX637532.1_Linnaemya_tessellans_genome_assembly,_chromosome:_1	AUGUSTUS	CDS	18905222	18905548	1	+	1	ID=g929.t2.CDS3;Parent=g929.t2;
OX637532.1_Linnaemya_tessellans_genome_assembly,_chromosome:_1	AUGUSTUS	exon	18905222	18905548	.	+	.	ID=g929.t2.exon3;Parent=g929.t2;
OX637532.1_Linnaemya_tessellans_genome_assembly,_chromosome:_1	AUGUSTUS	intron	18905549	18905611	1	+	.	ID=g929.t2.intron3;Parent=g929.t2;
OX637532.1_Linnaemya_tessellans_genome_assembly,_chromosome:_1	AUGUSTUS	CDS	18905612	18905970	1	+	1	ID=g929.t2.CDS4;Parent=g929.t2;
OX637532.1_Linnaemya_tessellans_genome_assembly,_chromosome:_1	AUGUSTUS	exon	18905612	18905970	.	+	.	ID=g929.t2.exon4;Parent=g929.t2;
OX637532.1_Linnaemya_tessellans_genome_assembly,_chromosome:_1	AUGUSTUS	intron	18905971	18906031	1	+	.	ID=g929.t2.intron4;Parent=g929.t2;
OX637532.1_Linnaemya_tessellans_genome_assembly,_chromosome:_1	AUGUSTUS	CDS	18906032	18906315	1	+	2	ID=g929.t2.CDS5;Parent=g929.t2;
OX637532.1_Linnaemya_tessellans_genome_assembly,_chromosome:_1	AUGUSTUS	exon	18906032	18906315	.	+	.	ID=g929.t2.exon5;Parent=g929.t2;
OX637532.1_Linnaemya_tessellans_genome_assembly,_chromosome:_1	AUGUSTUS	intron	18906316	18906382	1	+	.	ID=g929.t2.intron5;Parent=g929.t2;
OX637532.1_Linnaemya_tessellans_genome_assembly,_chromosome:_1	AUGUSTUS	CDS	18906383	18906531	1	+	0	ID=g929.t2.CDS6;Parent=g929.t2;
OX637532.1_Linnaemya_tessellans_genome_assembly,_chromosome:_1	AUGUSTUS	exon	18906383	18906531	.	+	.	ID=g929.t2.exon6;Parent=g929.t2;
OX637532.1_Linnaemya_tessellans_genome_assembly,_chromosome:_1	AUGUSTUS	intron	18906532	18906591	1	+	.	ID=g929.t2.intron6;Parent=g929.t2;
OX637532.1_Linnaemya_tessellans_genome_assembly,_chromosome:_1	AUGUSTUS	CDS	18906592	18907655	1	+	1	ID=g929.t2.CDS7;Parent=g929.t2;
OX637532.1_Linnaemya_tessellans_genome_assembly,_chromosome:_1	AUGUSTUS	exon	18906592	18907655	.	+	.	ID=g929.t2.exon7;Parent=g929.t2;
OX637532.1_Linnaemya_tessellans_genome_assembly,_chromosome:_1	AUGUSTUS	intron	18907656	18907721	1	+	.	ID=g929.t2.intron7;Parent=g929.t2;
OX637532.1_Linnaemya_tessellans_genome_assembly,_chromosome:_1	AUGUSTUS	CDS	18907722	18907947	1	+	2	ID=g929.t2.CDS8;Parent=g929.t2;
OX637532.1_Linnaemya_tessellans_genome_assembly,_chromosome:_1	AUGUSTUS	exon	18907722	18907947	.	+	.	ID=g929.t2.exon8;Parent=g929.t2;
OX637532.1_Linnaemya_tessellans_genome_assembly,_chromosome:_1	AUGUSTUS	intron	18907948	18908008	1	+	.	ID=g929.t2.intron8;Parent=g929.t2;
OX637532.1_Linnaemya_tessellans_genome_assembly,_chromosome:_1	AUGUSTUS	CDS	18908009	18908319	1	+	1	ID=g929.t2.CDS9;Parent=g929.t2;
OX637532.1_Linnaemya_tessellans_genome_assembly,_chromosome:_1	AUGUSTUS	exon	18908009	18908319	.	+	.	ID=g929.t2.exon9;Parent=g929.t2;
OX637532.1_Linnaemya_tessellans_genome_assembly,_chromosome:_1	AUGUSTUS	intron	18908320	18909739	1	+	.	ID=g929.t2.intron9;Parent=g929.t2;
OX637532.1_Linnaemya_tessellans_genome_assembly,_chromosome:_1	AUGUSTUS	CDS	18909740	18909922	1	+	2	ID=g929.t2.CDS10;Parent=g929.t2;
OX637532.1_Linnaemya_tessellans_genome_assembly,_chromosome:_1	AUGUSTUS	exon	18909740	18909922	.	+	.	ID=g929.t2.exon10;Parent=g929.t2;
OX637532.1_Linnaemya_tessellans_genome_assembly,_chromosome:_1	AUGUSTUS	intron	18909923	18909982	1	+	.	ID=g929.t2.intron10;Parent=g929.t2;
OX637532.1_Linnaemya_tessellans_genome_assembly,_chromosome:_1	AUGUSTUS	CDS	18909983	18910085	1	+	2	ID=g929.t2.CDS11;Parent=g929.t2;
OX637532.1_Linnaemya_tessellans_genome_assembly,_chromosome:_1	AUGUSTUS	exon	18909983	18910085	.	+	.	ID=g929.t2.exon11;Parent=g929.t2;
OX637532.1_Linnaemya_tessellans_genome_assembly,_chromosome:_1	AUGUSTUS	intron	18910086	18910719	1	+	.	ID=g929.t2.intron11;Parent=g929.t2;
OX637532.1_Linnaemya_tessellans_genome_assembly,_chromosome:_1	AUGUSTUS	CDS	18910720	18911350	1	+	1	ID=g929.t2.CDS12;Parent=g929.t2;
OX637532.1_Linnaemya_tessellans_genome_assembly,_chromosome:_1	AUGUSTUS	exon	18910720	18911350	.	+	.	ID=g929.t2.exon12;Parent=g929.t2;
OX637532.1_Linnaemya_tessellans_genome_assembly,_chromosome:_1	AUGUSTUS	stop_codon	18911348	18911350	.	+	0	ID=g929.t2.stop1;Parent=g929.t2;
OX637532.1_Linnaemya_tessellans_genome_assembly,_chromosome:_1	AUGUSTUS	gene	18916972	18927160	.	+	.	ID=g930;
OX637532.1_Linnaemya_tessellans_genome_assembly,_chromosome:_1	AUGUSTUS	mRNA	18916972	18927160	1	+	.	ID=g930.t1;Parent=g930;
OX637532.1_Linnaemya_tessellans_genome_assembly,_chromosome:_1	AUGUSTUS	start_codon	18916972	18916974	.	+	0	ID=g930.t1.start1;Parent=g930.t1;
OX637532.1_Linnaemya_tessellans_genome_assembly,_chromosome:_1	AUGUSTUS	CDS	18916972	18917017	1	+	0	ID=g930.t1.CDS1;Parent=g930.t1;
OX637532.1_Linnaemya_tessellans_genome_assembly,_chromosome:_1	AUGUSTUS	exon	18916972	18917017	.	+	.	ID=g930.t1.exon1;Parent=g930.t1;
OX637532.1_Linnaemya_tessellans_genome_assembly,_chromosome:_1	AUGUSTUS	intron	18917018	18917259	1	+	.	ID=g930.t1.intron1;Parent=g930.t1;
OX637532.1_Linnaemya_tessellans_genome_assembly,_chromosome:_1	AUGUSTUS	CDS	18917260	18917428	1	+	2	ID=g930.t1.CDS2;Parent=g930.t1;
OX637532.1_Linnaemya_tessellans_genome_assembly,_chromosome:_1	AUGUSTUS	exon	18917260	18917428	.	+	.	ID=g930.t1.exon2;Parent=g930.t1;
OX637532.1_Linnaemya_tessellans_genome_assembly,_chromosome:_1	AUGUSTUS	intron	18917429	18926208	1	+	.	ID=g930.t1.intron2;Parent=g930.t1;
OX637532.1_Linnaemya_tessellans_genome_assembly,_chromosome:_1	AUGUSTUS	CDS	18926209	18927160	1	+	1	ID=g930.t1.CDS3;Parent=g930.t1;
OX637532.1_Linnaemya_tessellans_genome_assembly,_chromosome:_1	AUGUSTUS	exon	18926209	18927160	.	+	.	ID=g930.t1.exon3;Parent=g930.t1;
OX637532.1_Linnaemya_tessellans_genome_assembly,_chromosome:_1	AUGUSTUS	stop_codon	18927158	18927160	.	+	0	ID=g930.t1.stop1;Parent=g930.t1;
OX637532.1_Linnaemya_tessellans_genome_assembly,_chromosome:_1	AUGUSTUS	gene	18930518	18931798	.	-	.	ID=g931;
OX637532.1_Linnaemya_tessellans_genome_assembly,_chromosome:_1	AUGUSTUS	mRNA	18930518	18931798	1	-	.	ID=g931.t1;Parent=g931;
OX637532.1_Linnaemya_tessellans_genome_assembly,_chromosome:_1	AUGUSTUS	stop_codon	18930518	18930520	.	-	0	ID=g931.t1.stop1;Parent=g931.t1;
OX637532.1_Linnaemya_tessellans_genome_assembly,_chromosome:_1	AUGUSTUS	CDS	18930518	18931798	1	-	0	ID=g931.t1.CDS1;Parent=g931.t1;
OX637532.1_Linnaemya_tessellans_genome_assembly,_chromosome:_1	AUGUSTUS	exon	18930518	18931798	.	-	.	ID=g931.t1.exon1;Parent=g931.t1;
OX637532.1_Linnaemya_tessellans_genome_assembly,_chromosome:_1	AUGUSTUS	start_codon	18931796	18931798	.	-	0	ID=g931.t1.start1;Parent=g931.t1;
OX637532.1_Linnaemya_tessellans_genome_assembly,_chromosome:_1	AUGUSTUS	gene	18940921	18941619	.	+	.	ID=g932;
OX637532.1_Linnaemya_tessellans_genome_assembly,_chromosome:_1	AUGUSTUS	mRNA	18940921	18941619	1	+	.	ID=g932.t1;Parent=g932;
OX637532.1_Linnaemya_tessellans_genome_assembly,_chromosome:_1	AUGUSTUS	start_codon	18940921	18940923	.	+	0	ID=g932.t1.start1;Parent=g932.t1;
OX637532.1_Linnaemya_tessellans_genome_assembly,_chromosome:_1	AUGUSTUS	CDS	18940921	18940932	1	+	0	ID=g932.t1.CDS1;Parent=g932.t1;
OX637532.1_Linnaemya_tessellans_genome_assembly,_chromosome:_1	AUGUSTUS	exon	18940921	18940932	.	+	.	ID=g932.t1.exon1;Parent=g932.t1;
OX637532.1_Linnaemya_tessellans_genome_assembly,_chromosome:_1	AUGUSTUS	intron	18940933	18940995	1	+	.	ID=g932.t1.intron1;Parent=g932.t1;
OX637532.1_Linnaemya_tessellans_genome_assembly,_chromosome:_1	AUGUSTUS	CDS	18940996	18941316	1	+	0	ID=g932.t1.CDS2;Parent=g932.t1;
OX637532.1_Linnaemya_tessellans_genome_assembly,_chromosome:_1	AUGUSTUS	exon	18940996	18941316	.	+	.	ID=g932.t1.exon2;Parent=g932.t1;
OX637532.1_Linnaemya_tessellans_genome_assembly,_chromosome:_1	AUGUSTUS	intron	18941317	18941370	1	+	.	ID=g932.t1.intron2;Parent=g932.t1;
OX637532.1_Linnaemya_tessellans_genome_assembly,_chromosome:_1	AUGUSTUS	CDS	18941371	18941508	1	+	0	ID=g932.t1.CDS3;Parent=g932.t1;
OX637532.1_Linnaemya_tessellans_genome_assembly,_chromosome:_1	AUGUSTUS	exon	18941371	18941508	.	+	.	ID=g932.t1.exon3;Parent=g932.t1;
OX637532.1_Linnaemya_tessellans_genome_assembly,_chromosome:_1	AUGUSTUS	intron	18941509	18941568	1	+	.	ID=g932.t1.intron3;Parent=g932.t1;
OX637532.1_Linnaemya_tessellans_genome_assembly,_chromosome:_1	AUGUSTUS	CDS	18941569	18941619	1	+	0	ID=g932.t1.CDS4;Parent=g932.t1;
OX637532.1_Linnaemya_tessellans_genome_assembly,_chromosome:_1	AUGUSTUS	exon	18941569	18941619	.	+	.	ID=g932.t1.exon4;Parent=g932.t1;
OX637532.1_Linnaemya_tessellans_genome_assembly,_chromosome:_1	AUGUSTUS	stop_codon	18941617	18941619	.	+	0	ID=g932.t1.stop1;Parent=g932.t1;
OX637532.1_Linnaemya_tessellans_genome_assembly,_chromosome:_1	AUGUSTUS	gene	18943802	18946876	.	-	.	ID=g933;
OX637532.1_Linnaemya_tessellans_genome_assembly,_chromosome:_1	AUGUSTUS	mRNA	18943802	18946876	1	-	.	ID=g933.t1;Parent=g933;
OX637532.1_Linnaemya_tessellans_genome_assembly,_chromosome:_1	AUGUSTUS	stop_codon	18943802	18943804	.	-	0	ID=g933.t1.stop1;Parent=g933.t1;
OX637532.1_Linnaemya_tessellans_genome_assembly,_chromosome:_1	AUGUSTUS	CDS	18943802	18945019	1	-	0	ID=g933.t1.CDS1;Parent=g933.t1;
OX637532.1_Linnaemya_tessellans_genome_assembly,_chromosome:_1	AUGUSTUS	exon	18943802	18945019	.	-	.	ID=g933.t1.exon1;Parent=g933.t1;
OX637532.1_Linnaemya_tessellans_genome_assembly,_chromosome:_1	AUGUSTUS	intron	18945020	18945617	1	-	.	ID=g933.t1.intron1;Parent=g933.t1;
OX637532.1_Linnaemya_tessellans_genome_assembly,_chromosome:_1	AUGUSTUS	CDS	18945618	18946751	1	-	0	ID=g933.t1.CDS2;Parent=g933.t1;
OX637532.1_Linnaemya_tessellans_genome_assembly,_chromosome:_1	AUGUSTUS	exon	18945618	18946751	.	-	.	ID=g933.t1.exon2;Parent=g933.t1;
OX637532.1_Linnaemya_tessellans_genome_assembly,_chromosome:_1	AUGUSTUS	intron	18946752	18946810	1	-	.	ID=g933.t1.intron2;Parent=g933.t1;
OX637532.1_Linnaemya_tessellans_genome_assembly,_chromosome:_1	AUGUSTUS	CDS	18946811	18946876	1	-	0	ID=g933.t1.CDS3;Parent=g933.t1;
OX637532.1_Linnaemya_tessellans_genome_assembly,_chromosome:_1	AUGUSTUS	exon	18946811	18946876	.	-	.	ID=g933.t1.exon3;Parent=g933.t1;
OX637532.1_Linnaemya_tessellans_genome_assembly,_chromosome:_1	AUGUSTUS	start_codon	18946874	18946876	.	-	0	ID=g933.t1.start1;Parent=g933.t1;
OX637532.1_Linnaemya_tessellans_genome_assembly,_chromosome:_1	AUGUSTUS	gene	18947895	18953115	.	+	.	ID=g934;
OX637532.1_Linnaemya_tessellans_genome_assembly,_chromosome:_1	AUGUSTUS	mRNA	18947895	18953115	1	+	.	ID=g934.t1;Parent=g934;
OX637532.1_Linnaemya_tessellans_genome_assembly,_chromosome:_1	AUGUSTUS	start_codon	18947895	18947897	.	+	0	ID=g934.t1.start1;Parent=g934.t1;
OX637532.1_Linnaemya_tessellans_genome_assembly,_chromosome:_1	AUGUSTUS	CDS	18947895	18947919	1	+	0	ID=g934.t1.CDS1;Parent=g934.t1;
OX637532.1_Linnaemya_tessellans_genome_assembly,_chromosome:_1	AUGUSTUS	exon	18947895	18947919	.	+	.	ID=g934.t1.exon1;Parent=g934.t1;
OX637532.1_Linnaemya_tessellans_genome_assembly,_chromosome:_1	AUGUSTUS	intron	18947920	18947977	1	+	.	ID=g934.t1.intron1;Parent=g934.t1;
OX637532.1_Linnaemya_tessellans_genome_assembly,_chromosome:_1	AUGUSTUS	CDS	18947978	18948201	1	+	2	ID=g934.t1.CDS2;Parent=g934.t1;
OX637532.1_Linnaemya_tessellans_genome_assembly,_chromosome:_1	AUGUSTUS	exon	18947978	18948201	.	+	.	ID=g934.t1.exon2;Parent=g934.t1;
OX637532.1_Linnaemya_tessellans_genome_assembly,_chromosome:_1	AUGUSTUS	intron	18948202	18948265	1	+	.	ID=g934.t1.intron2;Parent=g934.t1;
OX637532.1_Linnaemya_tessellans_genome_assembly,_chromosome:_1	AUGUSTUS	CDS	18948266	18948537	1	+	0	ID=g934.t1.CDS3;Parent=g934.t1;
OX637532.1_Linnaemya_tessellans_genome_assembly,_chromosome:_1	AUGUSTUS	exon	18948266	18948537	.	+	.	ID=g934.t1.exon3;Parent=g934.t1;
OX637532.1_Linnaemya_tessellans_genome_assembly,_chromosome:_1	AUGUSTUS	intron	18948538	18949671	1	+	.	ID=g934.t1.intron3;Parent=g934.t1;
OX637532.1_Linnaemya_tessellans_genome_assembly,_chromosome:_1	AUGUSTUS	CDS	18949672	18951394	1	+	1	ID=g934.t1.CDS4;Parent=g934.t1;
OX637532.1_Linnaemya_tessellans_genome_assembly,_chromosome:_1	AUGUSTUS	exon	18949672	18951394	.	+	.	ID=g934.t1.exon4;Parent=g934.t1;
OX637532.1_Linnaemya_tessellans_genome_assembly,_chromosome:_1	AUGUSTUS	intron	18951395	18951749	1	+	.	ID=g934.t1.intron4;Parent=g934.t1;
OX637532.1_Linnaemya_tessellans_genome_assembly,_chromosome:_1	AUGUSTUS	CDS	18951750	18952382	1	+	0	ID=g934.t1.CDS5;Parent=g934.t1;
OX637532.1_Linnaemya_tessellans_genome_assembly,_chromosome:_1	AUGUSTUS	exon	18951750	18952382	.	+	.	ID=g934.t1.exon5;Parent=g934.t1;
OX637532.1_Linnaemya_tessellans_genome_assembly,_chromosome:_1	AUGUSTUS	intron	18952383	18952479	1	+	.	ID=g934.t1.intron5;Parent=g934.t1;
OX637532.1_Linnaemya_tessellans_genome_assembly,_chromosome:_1	AUGUSTUS	CDS	18952480	18952822	1	+	0	ID=g934.t1.CDS6;Parent=g934.t1;
OX637532.1_Linnaemya_tessellans_genome_assembly,_chromosome:_1	AUGUSTUS	exon	18952480	18952822	.	+	.	ID=g934.t1.exon6;Parent=g934.t1;
OX637532.1_Linnaemya_tessellans_genome_assembly,_chromosome:_1	AUGUSTUS	intron	18952823	18952888	1	+	.	ID=g934.t1.intron6;Parent=g934.t1;
OX637532.1_Linnaemya_tessellans_genome_assembly,_chromosome:_1	AUGUSTUS	CDS	18952889	18953115	1	+	2	ID=g934.t1.CDS7;Parent=g934.t1;
OX637532.1_Linnaemya_tessellans_genome_assembly,_chromosome:_1	AUGUSTUS	exon	18952889	18953115	.	+	.	ID=g934.t1.exon7;Parent=g934.t1;
OX637532.1_Linnaemya_tessellans_genome_assembly,_chromosome:_1	AUGUSTUS	stop_codon	18953113	18953115	.	+	0	ID=g934.t1.stop1;Parent=g934.t1;
OX637532.1_Linnaemya_tessellans_genome_assembly,_chromosome:_1	AUGUSTUS	gene	18953734	18957470	.	-	.	ID=g935;
OX637532.1_Linnaemya_tessellans_genome_assembly,_chromosome:_1	AUGUSTUS	mRNA	18953734	18957470	1	-	.	ID=g935.t1;Parent=g935;
OX637532.1_Linnaemya_tessellans_genome_assembly,_chromosome:_1	AUGUSTUS	stop_codon	18953734	18953736	.	-	0	ID=g935.t1.stop1;Parent=g935.t1;
OX637532.1_Linnaemya_tessellans_genome_assembly,_chromosome:_1	AUGUSTUS	CDS	18953734	18954049	1	-	1	ID=g935.t1.CDS1;Parent=g935.t1;
OX637532.1_Linnaemya_tessellans_genome_assembly,_chromosome:_1	AUGUSTUS	exon	18953734	18954049	.	-	.	ID=g935.t1.exon1;Parent=g935.t1;
OX637532.1_Linnaemya_tessellans_genome_assembly,_chromosome:_1	AUGUSTUS	intron	18954050	18954742	1	-	.	ID=g935.t1.intron1;Parent=g935.t1;
OX637532.1_Linnaemya_tessellans_genome_assembly,_chromosome:_1	AUGUSTUS	CDS	18954743	18954824	1	-	2	ID=g935.t1.CDS2;Parent=g935.t1;
OX637532.1_Linnaemya_tessellans_genome_assembly,_chromosome:_1	AUGUSTUS	exon	18954743	18954824	.	-	.	ID=g935.t1.exon2;Parent=g935.t1;
OX637532.1_Linnaemya_tessellans_genome_assembly,_chromosome:_1	AUGUSTUS	intron	18954825	18956343	1	-	.	ID=g935.t1.intron2;Parent=g935.t1;
OX637532.1_Linnaemya_tessellans_genome_assembly,_chromosome:_1	AUGUSTUS	CDS	18956344	18956395	1	-	0	ID=g935.t1.CDS3;Parent=g935.t1;
OX637532.1_Linnaemya_tessellans_genome_assembly,_chromosome:_1	AUGUSTUS	exon	18956344	18956395	.	-	.	ID=g935.t1.exon3;Parent=g935.t1;
OX637532.1_Linnaemya_tessellans_genome_assembly,_chromosome:_1	AUGUSTUS	intron	18956396	18957395	1	-	.	ID=g935.t1.intron3;Parent=g935.t1;
OX637532.1_Linnaemya_tessellans_genome_assembly,_chromosome:_1	AUGUSTUS	CDS	18957396	18957470	1	-	0	ID=g935.t1.CDS4;Parent=g935.t1;
OX637532.1_Linnaemya_tessellans_genome_assembly,_chromosome:_1	AUGUSTUS	exon	18957396	18957470	.	-	.	ID=g935.t1.exon4;Parent=g935.t1;
OX637532.1_Linnaemya_tessellans_genome_assembly,_chromosome:_1	AUGUSTUS	start_codon	18957468	18957470	.	-	0	ID=g935.t1.start1;Parent=g935.t1;
OX637532.1_Linnaemya_tessellans_genome_assembly,_chromosome:_1	AUGUSTUS	gene	18959342	18961051	.	+	.	ID=g936;
OX637532.1_Linnaemya_tessellans_genome_assembly,_chromosome:_1	AUGUSTUS	mRNA	18959342	18961051	1	+	.	ID=g936.t1;Parent=g936;
OX637532.1_Linnaemya_tessellans_genome_assembly,_chromosome:_1	AUGUSTUS	start_codon	18959342	18959344	.	+	0	ID=g936.t1.start1;Parent=g936.t1;
OX637532.1_Linnaemya_tessellans_genome_assembly,_chromosome:_1	AUGUSTUS	CDS	18959342	18961051	1	+	0	ID=g936.t1.CDS1;Parent=g936.t1;
OX637532.1_Linnaemya_tessellans_genome_assembly,_chromosome:_1	AUGUSTUS	exon	18959342	18961051	.	+	.	ID=g936.t1.exon1;Parent=g936.t1;
OX637532.1_Linnaemya_tessellans_genome_assembly,_chromosome:_1	AUGUSTUS	stop_codon	18961049	18961051	.	+	0	ID=g936.t1.stop1;Parent=g936.t1;
OX637532.1_Linnaemya_tessellans_genome_assembly,_chromosome:_1	AUGUSTUS	gene	18980949	18982432	.	-	.	ID=g937;
OX637532.1_Linnaemya_tessellans_genome_assembly,_chromosome:_1	AUGUSTUS	mRNA	18980949	18982432	1	-	.	ID=g937.t1;Parent=g937;
OX637532.1_Linnaemya_tessellans_genome_assembly,_chromosome:_1	AUGUSTUS	stop_codon	18980949	18980951	.	-	0	ID=g937.t1.stop1;Parent=g937.t1;
OX637532.1_Linnaemya_tessellans_genome_assembly,_chromosome:_1	AUGUSTUS	CDS	18980949	18982052	1	-	0	ID=g937.t1.CDS1;Parent=g937.t1;
OX637532.1_Linnaemya_tessellans_genome_assembly,_chromosome:_1	AUGUSTUS	exon	18980949	18982052	.	-	.	ID=g937.t1.exon1;Parent=g937.t1;
OX637532.1_Linnaemya_tessellans_genome_assembly,_chromosome:_1	AUGUSTUS	intron	18982053	18982108	1	-	.	ID=g937.t1.intron1;Parent=g937.t1;
OX637532.1_Linnaemya_tessellans_genome_assembly,_chromosome:_1	AUGUSTUS	CDS	18982109	18982273	1	-	0	ID=g937.t1.CDS2;Parent=g937.t1;
OX637532.1_Linnaemya_tessellans_genome_assembly,_chromosome:_1	AUGUSTUS	exon	18982109	18982273	.	-	.	ID=g937.t1.exon2;Parent=g937.t1;
OX637532.1_Linnaemya_tessellans_genome_assembly,_chromosome:_1	AUGUSTUS	intron	18982274	18982330	1	-	.	ID=g937.t1.intron2;Parent=g937.t1;
OX637532.1_Linnaemya_tessellans_genome_assembly,_chromosome:_1	AUGUSTUS	CDS	18982331	18982432	1	-	0	ID=g937.t1.CDS3;Parent=g937.t1;
OX637532.1_Linnaemya_tessellans_genome_assembly,_chromosome:_1	AUGUSTUS	exon	18982331	18982432	.	-	.	ID=g937.t1.exon3;Parent=g937.t1;
OX637532.1_Linnaemya_tessellans_genome_assembly,_chromosome:_1	AUGUSTUS	start_codon	18982430	18982432	.	-	0	ID=g937.t1.start1;Parent=g937.t1;
OX637532.1_Linnaemya_tessellans_genome_assembly,_chromosome:_1	AUGUSTUS	gene	18983444	18984433	.	+	.	ID=g938;
OX637532.1_Linnaemya_tessellans_genome_assembly,_chromosome:_1	AUGUSTUS	mRNA	18983444	18984433	1	+	.	ID=g938.t1;Parent=g938;
OX637532.1_Linnaemya_tessellans_genome_assembly,_chromosome:_1	AUGUSTUS	start_codon	18983444	18983446	.	+	0	ID=g938.t1.start1;Parent=g938.t1;
OX637532.1_Linnaemya_tessellans_genome_assembly,_chromosome:_1	AUGUSTUS	CDS	18983444	18984018	1	+	0	ID=g938.t1.CDS1;Parent=g938.t1;
OX637532.1_Linnaemya_tessellans_genome_assembly,_chromosome:_1	AUGUSTUS	exon	18983444	18984018	.	+	.	ID=g938.t1.exon1;Parent=g938.t1;
OX637532.1_Linnaemya_tessellans_genome_assembly,_chromosome:_1	AUGUSTUS	intron	18984019	18984147	1	+	.	ID=g938.t1.intron1;Parent=g938.t1;
OX637532.1_Linnaemya_tessellans_genome_assembly,_chromosome:_1	AUGUSTUS	CDS	18984148	18984433	1	+	1	ID=g938.t1.CDS2;Parent=g938.t1;
OX637532.1_Linnaemya_tessellans_genome_assembly,_chromosome:_1	AUGUSTUS	exon	18984148	18984433	.	+	.	ID=g938.t1.exon2;Parent=g938.t1;
OX637532.1_Linnaemya_tessellans_genome_assembly,_chromosome:_1	AUGUSTUS	stop_codon	18984431	18984433	.	+	0	ID=g938.t1.stop1;Parent=g938.t1;
OX637532.1_Linnaemya_tessellans_genome_assembly,_chromosome:_1	AUGUSTUS	gene	18985449	18988330	.	-	.	ID=g939;
OX637532.1_Linnaemya_tessellans_genome_assembly,_chromosome:_1	AUGUSTUS	mRNA	18985449	18988052	1	-	.	ID=g939.t1;Parent=g939;
OX637532.1_Linnaemya_tessellans_genome_assembly,_chromosome:_1	AUGUSTUS	stop_codon	18985449	18985451	.	-	0	ID=g939.t1.stop1;Parent=g939.t1;
OX637532.1_Linnaemya_tessellans_genome_assembly,_chromosome:_1	AUGUSTUS	CDS	18985449	18985802	1	-	0	ID=g939.t1.CDS1;Parent=g939.t1;
OX637532.1_Linnaemya_tessellans_genome_assembly,_chromosome:_1	AUGUSTUS	exon	18985449	18985802	.	-	.	ID=g939.t1.exon1;Parent=g939.t1;
OX637532.1_Linnaemya_tessellans_genome_assembly,_chromosome:_1	AUGUSTUS	intron	18985803	18986054	1	-	.	ID=g939.t1.intron1;Parent=g939.t1;
OX637532.1_Linnaemya_tessellans_genome_assembly,_chromosome:_1	AUGUSTUS	CDS	18986055	18986444	1	-	0	ID=g939.t1.CDS2;Parent=g939.t1;
OX637532.1_Linnaemya_tessellans_genome_assembly,_chromosome:_1	AUGUSTUS	exon	18986055	18986444	.	-	.	ID=g939.t1.exon2;Parent=g939.t1;
OX637532.1_Linnaemya_tessellans_genome_assembly,_chromosome:_1	AUGUSTUS	intron	18986445	18986781	1	-	.	ID=g939.t1.intron2;Parent=g939.t1;
OX637532.1_Linnaemya_tessellans_genome_assembly,_chromosome:_1	AUGUSTUS	CDS	18986782	18986920	1	-	1	ID=g939.t1.CDS3;Parent=g939.t1;
OX637532.1_Linnaemya_tessellans_genome_assembly,_chromosome:_1	AUGUSTUS	exon	18986782	18986920	.	-	.	ID=g939.t1.exon3;Parent=g939.t1;
OX637532.1_Linnaemya_tessellans_genome_assembly,_chromosome:_1	AUGUSTUS	intron	18986921	18987534	1	-	.	ID=g939.t1.intron3;Parent=g939.t1;
OX637532.1_Linnaemya_tessellans_genome_assembly,_chromosome:_1	AUGUSTUS	CDS	18987535	18987703	1	-	2	ID=g939.t1.CDS4;Parent=g939.t1;
OX637532.1_Linnaemya_tessellans_genome_assembly,_chromosome:_1	AUGUSTUS	exon	18987535	18987703	.	-	.	ID=g939.t1.exon4;Parent=g939.t1;
OX637532.1_Linnaemya_tessellans_genome_assembly,_chromosome:_1	AUGUSTUS	intron	18987704	18987895	1	-	.	ID=g939.t1.intron4;Parent=g939.t1;
OX637532.1_Linnaemya_tessellans_genome_assembly,_chromosome:_1	AUGUSTUS	CDS	18987896	18988052	1	-	0	ID=g939.t1.CDS5;Parent=g939.t1;
OX637532.1_Linnaemya_tessellans_genome_assembly,_chromosome:_1	AUGUSTUS	exon	18987896	18988052	.	-	.	ID=g939.t1.exon5;Parent=g939.t1;
OX637532.1_Linnaemya_tessellans_genome_assembly,_chromosome:_1	AUGUSTUS	start_codon	18988050	18988052	.	-	0	ID=g939.t1.start1;Parent=g939.t1;
OX637532.1_Linnaemya_tessellans_genome_assembly,_chromosome:_1	AUGUSTUS	mRNA	18985449	18988330	1	-	.	ID=g939.t2;Parent=g939;
OX637532.1_Linnaemya_tessellans_genome_assembly,_chromosome:_1	AUGUSTUS	stop_codon	18985449	18985451	.	-	0	ID=g939.t2.stop1;Parent=g939.t2;
OX637532.1_Linnaemya_tessellans_genome_assembly,_chromosome:_1	AUGUSTUS	CDS	18985449	18985802	1	-	0	ID=g939.t2.CDS1;Parent=g939.t2;
OX637532.1_Linnaemya_tessellans_genome_assembly,_chromosome:_1	AUGUSTUS	exon	18985449	18985802	.	-	.	ID=g939.t2.exon1;Parent=g939.t2;
OX637532.1_Linnaemya_tessellans_genome_assembly,_chromosome:_1	AUGUSTUS	intron	18985803	18986054	1	-	.	ID=g939.t2.intron1;Parent=g939.t2;
OX637532.1_Linnaemya_tessellans_genome_assembly,_chromosome:_1	AUGUSTUS	CDS	18986055	18986444	1	-	0	ID=g939.t2.CDS2;Parent=g939.t2;
OX637532.1_Linnaemya_tessellans_genome_assembly,_chromosome:_1	AUGUSTUS	exon	18986055	18986444	.	-	.	ID=g939.t2.exon2;Parent=g939.t2;
OX637532.1_Linnaemya_tessellans_genome_assembly,_chromosome:_1	AUGUSTUS	intron	18986445	18986781	1	-	.	ID=g939.t2.intron2;Parent=g939.t2;
OX637532.1_Linnaemya_tessellans_genome_assembly,_chromosome:_1	AUGUSTUS	CDS	18986782	18986920	1	-	1	ID=g939.t2.CDS3;Parent=g939.t2;
OX637532.1_Linnaemya_tessellans_genome_assembly,_chromosome:_1	AUGUSTUS	exon	18986782	18986920	.	-	.	ID=g939.t2.exon3;Parent=g939.t2;
OX637532.1_Linnaemya_tessellans_genome_assembly,_chromosome:_1	AUGUSTUS	intron	18986921	18987534	1	-	.	ID=g939.t2.intron3;Parent=g939.t2;
OX637532.1_Linnaemya_tessellans_genome_assembly,_chromosome:_1	AUGUSTUS	CDS	18987535	18987703	1	-	2	ID=g939.t2.CDS4;Parent=g939.t2;
OX637532.1_Linnaemya_tessellans_genome_assembly,_chromosome:_1	AUGUSTUS	exon	18987535	18987703	.	-	.	ID=g939.t2.exon4;Parent=g939.t2;
OX637532.1_Linnaemya_tessellans_genome_assembly,_chromosome:_1	AUGUSTUS	intron	18987704	18987895	1	-	.	ID=g939.t2.intron4;Parent=g939.t2;
OX637532.1_Linnaemya_tessellans_genome_assembly,_chromosome:_1	AUGUSTUS	CDS	18987896	18988088	1	-	0	ID=g939.t2.CDS5;Parent=g939.t2;
OX637532.1_Linnaemya_tessellans_genome_assembly,_chromosome:_1	AUGUSTUS	exon	18987896	18988088	.	-	.	ID=g939.t2.exon5;Parent=g939.t2;
OX637532.1_Linnaemya_tessellans_genome_assembly,_chromosome:_1	AUGUSTUS	intron	18988089	18988327	1	-	.	ID=g939.t2.intron5;Parent=g939.t2;
OX637532.1_Linnaemya_tessellans_genome_assembly,_chromosome:_1	AUGUSTUS	CDS	18988328	18988330	1	-	0	ID=g939.t2.CDS6;Parent=g939.t2;
OX637532.1_Linnaemya_tessellans_genome_assembly,_chromosome:_1	AUGUSTUS	exon	18988328	18988330	.	-	.	ID=g939.t2.exon6;Parent=g939.t2;
OX637532.1_Linnaemya_tessellans_genome_assembly,_chromosome:_1	AUGUSTUS	start_codon	18988328	18988330	.	-	0	ID=g939.t2.start1;Parent=g939.t2;
OX637532.1_Linnaemya_tessellans_genome_assembly,_chromosome:_1	AUGUSTUS	gene	18991375	18992073	.	+	.	ID=g940;
OX637532.1_Linnaemya_tessellans_genome_assembly,_chromosome:_1	AUGUSTUS	mRNA	18991375	18992073	1	+	.	ID=g940.t1;Parent=g940;
OX637532.1_Linnaemya_tessellans_genome_assembly,_chromosome:_1	AUGUSTUS	start_codon	18991375	18991377	.	+	0	ID=g940.t1.start1;Parent=g940.t1;
OX637532.1_Linnaemya_tessellans_genome_assembly,_chromosome:_1	AUGUSTUS	CDS	18991375	18992073	1	+	0	ID=g940.t1.CDS1;Parent=g940.t1;
OX637532.1_Linnaemya_tessellans_genome_assembly,_chromosome:_1	AUGUSTUS	exon	18991375	18992073	.	+	.	ID=g940.t1.exon1;Parent=g940.t1;
OX637532.1_Linnaemya_tessellans_genome_assembly,_chromosome:_1	AUGUSTUS	stop_codon	18992071	18992073	.	+	0	ID=g940.t1.stop1;Parent=g940.t1;
OX637532.1_Linnaemya_tessellans_genome_assembly,_chromosome:_1	AUGUSTUS	gene	18993133	18994391	.	+	.	ID=g941;
OX637532.1_Linnaemya_tessellans_genome_assembly,_chromosome:_1	AUGUSTUS	mRNA	18993133	18994391	0.91	+	.	ID=g941.t1;Parent=g941;
OX637532.1_Linnaemya_tessellans_genome_assembly,_chromosome:_1	AUGUSTUS	start_codon	18993133	18993135	.	+	0	ID=g941.t1.start1;Parent=g941.t1;
OX637532.1_Linnaemya_tessellans_genome_assembly,_chromosome:_1	AUGUSTUS	CDS	18993133	18993241	1	+	0	ID=g941.t1.CDS1;Parent=g941.t1;
OX637532.1_Linnaemya_tessellans_genome_assembly,_chromosome:_1	AUGUSTUS	exon	18993133	18993241	.	+	.	ID=g941.t1.exon1;Parent=g941.t1;
OX637532.1_Linnaemya_tessellans_genome_assembly,_chromosome:_1	AUGUSTUS	intron	18993242	18993447	1	+	.	ID=g941.t1.intron1;Parent=g941.t1;
OX637532.1_Linnaemya_tessellans_genome_assembly,_chromosome:_1	AUGUSTUS	CDS	18993448	18993615	1	+	2	ID=g941.t1.CDS2;Parent=g941.t1;
OX637532.1_Linnaemya_tessellans_genome_assembly,_chromosome:_1	AUGUSTUS	exon	18993448	18993615	.	+	.	ID=g941.t1.exon2;Parent=g941.t1;
OX637532.1_Linnaemya_tessellans_genome_assembly,_chromosome:_1	AUGUSTUS	intron	18993616	18993677	1	+	.	ID=g941.t1.intron2;Parent=g941.t1;
OX637532.1_Linnaemya_tessellans_genome_assembly,_chromosome:_1	AUGUSTUS	CDS	18993678	18993739	0.91	+	2	ID=g941.t1.CDS3;Parent=g941.t1;
OX637532.1_Linnaemya_tessellans_genome_assembly,_chromosome:_1	AUGUSTUS	exon	18993678	18993739	.	+	.	ID=g941.t1.exon3;Parent=g941.t1;
OX637532.1_Linnaemya_tessellans_genome_assembly,_chromosome:_1	AUGUSTUS	intron	18993740	18993920	0.91	+	.	ID=g941.t1.intron3;Parent=g941.t1;
OX637532.1_Linnaemya_tessellans_genome_assembly,_chromosome:_1	AUGUSTUS	CDS	18993921	18994391	1	+	0	ID=g941.t1.CDS4;Parent=g941.t1;
OX637532.1_Linnaemya_tessellans_genome_assembly,_chromosome:_1	AUGUSTUS	exon	18993921	18994391	.	+	.	ID=g941.t1.exon4;Parent=g941.t1;
OX637532.1_Linnaemya_tessellans_genome_assembly,_chromosome:_1	AUGUSTUS	stop_codon	18994389	18994391	.	+	0	ID=g941.t1.stop1;Parent=g941.t1;
OX637532.1_Linnaemya_tessellans_genome_assembly,_chromosome:_1	AUGUSTUS	gene	18994602	18994997	.	-	.	ID=g942;
OX637532.1_Linnaemya_tessellans_genome_assembly,_chromosome:_1	AUGUSTUS	mRNA	18994602	18994997	1	-	.	ID=g942.t1;Parent=g942;
OX637532.1_Linnaemya_tessellans_genome_assembly,_chromosome:_1	AUGUSTUS	stop_codon	18994602	18994604	.	-	0	ID=g942.t1.stop1;Parent=g942.t1;
OX637532.1_Linnaemya_tessellans_genome_assembly,_chromosome:_1	AUGUSTUS	CDS	18994602	18994820	1	-	0	ID=g942.t1.CDS1;Parent=g942.t1;
OX637532.1_Linnaemya_tessellans_genome_assembly,_chromosome:_1	AUGUSTUS	exon	18994602	18994820	.	-	.	ID=g942.t1.exon1;Parent=g942.t1;
OX637532.1_Linnaemya_tessellans_genome_assembly,_chromosome:_1	AUGUSTUS	intron	18994821	18994874	1	-	.	ID=g942.t1.intron1;Parent=g942.t1;
OX637532.1_Linnaemya_tessellans_genome_assembly,_chromosome:_1	AUGUSTUS	CDS	18994875	18994997	1	-	0	ID=g942.t1.CDS2;Parent=g942.t1;
OX637532.1_Linnaemya_tessellans_genome_assembly,_chromosome:_1	AUGUSTUS	exon	18994875	18994997	.	-	.	ID=g942.t1.exon2;Parent=g942.t1;
OX637532.1_Linnaemya_tessellans_genome_assembly,_chromosome:_1	AUGUSTUS	start_codon	18994995	18994997	.	-	0	ID=g942.t1.start1;Parent=g942.t1;
OX637532.1_Linnaemya_tessellans_genome_assembly,_chromosome:_1	AUGUSTUS	gene	18995965	19000317	.	-	.	ID=g943;
OX637532.1_Linnaemya_tessellans_genome_assembly,_chromosome:_1	AUGUSTUS	mRNA	18995965	19000317	1	-	.	ID=g943.t1;Parent=g943;
OX637532.1_Linnaemya_tessellans_genome_assembly,_chromosome:_1	AUGUSTUS	stop_codon	18995965	18995967	.	-	0	ID=g943.t1.stop1;Parent=g943.t1;
OX637532.1_Linnaemya_tessellans_genome_assembly,_chromosome:_1	AUGUSTUS	CDS	18995965	18996292	1	-	1	ID=g943.t1.CDS1;Parent=g943.t1;
OX637532.1_Linnaemya_tessellans_genome_assembly,_chromosome:_1	AUGUSTUS	exon	18995965	18996292	.	-	.	ID=g943.t1.exon1;Parent=g943.t1;
OX637532.1_Linnaemya_tessellans_genome_assembly,_chromosome:_1	AUGUSTUS	intron	18996293	18996346	1	-	.	ID=g943.t1.intron1;Parent=g943.t1;
OX637532.1_Linnaemya_tessellans_genome_assembly,_chromosome:_1	AUGUSTUS	CDS	18996347	18996544	1	-	1	ID=g943.t1.CDS2;Parent=g943.t1;
OX637532.1_Linnaemya_tessellans_genome_assembly,_chromosome:_1	AUGUSTUS	exon	18996347	18996544	.	-	.	ID=g943.t1.exon2;Parent=g943.t1;
OX637532.1_Linnaemya_tessellans_genome_assembly,_chromosome:_1	AUGUSTUS	intron	18996545	18996609	1	-	.	ID=g943.t1.intron2;Parent=g943.t1;
OX637532.1_Linnaemya_tessellans_genome_assembly,_chromosome:_1	AUGUSTUS	CDS	18996610	18997192	1	-	2	ID=g943.t1.CDS3;Parent=g943.t1;
OX637532.1_Linnaemya_tessellans_genome_assembly,_chromosome:_1	AUGUSTUS	exon	18996610	18997192	.	-	.	ID=g943.t1.exon3;Parent=g943.t1;
OX637532.1_Linnaemya_tessellans_genome_assembly,_chromosome:_1	AUGUSTUS	intron	18997193	18997258	1	-	.	ID=g943.t1.intron3;Parent=g943.t1;
OX637532.1_Linnaemya_tessellans_genome_assembly,_chromosome:_1	AUGUSTUS	CDS	18997259	18997735	1	-	2	ID=g943.t1.CDS4;Parent=g943.t1;
OX637532.1_Linnaemya_tessellans_genome_assembly,_chromosome:_1	AUGUSTUS	exon	18997259	18997735	.	-	.	ID=g943.t1.exon4;Parent=g943.t1;
OX637532.1_Linnaemya_tessellans_genome_assembly,_chromosome:_1	AUGUSTUS	intron	18997736	18997810	1	-	.	ID=g943.t1.intron4;Parent=g943.t1;
OX637532.1_Linnaemya_tessellans_genome_assembly,_chromosome:_1	AUGUSTUS	CDS	18997811	18997927	1	-	2	ID=g943.t1.CDS5;Parent=g943.t1;
OX637532.1_Linnaemya_tessellans_genome_assembly,_chromosome:_1	AUGUSTUS	exon	18997811	18997927	.	-	.	ID=g943.t1.exon5;Parent=g943.t1;
OX637532.1_Linnaemya_tessellans_genome_assembly,_chromosome:_1	AUGUSTUS	intron	18997928	18998175	1	-	.	ID=g943.t1.intron5;Parent=g943.t1;
OX637532.1_Linnaemya_tessellans_genome_assembly,_chromosome:_1	AUGUSTUS	CDS	18998176	18999053	1	-	1	ID=g943.t1.CDS6;Parent=g943.t1;
OX637532.1_Linnaemya_tessellans_genome_assembly,_chromosome:_1	AUGUSTUS	exon	18998176	18999053	.	-	.	ID=g943.t1.exon6;Parent=g943.t1;
OX637532.1_Linnaemya_tessellans_genome_assembly,_chromosome:_1	AUGUSTUS	intron	18999054	18999138	1	-	.	ID=g943.t1.intron6;Parent=g943.t1;
OX637532.1_Linnaemya_tessellans_genome_assembly,_chromosome:_1	AUGUSTUS	CDS	18999139	18999225	1	-	1	ID=g943.t1.CDS7;Parent=g943.t1;
OX637532.1_Linnaemya_tessellans_genome_assembly,_chromosome:_1	AUGUSTUS	exon	18999139	18999225	.	-	.	ID=g943.t1.exon7;Parent=g943.t1;
OX637532.1_Linnaemya_tessellans_genome_assembly,_chromosome:_1	AUGUSTUS	intron	18999226	18999450	1	-	.	ID=g943.t1.intron7;Parent=g943.t1;
OX637532.1_Linnaemya_tessellans_genome_assembly,_chromosome:_1	AUGUSTUS	CDS	18999451	18999593	1	-	0	ID=g943.t1.CDS8;Parent=g943.t1;
OX637532.1_Linnaemya_tessellans_genome_assembly,_chromosome:_1	AUGUSTUS	exon	18999451	18999593	.	-	.	ID=g943.t1.exon8;Parent=g943.t1;
OX637532.1_Linnaemya_tessellans_genome_assembly,_chromosome:_1	AUGUSTUS	intron	18999594	18999659	1	-	.	ID=g943.t1.intron8;Parent=g943.t1;
OX637532.1_Linnaemya_tessellans_genome_assembly,_chromosome:_1	AUGUSTUS	CDS	18999660	18999808	1	-	2	ID=g943.t1.CDS9;Parent=g943.t1;
OX637532.1_Linnaemya_tessellans_genome_assembly,_chromosome:_1	AUGUSTUS	exon	18999660	18999808	.	-	.	ID=g943.t1.exon9;Parent=g943.t1;
OX637532.1_Linnaemya_tessellans_genome_assembly,_chromosome:_1	AUGUSTUS	intron	18999809	18999874	1	-	.	ID=g943.t1.intron9;Parent=g943.t1;
OX637532.1_Linnaemya_tessellans_genome_assembly,_chromosome:_1	AUGUSTUS	CDS	18999875	19000014	1	-	1	ID=g943.t1.CDS10;Parent=g943.t1;
OX637532.1_Linnaemya_tessellans_genome_assembly,_chromosome:_1	AUGUSTUS	exon	18999875	19000014	.	-	.	ID=g943.t1.exon10;Parent=g943.t1;
OX637532.1_Linnaemya_tessellans_genome_assembly,_chromosome:_1	AUGUSTUS	intron	19000015	19000114	1	-	.	ID=g943.t1.intron10;Parent=g943.t1;
OX637532.1_Linnaemya_tessellans_genome_assembly,_chromosome:_1	AUGUSTUS	CDS	19000115	19000317	1	-	0	ID=g943.t1.CDS11;Parent=g943.t1;
OX637532.1_Linnaemya_tessellans_genome_assembly,_chromosome:_1	AUGUSTUS	exon	19000115	19000317	.	-	.	ID=g943.t1.exon11;Parent=g943.t1;
OX637532.1_Linnaemya_tessellans_genome_assembly,_chromosome:_1	AUGUSTUS	start_codon	19000315	19000317	.	-	0	ID=g943.t1.start1;Parent=g943.t1;
OX637532.1_Linnaemya_tessellans_genome_assembly,_chromosome:_1	AUGUSTUS	mRNA	18995965	19000317	1	-	.	ID=g943.t2;Parent=g943;
OX637532.1_Linnaemya_tessellans_genome_assembly,_chromosome:_1	AUGUSTUS	stop_codon	18995965	18995967	.	-	0	ID=g943.t2.stop1;Parent=g943.t2;
OX637532.1_Linnaemya_tessellans_genome_assembly,_chromosome:_1	AUGUSTUS	CDS	18995965	18996292	1	-	1	ID=g943.t2.CDS1;Parent=g943.t2;
OX637532.1_Linnaemya_tessellans_genome_assembly,_chromosome:_1	AUGUSTUS	exon	18995965	18996292	.	-	.	ID=g943.t2.exon1;Parent=g943.t2;
OX637532.1_Linnaemya_tessellans_genome_assembly,_chromosome:_1	AUGUSTUS	intron	18996293	18996346	1	-	.	ID=g943.t2.intron1;Parent=g943.t2;
OX637532.1_Linnaemya_tessellans_genome_assembly,_chromosome:_1	AUGUSTUS	CDS	18996347	18996544	1	-	1	ID=g943.t2.CDS2;Parent=g943.t2;
OX637532.1_Linnaemya_tessellans_genome_assembly,_chromosome:_1	AUGUSTUS	exon	18996347	18996544	.	-	.	ID=g943.t2.exon2;Parent=g943.t2;
OX637532.1_Linnaemya_tessellans_genome_assembly,_chromosome:_1	AUGUSTUS	intron	18996545	18996609	1	-	.	ID=g943.t2.intron2;Parent=g943.t2;
OX637532.1_Linnaemya_tessellans_genome_assembly,_chromosome:_1	AUGUSTUS	CDS	18996610	18997192	1	-	2	ID=g943.t2.CDS3;Parent=g943.t2;
OX637532.1_Linnaemya_tessellans_genome_assembly,_chromosome:_1	AUGUSTUS	exon	18996610	18997192	.	-	.	ID=g943.t2.exon3;Parent=g943.t2;
OX637532.1_Linnaemya_tessellans_genome_assembly,_chromosome:_1	AUGUSTUS	intron	18997193	18997258	1	-	.	ID=g943.t2.intron3;Parent=g943.t2;
OX637532.1_Linnaemya_tessellans_genome_assembly,_chromosome:_1	AUGUSTUS	CDS	18997259	18997735	1	-	2	ID=g943.t2.CDS4;Parent=g943.t2;
OX637532.1_Linnaemya_tessellans_genome_assembly,_chromosome:_1	AUGUSTUS	exon	18997259	18997735	.	-	.	ID=g943.t2.exon4;Parent=g943.t2;
OX637532.1_Linnaemya_tessellans_genome_assembly,_chromosome:_1	AUGUSTUS	intron	18997736	18997810	1	-	.	ID=g943.t2.intron4;Parent=g943.t2;
OX637532.1_Linnaemya_tessellans_genome_assembly,_chromosome:_1	AUGUSTUS	CDS	18997811	18997927	1	-	2	ID=g943.t2.CDS5;Parent=g943.t2;
OX637532.1_Linnaemya_tessellans_genome_assembly,_chromosome:_1	AUGUSTUS	exon	18997811	18997927	.	-	.	ID=g943.t2.exon5;Parent=g943.t2;
OX637532.1_Linnaemya_tessellans_genome_assembly,_chromosome:_1	AUGUSTUS	intron	18997928	18998172	1	-	.	ID=g943.t2.intron5;Parent=g943.t2;
OX637532.1_Linnaemya_tessellans_genome_assembly,_chromosome:_1	AUGUSTUS	CDS	18998173	18999053	1	-	1	ID=g943.t2.CDS6;Parent=g943.t2;
OX637532.1_Linnaemya_tessellans_genome_assembly,_chromosome:_1	AUGUSTUS	exon	18998173	18999053	.	-	.	ID=g943.t2.exon6;Parent=g943.t2;
OX637532.1_Linnaemya_tessellans_genome_assembly,_chromosome:_1	AUGUSTUS	intron	18999054	18999138	1	-	.	ID=g943.t2.intron6;Parent=g943.t2;
OX637532.1_Linnaemya_tessellans_genome_assembly,_chromosome:_1	AUGUSTUS	CDS	18999139	18999225	1	-	1	ID=g943.t2.CDS7;Parent=g943.t2;
OX637532.1_Linnaemya_tessellans_genome_assembly,_chromosome:_1	AUGUSTUS	exon	18999139	18999225	.	-	.	ID=g943.t2.exon7;Parent=g943.t2;
OX637532.1_Linnaemya_tessellans_genome_assembly,_chromosome:_1	AUGUSTUS	intron	18999226	18999450	1	-	.	ID=g943.t2.intron7;Parent=g943.t2;
OX637532.1_Linnaemya_tessellans_genome_assembly,_chromosome:_1	AUGUSTUS	CDS	18999451	18999593	1	-	0	ID=g943.t2.CDS8;Parent=g943.t2;
OX637532.1_Linnaemya_tessellans_genome_assembly,_chromosome:_1	AUGUSTUS	exon	18999451	18999593	.	-	.	ID=g943.t2.exon8;Parent=g943.t2;
OX637532.1_Linnaemya_tessellans_genome_assembly,_chromosome:_1	AUGUSTUS	intron	18999594	18999659	1	-	.	ID=g943.t2.intron8;Parent=g943.t2;
OX637532.1_Linnaemya_tessellans_genome_assembly,_chromosome:_1	AUGUSTUS	CDS	18999660	18999808	1	-	2	ID=g943.t2.CDS9;Parent=g943.t2;
OX637532.1_Linnaemya_tessellans_genome_assembly,_chromosome:_1	AUGUSTUS	exon	18999660	18999808	.	-	.	ID=g943.t2.exon9;Parent=g943.t2;
OX637532.1_Linnaemya_tessellans_genome_assembly,_chromosome:_1	AUGUSTUS	intron	18999809	18999874	1	-	.	ID=g943.t2.intron9;Parent=g943.t2;
OX637532.1_Linnaemya_tessellans_genome_assembly,_chromosome:_1	AUGUSTUS	CDS	18999875	19000014	1	-	1	ID=g943.t2.CDS10;Parent=g943.t2;
OX637532.1_Linnaemya_tessellans_genome_assembly,_chromosome:_1	AUGUSTUS	exon	18999875	19000014	.	-	.	ID=g943.t2.exon10;Parent=g943.t2;
OX637532.1_Linnaemya_tessellans_genome_assembly,_chromosome:_1	AUGUSTUS	intron	19000015	19000114	1	-	.	ID=g943.t2.intron10;Parent=g943.t2;
OX637532.1_Linnaemya_tessellans_genome_assembly,_chromosome:_1	AUGUSTUS	CDS	19000115	19000317	1	-	0	ID=g943.t2.CDS11;Parent=g943.t2;
OX637532.1_Linnaemya_tessellans_genome_assembly,_chromosome:_1	AUGUSTUS	exon	19000115	19000317	.	-	.	ID=g943.t2.exon11;Parent=g943.t2;
OX637532.1_Linnaemya_tessellans_genome_assembly,_chromosome:_1	AUGUSTUS	start_codon	19000315	19000317	.	-	0	ID=g943.t2.start1;Parent=g943.t2;
OX637532.1_Linnaemya_tessellans_genome_assembly,_chromosome:_1	AUGUSTUS	gene	19001755	19004441	.	-	.	ID=g944;
OX637532.1_Linnaemya_tessellans_genome_assembly,_chromosome:_1	AUGUSTUS	mRNA	19001755	19004441	1	-	.	ID=g944.t1;Parent=g944;
OX637532.1_Linnaemya_tessellans_genome_assembly,_chromosome:_1	AUGUSTUS	stop_codon	19001755	19001757	.	-	0	ID=g944.t1.stop1;Parent=g944.t1;
OX637532.1_Linnaemya_tessellans_genome_assembly,_chromosome:_1	AUGUSTUS	CDS	19001755	19001945	1	-	2	ID=g944.t1.CDS1;Parent=g944.t1;
OX637532.1_Linnaemya_tessellans_genome_assembly,_chromosome:_1	AUGUSTUS	exon	19001755	19001945	.	-	.	ID=g944.t1.exon1;Parent=g944.t1;
OX637532.1_Linnaemya_tessellans_genome_assembly,_chromosome:_1	AUGUSTUS	intron	19001946	19004353	1	-	.	ID=g944.t1.intron1;Parent=g944.t1;
OX637532.1_Linnaemya_tessellans_genome_assembly,_chromosome:_1	AUGUSTUS	CDS	19004354	19004441	1	-	0	ID=g944.t1.CDS2;Parent=g944.t1;
OX637532.1_Linnaemya_tessellans_genome_assembly,_chromosome:_1	AUGUSTUS	exon	19004354	19004441	.	-	.	ID=g944.t1.exon2;Parent=g944.t1;
OX637532.1_Linnaemya_tessellans_genome_assembly,_chromosome:_1	AUGUSTUS	start_codon	19004439	19004441	.	-	0	ID=g944.t1.start1;Parent=g944.t1;
OX637532.1_Linnaemya_tessellans_genome_assembly,_chromosome:_1	AUGUSTUS	gene	19143329	19143631	.	-	.	ID=g945;
OX637532.1_Linnaemya_tessellans_genome_assembly,_chromosome:_1	AUGUSTUS	mRNA	19143329	19143631	1	-	.	ID=g945.t1;Parent=g945;
OX637532.1_Linnaemya_tessellans_genome_assembly,_chromosome:_1	AUGUSTUS	stop_codon	19143329	19143331	.	-	0	ID=g945.t1.stop1;Parent=g945.t1;
OX637532.1_Linnaemya_tessellans_genome_assembly,_chromosome:_1	AUGUSTUS	CDS	19143329	19143631	1	-	0	ID=g945.t1.CDS1;Parent=g945.t1;
OX637532.1_Linnaemya_tessellans_genome_assembly,_chromosome:_1	AUGUSTUS	exon	19143329	19143631	.	-	.	ID=g945.t1.exon1;Parent=g945.t1;
OX637532.1_Linnaemya_tessellans_genome_assembly,_chromosome:_1	AUGUSTUS	start_codon	19143629	19143631	.	-	0	ID=g945.t1.start1;Parent=g945.t1;
OX637532.1_Linnaemya_tessellans_genome_assembly,_chromosome:_1	AUGUSTUS	gene	19154730	19155284	.	+	.	ID=g946;
OX637532.1_Linnaemya_tessellans_genome_assembly,_chromosome:_1	AUGUSTUS	mRNA	19154730	19155284	1	+	.	ID=g946.t1;Parent=g946;
OX637532.1_Linnaemya_tessellans_genome_assembly,_chromosome:_1	AUGUSTUS	start_codon	19154730	19154732	.	+	0	ID=g946.t1.start1;Parent=g946.t1;
OX637532.1_Linnaemya_tessellans_genome_assembly,_chromosome:_1	AUGUSTUS	CDS	19154730	19155284	1	+	0	ID=g946.t1.CDS1;Parent=g946.t1;
OX637532.1_Linnaemya_tessellans_genome_assembly,_chromosome:_1	AUGUSTUS	exon	19154730	19155284	.	+	.	ID=g946.t1.exon1;Parent=g946.t1;
OX637532.1_Linnaemya_tessellans_genome_assembly,_chromosome:_1	AUGUSTUS	stop_codon	19155282	19155284	.	+	0	ID=g946.t1.stop1;Parent=g946.t1;
OX637532.1_Linnaemya_tessellans_genome_assembly,_chromosome:_1	AUGUSTUS	gene	19176656	19178609	.	+	.	ID=g947;
OX637532.1_Linnaemya_tessellans_genome_assembly,_chromosome:_1	AUGUSTUS	mRNA	19176656	19178609	0.99	+	.	ID=g947.t1;Parent=g947;
OX637532.1_Linnaemya_tessellans_genome_assembly,_chromosome:_1	AUGUSTUS	start_codon	19176656	19176658	.	+	0	ID=g947.t1.start1;Parent=g947.t1;
OX637532.1_Linnaemya_tessellans_genome_assembly,_chromosome:_1	AUGUSTUS	CDS	19176656	19177034	1	+	0	ID=g947.t1.CDS1;Parent=g947.t1;
OX637532.1_Linnaemya_tessellans_genome_assembly,_chromosome:_1	AUGUSTUS	exon	19176656	19177034	.	+	.	ID=g947.t1.exon1;Parent=g947.t1;
OX637532.1_Linnaemya_tessellans_genome_assembly,_chromosome:_1	AUGUSTUS	intron	19177035	19177109	1	+	.	ID=g947.t1.intron1;Parent=g947.t1;
OX637532.1_Linnaemya_tessellans_genome_assembly,_chromosome:_1	AUGUSTUS	CDS	19177110	19177370	1	+	2	ID=g947.t1.CDS2;Parent=g947.t1;
OX637532.1_Linnaemya_tessellans_genome_assembly,_chromosome:_1	AUGUSTUS	exon	19177110	19177370	.	+	.	ID=g947.t1.exon2;Parent=g947.t1;
OX637532.1_Linnaemya_tessellans_genome_assembly,_chromosome:_1	AUGUSTUS	intron	19177371	19177440	1	+	.	ID=g947.t1.intron2;Parent=g947.t1;
OX637532.1_Linnaemya_tessellans_genome_assembly,_chromosome:_1	AUGUSTUS	CDS	19177441	19178609	0.99	+	2	ID=g947.t1.CDS3;Parent=g947.t1;
OX637532.1_Linnaemya_tessellans_genome_assembly,_chromosome:_1	AUGUSTUS	exon	19177441	19178609	.	+	.	ID=g947.t1.exon3;Parent=g947.t1;
OX637532.1_Linnaemya_tessellans_genome_assembly,_chromosome:_1	AUGUSTUS	stop_codon	19178607	19178609	.	+	0	ID=g947.t1.stop1;Parent=g947.t1;
OX637532.1_Linnaemya_tessellans_genome_assembly,_chromosome:_1	AUGUSTUS	gene	19391222	19400921	.	+	.	ID=g948;
OX637532.1_Linnaemya_tessellans_genome_assembly,_chromosome:_1	AUGUSTUS	mRNA	19391222	19400921	1	+	.	ID=g948.t1;Parent=g948;
OX637532.1_Linnaemya_tessellans_genome_assembly,_chromosome:_1	AUGUSTUS	start_codon	19391222	19391224	.	+	0	ID=g948.t1.start1;Parent=g948.t1;
OX637532.1_Linnaemya_tessellans_genome_assembly,_chromosome:_1	AUGUSTUS	CDS	19391222	19391802	1	+	0	ID=g948.t1.CDS1;Parent=g948.t1;
OX637532.1_Linnaemya_tessellans_genome_assembly,_chromosome:_1	AUGUSTUS	exon	19391222	19391802	.	+	.	ID=g948.t1.exon1;Parent=g948.t1;
OX637532.1_Linnaemya_tessellans_genome_assembly,_chromosome:_1	AUGUSTUS	intron	19391803	19393527	1	+	.	ID=g948.t1.intron1;Parent=g948.t1;
OX637532.1_Linnaemya_tessellans_genome_assembly,_chromosome:_1	AUGUSTUS	CDS	19393528	19393708	1	+	1	ID=g948.t1.CDS2;Parent=g948.t1;
OX637532.1_Linnaemya_tessellans_genome_assembly,_chromosome:_1	AUGUSTUS	exon	19393528	19393708	.	+	.	ID=g948.t1.exon2;Parent=g948.t1;
OX637532.1_Linnaemya_tessellans_genome_assembly,_chromosome:_1	AUGUSTUS	intron	19393709	19393797	1	+	.	ID=g948.t1.intron2;Parent=g948.t1;
OX637532.1_Linnaemya_tessellans_genome_assembly,_chromosome:_1	AUGUSTUS	CDS	19393798	19393934	1	+	0	ID=g948.t1.CDS3;Parent=g948.t1;
OX637532.1_Linnaemya_tessellans_genome_assembly,_chromosome:_1	AUGUSTUS	exon	19393798	19393934	.	+	.	ID=g948.t1.exon3;Parent=g948.t1;
OX637532.1_Linnaemya_tessellans_genome_assembly,_chromosome:_1	AUGUSTUS	intron	19393935	19393999	1	+	.	ID=g948.t1.intron3;Parent=g948.t1;
OX637532.1_Linnaemya_tessellans_genome_assembly,_chromosome:_1	AUGUSTUS	CDS	19394000	19394167	1	+	1	ID=g948.t1.CDS4;Parent=g948.t1;
OX637532.1_Linnaemya_tessellans_genome_assembly,_chromosome:_1	AUGUSTUS	exon	19394000	19394167	.	+	.	ID=g948.t1.exon4;Parent=g948.t1;
OX637532.1_Linnaemya_tessellans_genome_assembly,_chromosome:_1	AUGUSTUS	intron	19394168	19396111	1	+	.	ID=g948.t1.intron4;Parent=g948.t1;
OX637532.1_Linnaemya_tessellans_genome_assembly,_chromosome:_1	AUGUSTUS	CDS	19396112	19396764	1	+	1	ID=g948.t1.CDS5;Parent=g948.t1;
OX637532.1_Linnaemya_tessellans_genome_assembly,_chromosome:_1	AUGUSTUS	exon	19396112	19396764	.	+	.	ID=g948.t1.exon5;Parent=g948.t1;
OX637532.1_Linnaemya_tessellans_genome_assembly,_chromosome:_1	AUGUSTUS	intron	19396765	19400580	1	+	.	ID=g948.t1.intron5;Parent=g948.t1;
OX637532.1_Linnaemya_tessellans_genome_assembly,_chromosome:_1	AUGUSTUS	CDS	19400581	19400921	1	+	2	ID=g948.t1.CDS6;Parent=g948.t1;
OX637532.1_Linnaemya_tessellans_genome_assembly,_chromosome:_1	AUGUSTUS	exon	19400581	19400921	.	+	.	ID=g948.t1.exon6;Parent=g948.t1;
OX637532.1_Linnaemya_tessellans_genome_assembly,_chromosome:_1	AUGUSTUS	stop_codon	19400919	19400921	.	+	0	ID=g948.t1.stop1;Parent=g948.t1;
OX637532.1_Linnaemya_tessellans_genome_assembly,_chromosome:_1	AUGUSTUS	gene	19460813	19461661	.	-	.	ID=g949;
OX637532.1_Linnaemya_tessellans_genome_assembly,_chromosome:_1	AUGUSTUS	mRNA	19460813	19461661	1	-	.	ID=g949.t1;Parent=g949;
OX637532.1_Linnaemya_tessellans_genome_assembly,_chromosome:_1	AUGUSTUS	stop_codon	19460813	19460815	.	-	0	ID=g949.t1.stop1;Parent=g949.t1;
OX637532.1_Linnaemya_tessellans_genome_assembly,_chromosome:_1	AUGUSTUS	CDS	19460813	19461661	1	-	0	ID=g949.t1.CDS1;Parent=g949.t1;
OX637532.1_Linnaemya_tessellans_genome_assembly,_chromosome:_1	AUGUSTUS	exon	19460813	19461661	.	-	.	ID=g949.t1.exon1;Parent=g949.t1;
OX637532.1_Linnaemya_tessellans_genome_assembly,_chromosome:_1	AUGUSTUS	start_codon	19461659	19461661	.	-	0	ID=g949.t1.start1;Parent=g949.t1;
OX637532.1_Linnaemya_tessellans_genome_assembly,_chromosome:_1	AUGUSTUS	gene	19482808	19484412	.	+	.	ID=g950;
OX637532.1_Linnaemya_tessellans_genome_assembly,_chromosome:_1	AUGUSTUS	mRNA	19482808	19484412	1	+	.	ID=g950.t1;Parent=g950;
OX637532.1_Linnaemya_tessellans_genome_assembly,_chromosome:_1	AUGUSTUS	start_codon	19482808	19482810	.	+	0	ID=g950.t1.start1;Parent=g950.t1;
OX637532.1_Linnaemya_tessellans_genome_assembly,_chromosome:_1	AUGUSTUS	CDS	19482808	19484412	1	+	0	ID=g950.t1.CDS1;Parent=g950.t1;
OX637532.1_Linnaemya_tessellans_genome_assembly,_chromosome:_1	AUGUSTUS	exon	19482808	19484412	.	+	.	ID=g950.t1.exon1;Parent=g950.t1;
OX637532.1_Linnaemya_tessellans_genome_assembly,_chromosome:_1	AUGUSTUS	stop_codon	19484410	19484412	.	+	0	ID=g950.t1.stop1;Parent=g950.t1;
OX637532.1_Linnaemya_tessellans_genome_assembly,_chromosome:_1	AUGUSTUS	gene	19484943	19487828	.	+	.	ID=g951;
OX637532.1_Linnaemya_tessellans_genome_assembly,_chromosome:_1	AUGUSTUS	mRNA	19484943	19487828	0.87	+	.	ID=g951.t1;Parent=g951;
OX637532.1_Linnaemya_tessellans_genome_assembly,_chromosome:_1	AUGUSTUS	start_codon	19484943	19484945	.	+	0	ID=g951.t1.start1;Parent=g951.t1;
OX637532.1_Linnaemya_tessellans_genome_assembly,_chromosome:_1	AUGUSTUS	CDS	19484943	19487828	0.87	+	0	ID=g951.t1.CDS1;Parent=g951.t1;
OX637532.1_Linnaemya_tessellans_genome_assembly,_chromosome:_1	AUGUSTUS	exon	19484943	19487828	.	+	.	ID=g951.t1.exon1;Parent=g951.t1;
OX637532.1_Linnaemya_tessellans_genome_assembly,_chromosome:_1	AUGUSTUS	stop_codon	19487826	19487828	.	+	0	ID=g951.t1.stop1;Parent=g951.t1;
OX637532.1_Linnaemya_tessellans_genome_assembly,_chromosome:_1	AUGUSTUS	mRNA	19484943	19487828	0.59	+	.	ID=g951.t2;Parent=g951;
OX637532.1_Linnaemya_tessellans_genome_assembly,_chromosome:_1	AUGUSTUS	start_codon	19484943	19484945	.	+	0	ID=g951.t2.start1;Parent=g951.t2;
OX637532.1_Linnaemya_tessellans_genome_assembly,_chromosome:_1	AUGUSTUS	CDS	19484943	19485252	0.59	+	0	ID=g951.t2.CDS1;Parent=g951.t2;
OX637532.1_Linnaemya_tessellans_genome_assembly,_chromosome:_1	AUGUSTUS	exon	19484943	19485252	.	+	.	ID=g951.t2.exon1;Parent=g951.t2;
OX637532.1_Linnaemya_tessellans_genome_assembly,_chromosome:_1	AUGUSTUS	intron	19485253	19487778	0.89	+	.	ID=g951.t2.intron1;Parent=g951.t2;
OX637532.1_Linnaemya_tessellans_genome_assembly,_chromosome:_1	AUGUSTUS	CDS	19487779	19487828	1	+	2	ID=g951.t2.CDS2;Parent=g951.t2;
OX637532.1_Linnaemya_tessellans_genome_assembly,_chromosome:_1	AUGUSTUS	exon	19487779	19487828	.	+	.	ID=g951.t2.exon2;Parent=g951.t2;
OX637532.1_Linnaemya_tessellans_genome_assembly,_chromosome:_1	AUGUSTUS	stop_codon	19487826	19487828	.	+	0	ID=g951.t2.stop1;Parent=g951.t2;
OX637532.1_Linnaemya_tessellans_genome_assembly,_chromosome:_1	AUGUSTUS	gene	19680522	19696607	.	-	.	ID=g952;
OX637532.1_Linnaemya_tessellans_genome_assembly,_chromosome:_1	AUGUSTUS	mRNA	19680522	19696607	1	-	.	ID=g952.t1;Parent=g952;
OX637532.1_Linnaemya_tessellans_genome_assembly,_chromosome:_1	AUGUSTUS	stop_codon	19680522	19680524	.	-	0	ID=g952.t1.stop1;Parent=g952.t1;
OX637532.1_Linnaemya_tessellans_genome_assembly,_chromosome:_1	AUGUSTUS	CDS	19680522	19680971	1	-	0	ID=g952.t1.CDS1;Parent=g952.t1;
OX637532.1_Linnaemya_tessellans_genome_assembly,_chromosome:_1	AUGUSTUS	exon	19680522	19680971	.	-	.	ID=g952.t1.exon1;Parent=g952.t1;
OX637532.1_Linnaemya_tessellans_genome_assembly,_chromosome:_1	AUGUSTUS	intron	19680972	19681027	1	-	.	ID=g952.t1.intron1;Parent=g952.t1;
OX637532.1_Linnaemya_tessellans_genome_assembly,_chromosome:_1	AUGUSTUS	CDS	19681028	19681915	1	-	0	ID=g952.t1.CDS2;Parent=g952.t1;
OX637532.1_Linnaemya_tessellans_genome_assembly,_chromosome:_1	AUGUSTUS	exon	19681028	19681915	.	-	.	ID=g952.t1.exon2;Parent=g952.t1;
OX637532.1_Linnaemya_tessellans_genome_assembly,_chromosome:_1	AUGUSTUS	intron	19681916	19686437	1	-	.	ID=g952.t1.intron2;Parent=g952.t1;
OX637532.1_Linnaemya_tessellans_genome_assembly,_chromosome:_1	AUGUSTUS	CDS	19686438	19686750	1	-	1	ID=g952.t1.CDS3;Parent=g952.t1;
OX637532.1_Linnaemya_tessellans_genome_assembly,_chromosome:_1	AUGUSTUS	exon	19686438	19686750	.	-	.	ID=g952.t1.exon3;Parent=g952.t1;
OX637532.1_Linnaemya_tessellans_genome_assembly,_chromosome:_1	AUGUSTUS	intron	19686751	19696563	1	-	.	ID=g952.t1.intron3;Parent=g952.t1;
OX637532.1_Linnaemya_tessellans_genome_assembly,_chromosome:_1	AUGUSTUS	CDS	19696564	19696607	1	-	0	ID=g952.t1.CDS4;Parent=g952.t1;
OX637532.1_Linnaemya_tessellans_genome_assembly,_chromosome:_1	AUGUSTUS	exon	19696564	19696607	.	-	.	ID=g952.t1.exon4;Parent=g952.t1;
OX637532.1_Linnaemya_tessellans_genome_assembly,_chromosome:_1	AUGUSTUS	start_codon	19696605	19696607	.	-	0	ID=g952.t1.start1;Parent=g952.t1;
OX637532.1_Linnaemya_tessellans_genome_assembly,_chromosome:_1	AUGUSTUS	gene	19707646	19710370	.	-	.	ID=g953;
OX637532.1_Linnaemya_tessellans_genome_assembly,_chromosome:_1	AUGUSTUS	mRNA	19707646	19710370	1	-	.	ID=g953.t1;Parent=g953;
OX637532.1_Linnaemya_tessellans_genome_assembly,_chromosome:_1	AUGUSTUS	stop_codon	19707646	19707648	.	-	0	ID=g953.t1.stop1;Parent=g953.t1;
OX637532.1_Linnaemya_tessellans_genome_assembly,_chromosome:_1	AUGUSTUS	CDS	19707646	19708110	1	-	0	ID=g953.t1.CDS1;Parent=g953.t1;
OX637532.1_Linnaemya_tessellans_genome_assembly,_chromosome:_1	AUGUSTUS	exon	19707646	19708110	.	-	.	ID=g953.t1.exon1;Parent=g953.t1;
OX637532.1_Linnaemya_tessellans_genome_assembly,_chromosome:_1	AUGUSTUS	intron	19708111	19709041	1	-	.	ID=g953.t1.intron1;Parent=g953.t1;
OX637532.1_Linnaemya_tessellans_genome_assembly,_chromosome:_1	AUGUSTUS	CDS	19709042	19709217	1	-	2	ID=g953.t1.CDS2;Parent=g953.t1;
OX637532.1_Linnaemya_tessellans_genome_assembly,_chromosome:_1	AUGUSTUS	exon	19709042	19709217	.	-	.	ID=g953.t1.exon2;Parent=g953.t1;
OX637532.1_Linnaemya_tessellans_genome_assembly,_chromosome:_1	AUGUSTUS	intron	19709218	19709289	1	-	.	ID=g953.t1.intron2;Parent=g953.t1;
OX637532.1_Linnaemya_tessellans_genome_assembly,_chromosome:_1	AUGUSTUS	CDS	19709290	19710001	1	-	0	ID=g953.t1.CDS3;Parent=g953.t1;
OX637532.1_Linnaemya_tessellans_genome_assembly,_chromosome:_1	AUGUSTUS	exon	19709290	19710001	.	-	.	ID=g953.t1.exon3;Parent=g953.t1;
OX637532.1_Linnaemya_tessellans_genome_assembly,_chromosome:_1	AUGUSTUS	intron	19710002	19710058	1	-	.	ID=g953.t1.intron3;Parent=g953.t1;
OX637532.1_Linnaemya_tessellans_genome_assembly,_chromosome:_1	AUGUSTUS	CDS	19710059	19710370	1	-	0	ID=g953.t1.CDS4;Parent=g953.t1;
OX637532.1_Linnaemya_tessellans_genome_assembly,_chromosome:_1	AUGUSTUS	exon	19710059	19710370	.	-	.	ID=g953.t1.exon4;Parent=g953.t1;
OX637532.1_Linnaemya_tessellans_genome_assembly,_chromosome:_1	AUGUSTUS	start_codon	19710368	19710370	.	-	0	ID=g953.t1.start1;Parent=g953.t1;
OX637532.1_Linnaemya_tessellans_genome_assembly,_chromosome:_1	AUGUSTUS	gene	19751540	19767028	.	-	.	ID=g954;
OX637532.1_Linnaemya_tessellans_genome_assembly,_chromosome:_1	AUGUSTUS	mRNA	19751540	19767028	1	-	.	ID=g954.t1;Parent=g954;
OX637532.1_Linnaemya_tessellans_genome_assembly,_chromosome:_1	AUGUSTUS	stop_codon	19751540	19751542	.	-	0	ID=g954.t1.stop1;Parent=g954.t1;
OX637532.1_Linnaemya_tessellans_genome_assembly,_chromosome:_1	AUGUSTUS	CDS	19751540	19752316	1	-	0	ID=g954.t1.CDS1;Parent=g954.t1;
OX637532.1_Linnaemya_tessellans_genome_assembly,_chromosome:_1	AUGUSTUS	exon	19751540	19752316	.	-	.	ID=g954.t1.exon1;Parent=g954.t1;
OX637532.1_Linnaemya_tessellans_genome_assembly,_chromosome:_1	AUGUSTUS	intron	19752317	19752382	1	-	.	ID=g954.t1.intron1;Parent=g954.t1;
OX637532.1_Linnaemya_tessellans_genome_assembly,_chromosome:_1	AUGUSTUS	CDS	19752383	19753116	1	-	2	ID=g954.t1.CDS2;Parent=g954.t1;
OX637532.1_Linnaemya_tessellans_genome_assembly,_chromosome:_1	AUGUSTUS	exon	19752383	19753116	.	-	.	ID=g954.t1.exon2;Parent=g954.t1;
OX637532.1_Linnaemya_tessellans_genome_assembly,_chromosome:_1	AUGUSTUS	intron	19753117	19756460	1	-	.	ID=g954.t1.intron2;Parent=g954.t1;
OX637532.1_Linnaemya_tessellans_genome_assembly,_chromosome:_1	AUGUSTUS	CDS	19756461	19756611	1	-	0	ID=g954.t1.CDS3;Parent=g954.t1;
OX637532.1_Linnaemya_tessellans_genome_assembly,_chromosome:_1	AUGUSTUS	exon	19756461	19756611	.	-	.	ID=g954.t1.exon3;Parent=g954.t1;
OX637532.1_Linnaemya_tessellans_genome_assembly,_chromosome:_1	AUGUSTUS	intron	19756612	19756718	1	-	.	ID=g954.t1.intron3;Parent=g954.t1;
OX637532.1_Linnaemya_tessellans_genome_assembly,_chromosome:_1	AUGUSTUS	CDS	19756719	19757034	1	-	1	ID=g954.t1.CDS4;Parent=g954.t1;
OX637532.1_Linnaemya_tessellans_genome_assembly,_chromosome:_1	AUGUSTUS	exon	19756719	19757034	.	-	.	ID=g954.t1.exon4;Parent=g954.t1;
OX637532.1_Linnaemya_tessellans_genome_assembly,_chromosome:_1	AUGUSTUS	intron	19757035	19766981	1	-	.	ID=g954.t1.intron4;Parent=g954.t1;
OX637532.1_Linnaemya_tessellans_genome_assembly,_chromosome:_1	AUGUSTUS	CDS	19766982	19767028	1	-	0	ID=g954.t1.CDS5;Parent=g954.t1;
OX637532.1_Linnaemya_tessellans_genome_assembly,_chromosome:_1	AUGUSTUS	exon	19766982	19767028	.	-	.	ID=g954.t1.exon5;Parent=g954.t1;
OX637532.1_Linnaemya_tessellans_genome_assembly,_chromosome:_1	AUGUSTUS	start_codon	19767026	19767028	.	-	0	ID=g954.t1.start1;Parent=g954.t1;
OX637532.1_Linnaemya_tessellans_genome_assembly,_chromosome:_1	AUGUSTUS	gene	19779737	19801741	.	-	.	ID=g955;
OX637532.1_Linnaemya_tessellans_genome_assembly,_chromosome:_1	AUGUSTUS	mRNA	19779737	19801741	1	-	.	ID=g955.t1;Parent=g955;
OX637532.1_Linnaemya_tessellans_genome_assembly,_chromosome:_1	AUGUSTUS	stop_codon	19779737	19779739	.	-	0	ID=g955.t1.stop1;Parent=g955.t1;
OX637532.1_Linnaemya_tessellans_genome_assembly,_chromosome:_1	AUGUSTUS	CDS	19779737	19780207	1	-	0	ID=g955.t1.CDS1;Parent=g955.t1;
OX637532.1_Linnaemya_tessellans_genome_assembly,_chromosome:_1	AUGUSTUS	exon	19779737	19780207	.	-	.	ID=g955.t1.exon1;Parent=g955.t1;
OX637532.1_Linnaemya_tessellans_genome_assembly,_chromosome:_1	AUGUSTUS	intron	19780208	19782444	1	-	.	ID=g955.t1.intron1;Parent=g955.t1;
OX637532.1_Linnaemya_tessellans_genome_assembly,_chromosome:_1	AUGUSTUS	CDS	19782445	19782614	1	-	2	ID=g955.t1.CDS2;Parent=g955.t1;
OX637532.1_Linnaemya_tessellans_genome_assembly,_chromosome:_1	AUGUSTUS	exon	19782445	19782614	.	-	.	ID=g955.t1.exon2;Parent=g955.t1;
OX637532.1_Linnaemya_tessellans_genome_assembly,_chromosome:_1	AUGUSTUS	intron	19782615	19782676	1	-	.	ID=g955.t1.intron2;Parent=g955.t1;
OX637532.1_Linnaemya_tessellans_genome_assembly,_chromosome:_1	AUGUSTUS	CDS	19782677	19783237	1	-	2	ID=g955.t1.CDS3;Parent=g955.t1;
OX637532.1_Linnaemya_tessellans_genome_assembly,_chromosome:_1	AUGUSTUS	exon	19782677	19783237	.	-	.	ID=g955.t1.exon3;Parent=g955.t1;
OX637532.1_Linnaemya_tessellans_genome_assembly,_chromosome:_1	AUGUSTUS	intron	19783238	19784860	1	-	.	ID=g955.t1.intron3;Parent=g955.t1;
OX637532.1_Linnaemya_tessellans_genome_assembly,_chromosome:_1	AUGUSTUS	CDS	19784861	19785011	1	-	0	ID=g955.t1.CDS4;Parent=g955.t1;
OX637532.1_Linnaemya_tessellans_genome_assembly,_chromosome:_1	AUGUSTUS	exon	19784861	19785011	.	-	.	ID=g955.t1.exon4;Parent=g955.t1;
OX637532.1_Linnaemya_tessellans_genome_assembly,_chromosome:_1	AUGUSTUS	intron	19785012	19785242	1	-	.	ID=g955.t1.intron4;Parent=g955.t1;
OX637532.1_Linnaemya_tessellans_genome_assembly,_chromosome:_1	AUGUSTUS	CDS	19785243	19785555	1	-	1	ID=g955.t1.CDS5;Parent=g955.t1;
OX637532.1_Linnaemya_tessellans_genome_assembly,_chromosome:_1	AUGUSTUS	exon	19785243	19785555	.	-	.	ID=g955.t1.exon5;Parent=g955.t1;
OX637532.1_Linnaemya_tessellans_genome_assembly,_chromosome:_1	AUGUSTUS	intron	19785556	19801694	1	-	.	ID=g955.t1.intron5;Parent=g955.t1;
OX637532.1_Linnaemya_tessellans_genome_assembly,_chromosome:_1	AUGUSTUS	CDS	19801695	19801741	1	-	0	ID=g955.t1.CDS6;Parent=g955.t1;
OX637532.1_Linnaemya_tessellans_genome_assembly,_chromosome:_1	AUGUSTUS	exon	19801695	19801741	.	-	.	ID=g955.t1.exon6;Parent=g955.t1;
OX637532.1_Linnaemya_tessellans_genome_assembly,_chromosome:_1	AUGUSTUS	start_codon	19801739	19801741	.	-	0	ID=g955.t1.start1;Parent=g955.t1;
OX637532.1_Linnaemya_tessellans_genome_assembly,_chromosome:_1	AUGUSTUS	gene	19808882	19810973	.	-	.	ID=g956;
OX637532.1_Linnaemya_tessellans_genome_assembly,_chromosome:_1	AUGUSTUS	mRNA	19808882	19810973	1	-	.	ID=g956.t1;Parent=g956;
OX637532.1_Linnaemya_tessellans_genome_assembly,_chromosome:_1	AUGUSTUS	stop_codon	19808882	19808884	.	-	0	ID=g956.t1.stop1;Parent=g956.t1;
OX637532.1_Linnaemya_tessellans_genome_assembly,_chromosome:_1	AUGUSTUS	CDS	19808882	19809328	1	-	0	ID=g956.t1.CDS1;Parent=g956.t1;
OX637532.1_Linnaemya_tessellans_genome_assembly,_chromosome:_1	AUGUSTUS	exon	19808882	19809328	.	-	.	ID=g956.t1.exon1;Parent=g956.t1;
OX637532.1_Linnaemya_tessellans_genome_assembly,_chromosome:_1	AUGUSTUS	intron	19809329	19809383	1	-	.	ID=g956.t1.intron1;Parent=g956.t1;
OX637532.1_Linnaemya_tessellans_genome_assembly,_chromosome:_1	AUGUSTUS	CDS	19809384	19810244	1	-	0	ID=g956.t1.CDS2;Parent=g956.t1;
OX637532.1_Linnaemya_tessellans_genome_assembly,_chromosome:_1	AUGUSTUS	exon	19809384	19810244	.	-	.	ID=g956.t1.exon2;Parent=g956.t1;
OX637532.1_Linnaemya_tessellans_genome_assembly,_chromosome:_1	AUGUSTUS	intron	19810245	19810511	1	-	.	ID=g956.t1.intron2;Parent=g956.t1;
OX637532.1_Linnaemya_tessellans_genome_assembly,_chromosome:_1	AUGUSTUS	CDS	19810512	19810776	1	-	1	ID=g956.t1.CDS3;Parent=g956.t1;
OX637532.1_Linnaemya_tessellans_genome_assembly,_chromosome:_1	AUGUSTUS	exon	19810512	19810776	.	-	.	ID=g956.t1.exon3;Parent=g956.t1;
OX637532.1_Linnaemya_tessellans_genome_assembly,_chromosome:_1	AUGUSTUS	intron	19810777	19810839	1	-	.	ID=g956.t1.intron3;Parent=g956.t1;
OX637532.1_Linnaemya_tessellans_genome_assembly,_chromosome:_1	AUGUSTUS	CDS	19810840	19810973	1	-	0	ID=g956.t1.CDS4;Parent=g956.t1;
OX637532.1_Linnaemya_tessellans_genome_assembly,_chromosome:_1	AUGUSTUS	exon	19810840	19810973	.	-	.	ID=g956.t1.exon4;Parent=g956.t1;
OX637532.1_Linnaemya_tessellans_genome_assembly,_chromosome:_1	AUGUSTUS	start_codon	19810971	19810973	.	-	0	ID=g956.t1.start1;Parent=g956.t1;
OX637532.1_Linnaemya_tessellans_genome_assembly,_chromosome:_1	AUGUSTUS	gene	19815432	19824236	.	-	.	ID=g957;
OX637532.1_Linnaemya_tessellans_genome_assembly,_chromosome:_1	AUGUSTUS	mRNA	19815432	19824236	0.6	-	.	ID=g957.t1;Parent=g957;
OX637532.1_Linnaemya_tessellans_genome_assembly,_chromosome:_1	AUGUSTUS	stop_codon	19815432	19815434	.	-	0	ID=g957.t1.stop1;Parent=g957.t1;
OX637532.1_Linnaemya_tessellans_genome_assembly,_chromosome:_1	AUGUSTUS	CDS	19815432	19815884	1	-	0	ID=g957.t1.CDS1;Parent=g957.t1;
OX637532.1_Linnaemya_tessellans_genome_assembly,_chromosome:_1	AUGUSTUS	exon	19815432	19815884	.	-	.	ID=g957.t1.exon1;Parent=g957.t1;
OX637532.1_Linnaemya_tessellans_genome_assembly,_chromosome:_1	AUGUSTUS	intron	19815885	19815942	1	-	.	ID=g957.t1.intron1;Parent=g957.t1;
OX637532.1_Linnaemya_tessellans_genome_assembly,_chromosome:_1	AUGUSTUS	CDS	19815943	19816676	1	-	2	ID=g957.t1.CDS2;Parent=g957.t1;
OX637532.1_Linnaemya_tessellans_genome_assembly,_chromosome:_1	AUGUSTUS	exon	19815943	19816676	.	-	.	ID=g957.t1.exon2;Parent=g957.t1;
OX637532.1_Linnaemya_tessellans_genome_assembly,_chromosome:_1	AUGUSTUS	intron	19816677	19817451	1	-	.	ID=g957.t1.intron2;Parent=g957.t1;
OX637532.1_Linnaemya_tessellans_genome_assembly,_chromosome:_1	AUGUSTUS	CDS	19817452	19817602	1	-	0	ID=g957.t1.CDS3;Parent=g957.t1;
OX637532.1_Linnaemya_tessellans_genome_assembly,_chromosome:_1	AUGUSTUS	exon	19817452	19817602	.	-	.	ID=g957.t1.exon3;Parent=g957.t1;
OX637532.1_Linnaemya_tessellans_genome_assembly,_chromosome:_1	AUGUSTUS	intron	19817603	19817721	1	-	.	ID=g957.t1.intron3;Parent=g957.t1;
OX637532.1_Linnaemya_tessellans_genome_assembly,_chromosome:_1	AUGUSTUS	CDS	19817722	19817995	0.79	-	1	ID=g957.t1.CDS4;Parent=g957.t1;
OX637532.1_Linnaemya_tessellans_genome_assembly,_chromosome:_1	AUGUSTUS	exon	19817722	19817995	.	-	.	ID=g957.t1.exon4;Parent=g957.t1;
OX637532.1_Linnaemya_tessellans_genome_assembly,_chromosome:_1	AUGUSTUS	intron	19817996	19821332	0.63	-	.	ID=g957.t1.intron4;Parent=g957.t1;
OX637532.1_Linnaemya_tessellans_genome_assembly,_chromosome:_1	AUGUSTUS	CDS	19821333	19821669	0.67	-	2	ID=g957.t1.CDS5;Parent=g957.t1;
OX637532.1_Linnaemya_tessellans_genome_assembly,_chromosome:_1	AUGUSTUS	exon	19821333	19821669	.	-	.	ID=g957.t1.exon5;Parent=g957.t1;
OX637532.1_Linnaemya_tessellans_genome_assembly,_chromosome:_1	AUGUSTUS	intron	19821670	19821755	1	-	.	ID=g957.t1.intron5;Parent=g957.t1;
OX637532.1_Linnaemya_tessellans_genome_assembly,_chromosome:_1	AUGUSTUS	CDS	19821756	19821906	1	-	0	ID=g957.t1.CDS6;Parent=g957.t1;
OX637532.1_Linnaemya_tessellans_genome_assembly,_chromosome:_1	AUGUSTUS	exon	19821756	19821906	.	-	.	ID=g957.t1.exon6;Parent=g957.t1;
OX637532.1_Linnaemya_tessellans_genome_assembly,_chromosome:_1	AUGUSTUS	intron	19821907	19822797	1	-	.	ID=g957.t1.intron6;Parent=g957.t1;
OX637532.1_Linnaemya_tessellans_genome_assembly,_chromosome:_1	AUGUSTUS	CDS	19822798	19823067	1	-	0	ID=g957.t1.CDS7;Parent=g957.t1;
OX637532.1_Linnaemya_tessellans_genome_assembly,_chromosome:_1	AUGUSTUS	exon	19822798	19823067	.	-	.	ID=g957.t1.exon7;Parent=g957.t1;
OX637532.1_Linnaemya_tessellans_genome_assembly,_chromosome:_1	AUGUSTUS	intron	19823068	19823894	1	-	.	ID=g957.t1.intron7;Parent=g957.t1;
OX637532.1_Linnaemya_tessellans_genome_assembly,_chromosome:_1	AUGUSTUS	CDS	19823895	19823982	0.95	-	1	ID=g957.t1.CDS8;Parent=g957.t1;
OX637532.1_Linnaemya_tessellans_genome_assembly,_chromosome:_1	AUGUSTUS	exon	19823895	19823982	.	-	.	ID=g957.t1.exon8;Parent=g957.t1;
OX637532.1_Linnaemya_tessellans_genome_assembly,_chromosome:_1	AUGUSTUS	intron	19823983	19824189	0.95	-	.	ID=g957.t1.intron8;Parent=g957.t1;
OX637532.1_Linnaemya_tessellans_genome_assembly,_chromosome:_1	AUGUSTUS	CDS	19824190	19824236	0.96	-	0	ID=g957.t1.CDS9;Parent=g957.t1;
OX637532.1_Linnaemya_tessellans_genome_assembly,_chromosome:_1	AUGUSTUS	exon	19824190	19824236	.	-	.	ID=g957.t1.exon9;Parent=g957.t1;
OX637532.1_Linnaemya_tessellans_genome_assembly,_chromosome:_1	AUGUSTUS	start_codon	19824234	19824236	.	-	0	ID=g957.t1.start1;Parent=g957.t1;
OX637532.1_Linnaemya_tessellans_genome_assembly,_chromosome:_1	AUGUSTUS	gene	19828436	19837860	.	-	.	ID=g958;
OX637532.1_Linnaemya_tessellans_genome_assembly,_chromosome:_1	AUGUSTUS	mRNA	19828436	19837860	1	-	.	ID=g958.t1;Parent=g958;
OX637532.1_Linnaemya_tessellans_genome_assembly,_chromosome:_1	AUGUSTUS	stop_codon	19828436	19828438	.	-	0	ID=g958.t1.stop1;Parent=g958.t1;
OX637532.1_Linnaemya_tessellans_genome_assembly,_chromosome:_1	AUGUSTUS	CDS	19828436	19829640	1	-	2	ID=g958.t1.CDS1;Parent=g958.t1;
OX637532.1_Linnaemya_tessellans_genome_assembly,_chromosome:_1	AUGUSTUS	exon	19828436	19829640	.	-	.	ID=g958.t1.exon1;Parent=g958.t1;
OX637532.1_Linnaemya_tessellans_genome_assembly,_chromosome:_1	AUGUSTUS	intron	19829641	19829702	1	-	.	ID=g958.t1.intron1;Parent=g958.t1;
OX637532.1_Linnaemya_tessellans_genome_assembly,_chromosome:_1	AUGUSTUS	CDS	19829703	19829853	1	-	0	ID=g958.t1.CDS2;Parent=g958.t1;
OX637532.1_Linnaemya_tessellans_genome_assembly,_chromosome:_1	AUGUSTUS	exon	19829703	19829853	.	-	.	ID=g958.t1.exon2;Parent=g958.t1;
OX637532.1_Linnaemya_tessellans_genome_assembly,_chromosome:_1	AUGUSTUS	intron	19829854	19830349	1	-	.	ID=g958.t1.intron2;Parent=g958.t1;
OX637532.1_Linnaemya_tessellans_genome_assembly,_chromosome:_1	AUGUSTUS	CDS	19830350	19830668	1	-	1	ID=g958.t1.CDS3;Parent=g958.t1;
OX637532.1_Linnaemya_tessellans_genome_assembly,_chromosome:_1	AUGUSTUS	exon	19830350	19830668	.	-	.	ID=g958.t1.exon3;Parent=g958.t1;
OX637532.1_Linnaemya_tessellans_genome_assembly,_chromosome:_1	AUGUSTUS	intron	19830669	19837813	1	-	.	ID=g958.t1.intron3;Parent=g958.t1;
OX637532.1_Linnaemya_tessellans_genome_assembly,_chromosome:_1	AUGUSTUS	CDS	19837814	19837860	1	-	0	ID=g958.t1.CDS4;Parent=g958.t1;
OX637532.1_Linnaemya_tessellans_genome_assembly,_chromosome:_1	AUGUSTUS	exon	19837814	19837860	.	-	.	ID=g958.t1.exon4;Parent=g958.t1;
OX637532.1_Linnaemya_tessellans_genome_assembly,_chromosome:_1	AUGUSTUS	start_codon	19837858	19837860	.	-	0	ID=g958.t1.start1;Parent=g958.t1;
OX637532.1_Linnaemya_tessellans_genome_assembly,_chromosome:_1	AUGUSTUS	gene	19972172	19987304	.	-	.	ID=g959;
OX637532.1_Linnaemya_tessellans_genome_assembly,_chromosome:_1	AUGUSTUS	mRNA	19972172	19987304	1	-	.	ID=g959.t1;Parent=g959;
OX637532.1_Linnaemya_tessellans_genome_assembly,_chromosome:_1	AUGUSTUS	stop_codon	19972172	19972174	.	-	0	ID=g959.t1.stop1;Parent=g959.t1;
OX637532.1_Linnaemya_tessellans_genome_assembly,_chromosome:_1	AUGUSTUS	CDS	19972172	19973295	1	-	2	ID=g959.t1.CDS1;Parent=g959.t1;
OX637532.1_Linnaemya_tessellans_genome_assembly,_chromosome:_1	AUGUSTUS	exon	19972172	19973295	.	-	.	ID=g959.t1.exon1;Parent=g959.t1;
OX637532.1_Linnaemya_tessellans_genome_assembly,_chromosome:_1	AUGUSTUS	intron	19973296	19974372	1	-	.	ID=g959.t1.intron1;Parent=g959.t1;
OX637532.1_Linnaemya_tessellans_genome_assembly,_chromosome:_1	AUGUSTUS	CDS	19974373	19974485	1	-	1	ID=g959.t1.CDS2;Parent=g959.t1;
OX637532.1_Linnaemya_tessellans_genome_assembly,_chromosome:_1	AUGUSTUS	exon	19974373	19974485	.	-	.	ID=g959.t1.exon2;Parent=g959.t1;
OX637532.1_Linnaemya_tessellans_genome_assembly,_chromosome:_1	AUGUSTUS	intron	19974486	19974813	1	-	.	ID=g959.t1.intron2;Parent=g959.t1;
OX637532.1_Linnaemya_tessellans_genome_assembly,_chromosome:_1	AUGUSTUS	CDS	19974814	19974965	1	-	0	ID=g959.t1.CDS3;Parent=g959.t1;
OX637532.1_Linnaemya_tessellans_genome_assembly,_chromosome:_1	AUGUSTUS	exon	19974814	19974965	.	-	.	ID=g959.t1.exon3;Parent=g959.t1;
OX637532.1_Linnaemya_tessellans_genome_assembly,_chromosome:_1	AUGUSTUS	intron	19974966	19975545	1	-	.	ID=g959.t1.intron3;Parent=g959.t1;
OX637532.1_Linnaemya_tessellans_genome_assembly,_chromosome:_1	AUGUSTUS	CDS	19975546	19975684	1	-	1	ID=g959.t1.CDS4;Parent=g959.t1;
OX637532.1_Linnaemya_tessellans_genome_assembly,_chromosome:_1	AUGUSTUS	exon	19975546	19975684	.	-	.	ID=g959.t1.exon4;Parent=g959.t1;
OX637532.1_Linnaemya_tessellans_genome_assembly,_chromosome:_1	AUGUSTUS	intron	19975685	19987101	1	-	.	ID=g959.t1.intron4;Parent=g959.t1;
OX637532.1_Linnaemya_tessellans_genome_assembly,_chromosome:_1	AUGUSTUS	CDS	19987102	19987304	1	-	0	ID=g959.t1.CDS5;Parent=g959.t1;
OX637532.1_Linnaemya_tessellans_genome_assembly,_chromosome:_1	AUGUSTUS	exon	19987102	19987304	.	-	.	ID=g959.t1.exon5;Parent=g959.t1;
OX637532.1_Linnaemya_tessellans_genome_assembly,_chromosome:_1	AUGUSTUS	start_codon	19987302	19987304	.	-	0	ID=g959.t1.start1;Parent=g959.t1;
OX637532.1_Linnaemya_tessellans_genome_assembly,_chromosome:_1	AUGUSTUS	gene	20006880	20022493	.	-	.	ID=g960;
OX637532.1_Linnaemya_tessellans_genome_assembly,_chromosome:_1	AUGUSTUS	mRNA	20006880	20022493	0.71	-	.	ID=g960.t1;Parent=g960;
OX637532.1_Linnaemya_tessellans_genome_assembly,_chromosome:_1	AUGUSTUS	stop_codon	20006880	20006882	.	-	0	ID=g960.t1.stop1;Parent=g960.t1;
OX637532.1_Linnaemya_tessellans_genome_assembly,_chromosome:_1	AUGUSTUS	CDS	20006880	20006919	0.71	-	1	ID=g960.t1.CDS1;Parent=g960.t1;
OX637532.1_Linnaemya_tessellans_genome_assembly,_chromosome:_1	AUGUSTUS	exon	20006880	20006919	.	-	.	ID=g960.t1.exon1;Parent=g960.t1;
OX637532.1_Linnaemya_tessellans_genome_assembly,_chromosome:_1	AUGUSTUS	intron	20006920	20007229	0.71	-	.	ID=g960.t1.intron1;Parent=g960.t1;
OX637532.1_Linnaemya_tessellans_genome_assembly,_chromosome:_1	AUGUSTUS	CDS	20007230	20007266	0.89	-	2	ID=g960.t1.CDS2;Parent=g960.t1;
OX637532.1_Linnaemya_tessellans_genome_assembly,_chromosome:_1	AUGUSTUS	exon	20007230	20007266	.	-	.	ID=g960.t1.exon2;Parent=g960.t1;
OX637532.1_Linnaemya_tessellans_genome_assembly,_chromosome:_1	AUGUSTUS	intron	20007267	20007463	1	-	.	ID=g960.t1.intron2;Parent=g960.t1;
OX637532.1_Linnaemya_tessellans_genome_assembly,_chromosome:_1	AUGUSTUS	CDS	20007464	20007841	1	-	2	ID=g960.t1.CDS3;Parent=g960.t1;
OX637532.1_Linnaemya_tessellans_genome_assembly,_chromosome:_1	AUGUSTUS	exon	20007464	20007841	.	-	.	ID=g960.t1.exon3;Parent=g960.t1;
OX637532.1_Linnaemya_tessellans_genome_assembly,_chromosome:_1	AUGUSTUS	intron	20007842	20007994	1	-	.	ID=g960.t1.intron3;Parent=g960.t1;
OX637532.1_Linnaemya_tessellans_genome_assembly,_chromosome:_1	AUGUSTUS	CDS	20007995	20008192	1	-	2	ID=g960.t1.CDS4;Parent=g960.t1;
OX637532.1_Linnaemya_tessellans_genome_assembly,_chromosome:_1	AUGUSTUS	exon	20007995	20008192	.	-	.	ID=g960.t1.exon4;Parent=g960.t1;
OX637532.1_Linnaemya_tessellans_genome_assembly,_chromosome:_1	AUGUSTUS	intron	20008193	20022372	1	-	.	ID=g960.t1.intron4;Parent=g960.t1;
OX637532.1_Linnaemya_tessellans_genome_assembly,_chromosome:_1	AUGUSTUS	CDS	20022373	20022493	1	-	0	ID=g960.t1.CDS5;Parent=g960.t1;
OX637532.1_Linnaemya_tessellans_genome_assembly,_chromosome:_1	AUGUSTUS	exon	20022373	20022493	.	-	.	ID=g960.t1.exon5;Parent=g960.t1;
OX637532.1_Linnaemya_tessellans_genome_assembly,_chromosome:_1	AUGUSTUS	start_codon	20022491	20022493	.	-	0	ID=g960.t1.start1;Parent=g960.t1;
OX637532.1_Linnaemya_tessellans_genome_assembly,_chromosome:_1	AUGUSTUS	gene	20093384	20097142	.	-	.	ID=g961;
OX637532.1_Linnaemya_tessellans_genome_assembly,_chromosome:_1	AUGUSTUS	mRNA	20093384	20097142	.	-	.	ID=g961.t1;Parent=g961;
OX637532.1_Linnaemya_tessellans_genome_assembly,_chromosome:_1	AUGUSTUS	stop_codon	20093384	20093386	.	-	0	ID=g961.t1.stop1;Parent=g961.t1;
OX637532.1_Linnaemya_tessellans_genome_assembly,_chromosome:_1	AUGUSTUS	CDS	20093384	20093388	0.02	-	2	ID=g961.t1.CDS1;Parent=g961.t1;
OX637532.1_Linnaemya_tessellans_genome_assembly,_chromosome:_1	AUGUSTUS	exon	20093384	20093388	.	-	.	ID=g961.t1.exon1;Parent=g961.t1;
OX637532.1_Linnaemya_tessellans_genome_assembly,_chromosome:_1	AUGUSTUS	intron	20093389	20093444	.	-	.	ID=g961.t1.intron1;Parent=g961.t1;
OX637532.1_Linnaemya_tessellans_genome_assembly,_chromosome:_1	AUGUSTUS	CDS	20093445	20093602	0.01	-	1	ID=g961.t1.CDS2;Parent=g961.t1;
OX637532.1_Linnaemya_tessellans_genome_assembly,_chromosome:_1	AUGUSTUS	exon	20093445	20093602	.	-	.	ID=g961.t1.exon2;Parent=g961.t1;
OX637532.1_Linnaemya_tessellans_genome_assembly,_chromosome:_1	AUGUSTUS	intron	20093603	20097080	0.01	-	.	ID=g961.t1.intron2;Parent=g961.t1;
OX637532.1_Linnaemya_tessellans_genome_assembly,_chromosome:_1	AUGUSTUS	CDS	20097081	20097142	0.81	-	0	ID=g961.t1.CDS3;Parent=g961.t1;
OX637532.1_Linnaemya_tessellans_genome_assembly,_chromosome:_1	AUGUSTUS	exon	20097081	20097142	.	-	.	ID=g961.t1.exon3;Parent=g961.t1;
OX637532.1_Linnaemya_tessellans_genome_assembly,_chromosome:_1	AUGUSTUS	start_codon	20097140	20097142	.	-	0	ID=g961.t1.start1;Parent=g961.t1;
OX637532.1_Linnaemya_tessellans_genome_assembly,_chromosome:_1	AUGUSTUS	gene	20111113	20112051	.	-	.	ID=g962;
OX637532.1_Linnaemya_tessellans_genome_assembly,_chromosome:_1	AUGUSTUS	mRNA	20111113	20112051	1	-	.	ID=g962.t1;Parent=g962;
OX637532.1_Linnaemya_tessellans_genome_assembly,_chromosome:_1	AUGUSTUS	stop_codon	20111113	20111115	.	-	0	ID=g962.t1.stop1;Parent=g962.t1;
OX637532.1_Linnaemya_tessellans_genome_assembly,_chromosome:_1	AUGUSTUS	CDS	20111113	20112051	1	-	0	ID=g962.t1.CDS1;Parent=g962.t1;
OX637532.1_Linnaemya_tessellans_genome_assembly,_chromosome:_1	AUGUSTUS	exon	20111113	20112051	.	-	.	ID=g962.t1.exon1;Parent=g962.t1;
OX637532.1_Linnaemya_tessellans_genome_assembly,_chromosome:_1	AUGUSTUS	start_codon	20112049	20112051	.	-	0	ID=g962.t1.start1;Parent=g962.t1;
OX637532.1_Linnaemya_tessellans_genome_assembly,_chromosome:_1	AUGUSTUS	gene	20223096	20223856	.	+	.	ID=g963;
OX637532.1_Linnaemya_tessellans_genome_assembly,_chromosome:_1	AUGUSTUS	mRNA	20223096	20223856	0.74	+	.	ID=g963.t1;Parent=g963;
OX637532.1_Linnaemya_tessellans_genome_assembly,_chromosome:_1	AUGUSTUS	start_codon	20223096	20223098	.	+	0	ID=g963.t1.start1;Parent=g963.t1;
OX637532.1_Linnaemya_tessellans_genome_assembly,_chromosome:_1	AUGUSTUS	CDS	20223096	20223584	1	+	0	ID=g963.t1.CDS1;Parent=g963.t1;
OX637532.1_Linnaemya_tessellans_genome_assembly,_chromosome:_1	AUGUSTUS	exon	20223096	20223584	.	+	.	ID=g963.t1.exon1;Parent=g963.t1;
OX637532.1_Linnaemya_tessellans_genome_assembly,_chromosome:_1	AUGUSTUS	intron	20223585	20223652	1	+	.	ID=g963.t1.intron1;Parent=g963.t1;
OX637532.1_Linnaemya_tessellans_genome_assembly,_chromosome:_1	AUGUSTUS	CDS	20223653	20223856	0.74	+	0	ID=g963.t1.CDS2;Parent=g963.t1;
OX637532.1_Linnaemya_tessellans_genome_assembly,_chromosome:_1	AUGUSTUS	exon	20223653	20223856	.	+	.	ID=g963.t1.exon2;Parent=g963.t1;
OX637532.1_Linnaemya_tessellans_genome_assembly,_chromosome:_1	AUGUSTUS	stop_codon	20223854	20223856	.	+	0	ID=g963.t1.stop1;Parent=g963.t1;
OX637532.1_Linnaemya_tessellans_genome_assembly,_chromosome:_1	AUGUSTUS	gene	20295500	20296388	.	-	.	ID=g964;
OX637532.1_Linnaemya_tessellans_genome_assembly,_chromosome:_1	AUGUSTUS	mRNA	20295500	20296388	0.66	-	.	ID=g964.t1;Parent=g964;
OX637532.1_Linnaemya_tessellans_genome_assembly,_chromosome:_1	AUGUSTUS	stop_codon	20295500	20295502	.	-	0	ID=g964.t1.stop1;Parent=g964.t1;
OX637532.1_Linnaemya_tessellans_genome_assembly,_chromosome:_1	AUGUSTUS	CDS	20295500	20295529	0.9	-	0	ID=g964.t1.CDS1;Parent=g964.t1;
OX637532.1_Linnaemya_tessellans_genome_assembly,_chromosome:_1	AUGUSTUS	exon	20295500	20295529	.	-	.	ID=g964.t1.exon1;Parent=g964.t1;
OX637532.1_Linnaemya_tessellans_genome_assembly,_chromosome:_1	AUGUSTUS	intron	20295530	20295899	0.87	-	.	ID=g964.t1.intron1;Parent=g964.t1;
OX637532.1_Linnaemya_tessellans_genome_assembly,_chromosome:_1	AUGUSTUS	CDS	20295900	20296388	0.74	-	0	ID=g964.t1.CDS2;Parent=g964.t1;
OX637532.1_Linnaemya_tessellans_genome_assembly,_chromosome:_1	AUGUSTUS	exon	20295900	20296388	.	-	.	ID=g964.t1.exon2;Parent=g964.t1;
OX637532.1_Linnaemya_tessellans_genome_assembly,_chromosome:_1	AUGUSTUS	start_codon	20296386	20296388	.	-	0	ID=g964.t1.start1;Parent=g964.t1;
OX637532.1_Linnaemya_tessellans_genome_assembly,_chromosome:_1	AUGUSTUS	mRNA	20295500	20296388	0.48	-	.	ID=g964.t2;Parent=g964;
OX637532.1_Linnaemya_tessellans_genome_assembly,_chromosome:_1	AUGUSTUS	stop_codon	20295500	20295502	.	-	0	ID=g964.t2.stop1;Parent=g964.t2;
OX637532.1_Linnaemya_tessellans_genome_assembly,_chromosome:_1	AUGUSTUS	CDS	20295500	20295529	0.83	-	0	ID=g964.t2.CDS1;Parent=g964.t2;
OX637532.1_Linnaemya_tessellans_genome_assembly,_chromosome:_1	AUGUSTUS	exon	20295500	20295529	.	-	.	ID=g964.t2.exon1;Parent=g964.t2;
OX637532.1_Linnaemya_tessellans_genome_assembly,_chromosome:_1	AUGUSTUS	intron	20295530	20295761	0.54	-	.	ID=g964.t2.intron1;Parent=g964.t2;
OX637532.1_Linnaemya_tessellans_genome_assembly,_chromosome:_1	AUGUSTUS	CDS	20295762	20296388	0.6	-	0	ID=g964.t2.CDS2;Parent=g964.t2;
OX637532.1_Linnaemya_tessellans_genome_assembly,_chromosome:_1	AUGUSTUS	exon	20295762	20296388	.	-	.	ID=g964.t2.exon2;Parent=g964.t2;
OX637532.1_Linnaemya_tessellans_genome_assembly,_chromosome:_1	AUGUSTUS	start_codon	20296386	20296388	.	-	0	ID=g964.t2.start1;Parent=g964.t2;
OX637532.1_Linnaemya_tessellans_genome_assembly,_chromosome:_1	AUGUSTUS	gene	20353657	20354859	.	+	.	ID=g965;
OX637532.1_Linnaemya_tessellans_genome_assembly,_chromosome:_1	AUGUSTUS	mRNA	20353657	20354859	0.49	+	.	ID=g965.t1;Parent=g965;
OX637532.1_Linnaemya_tessellans_genome_assembly,_chromosome:_1	AUGUSTUS	start_codon	20353657	20353659	.	+	0	ID=g965.t1.start1;Parent=g965.t1;
OX637532.1_Linnaemya_tessellans_genome_assembly,_chromosome:_1	AUGUSTUS	CDS	20353657	20354859	0.49	+	0	ID=g965.t1.CDS1;Parent=g965.t1;
OX637532.1_Linnaemya_tessellans_genome_assembly,_chromosome:_1	AUGUSTUS	exon	20353657	20354859	.	+	.	ID=g965.t1.exon1;Parent=g965.t1;
OX637532.1_Linnaemya_tessellans_genome_assembly,_chromosome:_1	AUGUSTUS	stop_codon	20354857	20354859	.	+	0	ID=g965.t1.stop1;Parent=g965.t1;
OX637532.1_Linnaemya_tessellans_genome_assembly,_chromosome:_1	AUGUSTUS	gene	20366991	20376979	.	+	.	ID=g966;
OX637532.1_Linnaemya_tessellans_genome_assembly,_chromosome:_1	AUGUSTUS	mRNA	20373061	20376979	1	+	.	ID=g966.t1;Parent=g966;
OX637532.1_Linnaemya_tessellans_genome_assembly,_chromosome:_1	AUGUSTUS	start_codon	20373061	20373063	.	+	0	ID=g966.t1.start1;Parent=g966.t1;
OX637532.1_Linnaemya_tessellans_genome_assembly,_chromosome:_1	AUGUSTUS	CDS	20373061	20373469	1	+	0	ID=g966.t1.CDS1;Parent=g966.t1;
OX637532.1_Linnaemya_tessellans_genome_assembly,_chromosome:_1	AUGUSTUS	exon	20373061	20373469	.	+	.	ID=g966.t1.exon1;Parent=g966.t1;
OX637532.1_Linnaemya_tessellans_genome_assembly,_chromosome:_1	AUGUSTUS	intron	20373470	20373579	1	+	.	ID=g966.t1.intron1;Parent=g966.t1;
OX637532.1_Linnaemya_tessellans_genome_assembly,_chromosome:_1	AUGUSTUS	CDS	20373580	20373768	1	+	2	ID=g966.t1.CDS2;Parent=g966.t1;
OX637532.1_Linnaemya_tessellans_genome_assembly,_chromosome:_1	AUGUSTUS	exon	20373580	20373768	.	+	.	ID=g966.t1.exon2;Parent=g966.t1;
OX637532.1_Linnaemya_tessellans_genome_assembly,_chromosome:_1	AUGUSTUS	intron	20373769	20376818	1	+	.	ID=g966.t1.intron2;Parent=g966.t1;
OX637532.1_Linnaemya_tessellans_genome_assembly,_chromosome:_1	AUGUSTUS	CDS	20376819	20376979	1	+	2	ID=g966.t1.CDS3;Parent=g966.t1;
OX637532.1_Linnaemya_tessellans_genome_assembly,_chromosome:_1	AUGUSTUS	exon	20376819	20376979	.	+	.	ID=g966.t1.exon3;Parent=g966.t1;
OX637532.1_Linnaemya_tessellans_genome_assembly,_chromosome:_1	AUGUSTUS	stop_codon	20376977	20376979	.	+	0	ID=g966.t1.stop1;Parent=g966.t1;
OX637532.1_Linnaemya_tessellans_genome_assembly,_chromosome:_1	AUGUSTUS	mRNA	20366991	20376979	0.98	+	.	ID=g966.t2;Parent=g966;
OX637532.1_Linnaemya_tessellans_genome_assembly,_chromosome:_1	AUGUSTUS	start_codon	20366991	20366993	.	+	0	ID=g966.t2.start1;Parent=g966.t2;
OX637532.1_Linnaemya_tessellans_genome_assembly,_chromosome:_1	AUGUSTUS	CDS	20366991	20367054	0.98	+	0	ID=g966.t2.CDS1;Parent=g966.t2;
OX637532.1_Linnaemya_tessellans_genome_assembly,_chromosome:_1	AUGUSTUS	exon	20366991	20367054	.	+	.	ID=g966.t2.exon1;Parent=g966.t2;
OX637532.1_Linnaemya_tessellans_genome_assembly,_chromosome:_1	AUGUSTUS	intron	20367055	20373031	0.98	+	.	ID=g966.t2.intron1;Parent=g966.t2;
OX637532.1_Linnaemya_tessellans_genome_assembly,_chromosome:_1	AUGUSTUS	CDS	20373032	20373469	0.99	+	2	ID=g966.t2.CDS2;Parent=g966.t2;
OX637532.1_Linnaemya_tessellans_genome_assembly,_chromosome:_1	AUGUSTUS	exon	20373032	20373469	.	+	.	ID=g966.t2.exon2;Parent=g966.t2;
OX637532.1_Linnaemya_tessellans_genome_assembly,_chromosome:_1	AUGUSTUS	intron	20373470	20373579	1	+	.	ID=g966.t2.intron2;Parent=g966.t2;
OX637532.1_Linnaemya_tessellans_genome_assembly,_chromosome:_1	AUGUSTUS	CDS	20373580	20373768	1	+	2	ID=g966.t2.CDS3;Parent=g966.t2;
OX637532.1_Linnaemya_tessellans_genome_assembly,_chromosome:_1	AUGUSTUS	exon	20373580	20373768	.	+	.	ID=g966.t2.exon3;Parent=g966.t2;
OX637532.1_Linnaemya_tessellans_genome_assembly,_chromosome:_1	AUGUSTUS	intron	20373769	20376818	1	+	.	ID=g966.t2.intron3;Parent=g966.t2;
OX637532.1_Linnaemya_tessellans_genome_assembly,_chromosome:_1	AUGUSTUS	CDS	20376819	20376979	1	+	2	ID=g966.t2.CDS4;Parent=g966.t2;
OX637532.1_Linnaemya_tessellans_genome_assembly,_chromosome:_1	AUGUSTUS	exon	20376819	20376979	.	+	.	ID=g966.t2.exon4;Parent=g966.t2;
OX637532.1_Linnaemya_tessellans_genome_assembly,_chromosome:_1	AUGUSTUS	stop_codon	20376977	20376979	.	+	0	ID=g966.t2.stop1;Parent=g966.t2;
OX637532.1_Linnaemya_tessellans_genome_assembly,_chromosome:_1	AUGUSTUS	gene	20397095	20404894	.	+	.	ID=g967;
OX637532.1_Linnaemya_tessellans_genome_assembly,_chromosome:_1	AUGUSTUS	mRNA	20397095	20404894	0.99	+	.	ID=g967.t1;Parent=g967;
OX637532.1_Linnaemya_tessellans_genome_assembly,_chromosome:_1	AUGUSTUS	start_codon	20397095	20397097	.	+	0	ID=g967.t1.start1;Parent=g967.t1;
OX637532.1_Linnaemya_tessellans_genome_assembly,_chromosome:_1	AUGUSTUS	CDS	20397095	20397111	0.99	+	0	ID=g967.t1.CDS1;Parent=g967.t1;
OX637532.1_Linnaemya_tessellans_genome_assembly,_chromosome:_1	AUGUSTUS	exon	20397095	20397111	.	+	.	ID=g967.t1.exon1;Parent=g967.t1;
OX637532.1_Linnaemya_tessellans_genome_assembly,_chromosome:_1	AUGUSTUS	intron	20397112	20397500	0.99	+	.	ID=g967.t1.intron1;Parent=g967.t1;
OX637532.1_Linnaemya_tessellans_genome_assembly,_chromosome:_1	AUGUSTUS	CDS	20397501	20397632	1	+	1	ID=g967.t1.CDS2;Parent=g967.t1;
OX637532.1_Linnaemya_tessellans_genome_assembly,_chromosome:_1	AUGUSTUS	exon	20397501	20397632	.	+	.	ID=g967.t1.exon2;Parent=g967.t1;
OX637532.1_Linnaemya_tessellans_genome_assembly,_chromosome:_1	AUGUSTUS	intron	20397633	20404722	1	+	.	ID=g967.t1.intron2;Parent=g967.t1;
OX637532.1_Linnaemya_tessellans_genome_assembly,_chromosome:_1	AUGUSTUS	CDS	20404723	20404894	1	+	1	ID=g967.t1.CDS3;Parent=g967.t1;
OX637532.1_Linnaemya_tessellans_genome_assembly,_chromosome:_1	AUGUSTUS	exon	20404723	20404894	.	+	.	ID=g967.t1.exon3;Parent=g967.t1;
OX637532.1_Linnaemya_tessellans_genome_assembly,_chromosome:_1	AUGUSTUS	stop_codon	20404892	20404894	.	+	0	ID=g967.t1.stop1;Parent=g967.t1;
OX637532.1_Linnaemya_tessellans_genome_assembly,_chromosome:_1	AUGUSTUS	gene	20434333	20435820	.	+	.	ID=g968;
OX637532.1_Linnaemya_tessellans_genome_assembly,_chromosome:_1	AUGUSTUS	mRNA	20434333	20435820	0.54	+	.	ID=g968.t1;Parent=g968;
OX637532.1_Linnaemya_tessellans_genome_assembly,_chromosome:_1	AUGUSTUS	start_codon	20434333	20434335	.	+	0	ID=g968.t1.start1;Parent=g968.t1;
OX637532.1_Linnaemya_tessellans_genome_assembly,_chromosome:_1	AUGUSTUS	CDS	20434333	20434861	0.98	+	0	ID=g968.t1.CDS1;Parent=g968.t1;
OX637532.1_Linnaemya_tessellans_genome_assembly,_chromosome:_1	AUGUSTUS	exon	20434333	20434861	.	+	.	ID=g968.t1.exon1;Parent=g968.t1;
OX637532.1_Linnaemya_tessellans_genome_assembly,_chromosome:_1	AUGUSTUS	intron	20434862	20435170	0.54	+	.	ID=g968.t1.intron1;Parent=g968.t1;
OX637532.1_Linnaemya_tessellans_genome_assembly,_chromosome:_1	AUGUSTUS	CDS	20435171	20435820	0.56	+	2	ID=g968.t1.CDS2;Parent=g968.t1;
OX637532.1_Linnaemya_tessellans_genome_assembly,_chromosome:_1	AUGUSTUS	exon	20435171	20435820	.	+	.	ID=g968.t1.exon2;Parent=g968.t1;
OX637532.1_Linnaemya_tessellans_genome_assembly,_chromosome:_1	AUGUSTUS	stop_codon	20435818	20435820	.	+	0	ID=g968.t1.stop1;Parent=g968.t1;
OX637532.1_Linnaemya_tessellans_genome_assembly,_chromosome:_1	AUGUSTUS	gene	20462437	20505412	.	+	.	ID=g969;
OX637532.1_Linnaemya_tessellans_genome_assembly,_chromosome:_1	AUGUSTUS	mRNA	20462437	20505412	0.81	+	.	ID=g969.t1;Parent=g969;
OX637532.1_Linnaemya_tessellans_genome_assembly,_chromosome:_1	AUGUSTUS	start_codon	20462437	20462439	.	+	0	ID=g969.t1.start1;Parent=g969.t1;
OX637532.1_Linnaemya_tessellans_genome_assembly,_chromosome:_1	AUGUSTUS	CDS	20462437	20462616	0.81	+	0	ID=g969.t1.CDS1;Parent=g969.t1;
OX637532.1_Linnaemya_tessellans_genome_assembly,_chromosome:_1	AUGUSTUS	exon	20462437	20462616	.	+	.	ID=g969.t1.exon1;Parent=g969.t1;
OX637532.1_Linnaemya_tessellans_genome_assembly,_chromosome:_1	AUGUSTUS	intron	20462617	20494069	0.96	+	.	ID=g969.t1.intron1;Parent=g969.t1;
OX637532.1_Linnaemya_tessellans_genome_assembly,_chromosome:_1	AUGUSTUS	CDS	20494070	20494221	1	+	0	ID=g969.t1.CDS2;Parent=g969.t1;
OX637532.1_Linnaemya_tessellans_genome_assembly,_chromosome:_1	AUGUSTUS	exon	20494070	20494221	.	+	.	ID=g969.t1.exon2;Parent=g969.t1;
OX637532.1_Linnaemya_tessellans_genome_assembly,_chromosome:_1	AUGUSTUS	intron	20494222	20499765	1	+	.	ID=g969.t1.intron2;Parent=g969.t1;
OX637532.1_Linnaemya_tessellans_genome_assembly,_chromosome:_1	AUGUSTUS	CDS	20499766	20499881	1	+	1	ID=g969.t1.CDS3;Parent=g969.t1;
OX637532.1_Linnaemya_tessellans_genome_assembly,_chromosome:_1	AUGUSTUS	exon	20499766	20499881	.	+	.	ID=g969.t1.exon3;Parent=g969.t1;
OX637532.1_Linnaemya_tessellans_genome_assembly,_chromosome:_1	AUGUSTUS	intron	20499882	20502320	1	+	.	ID=g969.t1.intron3;Parent=g969.t1;
OX637532.1_Linnaemya_tessellans_genome_assembly,_chromosome:_1	AUGUSTUS	CDS	20502321	20505412	1	+	2	ID=g969.t1.CDS4;Parent=g969.t1;
OX637532.1_Linnaemya_tessellans_genome_assembly,_chromosome:_1	AUGUSTUS	exon	20502321	20505412	.	+	.	ID=g969.t1.exon4;Parent=g969.t1;
OX637532.1_Linnaemya_tessellans_genome_assembly,_chromosome:_1	AUGUSTUS	stop_codon	20505410	20505412	.	+	0	ID=g969.t1.stop1;Parent=g969.t1;
OX637532.1_Linnaemya_tessellans_genome_assembly,_chromosome:_1	AUGUSTUS	gene	20673386	20674090	.	+	.	ID=g970;
OX637532.1_Linnaemya_tessellans_genome_assembly,_chromosome:_1	AUGUSTUS	mRNA	20673386	20674090	1	+	.	ID=g970.t1;Parent=g970;
OX637532.1_Linnaemya_tessellans_genome_assembly,_chromosome:_1	AUGUSTUS	start_codon	20673386	20673388	.	+	0	ID=g970.t1.start1;Parent=g970.t1;
OX637532.1_Linnaemya_tessellans_genome_assembly,_chromosome:_1	AUGUSTUS	CDS	20673386	20673606	1	+	0	ID=g970.t1.CDS1;Parent=g970.t1;
OX637532.1_Linnaemya_tessellans_genome_assembly,_chromosome:_1	AUGUSTUS	exon	20673386	20673606	.	+	.	ID=g970.t1.exon1;Parent=g970.t1;
OX637532.1_Linnaemya_tessellans_genome_assembly,_chromosome:_1	AUGUSTUS	intron	20673607	20673717	1	+	.	ID=g970.t1.intron1;Parent=g970.t1;
OX637532.1_Linnaemya_tessellans_genome_assembly,_chromosome:_1	AUGUSTUS	CDS	20673718	20673840	1	+	1	ID=g970.t1.CDS2;Parent=g970.t1;
OX637532.1_Linnaemya_tessellans_genome_assembly,_chromosome:_1	AUGUSTUS	exon	20673718	20673840	.	+	.	ID=g970.t1.exon2;Parent=g970.t1;
OX637532.1_Linnaemya_tessellans_genome_assembly,_chromosome:_1	AUGUSTUS	intron	20673841	20673954	1	+	.	ID=g970.t1.intron2;Parent=g970.t1;
OX637532.1_Linnaemya_tessellans_genome_assembly,_chromosome:_1	AUGUSTUS	CDS	20673955	20674090	1	+	1	ID=g970.t1.CDS3;Parent=g970.t1;
OX637532.1_Linnaemya_tessellans_genome_assembly,_chromosome:_1	AUGUSTUS	exon	20673955	20674090	.	+	.	ID=g970.t1.exon3;Parent=g970.t1;
OX637532.1_Linnaemya_tessellans_genome_assembly,_chromosome:_1	AUGUSTUS	stop_codon	20674088	20674090	.	+	0	ID=g970.t1.stop1;Parent=g970.t1;
OX637532.1_Linnaemya_tessellans_genome_assembly,_chromosome:_1	AUGUSTUS	gene	20737981	20751768	.	+	.	ID=g971;
OX637532.1_Linnaemya_tessellans_genome_assembly,_chromosome:_1	AUGUSTUS	mRNA	20737981	20751768	1	+	.	ID=g971.t1;Parent=g971;
OX637532.1_Linnaemya_tessellans_genome_assembly,_chromosome:_1	AUGUSTUS	start_codon	20737981	20737983	.	+	0	ID=g971.t1.start1;Parent=g971.t1;
OX637532.1_Linnaemya_tessellans_genome_assembly,_chromosome:_1	AUGUSTUS	CDS	20737981	20738104	1	+	0	ID=g971.t1.CDS1;Parent=g971.t1;
OX637532.1_Linnaemya_tessellans_genome_assembly,_chromosome:_1	AUGUSTUS	exon	20737981	20738104	.	+	.	ID=g971.t1.exon1;Parent=g971.t1;
OX637532.1_Linnaemya_tessellans_genome_assembly,_chromosome:_1	AUGUSTUS	intron	20738105	20750089	1	+	.	ID=g971.t1.intron1;Parent=g971.t1;
OX637532.1_Linnaemya_tessellans_genome_assembly,_chromosome:_1	AUGUSTUS	CDS	20750090	20750485	1	+	2	ID=g971.t1.CDS2;Parent=g971.t1;
OX637532.1_Linnaemya_tessellans_genome_assembly,_chromosome:_1	AUGUSTUS	exon	20750090	20750485	.	+	.	ID=g971.t1.exon2;Parent=g971.t1;
OX637532.1_Linnaemya_tessellans_genome_assembly,_chromosome:_1	AUGUSTUS	intron	20750486	20750565	1	+	.	ID=g971.t1.intron2;Parent=g971.t1;
OX637532.1_Linnaemya_tessellans_genome_assembly,_chromosome:_1	AUGUSTUS	CDS	20750566	20750674	1	+	2	ID=g971.t1.CDS3;Parent=g971.t1;
OX637532.1_Linnaemya_tessellans_genome_assembly,_chromosome:_1	AUGUSTUS	exon	20750566	20750674	.	+	.	ID=g971.t1.exon3;Parent=g971.t1;
OX637532.1_Linnaemya_tessellans_genome_assembly,_chromosome:_1	AUGUSTUS	intron	20750675	20751102	1	+	.	ID=g971.t1.intron3;Parent=g971.t1;
OX637532.1_Linnaemya_tessellans_genome_assembly,_chromosome:_1	AUGUSTUS	CDS	20751103	20751389	1	+	1	ID=g971.t1.CDS4;Parent=g971.t1;
OX637532.1_Linnaemya_tessellans_genome_assembly,_chromosome:_1	AUGUSTUS	exon	20751103	20751389	.	+	.	ID=g971.t1.exon4;Parent=g971.t1;
OX637532.1_Linnaemya_tessellans_genome_assembly,_chromosome:_1	AUGUSTUS	intron	20751390	20751463	1	+	.	ID=g971.t1.intron4;Parent=g971.t1;
OX637532.1_Linnaemya_tessellans_genome_assembly,_chromosome:_1	AUGUSTUS	CDS	20751464	20751768	1	+	2	ID=g971.t1.CDS5;Parent=g971.t1;
OX637532.1_Linnaemya_tessellans_genome_assembly,_chromosome:_1	AUGUSTUS	exon	20751464	20751768	.	+	.	ID=g971.t1.exon5;Parent=g971.t1;
OX637532.1_Linnaemya_tessellans_genome_assembly,_chromosome:_1	AUGUSTUS	stop_codon	20751766	20751768	.	+	0	ID=g971.t1.stop1;Parent=g971.t1;
OX637532.1_Linnaemya_tessellans_genome_assembly,_chromosome:_1	AUGUSTUS	gene	20849552	20853331	.	-	.	ID=g972;
OX637532.1_Linnaemya_tessellans_genome_assembly,_chromosome:_1	AUGUSTUS	mRNA	20849552	20853331	1	-	.	ID=g972.t1;Parent=g972;
OX637532.1_Linnaemya_tessellans_genome_assembly,_chromosome:_1	AUGUSTUS	stop_codon	20849552	20849554	.	-	0	ID=g972.t1.stop1;Parent=g972.t1;
OX637532.1_Linnaemya_tessellans_genome_assembly,_chromosome:_1	AUGUSTUS	CDS	20849552	20849730	1	-	2	ID=g972.t1.CDS1;Parent=g972.t1;
OX637532.1_Linnaemya_tessellans_genome_assembly,_chromosome:_1	AUGUSTUS	exon	20849552	20849730	.	-	.	ID=g972.t1.exon1;Parent=g972.t1;
OX637532.1_Linnaemya_tessellans_genome_assembly,_chromosome:_1	AUGUSTUS	intron	20849731	20849794	1	-	.	ID=g972.t1.intron1;Parent=g972.t1;
OX637532.1_Linnaemya_tessellans_genome_assembly,_chromosome:_1	AUGUSTUS	CDS	20849795	20850386	1	-	0	ID=g972.t1.CDS2;Parent=g972.t1;
OX637532.1_Linnaemya_tessellans_genome_assembly,_chromosome:_1	AUGUSTUS	exon	20849795	20850386	.	-	.	ID=g972.t1.exon2;Parent=g972.t1;
OX637532.1_Linnaemya_tessellans_genome_assembly,_chromosome:_1	AUGUSTUS	intron	20850387	20850622	1	-	.	ID=g972.t1.intron2;Parent=g972.t1;
OX637532.1_Linnaemya_tessellans_genome_assembly,_chromosome:_1	AUGUSTUS	CDS	20850623	20850837	1	-	2	ID=g972.t1.CDS3;Parent=g972.t1;
OX637532.1_Linnaemya_tessellans_genome_assembly,_chromosome:_1	AUGUSTUS	exon	20850623	20850837	.	-	.	ID=g972.t1.exon3;Parent=g972.t1;
OX637532.1_Linnaemya_tessellans_genome_assembly,_chromosome:_1	AUGUSTUS	intron	20850838	20850904	1	-	.	ID=g972.t1.intron3;Parent=g972.t1;
OX637532.1_Linnaemya_tessellans_genome_assembly,_chromosome:_1	AUGUSTUS	CDS	20850905	20851033	1	-	2	ID=g972.t1.CDS4;Parent=g972.t1;
OX637532.1_Linnaemya_tessellans_genome_assembly,_chromosome:_1	AUGUSTUS	exon	20850905	20851033	.	-	.	ID=g972.t1.exon4;Parent=g972.t1;
OX637532.1_Linnaemya_tessellans_genome_assembly,_chromosome:_1	AUGUSTUS	intron	20851034	20853216	1	-	.	ID=g972.t1.intron4;Parent=g972.t1;
OX637532.1_Linnaemya_tessellans_genome_assembly,_chromosome:_1	AUGUSTUS	CDS	20853217	20853331	1	-	0	ID=g972.t1.CDS5;Parent=g972.t1;
OX637532.1_Linnaemya_tessellans_genome_assembly,_chromosome:_1	AUGUSTUS	exon	20853217	20853331	.	-	.	ID=g972.t1.exon5;Parent=g972.t1;
OX637532.1_Linnaemya_tessellans_genome_assembly,_chromosome:_1	AUGUSTUS	start_codon	20853329	20853331	.	-	0	ID=g972.t1.start1;Parent=g972.t1;
OX637532.1_Linnaemya_tessellans_genome_assembly,_chromosome:_1	AUGUSTUS	gene	20857349	20866281	.	-	.	ID=g973;
OX637532.1_Linnaemya_tessellans_genome_assembly,_chromosome:_1	AUGUSTUS	mRNA	20857349	20866281	1	-	.	ID=g973.t1;Parent=g973;
OX637532.1_Linnaemya_tessellans_genome_assembly,_chromosome:_1	AUGUSTUS	stop_codon	20857349	20857351	.	-	0	ID=g973.t1.stop1;Parent=g973.t1;
OX637532.1_Linnaemya_tessellans_genome_assembly,_chromosome:_1	AUGUSTUS	CDS	20857349	20857560	1	-	2	ID=g973.t1.CDS1;Parent=g973.t1;
OX637532.1_Linnaemya_tessellans_genome_assembly,_chromosome:_1	AUGUSTUS	exon	20857349	20857560	.	-	.	ID=g973.t1.exon1;Parent=g973.t1;
OX637532.1_Linnaemya_tessellans_genome_assembly,_chromosome:_1	AUGUSTUS	intron	20857561	20859565	1	-	.	ID=g973.t1.intron1;Parent=g973.t1;
OX637532.1_Linnaemya_tessellans_genome_assembly,_chromosome:_1	AUGUSTUS	CDS	20859566	20860172	1	-	0	ID=g973.t1.CDS2;Parent=g973.t1;
OX637532.1_Linnaemya_tessellans_genome_assembly,_chromosome:_1	AUGUSTUS	exon	20859566	20860172	.	-	.	ID=g973.t1.exon2;Parent=g973.t1;
OX637532.1_Linnaemya_tessellans_genome_assembly,_chromosome:_1	AUGUSTUS	intron	20860173	20865599	1	-	.	ID=g973.t1.intron2;Parent=g973.t1;
OX637532.1_Linnaemya_tessellans_genome_assembly,_chromosome:_1	AUGUSTUS	CDS	20865600	20865814	1	-	2	ID=g973.t1.CDS3;Parent=g973.t1;
OX637532.1_Linnaemya_tessellans_genome_assembly,_chromosome:_1	AUGUSTUS	exon	20865600	20865814	.	-	.	ID=g973.t1.exon3;Parent=g973.t1;
OX637532.1_Linnaemya_tessellans_genome_assembly,_chromosome:_1	AUGUSTUS	intron	20865815	20865874	1	-	.	ID=g973.t1.intron3;Parent=g973.t1;
OX637532.1_Linnaemya_tessellans_genome_assembly,_chromosome:_1	AUGUSTUS	CDS	20865875	20866012	1	-	2	ID=g973.t1.CDS4;Parent=g973.t1;
OX637532.1_Linnaemya_tessellans_genome_assembly,_chromosome:_1	AUGUSTUS	exon	20865875	20866012	.	-	.	ID=g973.t1.exon4;Parent=g973.t1;
OX637532.1_Linnaemya_tessellans_genome_assembly,_chromosome:_1	AUGUSTUS	intron	20866013	20866166	1	-	.	ID=g973.t1.intron4;Parent=g973.t1;
OX637532.1_Linnaemya_tessellans_genome_assembly,_chromosome:_1	AUGUSTUS	CDS	20866167	20866281	1	-	0	ID=g973.t1.CDS5;Parent=g973.t1;
OX637532.1_Linnaemya_tessellans_genome_assembly,_chromosome:_1	AUGUSTUS	exon	20866167	20866281	.	-	.	ID=g973.t1.exon5;Parent=g973.t1;
OX637532.1_Linnaemya_tessellans_genome_assembly,_chromosome:_1	AUGUSTUS	start_codon	20866279	20866281	.	-	0	ID=g973.t1.start1;Parent=g973.t1;
OX637532.1_Linnaemya_tessellans_genome_assembly,_chromosome:_1	AUGUSTUS	mRNA	20861154	20866281	0.52	-	.	ID=g973.t2;Parent=g973;
OX637532.1_Linnaemya_tessellans_genome_assembly,_chromosome:_1	AUGUSTUS	stop_codon	20861154	20861156	.	-	0	ID=g973.t2.stop1;Parent=g973.t2;
OX637532.1_Linnaemya_tessellans_genome_assembly,_chromosome:_1	AUGUSTUS	CDS	20861154	20861234	0.52	-	0	ID=g973.t2.CDS1;Parent=g973.t2;
OX637532.1_Linnaemya_tessellans_genome_assembly,_chromosome:_1	AUGUSTUS	exon	20861154	20861234	.	-	.	ID=g973.t2.exon1;Parent=g973.t2;
OX637532.1_Linnaemya_tessellans_genome_assembly,_chromosome:_1	AUGUSTUS	intron	20861235	20865599	0.52	-	.	ID=g973.t2.intron1;Parent=g973.t2;
OX637532.1_Linnaemya_tessellans_genome_assembly,_chromosome:_1	AUGUSTUS	CDS	20865600	20865814	0.91	-	2	ID=g973.t2.CDS2;Parent=g973.t2;
OX637532.1_Linnaemya_tessellans_genome_assembly,_chromosome:_1	AUGUSTUS	exon	20865600	20865814	.	-	.	ID=g973.t2.exon2;Parent=g973.t2;
OX637532.1_Linnaemya_tessellans_genome_assembly,_chromosome:_1	AUGUSTUS	intron	20865815	20865874	1	-	.	ID=g973.t2.intron2;Parent=g973.t2;
OX637532.1_Linnaemya_tessellans_genome_assembly,_chromosome:_1	AUGUSTUS	CDS	20865875	20866012	1	-	2	ID=g973.t2.CDS3;Parent=g973.t2;
OX637532.1_Linnaemya_tessellans_genome_assembly,_chromosome:_1	AUGUSTUS	exon	20865875	20866012	.	-	.	ID=g973.t2.exon3;Parent=g973.t2;
OX637532.1_Linnaemya_tessellans_genome_assembly,_chromosome:_1	AUGUSTUS	intron	20866013	20866166	1	-	.	ID=g973.t2.intron3;Parent=g973.t2;
OX637532.1_Linnaemya_tessellans_genome_assembly,_chromosome:_1	AUGUSTUS	CDS	20866167	20866281	1	-	0	ID=g973.t2.CDS4;Parent=g973.t2;
OX637532.1_Linnaemya_tessellans_genome_assembly,_chromosome:_1	AUGUSTUS	exon	20866167	20866281	.	-	.	ID=g973.t2.exon4;Parent=g973.t2;
OX637532.1_Linnaemya_tessellans_genome_assembly,_chromosome:_1	AUGUSTUS	start_codon	20866279	20866281	.	-	0	ID=g973.t2.start1;Parent=g973.t2;
OX637532.1_Linnaemya_tessellans_genome_assembly,_chromosome:_1	GeneMark.hmm3	mRNA	20857349	20861105	.	-	.	ID=g973.t3;Parent=g973;
OX637532.1_Linnaemya_tessellans_genome_assembly,_chromosome:_1	GeneMark.hmm3	stop_codon	20857349	20857351	.	-	0	ID=g973.t3.stop1;Parent=g973.t3;
OX637532.1_Linnaemya_tessellans_genome_assembly,_chromosome:_1	GeneMark.hmm3	CDS	20857349	20857560	.	-	2	ID=g973.t3.CDS1;Parent=g973.t3;
OX637532.1_Linnaemya_tessellans_genome_assembly,_chromosome:_1	GeneMark.hmm3	exon	20857349	20857560	0	-	.	ID=g973.t3.exon1;Parent=g973.t3;
OX637532.1_Linnaemya_tessellans_genome_assembly,_chromosome:_1	GeneMark.hmm3	intron	20857561	20859565	.	-	0	ID=g973.t3.intron1;Parent=g973.t3;
OX637532.1_Linnaemya_tessellans_genome_assembly,_chromosome:_1	GeneMark.hmm3	CDS	20859566	20860172	.	-	0	ID=g973.t3.CDS2;Parent=g973.t3;
OX637532.1_Linnaemya_tessellans_genome_assembly,_chromosome:_1	GeneMark.hmm3	exon	20859566	20860172	0	-	.	ID=g973.t3.exon2;Parent=g973.t3;
OX637532.1_Linnaemya_tessellans_genome_assembly,_chromosome:_1	GeneMark.hmm3	intron	20860173	20860258	.	-	2	ID=g973.t3.intron2;Parent=g973.t3;
OX637532.1_Linnaemya_tessellans_genome_assembly,_chromosome:_1	GeneMark.hmm3	CDS	20860259	20860485	.	-	2	ID=g973.t3.CDS3;Parent=g973.t3;
OX637532.1_Linnaemya_tessellans_genome_assembly,_chromosome:_1	GeneMark.hmm3	exon	20860259	20860485	0	-	.	ID=g973.t3.exon3;Parent=g973.t3;
OX637532.1_Linnaemya_tessellans_genome_assembly,_chromosome:_1	GeneMark.hmm3	intron	20860486	20860737	.	-	2	ID=g973.t3.intron3;Parent=g973.t3;
OX637532.1_Linnaemya_tessellans_genome_assembly,_chromosome:_1	GeneMark.hmm3	CDS	20860738	20860881	.	-	2	ID=g973.t3.CDS4;Parent=g973.t3;
OX637532.1_Linnaemya_tessellans_genome_assembly,_chromosome:_1	GeneMark.hmm3	exon	20860738	20860881	0	-	.	ID=g973.t3.exon4;Parent=g973.t3;
OX637532.1_Linnaemya_tessellans_genome_assembly,_chromosome:_1	GeneMark.hmm3	intron	20860882	20860999	.	-	0	ID=g973.t3.intron4;Parent=g973.t3;
OX637532.1_Linnaemya_tessellans_genome_assembly,_chromosome:_1	GeneMark.hmm3	CDS	20861000	20861105	.	-	0	ID=g973.t3.CDS5;Parent=g973.t3;
OX637532.1_Linnaemya_tessellans_genome_assembly,_chromosome:_1	GeneMark.hmm3	exon	20861000	20861105	0	-	.	ID=g973.t3.exon5;Parent=g973.t3;
OX637532.1_Linnaemya_tessellans_genome_assembly,_chromosome:_1	GeneMark.hmm3	start_codon	20861103	20861105	.	-	0	ID=g973.t3.start1;Parent=g973.t3;
OX637532.1_Linnaemya_tessellans_genome_assembly,_chromosome:_1	AUGUSTUS	gene	20871420	20874640	.	+	.	ID=g974;
OX637532.1_Linnaemya_tessellans_genome_assembly,_chromosome:_1	AUGUSTUS	mRNA	20871420	20874640	1	+	.	ID=g974.t1;Parent=g974;
OX637532.1_Linnaemya_tessellans_genome_assembly,_chromosome:_1	AUGUSTUS	start_codon	20871420	20871422	.	+	0	ID=g974.t1.start1;Parent=g974.t1;
OX637532.1_Linnaemya_tessellans_genome_assembly,_chromosome:_1	AUGUSTUS	CDS	20871420	20871534	1	+	0	ID=g974.t1.CDS1;Parent=g974.t1;
OX637532.1_Linnaemya_tessellans_genome_assembly,_chromosome:_1	AUGUSTUS	exon	20871420	20871534	.	+	.	ID=g974.t1.exon1;Parent=g974.t1;
OX637532.1_Linnaemya_tessellans_genome_assembly,_chromosome:_1	AUGUSTUS	intron	20871535	20873273	1	+	.	ID=g974.t1.intron1;Parent=g974.t1;
OX637532.1_Linnaemya_tessellans_genome_assembly,_chromosome:_1	AUGUSTUS	CDS	20873274	20873647	1	+	2	ID=g974.t1.CDS2;Parent=g974.t1;
OX637532.1_Linnaemya_tessellans_genome_assembly,_chromosome:_1	AUGUSTUS	exon	20873274	20873647	.	+	.	ID=g974.t1.exon2;Parent=g974.t1;
OX637532.1_Linnaemya_tessellans_genome_assembly,_chromosome:_1	AUGUSTUS	intron	20873648	20873709	1	+	.	ID=g974.t1.intron2;Parent=g974.t1;
OX637532.1_Linnaemya_tessellans_genome_assembly,_chromosome:_1	AUGUSTUS	CDS	20873710	20874283	1	+	0	ID=g974.t1.CDS3;Parent=g974.t1;
OX637532.1_Linnaemya_tessellans_genome_assembly,_chromosome:_1	AUGUSTUS	exon	20873710	20874283	.	+	.	ID=g974.t1.exon3;Parent=g974.t1;
OX637532.1_Linnaemya_tessellans_genome_assembly,_chromosome:_1	AUGUSTUS	intron	20874284	20874350	1	+	.	ID=g974.t1.intron3;Parent=g974.t1;
OX637532.1_Linnaemya_tessellans_genome_assembly,_chromosome:_1	AUGUSTUS	CDS	20874351	20874640	1	+	2	ID=g974.t1.CDS4;Parent=g974.t1;
OX637532.1_Linnaemya_tessellans_genome_assembly,_chromosome:_1	AUGUSTUS	exon	20874351	20874640	.	+	.	ID=g974.t1.exon4;Parent=g974.t1;
OX637532.1_Linnaemya_tessellans_genome_assembly,_chromosome:_1	AUGUSTUS	stop_codon	20874638	20874640	.	+	0	ID=g974.t1.stop1;Parent=g974.t1;
OX637532.1_Linnaemya_tessellans_genome_assembly,_chromosome:_1	AUGUSTUS	gene	20875791	20882629	.	-	.	ID=g975;
OX637532.1_Linnaemya_tessellans_genome_assembly,_chromosome:_1	AUGUSTUS	mRNA	20875791	20882629	1	-	.	ID=g975.t1;Parent=g975;
OX637532.1_Linnaemya_tessellans_genome_assembly,_chromosome:_1	AUGUSTUS	stop_codon	20875791	20875793	.	-	0	ID=g975.t1.stop1;Parent=g975.t1;
OX637532.1_Linnaemya_tessellans_genome_assembly,_chromosome:_1	AUGUSTUS	CDS	20875791	20875915	1	-	2	ID=g975.t1.CDS1;Parent=g975.t1;
OX637532.1_Linnaemya_tessellans_genome_assembly,_chromosome:_1	AUGUSTUS	exon	20875791	20875915	.	-	.	ID=g975.t1.exon1;Parent=g975.t1;
OX637532.1_Linnaemya_tessellans_genome_assembly,_chromosome:_1	AUGUSTUS	intron	20875916	20875987	1	-	.	ID=g975.t1.intron1;Parent=g975.t1;
OX637532.1_Linnaemya_tessellans_genome_assembly,_chromosome:_1	AUGUSTUS	CDS	20875988	20876669	1	-	0	ID=g975.t1.CDS2;Parent=g975.t1;
OX637532.1_Linnaemya_tessellans_genome_assembly,_chromosome:_1	AUGUSTUS	exon	20875988	20876669	.	-	.	ID=g975.t1.exon2;Parent=g975.t1;
OX637532.1_Linnaemya_tessellans_genome_assembly,_chromosome:_1	AUGUSTUS	intron	20876670	20882098	1	-	.	ID=g975.t1.intron2;Parent=g975.t1;
OX637532.1_Linnaemya_tessellans_genome_assembly,_chromosome:_1	AUGUSTUS	CDS	20882099	20882427	1	-	2	ID=g975.t1.CDS3;Parent=g975.t1;
OX637532.1_Linnaemya_tessellans_genome_assembly,_chromosome:_1	AUGUSTUS	exon	20882099	20882427	.	-	.	ID=g975.t1.exon3;Parent=g975.t1;
OX637532.1_Linnaemya_tessellans_genome_assembly,_chromosome:_1	AUGUSTUS	intron	20882428	20882517	1	-	.	ID=g975.t1.intron3;Parent=g975.t1;
OX637532.1_Linnaemya_tessellans_genome_assembly,_chromosome:_1	AUGUSTUS	CDS	20882518	20882629	1	-	0	ID=g975.t1.CDS4;Parent=g975.t1;
OX637532.1_Linnaemya_tessellans_genome_assembly,_chromosome:_1	AUGUSTUS	exon	20882518	20882629	.	-	.	ID=g975.t1.exon4;Parent=g975.t1;
OX637532.1_Linnaemya_tessellans_genome_assembly,_chromosome:_1	AUGUSTUS	start_codon	20882627	20882629	.	-	0	ID=g975.t1.start1;Parent=g975.t1;
OX637532.1_Linnaemya_tessellans_genome_assembly,_chromosome:_1	AUGUSTUS	gene	20894657	20898821	.	+	.	ID=g976;
OX637532.1_Linnaemya_tessellans_genome_assembly,_chromosome:_1	AUGUSTUS	mRNA	20894657	20898821	1	+	.	ID=g976.t1;Parent=g976;
OX637532.1_Linnaemya_tessellans_genome_assembly,_chromosome:_1	AUGUSTUS	start_codon	20894657	20894659	.	+	0	ID=g976.t1.start1;Parent=g976.t1;
OX637532.1_Linnaemya_tessellans_genome_assembly,_chromosome:_1	AUGUSTUS	CDS	20894657	20894768	1	+	0	ID=g976.t1.CDS1;Parent=g976.t1;
OX637532.1_Linnaemya_tessellans_genome_assembly,_chromosome:_1	AUGUSTUS	exon	20894657	20894768	.	+	.	ID=g976.t1.exon1;Parent=g976.t1;
OX637532.1_Linnaemya_tessellans_genome_assembly,_chromosome:_1	AUGUSTUS	intron	20894769	20897575	1	+	.	ID=g976.t1.intron1;Parent=g976.t1;
OX637532.1_Linnaemya_tessellans_genome_assembly,_chromosome:_1	AUGUSTUS	CDS	20897576	20897925	1	+	2	ID=g976.t1.CDS2;Parent=g976.t1;
OX637532.1_Linnaemya_tessellans_genome_assembly,_chromosome:_1	AUGUSTUS	exon	20897576	20897925	.	+	.	ID=g976.t1.exon2;Parent=g976.t1;
OX637532.1_Linnaemya_tessellans_genome_assembly,_chromosome:_1	AUGUSTUS	intron	20897926	20898036	1	+	.	ID=g976.t1.intron2;Parent=g976.t1;
OX637532.1_Linnaemya_tessellans_genome_assembly,_chromosome:_1	AUGUSTUS	CDS	20898037	20898616	1	+	0	ID=g976.t1.CDS3;Parent=g976.t1;
OX637532.1_Linnaemya_tessellans_genome_assembly,_chromosome:_1	AUGUSTUS	exon	20898037	20898616	.	+	.	ID=g976.t1.exon3;Parent=g976.t1;
OX637532.1_Linnaemya_tessellans_genome_assembly,_chromosome:_1	AUGUSTUS	intron	20898617	20898690	1	+	.	ID=g976.t1.intron3;Parent=g976.t1;
OX637532.1_Linnaemya_tessellans_genome_assembly,_chromosome:_1	AUGUSTUS	CDS	20898691	20898821	1	+	2	ID=g976.t1.CDS4;Parent=g976.t1;
OX637532.1_Linnaemya_tessellans_genome_assembly,_chromosome:_1	AUGUSTUS	exon	20898691	20898821	.	+	.	ID=g976.t1.exon4;Parent=g976.t1;
OX637532.1_Linnaemya_tessellans_genome_assembly,_chromosome:_1	AUGUSTUS	stop_codon	20898819	20898821	.	+	0	ID=g976.t1.stop1;Parent=g976.t1;
OX637532.1_Linnaemya_tessellans_genome_assembly,_chromosome:_1	AUGUSTUS	gene	20902597	20905530	.	+	.	ID=g977;
OX637532.1_Linnaemya_tessellans_genome_assembly,_chromosome:_1	AUGUSTUS	mRNA	20902597	20905530	1	+	.	ID=g977.t1;Parent=g977;
OX637532.1_Linnaemya_tessellans_genome_assembly,_chromosome:_1	AUGUSTUS	start_codon	20902597	20902599	.	+	0	ID=g977.t1.start1;Parent=g977.t1;
OX637532.1_Linnaemya_tessellans_genome_assembly,_chromosome:_1	AUGUSTUS	CDS	20902597	20902708	1	+	0	ID=g977.t1.CDS1;Parent=g977.t1;
OX637532.1_Linnaemya_tessellans_genome_assembly,_chromosome:_1	AUGUSTUS	exon	20902597	20902708	.	+	.	ID=g977.t1.exon1;Parent=g977.t1;
OX637532.1_Linnaemya_tessellans_genome_assembly,_chromosome:_1	AUGUSTUS	intron	20902709	20904428	1	+	.	ID=g977.t1.intron1;Parent=g977.t1;
OX637532.1_Linnaemya_tessellans_genome_assembly,_chromosome:_1	AUGUSTUS	CDS	20904429	20904769	1	+	2	ID=g977.t1.CDS2;Parent=g977.t1;
OX637532.1_Linnaemya_tessellans_genome_assembly,_chromosome:_1	AUGUSTUS	exon	20904429	20904769	.	+	.	ID=g977.t1.exon2;Parent=g977.t1;
OX637532.1_Linnaemya_tessellans_genome_assembly,_chromosome:_1	AUGUSTUS	intron	20904770	20904828	1	+	.	ID=g977.t1.intron2;Parent=g977.t1;
OX637532.1_Linnaemya_tessellans_genome_assembly,_chromosome:_1	AUGUSTUS	CDS	20904829	20905366	1	+	0	ID=g977.t1.CDS3;Parent=g977.t1;
OX637532.1_Linnaemya_tessellans_genome_assembly,_chromosome:_1	AUGUSTUS	exon	20904829	20905366	.	+	.	ID=g977.t1.exon3;Parent=g977.t1;
OX637532.1_Linnaemya_tessellans_genome_assembly,_chromosome:_1	AUGUSTUS	intron	20905367	20905441	1	+	.	ID=g977.t1.intron3;Parent=g977.t1;
OX637532.1_Linnaemya_tessellans_genome_assembly,_chromosome:_1	AUGUSTUS	CDS	20905442	20905530	1	+	2	ID=g977.t1.CDS4;Parent=g977.t1;
OX637532.1_Linnaemya_tessellans_genome_assembly,_chromosome:_1	AUGUSTUS	exon	20905442	20905530	.	+	.	ID=g977.t1.exon4;Parent=g977.t1;
OX637532.1_Linnaemya_tessellans_genome_assembly,_chromosome:_1	AUGUSTUS	stop_codon	20905528	20905530	.	+	0	ID=g977.t1.stop1;Parent=g977.t1;
OX637532.1_Linnaemya_tessellans_genome_assembly,_chromosome:_1	AUGUSTUS	gene	20913642	20918023	.	+	.	ID=g978;
OX637532.1_Linnaemya_tessellans_genome_assembly,_chromosome:_1	AUGUSTUS	mRNA	20913642	20918023	1	+	.	ID=g978.t1;Parent=g978;
OX637532.1_Linnaemya_tessellans_genome_assembly,_chromosome:_1	AUGUSTUS	start_codon	20913642	20913644	.	+	0	ID=g978.t1.start1;Parent=g978.t1;
OX637532.1_Linnaemya_tessellans_genome_assembly,_chromosome:_1	AUGUSTUS	CDS	20913642	20913753	1	+	0	ID=g978.t1.CDS1;Parent=g978.t1;
OX637532.1_Linnaemya_tessellans_genome_assembly,_chromosome:_1	AUGUSTUS	exon	20913642	20913753	.	+	.	ID=g978.t1.exon1;Parent=g978.t1;
OX637532.1_Linnaemya_tessellans_genome_assembly,_chromosome:_1	AUGUSTUS	intron	20913754	20916809	1	+	.	ID=g978.t1.intron1;Parent=g978.t1;
OX637532.1_Linnaemya_tessellans_genome_assembly,_chromosome:_1	AUGUSTUS	CDS	20916810	20917147	1	+	2	ID=g978.t1.CDS2;Parent=g978.t1;
OX637532.1_Linnaemya_tessellans_genome_assembly,_chromosome:_1	AUGUSTUS	exon	20916810	20917147	.	+	.	ID=g978.t1.exon2;Parent=g978.t1;
OX637532.1_Linnaemya_tessellans_genome_assembly,_chromosome:_1	AUGUSTUS	intron	20917148	20917253	1	+	.	ID=g978.t1.intron2;Parent=g978.t1;
OX637532.1_Linnaemya_tessellans_genome_assembly,_chromosome:_1	AUGUSTUS	CDS	20917254	20917833	1	+	0	ID=g978.t1.CDS3;Parent=g978.t1;
OX637532.1_Linnaemya_tessellans_genome_assembly,_chromosome:_1	AUGUSTUS	exon	20917254	20917833	.	+	.	ID=g978.t1.exon3;Parent=g978.t1;
OX637532.1_Linnaemya_tessellans_genome_assembly,_chromosome:_1	AUGUSTUS	intron	20917834	20917913	1	+	.	ID=g978.t1.intron3;Parent=g978.t1;
OX637532.1_Linnaemya_tessellans_genome_assembly,_chromosome:_1	AUGUSTUS	CDS	20917914	20918023	1	+	2	ID=g978.t1.CDS4;Parent=g978.t1;
OX637532.1_Linnaemya_tessellans_genome_assembly,_chromosome:_1	AUGUSTUS	exon	20917914	20918023	.	+	.	ID=g978.t1.exon4;Parent=g978.t1;
OX637532.1_Linnaemya_tessellans_genome_assembly,_chromosome:_1	AUGUSTUS	stop_codon	20918021	20918023	.	+	0	ID=g978.t1.stop1;Parent=g978.t1;
OX637532.1_Linnaemya_tessellans_genome_assembly,_chromosome:_1	AUGUSTUS	gene	20921796	20924858	.	+	.	ID=g979;
OX637532.1_Linnaemya_tessellans_genome_assembly,_chromosome:_1	AUGUSTUS	mRNA	20921796	20924858	1	+	.	ID=g979.t1;Parent=g979;
OX637532.1_Linnaemya_tessellans_genome_assembly,_chromosome:_1	AUGUSTUS	start_codon	20921796	20921798	.	+	0	ID=g979.t1.start1;Parent=g979.t1;
OX637532.1_Linnaemya_tessellans_genome_assembly,_chromosome:_1	AUGUSTUS	CDS	20921796	20921907	1	+	0	ID=g979.t1.CDS1;Parent=g979.t1;
OX637532.1_Linnaemya_tessellans_genome_assembly,_chromosome:_1	AUGUSTUS	exon	20921796	20921907	.	+	.	ID=g979.t1.exon1;Parent=g979.t1;
OX637532.1_Linnaemya_tessellans_genome_assembly,_chromosome:_1	AUGUSTUS	intron	20921908	20923662	1	+	.	ID=g979.t1.intron1;Parent=g979.t1;
OX637532.1_Linnaemya_tessellans_genome_assembly,_chromosome:_1	AUGUSTUS	CDS	20923663	20924015	1	+	2	ID=g979.t1.CDS2;Parent=g979.t1;
OX637532.1_Linnaemya_tessellans_genome_assembly,_chromosome:_1	AUGUSTUS	exon	20923663	20924015	.	+	.	ID=g979.t1.exon2;Parent=g979.t1;
OX637532.1_Linnaemya_tessellans_genome_assembly,_chromosome:_1	AUGUSTUS	intron	20924016	20924069	1	+	.	ID=g979.t1.intron2;Parent=g979.t1;
OX637532.1_Linnaemya_tessellans_genome_assembly,_chromosome:_1	AUGUSTUS	CDS	20924070	20924625	1	+	0	ID=g979.t1.CDS3;Parent=g979.t1;
OX637532.1_Linnaemya_tessellans_genome_assembly,_chromosome:_1	AUGUSTUS	exon	20924070	20924625	.	+	.	ID=g979.t1.exon3;Parent=g979.t1;
OX637532.1_Linnaemya_tessellans_genome_assembly,_chromosome:_1	AUGUSTUS	intron	20924626	20924736	1	+	.	ID=g979.t1.intron3;Parent=g979.t1;
OX637532.1_Linnaemya_tessellans_genome_assembly,_chromosome:_1	AUGUSTUS	CDS	20924737	20924858	1	+	2	ID=g979.t1.CDS4;Parent=g979.t1;
OX637532.1_Linnaemya_tessellans_genome_assembly,_chromosome:_1	AUGUSTUS	exon	20924737	20924858	.	+	.	ID=g979.t1.exon4;Parent=g979.t1;
OX637532.1_Linnaemya_tessellans_genome_assembly,_chromosome:_1	AUGUSTUS	stop_codon	20924856	20924858	.	+	0	ID=g979.t1.stop1;Parent=g979.t1;
OX637532.1_Linnaemya_tessellans_genome_assembly,_chromosome:_1	AUGUSTUS	gene	20933107	20938537	.	+	.	ID=g980;
OX637532.1_Linnaemya_tessellans_genome_assembly,_chromosome:_1	AUGUSTUS	mRNA	20933107	20938537	0.98	+	.	ID=g980.t1;Parent=g980;
OX637532.1_Linnaemya_tessellans_genome_assembly,_chromosome:_1	AUGUSTUS	start_codon	20933107	20933109	.	+	0	ID=g980.t1.start1;Parent=g980.t1;
OX637532.1_Linnaemya_tessellans_genome_assembly,_chromosome:_1	AUGUSTUS	CDS	20933107	20933230	0.98	+	0	ID=g980.t1.CDS1;Parent=g980.t1;
OX637532.1_Linnaemya_tessellans_genome_assembly,_chromosome:_1	AUGUSTUS	exon	20933107	20933230	.	+	.	ID=g980.t1.exon1;Parent=g980.t1;
OX637532.1_Linnaemya_tessellans_genome_assembly,_chromosome:_1	AUGUSTUS	intron	20933231	20933949	0.98	+	.	ID=g980.t1.intron1;Parent=g980.t1;
OX637532.1_Linnaemya_tessellans_genome_assembly,_chromosome:_1	AUGUSTUS	CDS	20933950	20934290	0.98	+	2	ID=g980.t1.CDS2;Parent=g980.t1;
OX637532.1_Linnaemya_tessellans_genome_assembly,_chromosome:_1	AUGUSTUS	exon	20933950	20934290	.	+	.	ID=g980.t1.exon2;Parent=g980.t1;
OX637532.1_Linnaemya_tessellans_genome_assembly,_chromosome:_1	AUGUSTUS	intron	20934291	20934356	1	+	.	ID=g980.t1.intron2;Parent=g980.t1;
OX637532.1_Linnaemya_tessellans_genome_assembly,_chromosome:_1	AUGUSTUS	CDS	20934357	20936199	1	+	0	ID=g980.t1.CDS3;Parent=g980.t1;
OX637532.1_Linnaemya_tessellans_genome_assembly,_chromosome:_1	AUGUSTUS	exon	20934357	20936199	.	+	.	ID=g980.t1.exon3;Parent=g980.t1;
OX637532.1_Linnaemya_tessellans_genome_assembly,_chromosome:_1	AUGUSTUS	intron	20936200	20938415	1	+	.	ID=g980.t1.intron3;Parent=g980.t1;
OX637532.1_Linnaemya_tessellans_genome_assembly,_chromosome:_1	AUGUSTUS	CDS	20938416	20938537	1	+	2	ID=g980.t1.CDS4;Parent=g980.t1;
OX637532.1_Linnaemya_tessellans_genome_assembly,_chromosome:_1	AUGUSTUS	exon	20938416	20938537	.	+	.	ID=g980.t1.exon4;Parent=g980.t1;
OX637532.1_Linnaemya_tessellans_genome_assembly,_chromosome:_1	AUGUSTUS	stop_codon	20938535	20938537	.	+	0	ID=g980.t1.stop1;Parent=g980.t1;
OX637532.1_Linnaemya_tessellans_genome_assembly,_chromosome:_1	AUGUSTUS	gene	20944384	20947248	.	-	.	ID=g981;
OX637532.1_Linnaemya_tessellans_genome_assembly,_chromosome:_1	AUGUSTUS	mRNA	20944384	20947248	0.99	-	.	ID=g981.t1;Parent=g981;
OX637532.1_Linnaemya_tessellans_genome_assembly,_chromosome:_1	AUGUSTUS	stop_codon	20944384	20944386	.	-	0	ID=g981.t1.stop1;Parent=g981.t1;
OX637532.1_Linnaemya_tessellans_genome_assembly,_chromosome:_1	AUGUSTUS	CDS	20944384	20944553	0.99	-	2	ID=g981.t1.CDS1;Parent=g981.t1;
OX637532.1_Linnaemya_tessellans_genome_assembly,_chromosome:_1	AUGUSTUS	exon	20944384	20944553	.	-	.	ID=g981.t1.exon1;Parent=g981.t1;
OX637532.1_Linnaemya_tessellans_genome_assembly,_chromosome:_1	AUGUSTUS	intron	20944554	20946072	0.99	-	.	ID=g981.t1.intron1;Parent=g981.t1;
OX637532.1_Linnaemya_tessellans_genome_assembly,_chromosome:_1	AUGUSTUS	CDS	20946073	20947053	0.99	-	2	ID=g981.t1.CDS2;Parent=g981.t1;
OX637532.1_Linnaemya_tessellans_genome_assembly,_chromosome:_1	AUGUSTUS	exon	20946073	20947053	.	-	.	ID=g981.t1.exon2;Parent=g981.t1;
OX637532.1_Linnaemya_tessellans_genome_assembly,_chromosome:_1	AUGUSTUS	intron	20947054	20947127	1	-	.	ID=g981.t1.intron2;Parent=g981.t1;
OX637532.1_Linnaemya_tessellans_genome_assembly,_chromosome:_1	AUGUSTUS	CDS	20947128	20947248	1	-	0	ID=g981.t1.CDS3;Parent=g981.t1;
OX637532.1_Linnaemya_tessellans_genome_assembly,_chromosome:_1	AUGUSTUS	exon	20947128	20947248	.	-	.	ID=g981.t1.exon3;Parent=g981.t1;
OX637532.1_Linnaemya_tessellans_genome_assembly,_chromosome:_1	AUGUSTUS	start_codon	20947246	20947248	.	-	0	ID=g981.t1.start1;Parent=g981.t1;
OX637532.1_Linnaemya_tessellans_genome_assembly,_chromosome:_1	AUGUSTUS	gene	20952981	20958498	.	-	.	ID=g982;
OX637532.1_Linnaemya_tessellans_genome_assembly,_chromosome:_1	AUGUSTUS	mRNA	20952981	20958498	1	-	.	ID=g982.t1;Parent=g982;
OX637532.1_Linnaemya_tessellans_genome_assembly,_chromosome:_1	AUGUSTUS	stop_codon	20952981	20952983	.	-	0	ID=g982.t1.stop1;Parent=g982.t1;
OX637532.1_Linnaemya_tessellans_genome_assembly,_chromosome:_1	AUGUSTUS	CDS	20952981	20953462	1	-	2	ID=g982.t1.CDS1;Parent=g982.t1;
OX637532.1_Linnaemya_tessellans_genome_assembly,_chromosome:_1	AUGUSTUS	exon	20952981	20953462	.	-	.	ID=g982.t1.exon1;Parent=g982.t1;
OX637532.1_Linnaemya_tessellans_genome_assembly,_chromosome:_1	AUGUSTUS	intron	20953463	20953538	1	-	.	ID=g982.t1.intron1;Parent=g982.t1;
OX637532.1_Linnaemya_tessellans_genome_assembly,_chromosome:_1	AUGUSTUS	CDS	20953539	20954217	1	-	0	ID=g982.t1.CDS2;Parent=g982.t1;
OX637532.1_Linnaemya_tessellans_genome_assembly,_chromosome:_1	AUGUSTUS	exon	20953539	20954217	.	-	.	ID=g982.t1.exon2;Parent=g982.t1;
OX637532.1_Linnaemya_tessellans_genome_assembly,_chromosome:_1	AUGUSTUS	intron	20954218	20957973	1	-	.	ID=g982.t1.intron2;Parent=g982.t1;
OX637532.1_Linnaemya_tessellans_genome_assembly,_chromosome:_1	AUGUSTUS	CDS	20957974	20958296	1	-	2	ID=g982.t1.CDS3;Parent=g982.t1;
OX637532.1_Linnaemya_tessellans_genome_assembly,_chromosome:_1	AUGUSTUS	exon	20957974	20958296	.	-	.	ID=g982.t1.exon3;Parent=g982.t1;
OX637532.1_Linnaemya_tessellans_genome_assembly,_chromosome:_1	AUGUSTUS	intron	20958297	20958386	1	-	.	ID=g982.t1.intron3;Parent=g982.t1;
OX637532.1_Linnaemya_tessellans_genome_assembly,_chromosome:_1	AUGUSTUS	CDS	20958387	20958498	1	-	0	ID=g982.t1.CDS4;Parent=g982.t1;
OX637532.1_Linnaemya_tessellans_genome_assembly,_chromosome:_1	AUGUSTUS	exon	20958387	20958498	.	-	.	ID=g982.t1.exon4;Parent=g982.t1;
OX637532.1_Linnaemya_tessellans_genome_assembly,_chromosome:_1	AUGUSTUS	start_codon	20958496	20958498	.	-	0	ID=g982.t1.start1;Parent=g982.t1;
OX637532.1_Linnaemya_tessellans_genome_assembly,_chromosome:_1	AUGUSTUS	gene	20964131	20974417	.	+	.	ID=g983;
OX637532.1_Linnaemya_tessellans_genome_assembly,_chromosome:_1	AUGUSTUS	mRNA	20964131	20974417	1	+	.	ID=g983.t1;Parent=g983;
OX637532.1_Linnaemya_tessellans_genome_assembly,_chromosome:_1	AUGUSTUS	start_codon	20964131	20964133	.	+	0	ID=g983.t1.start1;Parent=g983.t1;
OX637532.1_Linnaemya_tessellans_genome_assembly,_chromosome:_1	AUGUSTUS	CDS	20964131	20964242	1	+	0	ID=g983.t1.CDS1;Parent=g983.t1;
OX637532.1_Linnaemya_tessellans_genome_assembly,_chromosome:_1	AUGUSTUS	exon	20964131	20964242	.	+	.	ID=g983.t1.exon1;Parent=g983.t1;
OX637532.1_Linnaemya_tessellans_genome_assembly,_chromosome:_1	AUGUSTUS	intron	20964243	20967731	1	+	.	ID=g983.t1.intron1;Parent=g983.t1;
OX637532.1_Linnaemya_tessellans_genome_assembly,_chromosome:_1	AUGUSTUS	CDS	20967732	20968114	1	+	2	ID=g983.t1.CDS2;Parent=g983.t1;
OX637532.1_Linnaemya_tessellans_genome_assembly,_chromosome:_1	AUGUSTUS	exon	20967732	20968114	.	+	.	ID=g983.t1.exon2;Parent=g983.t1;
OX637532.1_Linnaemya_tessellans_genome_assembly,_chromosome:_1	AUGUSTUS	intron	20968115	20968237	1	+	.	ID=g983.t1.intron2;Parent=g983.t1;
OX637532.1_Linnaemya_tessellans_genome_assembly,_chromosome:_1	AUGUSTUS	CDS	20968238	20968688	1	+	0	ID=g983.t1.CDS3;Parent=g983.t1;
OX637532.1_Linnaemya_tessellans_genome_assembly,_chromosome:_1	AUGUSTUS	exon	20968238	20968688	.	+	.	ID=g983.t1.exon3;Parent=g983.t1;
OX637532.1_Linnaemya_tessellans_genome_assembly,_chromosome:_1	AUGUSTUS	intron	20968689	20974244	1	+	.	ID=g983.t1.intron3;Parent=g983.t1;
OX637532.1_Linnaemya_tessellans_genome_assembly,_chromosome:_1	AUGUSTUS	CDS	20974245	20974417	1	+	2	ID=g983.t1.CDS4;Parent=g983.t1;
OX637532.1_Linnaemya_tessellans_genome_assembly,_chromosome:_1	AUGUSTUS	exon	20974245	20974417	.	+	.	ID=g983.t1.exon4;Parent=g983.t1;
OX637532.1_Linnaemya_tessellans_genome_assembly,_chromosome:_1	AUGUSTUS	stop_codon	20974415	20974417	.	+	0	ID=g983.t1.stop1;Parent=g983.t1;
OX637532.1_Linnaemya_tessellans_genome_assembly,_chromosome:_1	AUGUSTUS	gene	20982418	20994747	.	-	.	ID=g984;
OX637532.1_Linnaemya_tessellans_genome_assembly,_chromosome:_1	AUGUSTUS	mRNA	20982418	20994747	1	-	.	ID=g984.t1;Parent=g984;
OX637532.1_Linnaemya_tessellans_genome_assembly,_chromosome:_1	AUGUSTUS	stop_codon	20982418	20982420	.	-	0	ID=g984.t1.stop1;Parent=g984.t1;
OX637532.1_Linnaemya_tessellans_genome_assembly,_chromosome:_1	AUGUSTUS	CDS	20982418	20982572	1	-	2	ID=g984.t1.CDS1;Parent=g984.t1;
OX637532.1_Linnaemya_tessellans_genome_assembly,_chromosome:_1	AUGUSTUS	exon	20982418	20982572	.	-	.	ID=g984.t1.exon1;Parent=g984.t1;
OX637532.1_Linnaemya_tessellans_genome_assembly,_chromosome:_1	AUGUSTUS	intron	20982573	20983102	1	-	.	ID=g984.t1.intron1;Parent=g984.t1;
OX637532.1_Linnaemya_tessellans_genome_assembly,_chromosome:_1	AUGUSTUS	CDS	20983103	20983270	1	-	2	ID=g984.t1.CDS2;Parent=g984.t1;
OX637532.1_Linnaemya_tessellans_genome_assembly,_chromosome:_1	AUGUSTUS	exon	20983103	20983270	.	-	.	ID=g984.t1.exon2;Parent=g984.t1;
OX637532.1_Linnaemya_tessellans_genome_assembly,_chromosome:_1	AUGUSTUS	intron	20983271	20987439	1	-	.	ID=g984.t1.intron2;Parent=g984.t1;
OX637532.1_Linnaemya_tessellans_genome_assembly,_chromosome:_1	AUGUSTUS	CDS	20987440	20988157	1	-	0	ID=g984.t1.CDS3;Parent=g984.t1;
OX637532.1_Linnaemya_tessellans_genome_assembly,_chromosome:_1	AUGUSTUS	exon	20987440	20988157	.	-	.	ID=g984.t1.exon3;Parent=g984.t1;
OX637532.1_Linnaemya_tessellans_genome_assembly,_chromosome:_1	AUGUSTUS	intron	20988158	20988226	1	-	.	ID=g984.t1.intron3;Parent=g984.t1;
OX637532.1_Linnaemya_tessellans_genome_assembly,_chromosome:_1	AUGUSTUS	CDS	20988227	20988579	1	-	2	ID=g984.t1.CDS4;Parent=g984.t1;
OX637532.1_Linnaemya_tessellans_genome_assembly,_chromosome:_1	AUGUSTUS	exon	20988227	20988579	.	-	.	ID=g984.t1.exon4;Parent=g984.t1;
OX637532.1_Linnaemya_tessellans_genome_assembly,_chromosome:_1	AUGUSTUS	intron	20988580	20994632	1	-	.	ID=g984.t1.intron4;Parent=g984.t1;
OX637532.1_Linnaemya_tessellans_genome_assembly,_chromosome:_1	AUGUSTUS	CDS	20994633	20994747	1	-	0	ID=g984.t1.CDS5;Parent=g984.t1;
OX637532.1_Linnaemya_tessellans_genome_assembly,_chromosome:_1	AUGUSTUS	exon	20994633	20994747	.	-	.	ID=g984.t1.exon5;Parent=g984.t1;
OX637532.1_Linnaemya_tessellans_genome_assembly,_chromosome:_1	AUGUSTUS	start_codon	20994745	20994747	.	-	0	ID=g984.t1.start1;Parent=g984.t1;
OX637532.1_Linnaemya_tessellans_genome_assembly,_chromosome:_1	AUGUSTUS	gene	20999764	21001751	.	+	.	ID=g985;
OX637532.1_Linnaemya_tessellans_genome_assembly,_chromosome:_1	AUGUSTUS	mRNA	20999764	21001751	1	+	.	ID=g985.t1;Parent=g985;
OX637532.1_Linnaemya_tessellans_genome_assembly,_chromosome:_1	AUGUSTUS	start_codon	20999764	20999766	.	+	0	ID=g985.t1.start1;Parent=g985.t1;
OX637532.1_Linnaemya_tessellans_genome_assembly,_chromosome:_1	AUGUSTUS	CDS	20999764	20999788	1	+	0	ID=g985.t1.CDS1;Parent=g985.t1;
OX637532.1_Linnaemya_tessellans_genome_assembly,_chromosome:_1	AUGUSTUS	exon	20999764	20999788	.	+	.	ID=g985.t1.exon1;Parent=g985.t1;
OX637532.1_Linnaemya_tessellans_genome_assembly,_chromosome:_1	AUGUSTUS	intron	20999789	20999898	1	+	.	ID=g985.t1.intron1;Parent=g985.t1;
OX637532.1_Linnaemya_tessellans_genome_assembly,_chromosome:_1	AUGUSTUS	CDS	20999899	21000055	1	+	2	ID=g985.t1.CDS2;Parent=g985.t1;
OX637532.1_Linnaemya_tessellans_genome_assembly,_chromosome:_1	AUGUSTUS	exon	20999899	21000055	.	+	.	ID=g985.t1.exon2;Parent=g985.t1;
OX637532.1_Linnaemya_tessellans_genome_assembly,_chromosome:_1	AUGUSTUS	intron	21000056	21000773	1	+	.	ID=g985.t1.intron2;Parent=g985.t1;
OX637532.1_Linnaemya_tessellans_genome_assembly,_chromosome:_1	AUGUSTUS	CDS	21000774	21001230	1	+	1	ID=g985.t1.CDS3;Parent=g985.t1;
OX637532.1_Linnaemya_tessellans_genome_assembly,_chromosome:_1	AUGUSTUS	exon	21000774	21001230	.	+	.	ID=g985.t1.exon3;Parent=g985.t1;
OX637532.1_Linnaemya_tessellans_genome_assembly,_chromosome:_1	AUGUSTUS	intron	21001231	21001685	1	+	.	ID=g985.t1.intron3;Parent=g985.t1;
OX637532.1_Linnaemya_tessellans_genome_assembly,_chromosome:_1	AUGUSTUS	CDS	21001686	21001751	1	+	0	ID=g985.t1.CDS4;Parent=g985.t1;
OX637532.1_Linnaemya_tessellans_genome_assembly,_chromosome:_1	AUGUSTUS	exon	21001686	21001751	.	+	.	ID=g985.t1.exon4;Parent=g985.t1;
OX637532.1_Linnaemya_tessellans_genome_assembly,_chromosome:_1	AUGUSTUS	stop_codon	21001749	21001751	.	+	0	ID=g985.t1.stop1;Parent=g985.t1;
OX637532.1_Linnaemya_tessellans_genome_assembly,_chromosome:_1	AUGUSTUS	gene	21006930	21010056	.	+	.	ID=g986;
OX637532.1_Linnaemya_tessellans_genome_assembly,_chromosome:_1	AUGUSTUS	mRNA	21006930	21010056	0.25	+	.	ID=g986.t1;Parent=g986;
OX637532.1_Linnaemya_tessellans_genome_assembly,_chromosome:_1	AUGUSTUS	start_codon	21006930	21006932	.	+	0	ID=g986.t1.start1;Parent=g986.t1;
OX637532.1_Linnaemya_tessellans_genome_assembly,_chromosome:_1	AUGUSTUS	CDS	21006930	21008531	0.3	+	0	ID=g986.t1.CDS1;Parent=g986.t1;
OX637532.1_Linnaemya_tessellans_genome_assembly,_chromosome:_1	AUGUSTUS	exon	21006930	21008531	.	+	.	ID=g986.t1.exon1;Parent=g986.t1;
OX637532.1_Linnaemya_tessellans_genome_assembly,_chromosome:_1	AUGUSTUS	intron	21008532	21008885	0.26	+	.	ID=g986.t1.intron1;Parent=g986.t1;
OX637532.1_Linnaemya_tessellans_genome_assembly,_chromosome:_1	AUGUSTUS	CDS	21008886	21009453	0.32	+	0	ID=g986.t1.CDS2;Parent=g986.t1;
OX637532.1_Linnaemya_tessellans_genome_assembly,_chromosome:_1	AUGUSTUS	exon	21008886	21009453	.	+	.	ID=g986.t1.exon2;Parent=g986.t1;
OX637532.1_Linnaemya_tessellans_genome_assembly,_chromosome:_1	AUGUSTUS	intron	21009454	21009982	0.93	+	.	ID=g986.t1.intron2;Parent=g986.t1;
OX637532.1_Linnaemya_tessellans_genome_assembly,_chromosome:_1	AUGUSTUS	CDS	21009983	21010056	1	+	2	ID=g986.t1.CDS3;Parent=g986.t1;
OX637532.1_Linnaemya_tessellans_genome_assembly,_chromosome:_1	AUGUSTUS	exon	21009983	21010056	.	+	.	ID=g986.t1.exon3;Parent=g986.t1;
OX637532.1_Linnaemya_tessellans_genome_assembly,_chromosome:_1	AUGUSTUS	stop_codon	21010054	21010056	.	+	0	ID=g986.t1.stop1;Parent=g986.t1;
OX637532.1_Linnaemya_tessellans_genome_assembly,_chromosome:_1	AUGUSTUS	gene	21010098	21010853	.	+	.	ID=g987;
OX637532.1_Linnaemya_tessellans_genome_assembly,_chromosome:_1	AUGUSTUS	mRNA	21010098	21010853	1	+	.	ID=g987.t1;Parent=g987;
OX637532.1_Linnaemya_tessellans_genome_assembly,_chromosome:_1	AUGUSTUS	start_codon	21010098	21010100	.	+	0	ID=g987.t1.start1;Parent=g987.t1;
OX637532.1_Linnaemya_tessellans_genome_assembly,_chromosome:_1	AUGUSTUS	CDS	21010098	21010853	1	+	0	ID=g987.t1.CDS1;Parent=g987.t1;
OX637532.1_Linnaemya_tessellans_genome_assembly,_chromosome:_1	AUGUSTUS	exon	21010098	21010853	.	+	.	ID=g987.t1.exon1;Parent=g987.t1;
OX637532.1_Linnaemya_tessellans_genome_assembly,_chromosome:_1	AUGUSTUS	stop_codon	21010851	21010853	.	+	0	ID=g987.t1.stop1;Parent=g987.t1;
OX637532.1_Linnaemya_tessellans_genome_assembly,_chromosome:_1	AUGUSTUS	gene	21013226	21032013	.	+	.	ID=g988;
OX637532.1_Linnaemya_tessellans_genome_assembly,_chromosome:_1	AUGUSTUS	mRNA	21013226	21032013	0.8	+	.	ID=g988.t1;Parent=g988;
OX637532.1_Linnaemya_tessellans_genome_assembly,_chromosome:_1	AUGUSTUS	start_codon	21013226	21013228	.	+	0	ID=g988.t1.start1;Parent=g988.t1;
OX637532.1_Linnaemya_tessellans_genome_assembly,_chromosome:_1	AUGUSTUS	CDS	21013226	21013471	1	+	0	ID=g988.t1.CDS1;Parent=g988.t1;
OX637532.1_Linnaemya_tessellans_genome_assembly,_chromosome:_1	AUGUSTUS	exon	21013226	21013471	.	+	.	ID=g988.t1.exon1;Parent=g988.t1;
OX637532.1_Linnaemya_tessellans_genome_assembly,_chromosome:_1	AUGUSTUS	intron	21013472	21031869	1	+	.	ID=g988.t1.intron1;Parent=g988.t1;
OX637532.1_Linnaemya_tessellans_genome_assembly,_chromosome:_1	AUGUSTUS	CDS	21031870	21032013	0.8	+	0	ID=g988.t1.CDS2;Parent=g988.t1;
OX637532.1_Linnaemya_tessellans_genome_assembly,_chromosome:_1	AUGUSTUS	exon	21031870	21032013	.	+	.	ID=g988.t1.exon2;Parent=g988.t1;
OX637532.1_Linnaemya_tessellans_genome_assembly,_chromosome:_1	AUGUSTUS	stop_codon	21032011	21032013	.	+	0	ID=g988.t1.stop1;Parent=g988.t1;
OX637532.1_Linnaemya_tessellans_genome_assembly,_chromosome:_1	AUGUSTUS	gene	21069861	21070581	.	-	.	ID=g989;
OX637532.1_Linnaemya_tessellans_genome_assembly,_chromosome:_1	AUGUSTUS	mRNA	21069861	21070581	0.34	-	.	ID=g989.t1;Parent=g989;
OX637532.1_Linnaemya_tessellans_genome_assembly,_chromosome:_1	AUGUSTUS	stop_codon	21069861	21069863	.	-	0	ID=g989.t1.stop1;Parent=g989.t1;
OX637532.1_Linnaemya_tessellans_genome_assembly,_chromosome:_1	AUGUSTUS	CDS	21069861	21070481	0.74	-	0	ID=g989.t1.CDS1;Parent=g989.t1;
OX637532.1_Linnaemya_tessellans_genome_assembly,_chromosome:_1	AUGUSTUS	exon	21069861	21070481	.	-	.	ID=g989.t1.exon1;Parent=g989.t1;
OX637532.1_Linnaemya_tessellans_genome_assembly,_chromosome:_1	AUGUSTUS	intron	21070482	21070554	0.34	-	.	ID=g989.t1.intron1;Parent=g989.t1;
OX637532.1_Linnaemya_tessellans_genome_assembly,_chromosome:_1	AUGUSTUS	CDS	21070555	21070581	0.44	-	0	ID=g989.t1.CDS2;Parent=g989.t1;
OX637532.1_Linnaemya_tessellans_genome_assembly,_chromosome:_1	AUGUSTUS	exon	21070555	21070581	.	-	.	ID=g989.t1.exon2;Parent=g989.t1;
OX637532.1_Linnaemya_tessellans_genome_assembly,_chromosome:_1	AUGUSTUS	start_codon	21070579	21070581	.	-	0	ID=g989.t1.start1;Parent=g989.t1;
OX637532.1_Linnaemya_tessellans_genome_assembly,_chromosome:_1	AUGUSTUS	gene	21142261	21153878	.	+	.	ID=g990;
OX637532.1_Linnaemya_tessellans_genome_assembly,_chromosome:_1	AUGUSTUS	mRNA	21142261	21153878	1	+	.	ID=g990.t1;Parent=g990;
OX637532.1_Linnaemya_tessellans_genome_assembly,_chromosome:_1	AUGUSTUS	start_codon	21142261	21142263	.	+	0	ID=g990.t1.start1;Parent=g990.t1;
OX637532.1_Linnaemya_tessellans_genome_assembly,_chromosome:_1	AUGUSTUS	CDS	21142261	21143061	1	+	0	ID=g990.t1.CDS1;Parent=g990.t1;
OX637532.1_Linnaemya_tessellans_genome_assembly,_chromosome:_1	AUGUSTUS	exon	21142261	21143061	.	+	.	ID=g990.t1.exon1;Parent=g990.t1;
OX637532.1_Linnaemya_tessellans_genome_assembly,_chromosome:_1	AUGUSTUS	intron	21143062	21143122	1	+	.	ID=g990.t1.intron1;Parent=g990.t1;
OX637532.1_Linnaemya_tessellans_genome_assembly,_chromosome:_1	AUGUSTUS	CDS	21143123	21143679	1	+	0	ID=g990.t1.CDS2;Parent=g990.t1;
OX637532.1_Linnaemya_tessellans_genome_assembly,_chromosome:_1	AUGUSTUS	exon	21143123	21143679	.	+	.	ID=g990.t1.exon2;Parent=g990.t1;
OX637532.1_Linnaemya_tessellans_genome_assembly,_chromosome:_1	AUGUSTUS	intron	21143680	21143744	1	+	.	ID=g990.t1.intron2;Parent=g990.t1;
OX637532.1_Linnaemya_tessellans_genome_assembly,_chromosome:_1	AUGUSTUS	CDS	21143745	21144606	1	+	1	ID=g990.t1.CDS3;Parent=g990.t1;
OX637532.1_Linnaemya_tessellans_genome_assembly,_chromosome:_1	AUGUSTUS	exon	21143745	21144606	.	+	.	ID=g990.t1.exon3;Parent=g990.t1;
OX637532.1_Linnaemya_tessellans_genome_assembly,_chromosome:_1	AUGUSTUS	intron	21144607	21144677	1	+	.	ID=g990.t1.intron3;Parent=g990.t1;
OX637532.1_Linnaemya_tessellans_genome_assembly,_chromosome:_1	AUGUSTUS	CDS	21144678	21144824	1	+	0	ID=g990.t1.CDS4;Parent=g990.t1;
OX637532.1_Linnaemya_tessellans_genome_assembly,_chromosome:_1	AUGUSTUS	exon	21144678	21144824	.	+	.	ID=g990.t1.exon4;Parent=g990.t1;
OX637532.1_Linnaemya_tessellans_genome_assembly,_chromosome:_1	AUGUSTUS	intron	21144825	21144883	1	+	.	ID=g990.t1.intron4;Parent=g990.t1;
OX637532.1_Linnaemya_tessellans_genome_assembly,_chromosome:_1	AUGUSTUS	CDS	21144884	21145324	1	+	0	ID=g990.t1.CDS5;Parent=g990.t1;
OX637532.1_Linnaemya_tessellans_genome_assembly,_chromosome:_1	AUGUSTUS	exon	21144884	21145324	.	+	.	ID=g990.t1.exon5;Parent=g990.t1;
OX637532.1_Linnaemya_tessellans_genome_assembly,_chromosome:_1	AUGUSTUS	intron	21145325	21145523	1	+	.	ID=g990.t1.intron5;Parent=g990.t1;
OX637532.1_Linnaemya_tessellans_genome_assembly,_chromosome:_1	AUGUSTUS	CDS	21145524	21146087	1	+	0	ID=g990.t1.CDS6;Parent=g990.t1;
OX637532.1_Linnaemya_tessellans_genome_assembly,_chromosome:_1	AUGUSTUS	exon	21145524	21146087	.	+	.	ID=g990.t1.exon6;Parent=g990.t1;
OX637532.1_Linnaemya_tessellans_genome_assembly,_chromosome:_1	AUGUSTUS	intron	21146088	21150476	1	+	.	ID=g990.t1.intron6;Parent=g990.t1;
OX637532.1_Linnaemya_tessellans_genome_assembly,_chromosome:_1	AUGUSTUS	CDS	21150477	21150605	1	+	0	ID=g990.t1.CDS7;Parent=g990.t1;
OX637532.1_Linnaemya_tessellans_genome_assembly,_chromosome:_1	AUGUSTUS	exon	21150477	21150605	.	+	.	ID=g990.t1.exon7;Parent=g990.t1;
OX637532.1_Linnaemya_tessellans_genome_assembly,_chromosome:_1	AUGUSTUS	intron	21150606	21150979	1	+	.	ID=g990.t1.intron7;Parent=g990.t1;
OX637532.1_Linnaemya_tessellans_genome_assembly,_chromosome:_1	AUGUSTUS	CDS	21150980	21151202	1	+	0	ID=g990.t1.CDS8;Parent=g990.t1;
OX637532.1_Linnaemya_tessellans_genome_assembly,_chromosome:_1	AUGUSTUS	exon	21150980	21151202	.	+	.	ID=g990.t1.exon8;Parent=g990.t1;
OX637532.1_Linnaemya_tessellans_genome_assembly,_chromosome:_1	AUGUSTUS	intron	21151203	21151273	1	+	.	ID=g990.t1.intron8;Parent=g990.t1;
OX637532.1_Linnaemya_tessellans_genome_assembly,_chromosome:_1	AUGUSTUS	CDS	21151274	21151646	1	+	2	ID=g990.t1.CDS9;Parent=g990.t1;
OX637532.1_Linnaemya_tessellans_genome_assembly,_chromosome:_1	AUGUSTUS	exon	21151274	21151646	.	+	.	ID=g990.t1.exon9;Parent=g990.t1;
OX637532.1_Linnaemya_tessellans_genome_assembly,_chromosome:_1	AUGUSTUS	intron	21151647	21151706	1	+	.	ID=g990.t1.intron9;Parent=g990.t1;
OX637532.1_Linnaemya_tessellans_genome_assembly,_chromosome:_1	AUGUSTUS	CDS	21151707	21152529	1	+	1	ID=g990.t1.CDS10;Parent=g990.t1;
OX637532.1_Linnaemya_tessellans_genome_assembly,_chromosome:_1	AUGUSTUS	exon	21151707	21152529	.	+	.	ID=g990.t1.exon10;Parent=g990.t1;
OX637532.1_Linnaemya_tessellans_genome_assembly,_chromosome:_1	AUGUSTUS	intron	21152530	21153569	1	+	.	ID=g990.t1.intron10;Parent=g990.t1;
OX637532.1_Linnaemya_tessellans_genome_assembly,_chromosome:_1	AUGUSTUS	CDS	21153570	21153878	1	+	0	ID=g990.t1.CDS11;Parent=g990.t1;
OX637532.1_Linnaemya_tessellans_genome_assembly,_chromosome:_1	AUGUSTUS	exon	21153570	21153878	.	+	.	ID=g990.t1.exon11;Parent=g990.t1;
OX637532.1_Linnaemya_tessellans_genome_assembly,_chromosome:_1	AUGUSTUS	stop_codon	21153876	21153878	.	+	0	ID=g990.t1.stop1;Parent=g990.t1;
OX637532.1_Linnaemya_tessellans_genome_assembly,_chromosome:_1	AUGUSTUS	mRNA	21142261	21153878	1	+	.	ID=g990.t2;Parent=g990;
OX637532.1_Linnaemya_tessellans_genome_assembly,_chromosome:_1	AUGUSTUS	start_codon	21142261	21142263	.	+	0	ID=g990.t2.start1;Parent=g990.t2;
OX637532.1_Linnaemya_tessellans_genome_assembly,_chromosome:_1	AUGUSTUS	CDS	21142261	21143061	1	+	0	ID=g990.t2.CDS1;Parent=g990.t2;
OX637532.1_Linnaemya_tessellans_genome_assembly,_chromosome:_1	AUGUSTUS	exon	21142261	21143061	.	+	.	ID=g990.t2.exon1;Parent=g990.t2;
OX637532.1_Linnaemya_tessellans_genome_assembly,_chromosome:_1	AUGUSTUS	intron	21143062	21143122	1	+	.	ID=g990.t2.intron1;Parent=g990.t2;
OX637532.1_Linnaemya_tessellans_genome_assembly,_chromosome:_1	AUGUSTUS	CDS	21143123	21143679	1	+	0	ID=g990.t2.CDS2;Parent=g990.t2;
OX637532.1_Linnaemya_tessellans_genome_assembly,_chromosome:_1	AUGUSTUS	exon	21143123	21143679	.	+	.	ID=g990.t2.exon2;Parent=g990.t2;
OX637532.1_Linnaemya_tessellans_genome_assembly,_chromosome:_1	AUGUSTUS	intron	21143680	21143744	1	+	.	ID=g990.t2.intron2;Parent=g990.t2;
OX637532.1_Linnaemya_tessellans_genome_assembly,_chromosome:_1	AUGUSTUS	CDS	21143745	21144606	1	+	1	ID=g990.t2.CDS3;Parent=g990.t2;
OX637532.1_Linnaemya_tessellans_genome_assembly,_chromosome:_1	AUGUSTUS	exon	21143745	21144606	.	+	.	ID=g990.t2.exon3;Parent=g990.t2;
OX637532.1_Linnaemya_tessellans_genome_assembly,_chromosome:_1	AUGUSTUS	intron	21144607	21144677	1	+	.	ID=g990.t2.intron3;Parent=g990.t2;
OX637532.1_Linnaemya_tessellans_genome_assembly,_chromosome:_1	AUGUSTUS	CDS	21144678	21144824	1	+	0	ID=g990.t2.CDS4;Parent=g990.t2;
OX637532.1_Linnaemya_tessellans_genome_assembly,_chromosome:_1	AUGUSTUS	exon	21144678	21144824	.	+	.	ID=g990.t2.exon4;Parent=g990.t2;
OX637532.1_Linnaemya_tessellans_genome_assembly,_chromosome:_1	AUGUSTUS	intron	21144825	21144883	1	+	.	ID=g990.t2.intron4;Parent=g990.t2;
OX637532.1_Linnaemya_tessellans_genome_assembly,_chromosome:_1	AUGUSTUS	CDS	21144884	21145324	1	+	0	ID=g990.t2.CDS5;Parent=g990.t2;
OX637532.1_Linnaemya_tessellans_genome_assembly,_chromosome:_1	AUGUSTUS	exon	21144884	21145324	.	+	.	ID=g990.t2.exon5;Parent=g990.t2;
OX637532.1_Linnaemya_tessellans_genome_assembly,_chromosome:_1	AUGUSTUS	intron	21145325	21145457	1	+	.	ID=g990.t2.intron5;Parent=g990.t2;
OX637532.1_Linnaemya_tessellans_genome_assembly,_chromosome:_1	AUGUSTUS	CDS	21145458	21146087	1	+	0	ID=g990.t2.CDS6;Parent=g990.t2;
OX637532.1_Linnaemya_tessellans_genome_assembly,_chromosome:_1	AUGUSTUS	exon	21145458	21146087	.	+	.	ID=g990.t2.exon6;Parent=g990.t2;
OX637532.1_Linnaemya_tessellans_genome_assembly,_chromosome:_1	AUGUSTUS	intron	21146088	21150476	1	+	.	ID=g990.t2.intron6;Parent=g990.t2;
OX637532.1_Linnaemya_tessellans_genome_assembly,_chromosome:_1	AUGUSTUS	CDS	21150477	21150605	1	+	0	ID=g990.t2.CDS7;Parent=g990.t2;
OX637532.1_Linnaemya_tessellans_genome_assembly,_chromosome:_1	AUGUSTUS	exon	21150477	21150605	.	+	.	ID=g990.t2.exon7;Parent=g990.t2;
OX637532.1_Linnaemya_tessellans_genome_assembly,_chromosome:_1	AUGUSTUS	intron	21150606	21150979	1	+	.	ID=g990.t2.intron7;Parent=g990.t2;
OX637532.1_Linnaemya_tessellans_genome_assembly,_chromosome:_1	AUGUSTUS	CDS	21150980	21151202	1	+	0	ID=g990.t2.CDS8;Parent=g990.t2;
OX637532.1_Linnaemya_tessellans_genome_assembly,_chromosome:_1	AUGUSTUS	exon	21150980	21151202	.	+	.	ID=g990.t2.exon8;Parent=g990.t2;
OX637532.1_Linnaemya_tessellans_genome_assembly,_chromosome:_1	AUGUSTUS	intron	21151203	21151273	1	+	.	ID=g990.t2.intron8;Parent=g990.t2;
OX637532.1_Linnaemya_tessellans_genome_assembly,_chromosome:_1	AUGUSTUS	CDS	21151274	21151646	1	+	2	ID=g990.t2.CDS9;Parent=g990.t2;
OX637532.1_Linnaemya_tessellans_genome_assembly,_chromosome:_1	AUGUSTUS	exon	21151274	21151646	.	+	.	ID=g990.t2.exon9;Parent=g990.t2;
OX637532.1_Linnaemya_tessellans_genome_assembly,_chromosome:_1	AUGUSTUS	intron	21151647	21151706	1	+	.	ID=g990.t2.intron9;Parent=g990.t2;
OX637532.1_Linnaemya_tessellans_genome_assembly,_chromosome:_1	AUGUSTUS	CDS	21151707	21152529	1	+	1	ID=g990.t2.CDS10;Parent=g990.t2;
OX637532.1_Linnaemya_tessellans_genome_assembly,_chromosome:_1	AUGUSTUS	exon	21151707	21152529	.	+	.	ID=g990.t2.exon10;Parent=g990.t2;
OX637532.1_Linnaemya_tessellans_genome_assembly,_chromosome:_1	AUGUSTUS	intron	21152530	21153569	1	+	.	ID=g990.t2.intron10;Parent=g990.t2;
OX637532.1_Linnaemya_tessellans_genome_assembly,_chromosome:_1	AUGUSTUS	CDS	21153570	21153878	1	+	0	ID=g990.t2.CDS11;Parent=g990.t2;
OX637532.1_Linnaemya_tessellans_genome_assembly,_chromosome:_1	AUGUSTUS	exon	21153570	21153878	.	+	.	ID=g990.t2.exon11;Parent=g990.t2;
OX637532.1_Linnaemya_tessellans_genome_assembly,_chromosome:_1	AUGUSTUS	stop_codon	21153876	21153878	.	+	0	ID=g990.t2.stop1;Parent=g990.t2;
OX637532.1_Linnaemya_tessellans_genome_assembly,_chromosome:_1	AUGUSTUS	mRNA	21142261	21153878	1	+	.	ID=g990.t3;Parent=g990;
OX637532.1_Linnaemya_tessellans_genome_assembly,_chromosome:_1	AUGUSTUS	start_codon	21142261	21142263	.	+	0	ID=g990.t3.start1;Parent=g990.t3;
OX637532.1_Linnaemya_tessellans_genome_assembly,_chromosome:_1	AUGUSTUS	CDS	21142261	21143061	1	+	0	ID=g990.t3.CDS1;Parent=g990.t3;
OX637532.1_Linnaemya_tessellans_genome_assembly,_chromosome:_1	AUGUSTUS	exon	21142261	21143061	.	+	.	ID=g990.t3.exon1;Parent=g990.t3;
OX637532.1_Linnaemya_tessellans_genome_assembly,_chromosome:_1	AUGUSTUS	intron	21143062	21143122	1	+	.	ID=g990.t3.intron1;Parent=g990.t3;
OX637532.1_Linnaemya_tessellans_genome_assembly,_chromosome:_1	AUGUSTUS	CDS	21143123	21143679	1	+	0	ID=g990.t3.CDS2;Parent=g990.t3;
OX637532.1_Linnaemya_tessellans_genome_assembly,_chromosome:_1	AUGUSTUS	exon	21143123	21143679	.	+	.	ID=g990.t3.exon2;Parent=g990.t3;
OX637532.1_Linnaemya_tessellans_genome_assembly,_chromosome:_1	AUGUSTUS	intron	21143680	21143744	1	+	.	ID=g990.t3.intron2;Parent=g990.t3;
OX637532.1_Linnaemya_tessellans_genome_assembly,_chromosome:_1	AUGUSTUS	CDS	21143745	21144606	1	+	1	ID=g990.t3.CDS3;Parent=g990.t3;
OX637532.1_Linnaemya_tessellans_genome_assembly,_chromosome:_1	AUGUSTUS	exon	21143745	21144606	.	+	.	ID=g990.t3.exon3;Parent=g990.t3;
OX637532.1_Linnaemya_tessellans_genome_assembly,_chromosome:_1	AUGUSTUS	intron	21144607	21144677	1	+	.	ID=g990.t3.intron3;Parent=g990.t3;
OX637532.1_Linnaemya_tessellans_genome_assembly,_chromosome:_1	AUGUSTUS	CDS	21144678	21144824	1	+	0	ID=g990.t3.CDS4;Parent=g990.t3;
OX637532.1_Linnaemya_tessellans_genome_assembly,_chromosome:_1	AUGUSTUS	exon	21144678	21144824	.	+	.	ID=g990.t3.exon4;Parent=g990.t3;
OX637532.1_Linnaemya_tessellans_genome_assembly,_chromosome:_1	AUGUSTUS	intron	21144825	21144883	1	+	.	ID=g990.t3.intron4;Parent=g990.t3;
OX637532.1_Linnaemya_tessellans_genome_assembly,_chromosome:_1	AUGUSTUS	CDS	21144884	21145324	1	+	0	ID=g990.t3.CDS5;Parent=g990.t3;
OX637532.1_Linnaemya_tessellans_genome_assembly,_chromosome:_1	AUGUSTUS	exon	21144884	21145324	.	+	.	ID=g990.t3.exon5;Parent=g990.t3;
OX637532.1_Linnaemya_tessellans_genome_assembly,_chromosome:_1	AUGUSTUS	intron	21145325	21145457	1	+	.	ID=g990.t3.intron5;Parent=g990.t3;
OX637532.1_Linnaemya_tessellans_genome_assembly,_chromosome:_1	AUGUSTUS	CDS	21145458	21146087	1	+	0	ID=g990.t3.CDS6;Parent=g990.t3;
OX637532.1_Linnaemya_tessellans_genome_assembly,_chromosome:_1	AUGUSTUS	exon	21145458	21146087	.	+	.	ID=g990.t3.exon6;Parent=g990.t3;
OX637532.1_Linnaemya_tessellans_genome_assembly,_chromosome:_1	AUGUSTUS	intron	21146088	21150979	1	+	.	ID=g990.t3.intron6;Parent=g990.t3;
OX637532.1_Linnaemya_tessellans_genome_assembly,_chromosome:_1	AUGUSTUS	CDS	21150980	21151202	1	+	0	ID=g990.t3.CDS7;Parent=g990.t3;
OX637532.1_Linnaemya_tessellans_genome_assembly,_chromosome:_1	AUGUSTUS	exon	21150980	21151202	.	+	.	ID=g990.t3.exon7;Parent=g990.t3;
OX637532.1_Linnaemya_tessellans_genome_assembly,_chromosome:_1	AUGUSTUS	intron	21151203	21151273	1	+	.	ID=g990.t3.intron7;Parent=g990.t3;
OX637532.1_Linnaemya_tessellans_genome_assembly,_chromosome:_1	AUGUSTUS	CDS	21151274	21151646	1	+	2	ID=g990.t3.CDS8;Parent=g990.t3;
OX637532.1_Linnaemya_tessellans_genome_assembly,_chromosome:_1	AUGUSTUS	exon	21151274	21151646	.	+	.	ID=g990.t3.exon8;Parent=g990.t3;
OX637532.1_Linnaemya_tessellans_genome_assembly,_chromosome:_1	AUGUSTUS	intron	21151647	21151706	1	+	.	ID=g990.t3.intron8;Parent=g990.t3;
OX637532.1_Linnaemya_tessellans_genome_assembly,_chromosome:_1	AUGUSTUS	CDS	21151707	21152529	1	+	1	ID=g990.t3.CDS9;Parent=g990.t3;
OX637532.1_Linnaemya_tessellans_genome_assembly,_chromosome:_1	AUGUSTUS	exon	21151707	21152529	.	+	.	ID=g990.t3.exon9;Parent=g990.t3;
OX637532.1_Linnaemya_tessellans_genome_assembly,_chromosome:_1	AUGUSTUS	intron	21152530	21153569	1	+	.	ID=g990.t3.intron9;Parent=g990.t3;
OX637532.1_Linnaemya_tessellans_genome_assembly,_chromosome:_1	AUGUSTUS	CDS	21153570	21153878	1	+	0	ID=g990.t3.CDS10;Parent=g990.t3;
OX637532.1_Linnaemya_tessellans_genome_assembly,_chromosome:_1	AUGUSTUS	exon	21153570	21153878	.	+	.	ID=g990.t3.exon10;Parent=g990.t3;
OX637532.1_Linnaemya_tessellans_genome_assembly,_chromosome:_1	AUGUSTUS	stop_codon	21153876	21153878	.	+	0	ID=g990.t3.stop1;Parent=g990.t3;
OX637532.1_Linnaemya_tessellans_genome_assembly,_chromosome:_1	AUGUSTUS	gene	21168978	21213955	.	-	.	ID=g991;
OX637532.1_Linnaemya_tessellans_genome_assembly,_chromosome:_1	AUGUSTUS	mRNA	21168978	21213955	0.91	-	.	ID=g991.t1;Parent=g991;
OX637532.1_Linnaemya_tessellans_genome_assembly,_chromosome:_1	AUGUSTUS	stop_codon	21168978	21168980	.	-	0	ID=g991.t1.stop1;Parent=g991.t1;
OX637532.1_Linnaemya_tessellans_genome_assembly,_chromosome:_1	AUGUSTUS	CDS	21168978	21169387	1	-	2	ID=g991.t1.CDS1;Parent=g991.t1;
OX637532.1_Linnaemya_tessellans_genome_assembly,_chromosome:_1	AUGUSTUS	exon	21168978	21169387	.	-	.	ID=g991.t1.exon1;Parent=g991.t1;
OX637532.1_Linnaemya_tessellans_genome_assembly,_chromosome:_1	AUGUSTUS	intron	21169388	21169641	1	-	.	ID=g991.t1.intron1;Parent=g991.t1;
OX637532.1_Linnaemya_tessellans_genome_assembly,_chromosome:_1	AUGUSTUS	CDS	21169642	21169755	1	-	2	ID=g991.t1.CDS2;Parent=g991.t1;
OX637532.1_Linnaemya_tessellans_genome_assembly,_chromosome:_1	AUGUSTUS	exon	21169642	21169755	.	-	.	ID=g991.t1.exon2;Parent=g991.t1;
OX637532.1_Linnaemya_tessellans_genome_assembly,_chromosome:_1	AUGUSTUS	intron	21169756	21169816	1	-	.	ID=g991.t1.intron2;Parent=g991.t1;
OX637532.1_Linnaemya_tessellans_genome_assembly,_chromosome:_1	AUGUSTUS	CDS	21169817	21170035	0.99	-	2	ID=g991.t1.CDS3;Parent=g991.t1;
OX637532.1_Linnaemya_tessellans_genome_assembly,_chromosome:_1	AUGUSTUS	exon	21169817	21170035	.	-	.	ID=g991.t1.exon3;Parent=g991.t1;
OX637532.1_Linnaemya_tessellans_genome_assembly,_chromosome:_1	AUGUSTUS	intron	21170036	21173794	0.99	-	.	ID=g991.t1.intron3;Parent=g991.t1;
OX637532.1_Linnaemya_tessellans_genome_assembly,_chromosome:_1	AUGUSTUS	CDS	21173795	21174214	0.99	-	2	ID=g991.t1.CDS4;Parent=g991.t1;
OX637532.1_Linnaemya_tessellans_genome_assembly,_chromosome:_1	AUGUSTUS	exon	21173795	21174214	.	-	.	ID=g991.t1.exon4;Parent=g991.t1;
OX637532.1_Linnaemya_tessellans_genome_assembly,_chromosome:_1	AUGUSTUS	intron	21174215	21179292	1	-	.	ID=g991.t1.intron4;Parent=g991.t1;
OX637532.1_Linnaemya_tessellans_genome_assembly,_chromosome:_1	AUGUSTUS	CDS	21179293	21179436	1	-	2	ID=g991.t1.CDS5;Parent=g991.t1;
OX637532.1_Linnaemya_tessellans_genome_assembly,_chromosome:_1	AUGUSTUS	exon	21179293	21179436	.	-	.	ID=g991.t1.exon5;Parent=g991.t1;
OX637532.1_Linnaemya_tessellans_genome_assembly,_chromosome:_1	AUGUSTUS	intron	21179437	21183521	1	-	.	ID=g991.t1.intron5;Parent=g991.t1;
OX637532.1_Linnaemya_tessellans_genome_assembly,_chromosome:_1	AUGUSTUS	CDS	21183522	21183695	1	-	2	ID=g991.t1.CDS6;Parent=g991.t1;
OX637532.1_Linnaemya_tessellans_genome_assembly,_chromosome:_1	AUGUSTUS	exon	21183522	21183695	.	-	.	ID=g991.t1.exon6;Parent=g991.t1;
OX637532.1_Linnaemya_tessellans_genome_assembly,_chromosome:_1	AUGUSTUS	intron	21183696	21183771	1	-	.	ID=g991.t1.intron6;Parent=g991.t1;
OX637532.1_Linnaemya_tessellans_genome_assembly,_chromosome:_1	AUGUSTUS	CDS	21183772	21183956	1	-	1	ID=g991.t1.CDS7;Parent=g991.t1;
OX637532.1_Linnaemya_tessellans_genome_assembly,_chromosome:_1	AUGUSTUS	exon	21183772	21183956	.	-	.	ID=g991.t1.exon7;Parent=g991.t1;
OX637532.1_Linnaemya_tessellans_genome_assembly,_chromosome:_1	AUGUSTUS	intron	21183957	21186821	1	-	.	ID=g991.t1.intron7;Parent=g991.t1;
OX637532.1_Linnaemya_tessellans_genome_assembly,_chromosome:_1	AUGUSTUS	CDS	21186822	21186940	1	-	0	ID=g991.t1.CDS8;Parent=g991.t1;
OX637532.1_Linnaemya_tessellans_genome_assembly,_chromosome:_1	AUGUSTUS	exon	21186822	21186940	.	-	.	ID=g991.t1.exon8;Parent=g991.t1;
OX637532.1_Linnaemya_tessellans_genome_assembly,_chromosome:_1	AUGUSTUS	intron	21186941	21187047	1	-	.	ID=g991.t1.intron8;Parent=g991.t1;
OX637532.1_Linnaemya_tessellans_genome_assembly,_chromosome:_1	AUGUSTUS	CDS	21187048	21187315	1	-	1	ID=g991.t1.CDS9;Parent=g991.t1;
OX637532.1_Linnaemya_tessellans_genome_assembly,_chromosome:_1	AUGUSTUS	exon	21187048	21187315	.	-	.	ID=g991.t1.exon9;Parent=g991.t1;
OX637532.1_Linnaemya_tessellans_genome_assembly,_chromosome:_1	AUGUSTUS	intron	21187316	21191097	1	-	.	ID=g991.t1.intron9;Parent=g991.t1;
OX637532.1_Linnaemya_tessellans_genome_assembly,_chromosome:_1	AUGUSTUS	CDS	21191098	21191158	1	-	2	ID=g991.t1.CDS10;Parent=g991.t1;
OX637532.1_Linnaemya_tessellans_genome_assembly,_chromosome:_1	AUGUSTUS	exon	21191098	21191158	.	-	.	ID=g991.t1.exon10;Parent=g991.t1;
OX637532.1_Linnaemya_tessellans_genome_assembly,_chromosome:_1	AUGUSTUS	intron	21191159	21201182	0.94	-	.	ID=g991.t1.intron10;Parent=g991.t1;
OX637532.1_Linnaemya_tessellans_genome_assembly,_chromosome:_1	AUGUSTUS	CDS	21201183	21201456	0.94	-	0	ID=g991.t1.CDS11;Parent=g991.t1;
OX637532.1_Linnaemya_tessellans_genome_assembly,_chromosome:_1	AUGUSTUS	exon	21201183	21201456	.	-	.	ID=g991.t1.exon11;Parent=g991.t1;
OX637532.1_Linnaemya_tessellans_genome_assembly,_chromosome:_1	AUGUSTUS	intron	21201457	21208647	1	-	.	ID=g991.t1.intron11;Parent=g991.t1;
OX637532.1_Linnaemya_tessellans_genome_assembly,_chromosome:_1	AUGUSTUS	CDS	21208648	21208764	1	-	0	ID=g991.t1.CDS12;Parent=g991.t1;
OX637532.1_Linnaemya_tessellans_genome_assembly,_chromosome:_1	AUGUSTUS	exon	21208648	21208764	.	-	.	ID=g991.t1.exon12;Parent=g991.t1;
OX637532.1_Linnaemya_tessellans_genome_assembly,_chromosome:_1	AUGUSTUS	intron	21208765	21213468	1	-	.	ID=g991.t1.intron12;Parent=g991.t1;
OX637532.1_Linnaemya_tessellans_genome_assembly,_chromosome:_1	AUGUSTUS	CDS	21213469	21213596	1	-	2	ID=g991.t1.CDS13;Parent=g991.t1;
OX637532.1_Linnaemya_tessellans_genome_assembly,_chromosome:_1	AUGUSTUS	exon	21213469	21213596	.	-	.	ID=g991.t1.exon13;Parent=g991.t1;
OX637532.1_Linnaemya_tessellans_genome_assembly,_chromosome:_1	AUGUSTUS	intron	21213597	21213765	1	-	.	ID=g991.t1.intron13;Parent=g991.t1;
OX637532.1_Linnaemya_tessellans_genome_assembly,_chromosome:_1	AUGUSTUS	CDS	21213766	21213955	0.97	-	0	ID=g991.t1.CDS14;Parent=g991.t1;
OX637532.1_Linnaemya_tessellans_genome_assembly,_chromosome:_1	AUGUSTUS	exon	21213766	21213955	.	-	.	ID=g991.t1.exon14;Parent=g991.t1;
OX637532.1_Linnaemya_tessellans_genome_assembly,_chromosome:_1	AUGUSTUS	start_codon	21213953	21213955	.	-	0	ID=g991.t1.start1;Parent=g991.t1;
OX637532.1_Linnaemya_tessellans_genome_assembly,_chromosome:_1	AUGUSTUS	gene	21364427	21373177	.	+	.	ID=g992;
OX637532.1_Linnaemya_tessellans_genome_assembly,_chromosome:_1	AUGUSTUS	mRNA	21364427	21373177	1	+	.	ID=g992.t1;Parent=g992;
OX637532.1_Linnaemya_tessellans_genome_assembly,_chromosome:_1	AUGUSTUS	start_codon	21364427	21364429	.	+	0	ID=g992.t1.start1;Parent=g992.t1;
OX637532.1_Linnaemya_tessellans_genome_assembly,_chromosome:_1	AUGUSTUS	CDS	21364427	21364996	1	+	0	ID=g992.t1.CDS1;Parent=g992.t1;
OX637532.1_Linnaemya_tessellans_genome_assembly,_chromosome:_1	AUGUSTUS	exon	21364427	21364996	.	+	.	ID=g992.t1.exon1;Parent=g992.t1;
OX637532.1_Linnaemya_tessellans_genome_assembly,_chromosome:_1	AUGUSTUS	intron	21364997	21365181	1	+	.	ID=g992.t1.intron1;Parent=g992.t1;
OX637532.1_Linnaemya_tessellans_genome_assembly,_chromosome:_1	AUGUSTUS	CDS	21365182	21365274	1	+	0	ID=g992.t1.CDS2;Parent=g992.t1;
OX637532.1_Linnaemya_tessellans_genome_assembly,_chromosome:_1	AUGUSTUS	exon	21365182	21365274	.	+	.	ID=g992.t1.exon2;Parent=g992.t1;
OX637532.1_Linnaemya_tessellans_genome_assembly,_chromosome:_1	AUGUSTUS	intron	21365275	21367694	1	+	.	ID=g992.t1.intron2;Parent=g992.t1;
OX637532.1_Linnaemya_tessellans_genome_assembly,_chromosome:_1	AUGUSTUS	CDS	21367695	21369585	1	+	0	ID=g992.t1.CDS3;Parent=g992.t1;
OX637532.1_Linnaemya_tessellans_genome_assembly,_chromosome:_1	AUGUSTUS	exon	21367695	21369585	.	+	.	ID=g992.t1.exon3;Parent=g992.t1;
OX637532.1_Linnaemya_tessellans_genome_assembly,_chromosome:_1	AUGUSTUS	intron	21369586	21371840	1	+	.	ID=g992.t1.intron3;Parent=g992.t1;
OX637532.1_Linnaemya_tessellans_genome_assembly,_chromosome:_1	AUGUSTUS	CDS	21371841	21372369	1	+	2	ID=g992.t1.CDS4;Parent=g992.t1;
OX637532.1_Linnaemya_tessellans_genome_assembly,_chromosome:_1	AUGUSTUS	exon	21371841	21372369	.	+	.	ID=g992.t1.exon4;Parent=g992.t1;
OX637532.1_Linnaemya_tessellans_genome_assembly,_chromosome:_1	AUGUSTUS	intron	21372370	21372435	1	+	.	ID=g992.t1.intron4;Parent=g992.t1;
OX637532.1_Linnaemya_tessellans_genome_assembly,_chromosome:_1	AUGUSTUS	CDS	21372436	21373177	1	+	1	ID=g992.t1.CDS5;Parent=g992.t1;
OX637532.1_Linnaemya_tessellans_genome_assembly,_chromosome:_1	AUGUSTUS	exon	21372436	21373177	.	+	.	ID=g992.t1.exon5;Parent=g992.t1;
OX637532.1_Linnaemya_tessellans_genome_assembly,_chromosome:_1	AUGUSTUS	stop_codon	21373175	21373177	.	+	0	ID=g992.t1.stop1;Parent=g992.t1;
OX637532.1_Linnaemya_tessellans_genome_assembly,_chromosome:_1	AUGUSTUS	gene	21376461	21378277	.	-	.	ID=g993;
OX637532.1_Linnaemya_tessellans_genome_assembly,_chromosome:_1	AUGUSTUS	mRNA	21376461	21378277	0.72	-	.	ID=g993.t1;Parent=g993;
OX637532.1_Linnaemya_tessellans_genome_assembly,_chromosome:_1	AUGUSTUS	stop_codon	21376461	21376463	.	-	0	ID=g993.t1.stop1;Parent=g993.t1;
OX637532.1_Linnaemya_tessellans_genome_assembly,_chromosome:_1	AUGUSTUS	CDS	21376461	21376854	0.97	-	1	ID=g993.t1.CDS1;Parent=g993.t1;
OX637532.1_Linnaemya_tessellans_genome_assembly,_chromosome:_1	AUGUSTUS	exon	21376461	21376854	.	-	.	ID=g993.t1.exon1;Parent=g993.t1;
OX637532.1_Linnaemya_tessellans_genome_assembly,_chromosome:_1	AUGUSTUS	intron	21376855	21378254	0.72	-	.	ID=g993.t1.intron1;Parent=g993.t1;
OX637532.1_Linnaemya_tessellans_genome_assembly,_chromosome:_1	AUGUSTUS	CDS	21378255	21378277	0.72	-	0	ID=g993.t1.CDS2;Parent=g993.t1;
OX637532.1_Linnaemya_tessellans_genome_assembly,_chromosome:_1	AUGUSTUS	exon	21378255	21378277	.	-	.	ID=g993.t1.exon2;Parent=g993.t1;
OX637532.1_Linnaemya_tessellans_genome_assembly,_chromosome:_1	AUGUSTUS	start_codon	21378275	21378277	.	-	0	ID=g993.t1.start1;Parent=g993.t1;
OX637532.1_Linnaemya_tessellans_genome_assembly,_chromosome:_1	AUGUSTUS	gene	21390984	21400647	.	+	.	ID=g994;
OX637532.1_Linnaemya_tessellans_genome_assembly,_chromosome:_1	AUGUSTUS	mRNA	21390984	21400647	1	+	.	ID=g994.t1;Parent=g994;
OX637532.1_Linnaemya_tessellans_genome_assembly,_chromosome:_1	AUGUSTUS	start_codon	21390984	21390986	.	+	0	ID=g994.t1.start1;Parent=g994.t1;
OX637532.1_Linnaemya_tessellans_genome_assembly,_chromosome:_1	AUGUSTUS	CDS	21390984	21391265	1	+	0	ID=g994.t1.CDS1;Parent=g994.t1;
OX637532.1_Linnaemya_tessellans_genome_assembly,_chromosome:_1	AUGUSTUS	exon	21390984	21391265	.	+	.	ID=g994.t1.exon1;Parent=g994.t1;
OX637532.1_Linnaemya_tessellans_genome_assembly,_chromosome:_1	AUGUSTUS	intron	21391266	21393709	1	+	.	ID=g994.t1.intron1;Parent=g994.t1;
OX637532.1_Linnaemya_tessellans_genome_assembly,_chromosome:_1	AUGUSTUS	CDS	21393710	21393869	1	+	0	ID=g994.t1.CDS2;Parent=g994.t1;
OX637532.1_Linnaemya_tessellans_genome_assembly,_chromosome:_1	AUGUSTUS	exon	21393710	21393869	.	+	.	ID=g994.t1.exon2;Parent=g994.t1;
OX637532.1_Linnaemya_tessellans_genome_assembly,_chromosome:_1	AUGUSTUS	intron	21393870	21395861	1	+	.	ID=g994.t1.intron2;Parent=g994.t1;
OX637532.1_Linnaemya_tessellans_genome_assembly,_chromosome:_1	AUGUSTUS	CDS	21395862	21396011	1	+	2	ID=g994.t1.CDS3;Parent=g994.t1;
OX637532.1_Linnaemya_tessellans_genome_assembly,_chromosome:_1	AUGUSTUS	exon	21395862	21396011	.	+	.	ID=g994.t1.exon3;Parent=g994.t1;
OX637532.1_Linnaemya_tessellans_genome_assembly,_chromosome:_1	AUGUSTUS	intron	21396012	21396070	1	+	.	ID=g994.t1.intron3;Parent=g994.t1;
OX637532.1_Linnaemya_tessellans_genome_assembly,_chromosome:_1	AUGUSTUS	CDS	21396071	21396446	1	+	2	ID=g994.t1.CDS4;Parent=g994.t1;
OX637532.1_Linnaemya_tessellans_genome_assembly,_chromosome:_1	AUGUSTUS	exon	21396071	21396446	.	+	.	ID=g994.t1.exon4;Parent=g994.t1;
OX637532.1_Linnaemya_tessellans_genome_assembly,_chromosome:_1	AUGUSTUS	intron	21396447	21396523	1	+	.	ID=g994.t1.intron4;Parent=g994.t1;
OX637532.1_Linnaemya_tessellans_genome_assembly,_chromosome:_1	AUGUSTUS	CDS	21396524	21396689	1	+	1	ID=g994.t1.CDS5;Parent=g994.t1;
OX637532.1_Linnaemya_tessellans_genome_assembly,_chromosome:_1	AUGUSTUS	exon	21396524	21396689	.	+	.	ID=g994.t1.exon5;Parent=g994.t1;
OX637532.1_Linnaemya_tessellans_genome_assembly,_chromosome:_1	AUGUSTUS	intron	21396690	21396753	1	+	.	ID=g994.t1.intron5;Parent=g994.t1;
OX637532.1_Linnaemya_tessellans_genome_assembly,_chromosome:_1	AUGUSTUS	CDS	21396754	21396833	1	+	0	ID=g994.t1.CDS6;Parent=g994.t1;
OX637532.1_Linnaemya_tessellans_genome_assembly,_chromosome:_1	AUGUSTUS	exon	21396754	21396833	.	+	.	ID=g994.t1.exon6;Parent=g994.t1;
OX637532.1_Linnaemya_tessellans_genome_assembly,_chromosome:_1	AUGUSTUS	intron	21396834	21396898	1	+	.	ID=g994.t1.intron6;Parent=g994.t1;
OX637532.1_Linnaemya_tessellans_genome_assembly,_chromosome:_1	AUGUSTUS	CDS	21396899	21397012	1	+	1	ID=g994.t1.CDS7;Parent=g994.t1;
OX637532.1_Linnaemya_tessellans_genome_assembly,_chromosome:_1	AUGUSTUS	exon	21396899	21397012	.	+	.	ID=g994.t1.exon7;Parent=g994.t1;
OX637532.1_Linnaemya_tessellans_genome_assembly,_chromosome:_1	AUGUSTUS	intron	21397013	21397079	1	+	.	ID=g994.t1.intron7;Parent=g994.t1;
OX637532.1_Linnaemya_tessellans_genome_assembly,_chromosome:_1	AUGUSTUS	CDS	21397080	21397420	1	+	1	ID=g994.t1.CDS8;Parent=g994.t1;
OX637532.1_Linnaemya_tessellans_genome_assembly,_chromosome:_1	AUGUSTUS	exon	21397080	21397420	.	+	.	ID=g994.t1.exon8;Parent=g994.t1;
OX637532.1_Linnaemya_tessellans_genome_assembly,_chromosome:_1	AUGUSTUS	intron	21397421	21400332	1	+	.	ID=g994.t1.intron8;Parent=g994.t1;
OX637532.1_Linnaemya_tessellans_genome_assembly,_chromosome:_1	AUGUSTUS	CDS	21400333	21400475	1	+	2	ID=g994.t1.CDS9;Parent=g994.t1;
OX637532.1_Linnaemya_tessellans_genome_assembly,_chromosome:_1	AUGUSTUS	exon	21400333	21400475	.	+	.	ID=g994.t1.exon9;Parent=g994.t1;
OX637532.1_Linnaemya_tessellans_genome_assembly,_chromosome:_1	AUGUSTUS	intron	21400476	21400542	1	+	.	ID=g994.t1.intron9;Parent=g994.t1;
OX637532.1_Linnaemya_tessellans_genome_assembly,_chromosome:_1	AUGUSTUS	CDS	21400543	21400647	1	+	0	ID=g994.t1.CDS10;Parent=g994.t1;
OX637532.1_Linnaemya_tessellans_genome_assembly,_chromosome:_1	AUGUSTUS	exon	21400543	21400647	.	+	.	ID=g994.t1.exon10;Parent=g994.t1;
OX637532.1_Linnaemya_tessellans_genome_assembly,_chromosome:_1	AUGUSTUS	stop_codon	21400645	21400647	.	+	0	ID=g994.t1.stop1;Parent=g994.t1;
OX637532.1_Linnaemya_tessellans_genome_assembly,_chromosome:_1	AUGUSTUS	gene	21400771	21403177	.	-	.	ID=g995;
OX637532.1_Linnaemya_tessellans_genome_assembly,_chromosome:_1	AUGUSTUS	mRNA	21400771	21403177	1	-	.	ID=g995.t1;Parent=g995;
OX637532.1_Linnaemya_tessellans_genome_assembly,_chromosome:_1	AUGUSTUS	stop_codon	21400771	21400773	.	-	0	ID=g995.t1.stop1;Parent=g995.t1;
OX637532.1_Linnaemya_tessellans_genome_assembly,_chromosome:_1	AUGUSTUS	CDS	21400771	21400892	1	-	2	ID=g995.t1.CDS1;Parent=g995.t1;
OX637532.1_Linnaemya_tessellans_genome_assembly,_chromosome:_1	AUGUSTUS	exon	21400771	21400892	.	-	.	ID=g995.t1.exon1;Parent=g995.t1;
OX637532.1_Linnaemya_tessellans_genome_assembly,_chromosome:_1	AUGUSTUS	intron	21400893	21400955	1	-	.	ID=g995.t1.intron1;Parent=g995.t1;
OX637532.1_Linnaemya_tessellans_genome_assembly,_chromosome:_1	AUGUSTUS	CDS	21400956	21401570	1	-	2	ID=g995.t1.CDS2;Parent=g995.t1;
OX637532.1_Linnaemya_tessellans_genome_assembly,_chromosome:_1	AUGUSTUS	exon	21400956	21401570	.	-	.	ID=g995.t1.exon2;Parent=g995.t1;
OX637532.1_Linnaemya_tessellans_genome_assembly,_chromosome:_1	AUGUSTUS	intron	21401571	21401632	1	-	.	ID=g995.t1.intron2;Parent=g995.t1;
OX637532.1_Linnaemya_tessellans_genome_assembly,_chromosome:_1	AUGUSTUS	CDS	21401633	21402247	1	-	2	ID=g995.t1.CDS3;Parent=g995.t1;
OX637532.1_Linnaemya_tessellans_genome_assembly,_chromosome:_1	AUGUSTUS	exon	21401633	21402247	.	-	.	ID=g995.t1.exon3;Parent=g995.t1;
OX637532.1_Linnaemya_tessellans_genome_assembly,_chromosome:_1	AUGUSTUS	intron	21402248	21402312	1	-	.	ID=g995.t1.intron3;Parent=g995.t1;
OX637532.1_Linnaemya_tessellans_genome_assembly,_chromosome:_1	AUGUSTUS	CDS	21402313	21403177	1	-	0	ID=g995.t1.CDS4;Parent=g995.t1;
OX637532.1_Linnaemya_tessellans_genome_assembly,_chromosome:_1	AUGUSTUS	exon	21402313	21403177	.	-	.	ID=g995.t1.exon4;Parent=g995.t1;
OX637532.1_Linnaemya_tessellans_genome_assembly,_chromosome:_1	AUGUSTUS	start_codon	21403175	21403177	.	-	0	ID=g995.t1.start1;Parent=g995.t1;
OX637532.1_Linnaemya_tessellans_genome_assembly,_chromosome:_1	AUGUSTUS	gene	21452885	21469120	.	+	.	ID=g996;
OX637532.1_Linnaemya_tessellans_genome_assembly,_chromosome:_1	AUGUSTUS	mRNA	21452885	21469120	0.69	+	.	ID=g996.t1;Parent=g996;
OX637532.1_Linnaemya_tessellans_genome_assembly,_chromosome:_1	AUGUSTUS	start_codon	21452885	21452887	.	+	0	ID=g996.t1.start1;Parent=g996.t1;
OX637532.1_Linnaemya_tessellans_genome_assembly,_chromosome:_1	AUGUSTUS	CDS	21452885	21453617	1	+	0	ID=g996.t1.CDS1;Parent=g996.t1;
OX637532.1_Linnaemya_tessellans_genome_assembly,_chromosome:_1	AUGUSTUS	exon	21452885	21453617	.	+	.	ID=g996.t1.exon1;Parent=g996.t1;
OX637532.1_Linnaemya_tessellans_genome_assembly,_chromosome:_1	AUGUSTUS	intron	21453618	21469025	0.69	+	.	ID=g996.t1.intron1;Parent=g996.t1;
OX637532.1_Linnaemya_tessellans_genome_assembly,_chromosome:_1	AUGUSTUS	CDS	21469026	21469120	0.69	+	2	ID=g996.t1.CDS2;Parent=g996.t1;
OX637532.1_Linnaemya_tessellans_genome_assembly,_chromosome:_1	AUGUSTUS	exon	21469026	21469120	.	+	.	ID=g996.t1.exon2;Parent=g996.t1;
OX637532.1_Linnaemya_tessellans_genome_assembly,_chromosome:_1	AUGUSTUS	stop_codon	21469118	21469120	.	+	0	ID=g996.t1.stop1;Parent=g996.t1;
OX637532.1_Linnaemya_tessellans_genome_assembly,_chromosome:_1	AUGUSTUS	gene	21492061	21508264	.	+	.	ID=g997;
OX637532.1_Linnaemya_tessellans_genome_assembly,_chromosome:_1	AUGUSTUS	mRNA	21492061	21508264	0.89	+	.	ID=g997.t1;Parent=g997;
OX637532.1_Linnaemya_tessellans_genome_assembly,_chromosome:_1	AUGUSTUS	start_codon	21492061	21492063	.	+	0	ID=g997.t1.start1;Parent=g997.t1;
OX637532.1_Linnaemya_tessellans_genome_assembly,_chromosome:_1	AUGUSTUS	CDS	21492061	21493668	1	+	0	ID=g997.t1.CDS1;Parent=g997.t1;
OX637532.1_Linnaemya_tessellans_genome_assembly,_chromosome:_1	AUGUSTUS	exon	21492061	21493668	.	+	.	ID=g997.t1.exon1;Parent=g997.t1;
OX637532.1_Linnaemya_tessellans_genome_assembly,_chromosome:_1	AUGUSTUS	intron	21493669	21506282	1	+	.	ID=g997.t1.intron1;Parent=g997.t1;
OX637532.1_Linnaemya_tessellans_genome_assembly,_chromosome:_1	AUGUSTUS	CDS	21506283	21506526	1	+	0	ID=g997.t1.CDS2;Parent=g997.t1;
OX637532.1_Linnaemya_tessellans_genome_assembly,_chromosome:_1	AUGUSTUS	exon	21506283	21506526	.	+	.	ID=g997.t1.exon2;Parent=g997.t1;
OX637532.1_Linnaemya_tessellans_genome_assembly,_chromosome:_1	AUGUSTUS	intron	21506527	21506938	1	+	.	ID=g997.t1.intron2;Parent=g997.t1;
OX637532.1_Linnaemya_tessellans_genome_assembly,_chromosome:_1	AUGUSTUS	CDS	21506939	21507568	1	+	2	ID=g997.t1.CDS3;Parent=g997.t1;
OX637532.1_Linnaemya_tessellans_genome_assembly,_chromosome:_1	AUGUSTUS	exon	21506939	21507568	.	+	.	ID=g997.t1.exon3;Parent=g997.t1;
OX637532.1_Linnaemya_tessellans_genome_assembly,_chromosome:_1	AUGUSTUS	intron	21507569	21507712	1	+	.	ID=g997.t1.intron3;Parent=g997.t1;
OX637532.1_Linnaemya_tessellans_genome_assembly,_chromosome:_1	AUGUSTUS	CDS	21507713	21508010	0.95	+	2	ID=g997.t1.CDS4;Parent=g997.t1;
OX637532.1_Linnaemya_tessellans_genome_assembly,_chromosome:_1	AUGUSTUS	exon	21507713	21508010	.	+	.	ID=g997.t1.exon4;Parent=g997.t1;
OX637532.1_Linnaemya_tessellans_genome_assembly,_chromosome:_1	AUGUSTUS	intron	21508011	21508224	0.89	+	.	ID=g997.t1.intron4;Parent=g997.t1;
OX637532.1_Linnaemya_tessellans_genome_assembly,_chromosome:_1	AUGUSTUS	CDS	21508225	21508264	0.89	+	1	ID=g997.t1.CDS5;Parent=g997.t1;
OX637532.1_Linnaemya_tessellans_genome_assembly,_chromosome:_1	AUGUSTUS	exon	21508225	21508264	.	+	.	ID=g997.t1.exon5;Parent=g997.t1;
OX637532.1_Linnaemya_tessellans_genome_assembly,_chromosome:_1	AUGUSTUS	stop_codon	21508262	21508264	.	+	0	ID=g997.t1.stop1;Parent=g997.t1;
OX637532.1_Linnaemya_tessellans_genome_assembly,_chromosome:_1	AUGUSTUS	gene	21511065	21519201	.	+	.	ID=g998;
OX637532.1_Linnaemya_tessellans_genome_assembly,_chromosome:_1	AUGUSTUS	mRNA	21511065	21519201	1	+	.	ID=g998.t1;Parent=g998;
OX637532.1_Linnaemya_tessellans_genome_assembly,_chromosome:_1	AUGUSTUS	start_codon	21511065	21511067	.	+	0	ID=g998.t1.start1;Parent=g998.t1;
OX637532.1_Linnaemya_tessellans_genome_assembly,_chromosome:_1	AUGUSTUS	CDS	21511065	21512031	1	+	0	ID=g998.t1.CDS1;Parent=g998.t1;
OX637532.1_Linnaemya_tessellans_genome_assembly,_chromosome:_1	AUGUSTUS	exon	21511065	21512031	.	+	.	ID=g998.t1.exon1;Parent=g998.t1;
OX637532.1_Linnaemya_tessellans_genome_assembly,_chromosome:_1	AUGUSTUS	intron	21512032	21515483	1	+	.	ID=g998.t1.intron1;Parent=g998.t1;
OX637532.1_Linnaemya_tessellans_genome_assembly,_chromosome:_1	AUGUSTUS	CDS	21515484	21516509	1	+	2	ID=g998.t1.CDS2;Parent=g998.t1;
OX637532.1_Linnaemya_tessellans_genome_assembly,_chromosome:_1	AUGUSTUS	exon	21515484	21516509	.	+	.	ID=g998.t1.exon2;Parent=g998.t1;
OX637532.1_Linnaemya_tessellans_genome_assembly,_chromosome:_1	AUGUSTUS	intron	21516510	21518896	1	+	.	ID=g998.t1.intron2;Parent=g998.t1;
OX637532.1_Linnaemya_tessellans_genome_assembly,_chromosome:_1	AUGUSTUS	CDS	21518897	21519121	1	+	2	ID=g998.t1.CDS3;Parent=g998.t1;
OX637532.1_Linnaemya_tessellans_genome_assembly,_chromosome:_1	AUGUSTUS	exon	21518897	21519121	.	+	.	ID=g998.t1.exon3;Parent=g998.t1;
OX637532.1_Linnaemya_tessellans_genome_assembly,_chromosome:_1	AUGUSTUS	intron	21519122	21519193	1	+	.	ID=g998.t1.intron3;Parent=g998.t1;
OX637532.1_Linnaemya_tessellans_genome_assembly,_chromosome:_1	AUGUSTUS	CDS	21519194	21519201	1	+	2	ID=g998.t1.CDS4;Parent=g998.t1;
OX637532.1_Linnaemya_tessellans_genome_assembly,_chromosome:_1	AUGUSTUS	exon	21519194	21519201	.	+	.	ID=g998.t1.exon4;Parent=g998.t1;
OX637532.1_Linnaemya_tessellans_genome_assembly,_chromosome:_1	AUGUSTUS	stop_codon	21519199	21519201	.	+	0	ID=g998.t1.stop1;Parent=g998.t1;
OX637532.1_Linnaemya_tessellans_genome_assembly,_chromosome:_1	AUGUSTUS	mRNA	21511065	21519201	1	+	.	ID=g998.t2;Parent=g998;
OX637532.1_Linnaemya_tessellans_genome_assembly,_chromosome:_1	AUGUSTUS	start_codon	21511065	21511067	.	+	0	ID=g998.t2.start1;Parent=g998.t2;
OX637532.1_Linnaemya_tessellans_genome_assembly,_chromosome:_1	AUGUSTUS	CDS	21511065	21512007	1	+	0	ID=g998.t2.CDS1;Parent=g998.t2;
OX637532.1_Linnaemya_tessellans_genome_assembly,_chromosome:_1	AUGUSTUS	exon	21511065	21512007	.	+	.	ID=g998.t2.exon1;Parent=g998.t2;
OX637532.1_Linnaemya_tessellans_genome_assembly,_chromosome:_1	AUGUSTUS	intron	21512008	21515483	1	+	.	ID=g998.t2.intron1;Parent=g998.t2;
OX637532.1_Linnaemya_tessellans_genome_assembly,_chromosome:_1	AUGUSTUS	CDS	21515484	21516509	1	+	2	ID=g998.t2.CDS2;Parent=g998.t2;
OX637532.1_Linnaemya_tessellans_genome_assembly,_chromosome:_1	AUGUSTUS	exon	21515484	21516509	.	+	.	ID=g998.t2.exon2;Parent=g998.t2;
OX637532.1_Linnaemya_tessellans_genome_assembly,_chromosome:_1	AUGUSTUS	intron	21516510	21518896	1	+	.	ID=g998.t2.intron2;Parent=g998.t2;
OX637532.1_Linnaemya_tessellans_genome_assembly,_chromosome:_1	AUGUSTUS	CDS	21518897	21519121	1	+	2	ID=g998.t2.CDS3;Parent=g998.t2;
OX637532.1_Linnaemya_tessellans_genome_assembly,_chromosome:_1	AUGUSTUS	exon	21518897	21519121	.	+	.	ID=g998.t2.exon3;Parent=g998.t2;
OX637532.1_Linnaemya_tessellans_genome_assembly,_chromosome:_1	AUGUSTUS	intron	21519122	21519193	1	+	.	ID=g998.t2.intron3;Parent=g998.t2;
OX637532.1_Linnaemya_tessellans_genome_assembly,_chromosome:_1	AUGUSTUS	CDS	21519194	21519201	1	+	2	ID=g998.t2.CDS4;Parent=g998.t2;
OX637532.1_Linnaemya_tessellans_genome_assembly,_chromosome:_1	AUGUSTUS	exon	21519194	21519201	.	+	.	ID=g998.t2.exon4;Parent=g998.t2;
OX637532.1_Linnaemya_tessellans_genome_assembly,_chromosome:_1	AUGUSTUS	stop_codon	21519199	21519201	.	+	0	ID=g998.t2.stop1;Parent=g998.t2;
OX637532.1_Linnaemya_tessellans_genome_assembly,_chromosome:_1	AUGUSTUS	gene	21520721	21524093	.	-	.	ID=g999;
OX637532.1_Linnaemya_tessellans_genome_assembly,_chromosome:_1	AUGUSTUS	mRNA	21520721	21524093	1	-	.	ID=g999.t1;Parent=g999;
OX637532.1_Linnaemya_tessellans_genome_assembly,_chromosome:_1	AUGUSTUS	stop_codon	21520721	21520723	.	-	0	ID=g999.t1.stop1;Parent=g999.t1;
OX637532.1_Linnaemya_tessellans_genome_assembly,_chromosome:_1	AUGUSTUS	CDS	21520721	21521402	1	-	1	ID=g999.t1.CDS1;Parent=g999.t1;
OX637532.1_Linnaemya_tessellans_genome_assembly,_chromosome:_1	AUGUSTUS	exon	21520721	21521402	.	-	.	ID=g999.t1.exon1;Parent=g999.t1;
OX637532.1_Linnaemya_tessellans_genome_assembly,_chromosome:_1	AUGUSTUS	intron	21521403	21521464	1	-	.	ID=g999.t1.intron1;Parent=g999.t1;
OX637532.1_Linnaemya_tessellans_genome_assembly,_chromosome:_1	AUGUSTUS	CDS	21521465	21521609	1	-	2	ID=g999.t1.CDS2;Parent=g999.t1;
OX637532.1_Linnaemya_tessellans_genome_assembly,_chromosome:_1	AUGUSTUS	exon	21521465	21521609	.	-	.	ID=g999.t1.exon2;Parent=g999.t1;
OX637532.1_Linnaemya_tessellans_genome_assembly,_chromosome:_1	AUGUSTUS	intron	21521610	21523275	1	-	.	ID=g999.t1.intron2;Parent=g999.t1;
OX637532.1_Linnaemya_tessellans_genome_assembly,_chromosome:_1	AUGUSTUS	CDS	21523276	21523459	1	-	0	ID=g999.t1.CDS3;Parent=g999.t1;
OX637532.1_Linnaemya_tessellans_genome_assembly,_chromosome:_1	AUGUSTUS	exon	21523276	21523459	.	-	.	ID=g999.t1.exon3;Parent=g999.t1;
OX637532.1_Linnaemya_tessellans_genome_assembly,_chromosome:_1	AUGUSTUS	intron	21523460	21523523	1	-	.	ID=g999.t1.intron3;Parent=g999.t1;
OX637532.1_Linnaemya_tessellans_genome_assembly,_chromosome:_1	AUGUSTUS	CDS	21523524	21523839	1	-	1	ID=g999.t1.CDS4;Parent=g999.t1;
OX637532.1_Linnaemya_tessellans_genome_assembly,_chromosome:_1	AUGUSTUS	exon	21523524	21523839	.	-	.	ID=g999.t1.exon4;Parent=g999.t1;
OX637532.1_Linnaemya_tessellans_genome_assembly,_chromosome:_1	AUGUSTUS	intron	21523840	21523905	1	-	.	ID=g999.t1.intron4;Parent=g999.t1;
OX637532.1_Linnaemya_tessellans_genome_assembly,_chromosome:_1	AUGUSTUS	CDS	21523906	21524093	1	-	0	ID=g999.t1.CDS5;Parent=g999.t1;
OX637532.1_Linnaemya_tessellans_genome_assembly,_chromosome:_1	AUGUSTUS	exon	21523906	21524093	.	-	.	ID=g999.t1.exon5;Parent=g999.t1;
OX637532.1_Linnaemya_tessellans_genome_assembly,_chromosome:_1	AUGUSTUS	start_codon	21524091	21524093	.	-	0	ID=g999.t1.start1;Parent=g999.t1;
OX637532.1_Linnaemya_tessellans_genome_assembly,_chromosome:_1	AUGUSTUS	gene	21528006	21531483	.	-	.	ID=g1000;
OX637532.1_Linnaemya_tessellans_genome_assembly,_chromosome:_1	AUGUSTUS	mRNA	21528006	21531483	1	-	.	ID=g1000.t1;Parent=g1000;
OX637532.1_Linnaemya_tessellans_genome_assembly,_chromosome:_1	AUGUSTUS	stop_codon	21528006	21528008	.	-	0	ID=g1000.t1.stop1;Parent=g1000.t1;
OX637532.1_Linnaemya_tessellans_genome_assembly,_chromosome:_1	AUGUSTUS	CDS	21528006	21528539	1	-	0	ID=g1000.t1.CDS1;Parent=g1000.t1;
OX637532.1_Linnaemya_tessellans_genome_assembly,_chromosome:_1	AUGUSTUS	exon	21528006	21528539	.	-	.	ID=g1000.t1.exon1;Parent=g1000.t1;
OX637532.1_Linnaemya_tessellans_genome_assembly,_chromosome:_1	AUGUSTUS	intron	21528540	21530964	1	-	.	ID=g1000.t1.intron1;Parent=g1000.t1;
OX637532.1_Linnaemya_tessellans_genome_assembly,_chromosome:_1	AUGUSTUS	CDS	21530965	21531314	1	-	2	ID=g1000.t1.CDS2;Parent=g1000.t1;
OX637532.1_Linnaemya_tessellans_genome_assembly,_chromosome:_1	AUGUSTUS	exon	21530965	21531314	.	-	.	ID=g1000.t1.exon2;Parent=g1000.t1;
OX637532.1_Linnaemya_tessellans_genome_assembly,_chromosome:_1	AUGUSTUS	intron	21531315	21531371	1	-	.	ID=g1000.t1.intron2;Parent=g1000.t1;
OX637532.1_Linnaemya_tessellans_genome_assembly,_chromosome:_1	AUGUSTUS	CDS	21531372	21531483	1	-	0	ID=g1000.t1.CDS3;Parent=g1000.t1;
OX637532.1_Linnaemya_tessellans_genome_assembly,_chromosome:_1	AUGUSTUS	exon	21531372	21531483	.	-	.	ID=g1000.t1.exon3;Parent=g1000.t1;
OX637532.1_Linnaemya_tessellans_genome_assembly,_chromosome:_1	AUGUSTUS	start_codon	21531481	21531483	.	-	0	ID=g1000.t1.start1;Parent=g1000.t1;
OX637532.1_Linnaemya_tessellans_genome_assembly,_chromosome:_1	AUGUSTUS	gene	21534529	21535884	.	+	.	ID=g1001;
OX637532.1_Linnaemya_tessellans_genome_assembly,_chromosome:_1	AUGUSTUS	mRNA	21534529	21535884	1	+	.	ID=g1001.t1;Parent=g1001;
OX637532.1_Linnaemya_tessellans_genome_assembly,_chromosome:_1	AUGUSTUS	start_codon	21534529	21534531	.	+	0	ID=g1001.t1.start1;Parent=g1001.t1;
OX637532.1_Linnaemya_tessellans_genome_assembly,_chromosome:_1	AUGUSTUS	CDS	21534529	21535360	1	+	0	ID=g1001.t1.CDS1;Parent=g1001.t1;
OX637532.1_Linnaemya_tessellans_genome_assembly,_chromosome:_1	AUGUSTUS	exon	21534529	21535360	.	+	.	ID=g1001.t1.exon1;Parent=g1001.t1;
OX637532.1_Linnaemya_tessellans_genome_assembly,_chromosome:_1	AUGUSTUS	intron	21535361	21535672	1	+	.	ID=g1001.t1.intron1;Parent=g1001.t1;
OX637532.1_Linnaemya_tessellans_genome_assembly,_chromosome:_1	AUGUSTUS	CDS	21535673	21535884	1	+	2	ID=g1001.t1.CDS2;Parent=g1001.t1;
OX637532.1_Linnaemya_tessellans_genome_assembly,_chromosome:_1	AUGUSTUS	exon	21535673	21535884	.	+	.	ID=g1001.t1.exon2;Parent=g1001.t1;
OX637532.1_Linnaemya_tessellans_genome_assembly,_chromosome:_1	AUGUSTUS	stop_codon	21535882	21535884	.	+	0	ID=g1001.t1.stop1;Parent=g1001.t1;
OX637532.1_Linnaemya_tessellans_genome_assembly,_chromosome:_1	AUGUSTUS	gene	21543399	21552542	.	-	.	ID=g1002;
OX637532.1_Linnaemya_tessellans_genome_assembly,_chromosome:_1	AUGUSTUS	mRNA	21543399	21552542	0.99	-	.	ID=g1002.t1;Parent=g1002;
OX637532.1_Linnaemya_tessellans_genome_assembly,_chromosome:_1	AUGUSTUS	stop_codon	21543399	21543401	.	-	0	ID=g1002.t1.stop1;Parent=g1002.t1;
OX637532.1_Linnaemya_tessellans_genome_assembly,_chromosome:_1	AUGUSTUS	CDS	21543399	21544584	1	-	1	ID=g1002.t1.CDS1;Parent=g1002.t1;
OX637532.1_Linnaemya_tessellans_genome_assembly,_chromosome:_1	AUGUSTUS	exon	21543399	21544584	.	-	.	ID=g1002.t1.exon1;Parent=g1002.t1;
OX637532.1_Linnaemya_tessellans_genome_assembly,_chromosome:_1	AUGUSTUS	intron	21544585	21547032	1	-	.	ID=g1002.t1.intron1;Parent=g1002.t1;
OX637532.1_Linnaemya_tessellans_genome_assembly,_chromosome:_1	AUGUSTUS	CDS	21547033	21547210	1	-	2	ID=g1002.t1.CDS2;Parent=g1002.t1;
OX637532.1_Linnaemya_tessellans_genome_assembly,_chromosome:_1	AUGUSTUS	exon	21547033	21547210	.	-	.	ID=g1002.t1.exon2;Parent=g1002.t1;
OX637532.1_Linnaemya_tessellans_genome_assembly,_chromosome:_1	AUGUSTUS	intron	21547211	21547280	1	-	.	ID=g1002.t1.intron2;Parent=g1002.t1;
OX637532.1_Linnaemya_tessellans_genome_assembly,_chromosome:_1	AUGUSTUS	CDS	21547281	21547545	1	-	0	ID=g1002.t1.CDS3;Parent=g1002.t1;
OX637532.1_Linnaemya_tessellans_genome_assembly,_chromosome:_1	AUGUSTUS	exon	21547281	21547545	.	-	.	ID=g1002.t1.exon3;Parent=g1002.t1;
OX637532.1_Linnaemya_tessellans_genome_assembly,_chromosome:_1	AUGUSTUS	intron	21547546	21547603	1	-	.	ID=g1002.t1.intron3;Parent=g1002.t1;
OX637532.1_Linnaemya_tessellans_genome_assembly,_chromosome:_1	AUGUSTUS	CDS	21547604	21547796	1	-	1	ID=g1002.t1.CDS4;Parent=g1002.t1;
OX637532.1_Linnaemya_tessellans_genome_assembly,_chromosome:_1	AUGUSTUS	exon	21547604	21547796	.	-	.	ID=g1002.t1.exon4;Parent=g1002.t1;
OX637532.1_Linnaemya_tessellans_genome_assembly,_chromosome:_1	AUGUSTUS	intron	21547797	21547909	1	-	.	ID=g1002.t1.intron4;Parent=g1002.t1;
OX637532.1_Linnaemya_tessellans_genome_assembly,_chromosome:_1	AUGUSTUS	CDS	21547910	21548086	1	-	1	ID=g1002.t1.CDS5;Parent=g1002.t1;
OX637532.1_Linnaemya_tessellans_genome_assembly,_chromosome:_1	AUGUSTUS	exon	21547910	21548086	.	-	.	ID=g1002.t1.exon5;Parent=g1002.t1;
OX637532.1_Linnaemya_tessellans_genome_assembly,_chromosome:_1	AUGUSTUS	intron	21548087	21551309	1	-	.	ID=g1002.t1.intron5;Parent=g1002.t1;
OX637532.1_Linnaemya_tessellans_genome_assembly,_chromosome:_1	AUGUSTUS	CDS	21551310	21552298	1	-	0	ID=g1002.t1.CDS6;Parent=g1002.t1;
OX637532.1_Linnaemya_tessellans_genome_assembly,_chromosome:_1	AUGUSTUS	exon	21551310	21552298	.	-	.	ID=g1002.t1.exon6;Parent=g1002.t1;
OX637532.1_Linnaemya_tessellans_genome_assembly,_chromosome:_1	AUGUSTUS	intron	21552299	21552425	1	-	.	ID=g1002.t1.intron6;Parent=g1002.t1;
OX637532.1_Linnaemya_tessellans_genome_assembly,_chromosome:_1	AUGUSTUS	CDS	21552426	21552542	0.99	-	0	ID=g1002.t1.CDS7;Parent=g1002.t1;
OX637532.1_Linnaemya_tessellans_genome_assembly,_chromosome:_1	AUGUSTUS	exon	21552426	21552542	.	-	.	ID=g1002.t1.exon7;Parent=g1002.t1;
OX637532.1_Linnaemya_tessellans_genome_assembly,_chromosome:_1	AUGUSTUS	start_codon	21552540	21552542	.	-	0	ID=g1002.t1.start1;Parent=g1002.t1;
OX637532.1_Linnaemya_tessellans_genome_assembly,_chromosome:_1	AUGUSTUS	gene	21557265	21557840	.	+	.	ID=g1003;
OX637532.1_Linnaemya_tessellans_genome_assembly,_chromosome:_1	AUGUSTUS	mRNA	21557265	21557840	1	+	.	ID=g1003.t1;Parent=g1003;
OX637532.1_Linnaemya_tessellans_genome_assembly,_chromosome:_1	AUGUSTUS	start_codon	21557265	21557267	.	+	0	ID=g1003.t1.start1;Parent=g1003.t1;
OX637532.1_Linnaemya_tessellans_genome_assembly,_chromosome:_1	AUGUSTUS	CDS	21557265	21557840	1	+	0	ID=g1003.t1.CDS1;Parent=g1003.t1;
OX637532.1_Linnaemya_tessellans_genome_assembly,_chromosome:_1	AUGUSTUS	exon	21557265	21557840	.	+	.	ID=g1003.t1.exon1;Parent=g1003.t1;
OX637532.1_Linnaemya_tessellans_genome_assembly,_chromosome:_1	AUGUSTUS	stop_codon	21557838	21557840	.	+	0	ID=g1003.t1.stop1;Parent=g1003.t1;
OX637532.1_Linnaemya_tessellans_genome_assembly,_chromosome:_1	AUGUSTUS	gene	21557889	21558287	.	+	.	ID=g1004;
OX637532.1_Linnaemya_tessellans_genome_assembly,_chromosome:_1	AUGUSTUS	mRNA	21557889	21558287	1	+	.	ID=g1004.t1;Parent=g1004;
OX637532.1_Linnaemya_tessellans_genome_assembly,_chromosome:_1	AUGUSTUS	start_codon	21557889	21557891	.	+	0	ID=g1004.t1.start1;Parent=g1004.t1;
OX637532.1_Linnaemya_tessellans_genome_assembly,_chromosome:_1	AUGUSTUS	CDS	21557889	21558287	1	+	0	ID=g1004.t1.CDS1;Parent=g1004.t1;
OX637532.1_Linnaemya_tessellans_genome_assembly,_chromosome:_1	AUGUSTUS	exon	21557889	21558287	.	+	.	ID=g1004.t1.exon1;Parent=g1004.t1;
OX637532.1_Linnaemya_tessellans_genome_assembly,_chromosome:_1	AUGUSTUS	stop_codon	21558285	21558287	.	+	0	ID=g1004.t1.stop1;Parent=g1004.t1;
OX637532.1_Linnaemya_tessellans_genome_assembly,_chromosome:_1	AUGUSTUS	gene	21560342	21564347	.	-	.	ID=g1005;
OX637532.1_Linnaemya_tessellans_genome_assembly,_chromosome:_1	AUGUSTUS	mRNA	21560342	21564347	0.81	-	.	ID=g1005.t1;Parent=g1005;
OX637532.1_Linnaemya_tessellans_genome_assembly,_chromosome:_1	AUGUSTUS	stop_codon	21560342	21560344	.	-	0	ID=g1005.t1.stop1;Parent=g1005.t1;
OX637532.1_Linnaemya_tessellans_genome_assembly,_chromosome:_1	AUGUSTUS	CDS	21560342	21560399	0.81	-	1	ID=g1005.t1.CDS1;Parent=g1005.t1;
OX637532.1_Linnaemya_tessellans_genome_assembly,_chromosome:_1	AUGUSTUS	exon	21560342	21560399	.	-	.	ID=g1005.t1.exon1;Parent=g1005.t1;
OX637532.1_Linnaemya_tessellans_genome_assembly,_chromosome:_1	AUGUSTUS	intron	21560400	21560539	0.85	-	.	ID=g1005.t1.intron1;Parent=g1005.t1;
OX637532.1_Linnaemya_tessellans_genome_assembly,_chromosome:_1	AUGUSTUS	CDS	21560540	21561773	1	-	2	ID=g1005.t1.CDS2;Parent=g1005.t1;
OX637532.1_Linnaemya_tessellans_genome_assembly,_chromosome:_1	AUGUSTUS	exon	21560540	21561773	.	-	.	ID=g1005.t1.exon2;Parent=g1005.t1;
OX637532.1_Linnaemya_tessellans_genome_assembly,_chromosome:_1	AUGUSTUS	intron	21561774	21564253	1	-	.	ID=g1005.t1.intron2;Parent=g1005.t1;
OX637532.1_Linnaemya_tessellans_genome_assembly,_chromosome:_1	AUGUSTUS	CDS	21564254	21564347	1	-	0	ID=g1005.t1.CDS3;Parent=g1005.t1;
OX637532.1_Linnaemya_tessellans_genome_assembly,_chromosome:_1	AUGUSTUS	exon	21564254	21564347	.	-	.	ID=g1005.t1.exon3;Parent=g1005.t1;
OX637532.1_Linnaemya_tessellans_genome_assembly,_chromosome:_1	AUGUSTUS	start_codon	21564345	21564347	.	-	0	ID=g1005.t1.start1;Parent=g1005.t1;
OX637532.1_Linnaemya_tessellans_genome_assembly,_chromosome:_1	AUGUSTUS	gene	21602438	21605489	.	-	.	ID=g1006;
OX637532.1_Linnaemya_tessellans_genome_assembly,_chromosome:_1	AUGUSTUS	mRNA	21602438	21605489	0.3	-	.	ID=g1006.t1;Parent=g1006;
OX637532.1_Linnaemya_tessellans_genome_assembly,_chromosome:_1	AUGUSTUS	stop_codon	21602438	21602440	.	-	0	ID=g1006.t1.stop1;Parent=g1006.t1;
OX637532.1_Linnaemya_tessellans_genome_assembly,_chromosome:_1	AUGUSTUS	CDS	21602438	21602754	0.72	-	2	ID=g1006.t1.CDS1;Parent=g1006.t1;
OX637532.1_Linnaemya_tessellans_genome_assembly,_chromosome:_1	AUGUSTUS	exon	21602438	21602754	.	-	.	ID=g1006.t1.exon1;Parent=g1006.t1;
OX637532.1_Linnaemya_tessellans_genome_assembly,_chromosome:_1	AUGUSTUS	intron	21602755	21603438	0.36	-	.	ID=g1006.t1.intron1;Parent=g1006.t1;
OX637532.1_Linnaemya_tessellans_genome_assembly,_chromosome:_1	AUGUSTUS	CDS	21603439	21605397	0.3	-	2	ID=g1006.t1.CDS2;Parent=g1006.t1;
OX637532.1_Linnaemya_tessellans_genome_assembly,_chromosome:_1	AUGUSTUS	exon	21603439	21605397	.	-	.	ID=g1006.t1.exon2;Parent=g1006.t1;
OX637532.1_Linnaemya_tessellans_genome_assembly,_chromosome:_1	AUGUSTUS	intron	21605398	21605470	0.86	-	.	ID=g1006.t1.intron2;Parent=g1006.t1;
OX637532.1_Linnaemya_tessellans_genome_assembly,_chromosome:_1	AUGUSTUS	CDS	21605471	21605489	0.86	-	0	ID=g1006.t1.CDS3;Parent=g1006.t1;
OX637532.1_Linnaemya_tessellans_genome_assembly,_chromosome:_1	AUGUSTUS	exon	21605471	21605489	.	-	.	ID=g1006.t1.exon3;Parent=g1006.t1;
OX637532.1_Linnaemya_tessellans_genome_assembly,_chromosome:_1	AUGUSTUS	start_codon	21605487	21605489	.	-	0	ID=g1006.t1.start1;Parent=g1006.t1;
OX637532.1_Linnaemya_tessellans_genome_assembly,_chromosome:_1	AUGUSTUS	mRNA	21602438	21603841	0.37	-	.	ID=g1006.t2;Parent=g1006;
OX637532.1_Linnaemya_tessellans_genome_assembly,_chromosome:_1	AUGUSTUS	stop_codon	21602438	21602440	.	-	0	ID=g1006.t2.stop1;Parent=g1006.t2;
OX637532.1_Linnaemya_tessellans_genome_assembly,_chromosome:_1	AUGUSTUS	CDS	21602438	21602754	0.66	-	2	ID=g1006.t2.CDS1;Parent=g1006.t2;
OX637532.1_Linnaemya_tessellans_genome_assembly,_chromosome:_1	AUGUSTUS	exon	21602438	21602754	.	-	.	ID=g1006.t2.exon1;Parent=g1006.t2;
OX637532.1_Linnaemya_tessellans_genome_assembly,_chromosome:_1	AUGUSTUS	intron	21602755	21603537	0.38	-	.	ID=g1006.t2.intron1;Parent=g1006.t2;
OX637532.1_Linnaemya_tessellans_genome_assembly,_chromosome:_1	AUGUSTUS	CDS	21603538	21603841	0.37	-	0	ID=g1006.t2.CDS2;Parent=g1006.t2;
OX637532.1_Linnaemya_tessellans_genome_assembly,_chromosome:_1	AUGUSTUS	exon	21603538	21603841	.	-	.	ID=g1006.t2.exon2;Parent=g1006.t2;
OX637532.1_Linnaemya_tessellans_genome_assembly,_chromosome:_1	AUGUSTUS	start_codon	21603839	21603841	.	-	0	ID=g1006.t2.start1;Parent=g1006.t2;
OX637532.1_Linnaemya_tessellans_genome_assembly,_chromosome:_1	AUGUSTUS	gene	21605776	21607053	.	-	.	ID=g1007;
OX637532.1_Linnaemya_tessellans_genome_assembly,_chromosome:_1	AUGUSTUS	mRNA	21605776	21607053	1	-	.	ID=g1007.t1;Parent=g1007;
OX637532.1_Linnaemya_tessellans_genome_assembly,_chromosome:_1	AUGUSTUS	stop_codon	21605776	21605778	.	-	0	ID=g1007.t1.stop1;Parent=g1007.t1;
OX637532.1_Linnaemya_tessellans_genome_assembly,_chromosome:_1	AUGUSTUS	CDS	21605776	21607053	1	-	0	ID=g1007.t1.CDS1;Parent=g1007.t1;
OX637532.1_Linnaemya_tessellans_genome_assembly,_chromosome:_1	AUGUSTUS	exon	21605776	21607053	.	-	.	ID=g1007.t1.exon1;Parent=g1007.t1;
OX637532.1_Linnaemya_tessellans_genome_assembly,_chromosome:_1	AUGUSTUS	start_codon	21607051	21607053	.	-	0	ID=g1007.t1.start1;Parent=g1007.t1;
OX637532.1_Linnaemya_tessellans_genome_assembly,_chromosome:_1	AUGUSTUS	gene	21683629	21693388	.	-	.	ID=g1008;
OX637532.1_Linnaemya_tessellans_genome_assembly,_chromosome:_1	AUGUSTUS	mRNA	21683629	21693388	0.92	-	.	ID=g1008.t1;Parent=g1008;
OX637532.1_Linnaemya_tessellans_genome_assembly,_chromosome:_1	AUGUSTUS	stop_codon	21683629	21683631	.	-	0	ID=g1008.t1.stop1;Parent=g1008.t1;
OX637532.1_Linnaemya_tessellans_genome_assembly,_chromosome:_1	AUGUSTUS	CDS	21683629	21684113	0.92	-	2	ID=g1008.t1.CDS1;Parent=g1008.t1;
OX637532.1_Linnaemya_tessellans_genome_assembly,_chromosome:_1	AUGUSTUS	exon	21683629	21684113	.	-	.	ID=g1008.t1.exon1;Parent=g1008.t1;
OX637532.1_Linnaemya_tessellans_genome_assembly,_chromosome:_1	AUGUSTUS	intron	21684114	21692112	1	-	.	ID=g1008.t1.intron1;Parent=g1008.t1;
OX637532.1_Linnaemya_tessellans_genome_assembly,_chromosome:_1	AUGUSTUS	CDS	21692113	21693388	1	-	0	ID=g1008.t1.CDS2;Parent=g1008.t1;
OX637532.1_Linnaemya_tessellans_genome_assembly,_chromosome:_1	AUGUSTUS	exon	21692113	21693388	.	-	.	ID=g1008.t1.exon2;Parent=g1008.t1;
OX637532.1_Linnaemya_tessellans_genome_assembly,_chromosome:_1	AUGUSTUS	start_codon	21693386	21693388	.	-	0	ID=g1008.t1.start1;Parent=g1008.t1;
OX637532.1_Linnaemya_tessellans_genome_assembly,_chromosome:_1	AUGUSTUS	gene	21912319	21914130	.	+	.	ID=g1009;
OX637532.1_Linnaemya_tessellans_genome_assembly,_chromosome:_1	AUGUSTUS	mRNA	21912319	21914130	1	+	.	ID=g1009.t1;Parent=g1009;
OX637532.1_Linnaemya_tessellans_genome_assembly,_chromosome:_1	AUGUSTUS	start_codon	21912319	21912321	.	+	0	ID=g1009.t1.start1;Parent=g1009.t1;
OX637532.1_Linnaemya_tessellans_genome_assembly,_chromosome:_1	AUGUSTUS	CDS	21912319	21914130	1	+	0	ID=g1009.t1.CDS1;Parent=g1009.t1;
OX637532.1_Linnaemya_tessellans_genome_assembly,_chromosome:_1	AUGUSTUS	exon	21912319	21914130	.	+	.	ID=g1009.t1.exon1;Parent=g1009.t1;
OX637532.1_Linnaemya_tessellans_genome_assembly,_chromosome:_1	AUGUSTUS	stop_codon	21914128	21914130	.	+	0	ID=g1009.t1.stop1;Parent=g1009.t1;
OX637532.1_Linnaemya_tessellans_genome_assembly,_chromosome:_1	AUGUSTUS	gene	21939190	21940044	.	+	.	ID=g1010;
OX637532.1_Linnaemya_tessellans_genome_assembly,_chromosome:_1	AUGUSTUS	mRNA	21939190	21940044	0.96	+	.	ID=g1010.t1;Parent=g1010;
OX637532.1_Linnaemya_tessellans_genome_assembly,_chromosome:_1	AUGUSTUS	start_codon	21939190	21939192	.	+	0	ID=g1010.t1.start1;Parent=g1010.t1;
OX637532.1_Linnaemya_tessellans_genome_assembly,_chromosome:_1	AUGUSTUS	CDS	21939190	21939427	1	+	0	ID=g1010.t1.CDS1;Parent=g1010.t1;
OX637532.1_Linnaemya_tessellans_genome_assembly,_chromosome:_1	AUGUSTUS	exon	21939190	21939427	.	+	.	ID=g1010.t1.exon1;Parent=g1010.t1;
OX637532.1_Linnaemya_tessellans_genome_assembly,_chromosome:_1	AUGUSTUS	intron	21939428	21939841	1	+	.	ID=g1010.t1.intron1;Parent=g1010.t1;
OX637532.1_Linnaemya_tessellans_genome_assembly,_chromosome:_1	AUGUSTUS	CDS	21939842	21940044	0.96	+	2	ID=g1010.t1.CDS2;Parent=g1010.t1;
OX637532.1_Linnaemya_tessellans_genome_assembly,_chromosome:_1	AUGUSTUS	exon	21939842	21940044	.	+	.	ID=g1010.t1.exon2;Parent=g1010.t1;
OX637532.1_Linnaemya_tessellans_genome_assembly,_chromosome:_1	AUGUSTUS	stop_codon	21940042	21940044	.	+	0	ID=g1010.t1.stop1;Parent=g1010.t1;
OX637532.1_Linnaemya_tessellans_genome_assembly,_chromosome:_1	AUGUSTUS	gene	21941938	21980148	.	+	.	ID=g1011;
OX637532.1_Linnaemya_tessellans_genome_assembly,_chromosome:_1	AUGUSTUS	mRNA	21941938	21945948	1	+	.	ID=g1011.t1;Parent=g1011;
OX637532.1_Linnaemya_tessellans_genome_assembly,_chromosome:_1	AUGUSTUS	start_codon	21941938	21941940	.	+	0	ID=g1011.t1.start1;Parent=g1011.t1;
OX637532.1_Linnaemya_tessellans_genome_assembly,_chromosome:_1	AUGUSTUS	CDS	21941938	21945948	1	+	0	ID=g1011.t1.CDS1;Parent=g1011.t1;
OX637532.1_Linnaemya_tessellans_genome_assembly,_chromosome:_1	AUGUSTUS	exon	21941938	21945948	.	+	.	ID=g1011.t1.exon1;Parent=g1011.t1;
OX637532.1_Linnaemya_tessellans_genome_assembly,_chromosome:_1	AUGUSTUS	stop_codon	21945946	21945948	.	+	0	ID=g1011.t1.stop1;Parent=g1011.t1;
OX637532.1_Linnaemya_tessellans_genome_assembly,_chromosome:_1	AUGUSTUS	mRNA	21941938	21980148	0.16	+	.	ID=g1011.t2;Parent=g1011;
OX637532.1_Linnaemya_tessellans_genome_assembly,_chromosome:_1	AUGUSTUS	start_codon	21941938	21941940	.	+	0	ID=g1011.t2.start1;Parent=g1011.t2;
OX637532.1_Linnaemya_tessellans_genome_assembly,_chromosome:_1	AUGUSTUS	CDS	21941938	21943344	0.44	+	0	ID=g1011.t2.CDS1;Parent=g1011.t2;
OX637532.1_Linnaemya_tessellans_genome_assembly,_chromosome:_1	AUGUSTUS	exon	21941938	21943344	.	+	.	ID=g1011.t2.exon1;Parent=g1011.t2;
OX637532.1_Linnaemya_tessellans_genome_assembly,_chromosome:_1	AUGUSTUS	intron	21943345	21943956	0.45	+	.	ID=g1011.t2.intron1;Parent=g1011.t2;
OX637532.1_Linnaemya_tessellans_genome_assembly,_chromosome:_1	AUGUSTUS	CDS	21943957	21945317	0.27	+	0	ID=g1011.t2.CDS2;Parent=g1011.t2;
OX637532.1_Linnaemya_tessellans_genome_assembly,_chromosome:_1	AUGUSTUS	exon	21943957	21945317	.	+	.	ID=g1011.t2.exon2;Parent=g1011.t2;
OX637532.1_Linnaemya_tessellans_genome_assembly,_chromosome:_1	AUGUSTUS	intron	21945318	21954024	0.33	+	.	ID=g1011.t2.intron2;Parent=g1011.t2;
OX637532.1_Linnaemya_tessellans_genome_assembly,_chromosome:_1	AUGUSTUS	CDS	21954025	21954708	0.63	+	1	ID=g1011.t2.CDS3;Parent=g1011.t2;
OX637532.1_Linnaemya_tessellans_genome_assembly,_chromosome:_1	AUGUSTUS	exon	21954025	21954708	.	+	.	ID=g1011.t2.exon3;Parent=g1011.t2;
OX637532.1_Linnaemya_tessellans_genome_assembly,_chromosome:_1	AUGUSTUS	intron	21954709	21972146	1	+	.	ID=g1011.t2.intron3;Parent=g1011.t2;
OX637532.1_Linnaemya_tessellans_genome_assembly,_chromosome:_1	AUGUSTUS	CDS	21972147	21972590	1	+	1	ID=g1011.t2.CDS4;Parent=g1011.t2;
OX637532.1_Linnaemya_tessellans_genome_assembly,_chromosome:_1	AUGUSTUS	exon	21972147	21972590	.	+	.	ID=g1011.t2.exon4;Parent=g1011.t2;
OX637532.1_Linnaemya_tessellans_genome_assembly,_chromosome:_1	AUGUSTUS	intron	21972591	21977140	0.96	+	.	ID=g1011.t2.intron4;Parent=g1011.t2;
OX637532.1_Linnaemya_tessellans_genome_assembly,_chromosome:_1	AUGUSTUS	CDS	21977141	21977437	1	+	1	ID=g1011.t2.CDS5;Parent=g1011.t2;
OX637532.1_Linnaemya_tessellans_genome_assembly,_chromosome:_1	AUGUSTUS	exon	21977141	21977437	.	+	.	ID=g1011.t2.exon5;Parent=g1011.t2;
OX637532.1_Linnaemya_tessellans_genome_assembly,_chromosome:_1	AUGUSTUS	intron	21977438	21979943	1	+	.	ID=g1011.t2.intron5;Parent=g1011.t2;
OX637532.1_Linnaemya_tessellans_genome_assembly,_chromosome:_1	AUGUSTUS	CDS	21979944	21980148	1	+	1	ID=g1011.t2.CDS6;Parent=g1011.t2;
OX637532.1_Linnaemya_tessellans_genome_assembly,_chromosome:_1	AUGUSTUS	exon	21979944	21980148	.	+	.	ID=g1011.t2.exon6;Parent=g1011.t2;
OX637532.1_Linnaemya_tessellans_genome_assembly,_chromosome:_1	AUGUSTUS	stop_codon	21980146	21980148	.	+	0	ID=g1011.t2.stop1;Parent=g1011.t2;
OX637532.1_Linnaemya_tessellans_genome_assembly,_chromosome:_1	GeneMark.hmm3	mRNA	21972109	21980148	.	+	.	ID=g1011.t3;Parent=g1011;
OX637532.1_Linnaemya_tessellans_genome_assembly,_chromosome:_1	GeneMark.hmm3	start_codon	21972109	21972111	.	+	0	ID=g1011.t3.start1;Parent=g1011.t3;
OX637532.1_Linnaemya_tessellans_genome_assembly,_chromosome:_1	GeneMark.hmm3	CDS	21972109	21972590	.	+	0	ID=g1011.t3.CDS1;Parent=g1011.t3;
OX637532.1_Linnaemya_tessellans_genome_assembly,_chromosome:_1	GeneMark.hmm3	exon	21972109	21972590	0	+	.	ID=g1011.t3.exon1;Parent=g1011.t3;
OX637532.1_Linnaemya_tessellans_genome_assembly,_chromosome:_1	GeneMark.hmm3	intron	21972591	21977140	.	+	1	ID=g1011.t3.intron1;Parent=g1011.t3;
OX637532.1_Linnaemya_tessellans_genome_assembly,_chromosome:_1	GeneMark.hmm3	CDS	21977141	21977437	.	+	1	ID=g1011.t3.CDS2;Parent=g1011.t3;
OX637532.1_Linnaemya_tessellans_genome_assembly,_chromosome:_1	GeneMark.hmm3	exon	21977141	21977437	0	+	.	ID=g1011.t3.exon2;Parent=g1011.t3;
OX637532.1_Linnaemya_tessellans_genome_assembly,_chromosome:_1	GeneMark.hmm3	intron	21977438	21979943	.	+	1	ID=g1011.t3.intron2;Parent=g1011.t3;
OX637532.1_Linnaemya_tessellans_genome_assembly,_chromosome:_1	GeneMark.hmm3	CDS	21979944	21980148	.	+	1	ID=g1011.t3.CDS3;Parent=g1011.t3;
OX637532.1_Linnaemya_tessellans_genome_assembly,_chromosome:_1	GeneMark.hmm3	exon	21979944	21980148	0	+	.	ID=g1011.t3.exon3;Parent=g1011.t3;
OX637532.1_Linnaemya_tessellans_genome_assembly,_chromosome:_1	GeneMark.hmm3	stop_codon	21980146	21980148	.	+	0	ID=g1011.t3.stop1;Parent=g1011.t3;
OX637532.1_Linnaemya_tessellans_genome_assembly,_chromosome:_1	AUGUSTUS	gene	22003826	22008909	.	-	.	ID=g1012;
OX637532.1_Linnaemya_tessellans_genome_assembly,_chromosome:_1	AUGUSTUS	mRNA	22003826	22008909	1	-	.	ID=g1012.t1;Parent=g1012;
OX637532.1_Linnaemya_tessellans_genome_assembly,_chromosome:_1	AUGUSTUS	stop_codon	22003826	22003828	.	-	0	ID=g1012.t1.stop1;Parent=g1012.t1;
OX637532.1_Linnaemya_tessellans_genome_assembly,_chromosome:_1	AUGUSTUS	CDS	22003826	22003947	1	-	2	ID=g1012.t1.CDS1;Parent=g1012.t1;
OX637532.1_Linnaemya_tessellans_genome_assembly,_chromosome:_1	AUGUSTUS	exon	22003826	22003947	.	-	.	ID=g1012.t1.exon1;Parent=g1012.t1;
OX637532.1_Linnaemya_tessellans_genome_assembly,_chromosome:_1	AUGUSTUS	intron	22003948	22004092	1	-	.	ID=g1012.t1.intron1;Parent=g1012.t1;
OX637532.1_Linnaemya_tessellans_genome_assembly,_chromosome:_1	AUGUSTUS	CDS	22004093	22004352	1	-	1	ID=g1012.t1.CDS2;Parent=g1012.t1;
OX637532.1_Linnaemya_tessellans_genome_assembly,_chromosome:_1	AUGUSTUS	exon	22004093	22004352	.	-	.	ID=g1012.t1.exon2;Parent=g1012.t1;
OX637532.1_Linnaemya_tessellans_genome_assembly,_chromosome:_1	AUGUSTUS	intron	22004353	22005933	1	-	.	ID=g1012.t1.intron2;Parent=g1012.t1;
OX637532.1_Linnaemya_tessellans_genome_assembly,_chromosome:_1	AUGUSTUS	CDS	22005934	22006575	1	-	1	ID=g1012.t1.CDS3;Parent=g1012.t1;
OX637532.1_Linnaemya_tessellans_genome_assembly,_chromosome:_1	AUGUSTUS	exon	22005934	22006575	.	-	.	ID=g1012.t1.exon3;Parent=g1012.t1;
OX637532.1_Linnaemya_tessellans_genome_assembly,_chromosome:_1	AUGUSTUS	intron	22006576	22006758	1	-	.	ID=g1012.t1.intron3;Parent=g1012.t1;
OX637532.1_Linnaemya_tessellans_genome_assembly,_chromosome:_1	AUGUSTUS	CDS	22006759	22006895	1	-	0	ID=g1012.t1.CDS4;Parent=g1012.t1;
OX637532.1_Linnaemya_tessellans_genome_assembly,_chromosome:_1	AUGUSTUS	exon	22006759	22006895	.	-	.	ID=g1012.t1.exon4;Parent=g1012.t1;
OX637532.1_Linnaemya_tessellans_genome_assembly,_chromosome:_1	AUGUSTUS	intron	22006896	22008645	1	-	.	ID=g1012.t1.intron4;Parent=g1012.t1;
OX637532.1_Linnaemya_tessellans_genome_assembly,_chromosome:_1	AUGUSTUS	CDS	22008646	22008909	1	-	0	ID=g1012.t1.CDS5;Parent=g1012.t1;
OX637532.1_Linnaemya_tessellans_genome_assembly,_chromosome:_1	AUGUSTUS	exon	22008646	22008909	.	-	.	ID=g1012.t1.exon5;Parent=g1012.t1;
OX637532.1_Linnaemya_tessellans_genome_assembly,_chromosome:_1	AUGUSTUS	start_codon	22008907	22008909	.	-	0	ID=g1012.t1.start1;Parent=g1012.t1;
OX637532.1_Linnaemya_tessellans_genome_assembly,_chromosome:_1	AUGUSTUS	gene	22015617	22016588	.	-	.	ID=g1013;
OX637532.1_Linnaemya_tessellans_genome_assembly,_chromosome:_1	AUGUSTUS	mRNA	22015617	22016588	1	-	.	ID=g1013.t1;Parent=g1013;
OX637532.1_Linnaemya_tessellans_genome_assembly,_chromosome:_1	AUGUSTUS	stop_codon	22015617	22015619	.	-	0	ID=g1013.t1.stop1;Parent=g1013.t1;
OX637532.1_Linnaemya_tessellans_genome_assembly,_chromosome:_1	AUGUSTUS	CDS	22015617	22016588	1	-	0	ID=g1013.t1.CDS1;Parent=g1013.t1;
OX637532.1_Linnaemya_tessellans_genome_assembly,_chromosome:_1	AUGUSTUS	exon	22015617	22016588	.	-	.	ID=g1013.t1.exon1;Parent=g1013.t1;
OX637532.1_Linnaemya_tessellans_genome_assembly,_chromosome:_1	AUGUSTUS	start_codon	22016586	22016588	.	-	0	ID=g1013.t1.start1;Parent=g1013.t1;
OX637532.1_Linnaemya_tessellans_genome_assembly,_chromosome:_1	AUGUSTUS	gene	22017485	22019216	.	-	.	ID=g1014;
OX637532.1_Linnaemya_tessellans_genome_assembly,_chromosome:_1	AUGUSTUS	mRNA	22017485	22019216	1	-	.	ID=g1014.t1;Parent=g1014;
OX637532.1_Linnaemya_tessellans_genome_assembly,_chromosome:_1	AUGUSTUS	stop_codon	22017485	22017487	.	-	0	ID=g1014.t1.stop1;Parent=g1014.t1;
OX637532.1_Linnaemya_tessellans_genome_assembly,_chromosome:_1	AUGUSTUS	CDS	22017485	22017655	1	-	0	ID=g1014.t1.CDS1;Parent=g1014.t1;
OX637532.1_Linnaemya_tessellans_genome_assembly,_chromosome:_1	AUGUSTUS	exon	22017485	22017655	.	-	.	ID=g1014.t1.exon1;Parent=g1014.t1;
OX637532.1_Linnaemya_tessellans_genome_assembly,_chromosome:_1	AUGUSTUS	intron	22017656	22017742	1	-	.	ID=g1014.t1.intron1;Parent=g1014.t1;
OX637532.1_Linnaemya_tessellans_genome_assembly,_chromosome:_1	AUGUSTUS	CDS	22017743	22017868	1	-	0	ID=g1014.t1.CDS2;Parent=g1014.t1;
OX637532.1_Linnaemya_tessellans_genome_assembly,_chromosome:_1	AUGUSTUS	exon	22017743	22017868	.	-	.	ID=g1014.t1.exon2;Parent=g1014.t1;
OX637532.1_Linnaemya_tessellans_genome_assembly,_chromosome:_1	AUGUSTUS	intron	22017869	22017927	1	-	.	ID=g1014.t1.intron2;Parent=g1014.t1;
OX637532.1_Linnaemya_tessellans_genome_assembly,_chromosome:_1	AUGUSTUS	CDS	22017928	22018790	1	-	2	ID=g1014.t1.CDS3;Parent=g1014.t1;
OX637532.1_Linnaemya_tessellans_genome_assembly,_chromosome:_1	AUGUSTUS	exon	22017928	22018790	.	-	.	ID=g1014.t1.exon3;Parent=g1014.t1;
OX637532.1_Linnaemya_tessellans_genome_assembly,_chromosome:_1	AUGUSTUS	intron	22018791	22018888	1	-	.	ID=g1014.t1.intron3;Parent=g1014.t1;
OX637532.1_Linnaemya_tessellans_genome_assembly,_chromosome:_1	AUGUSTUS	CDS	22018889	22019121	1	-	1	ID=g1014.t1.CDS4;Parent=g1014.t1;
OX637532.1_Linnaemya_tessellans_genome_assembly,_chromosome:_1	AUGUSTUS	exon	22018889	22019121	.	-	.	ID=g1014.t1.exon4;Parent=g1014.t1;
OX637532.1_Linnaemya_tessellans_genome_assembly,_chromosome:_1	AUGUSTUS	intron	22019122	22019184	1	-	.	ID=g1014.t1.intron4;Parent=g1014.t1;
OX637532.1_Linnaemya_tessellans_genome_assembly,_chromosome:_1	AUGUSTUS	CDS	22019185	22019216	1	-	0	ID=g1014.t1.CDS5;Parent=g1014.t1;
OX637532.1_Linnaemya_tessellans_genome_assembly,_chromosome:_1	AUGUSTUS	exon	22019185	22019216	.	-	.	ID=g1014.t1.exon5;Parent=g1014.t1;
OX637532.1_Linnaemya_tessellans_genome_assembly,_chromosome:_1	AUGUSTUS	start_codon	22019214	22019216	.	-	0	ID=g1014.t1.start1;Parent=g1014.t1;
OX637532.1_Linnaemya_tessellans_genome_assembly,_chromosome:_1	AUGUSTUS	gene	22021076	22023922	.	+	.	ID=g1015;
OX637532.1_Linnaemya_tessellans_genome_assembly,_chromosome:_1	AUGUSTUS	mRNA	22021076	22023922	0.96	+	.	ID=g1015.t1;Parent=g1015;
OX637532.1_Linnaemya_tessellans_genome_assembly,_chromosome:_1	AUGUSTUS	start_codon	22021076	22021078	.	+	0	ID=g1015.t1.start1;Parent=g1015.t1;
OX637532.1_Linnaemya_tessellans_genome_assembly,_chromosome:_1	AUGUSTUS	CDS	22021076	22021333	1	+	0	ID=g1015.t1.CDS1;Parent=g1015.t1;
OX637532.1_Linnaemya_tessellans_genome_assembly,_chromosome:_1	AUGUSTUS	exon	22021076	22021333	.	+	.	ID=g1015.t1.exon1;Parent=g1015.t1;
OX637532.1_Linnaemya_tessellans_genome_assembly,_chromosome:_1	AUGUSTUS	intron	22021334	22022532	1	+	.	ID=g1015.t1.intron1;Parent=g1015.t1;
OX637532.1_Linnaemya_tessellans_genome_assembly,_chromosome:_1	AUGUSTUS	CDS	22022533	22022765	1	+	0	ID=g1015.t1.CDS2;Parent=g1015.t1;
OX637532.1_Linnaemya_tessellans_genome_assembly,_chromosome:_1	AUGUSTUS	exon	22022533	22022765	.	+	.	ID=g1015.t1.exon2;Parent=g1015.t1;
OX637532.1_Linnaemya_tessellans_genome_assembly,_chromosome:_1	AUGUSTUS	intron	22022766	22022830	1	+	.	ID=g1015.t1.intron2;Parent=g1015.t1;
OX637532.1_Linnaemya_tessellans_genome_assembly,_chromosome:_1	AUGUSTUS	CDS	22022831	22023086	1	+	1	ID=g1015.t1.CDS3;Parent=g1015.t1;
OX637532.1_Linnaemya_tessellans_genome_assembly,_chromosome:_1	AUGUSTUS	exon	22022831	22023086	.	+	.	ID=g1015.t1.exon3;Parent=g1015.t1;
OX637532.1_Linnaemya_tessellans_genome_assembly,_chromosome:_1	AUGUSTUS	intron	22023087	22023481	1	+	.	ID=g1015.t1.intron3;Parent=g1015.t1;
OX637532.1_Linnaemya_tessellans_genome_assembly,_chromosome:_1	AUGUSTUS	CDS	22023482	22023922	0.96	+	0	ID=g1015.t1.CDS4;Parent=g1015.t1;
OX637532.1_Linnaemya_tessellans_genome_assembly,_chromosome:_1	AUGUSTUS	exon	22023482	22023922	.	+	.	ID=g1015.t1.exon4;Parent=g1015.t1;
OX637532.1_Linnaemya_tessellans_genome_assembly,_chromosome:_1	AUGUSTUS	stop_codon	22023920	22023922	.	+	0	ID=g1015.t1.stop1;Parent=g1015.t1;
OX637532.1_Linnaemya_tessellans_genome_assembly,_chromosome:_1	AUGUSTUS	gene	22025320	22029431	.	-	.	ID=g1016;
OX637532.1_Linnaemya_tessellans_genome_assembly,_chromosome:_1	AUGUSTUS	mRNA	22025320	22029431	1	-	.	ID=g1016.t1;Parent=g1016;
OX637532.1_Linnaemya_tessellans_genome_assembly,_chromosome:_1	AUGUSTUS	stop_codon	22025320	22025322	.	-	0	ID=g1016.t1.stop1;Parent=g1016.t1;
OX637532.1_Linnaemya_tessellans_genome_assembly,_chromosome:_1	AUGUSTUS	CDS	22025320	22026447	1	-	0	ID=g1016.t1.CDS1;Parent=g1016.t1;
OX637532.1_Linnaemya_tessellans_genome_assembly,_chromosome:_1	AUGUSTUS	exon	22025320	22026447	.	-	.	ID=g1016.t1.exon1;Parent=g1016.t1;
OX637532.1_Linnaemya_tessellans_genome_assembly,_chromosome:_1	AUGUSTUS	intron	22026448	22026513	1	-	.	ID=g1016.t1.intron1;Parent=g1016.t1;
OX637532.1_Linnaemya_tessellans_genome_assembly,_chromosome:_1	AUGUSTUS	CDS	22026514	22028910	1	-	0	ID=g1016.t1.CDS2;Parent=g1016.t1;
OX637532.1_Linnaemya_tessellans_genome_assembly,_chromosome:_1	AUGUSTUS	exon	22026514	22028910	.	-	.	ID=g1016.t1.exon2;Parent=g1016.t1;
OX637532.1_Linnaemya_tessellans_genome_assembly,_chromosome:_1	AUGUSTUS	intron	22028911	22029026	1	-	.	ID=g1016.t1.intron2;Parent=g1016.t1;
OX637532.1_Linnaemya_tessellans_genome_assembly,_chromosome:_1	AUGUSTUS	CDS	22029027	22029431	1	-	0	ID=g1016.t1.CDS3;Parent=g1016.t1;
OX637532.1_Linnaemya_tessellans_genome_assembly,_chromosome:_1	AUGUSTUS	exon	22029027	22029431	.	-	.	ID=g1016.t1.exon3;Parent=g1016.t1;
OX637532.1_Linnaemya_tessellans_genome_assembly,_chromosome:_1	AUGUSTUS	start_codon	22029429	22029431	.	-	0	ID=g1016.t1.start1;Parent=g1016.t1;
OX637532.1_Linnaemya_tessellans_genome_assembly,_chromosome:_1	AUGUSTUS	gene	22031608	22032404	.	+	.	ID=g1017;
OX637532.1_Linnaemya_tessellans_genome_assembly,_chromosome:_1	AUGUSTUS	mRNA	22031608	22032404	1	+	.	ID=g1017.t1;Parent=g1017;
OX637532.1_Linnaemya_tessellans_genome_assembly,_chromosome:_1	AUGUSTUS	start_codon	22031608	22031610	.	+	0	ID=g1017.t1.start1;Parent=g1017.t1;
OX637532.1_Linnaemya_tessellans_genome_assembly,_chromosome:_1	AUGUSTUS	CDS	22031608	22031726	1	+	0	ID=g1017.t1.CDS1;Parent=g1017.t1;
OX637532.1_Linnaemya_tessellans_genome_assembly,_chromosome:_1	AUGUSTUS	exon	22031608	22031726	.	+	.	ID=g1017.t1.exon1;Parent=g1017.t1;
OX637532.1_Linnaemya_tessellans_genome_assembly,_chromosome:_1	AUGUSTUS	intron	22031727	22032220	1	+	.	ID=g1017.t1.intron1;Parent=g1017.t1;
OX637532.1_Linnaemya_tessellans_genome_assembly,_chromosome:_1	AUGUSTUS	CDS	22032221	22032404	1	+	1	ID=g1017.t1.CDS2;Parent=g1017.t1;
OX637532.1_Linnaemya_tessellans_genome_assembly,_chromosome:_1	AUGUSTUS	exon	22032221	22032404	.	+	.	ID=g1017.t1.exon2;Parent=g1017.t1;
OX637532.1_Linnaemya_tessellans_genome_assembly,_chromosome:_1	AUGUSTUS	stop_codon	22032402	22032404	.	+	0	ID=g1017.t1.stop1;Parent=g1017.t1;
OX637532.1_Linnaemya_tessellans_genome_assembly,_chromosome:_1	AUGUSTUS	gene	22033129	22035372	.	+	.	ID=g1018;
OX637532.1_Linnaemya_tessellans_genome_assembly,_chromosome:_1	AUGUSTUS	mRNA	22033129	22035372	1	+	.	ID=g1018.t1;Parent=g1018;
OX637532.1_Linnaemya_tessellans_genome_assembly,_chromosome:_1	AUGUSTUS	start_codon	22033129	22033131	.	+	0	ID=g1018.t1.start1;Parent=g1018.t1;
OX637532.1_Linnaemya_tessellans_genome_assembly,_chromosome:_1	AUGUSTUS	CDS	22033129	22033156	1	+	0	ID=g1018.t1.CDS1;Parent=g1018.t1;
OX637532.1_Linnaemya_tessellans_genome_assembly,_chromosome:_1	AUGUSTUS	exon	22033129	22033156	.	+	.	ID=g1018.t1.exon1;Parent=g1018.t1;
OX637532.1_Linnaemya_tessellans_genome_assembly,_chromosome:_1	AUGUSTUS	intron	22033157	22033243	1	+	.	ID=g1018.t1.intron1;Parent=g1018.t1;
OX637532.1_Linnaemya_tessellans_genome_assembly,_chromosome:_1	AUGUSTUS	CDS	22033244	22033361	1	+	2	ID=g1018.t1.CDS2;Parent=g1018.t1;
OX637532.1_Linnaemya_tessellans_genome_assembly,_chromosome:_1	AUGUSTUS	exon	22033244	22033361	.	+	.	ID=g1018.t1.exon2;Parent=g1018.t1;
OX637532.1_Linnaemya_tessellans_genome_assembly,_chromosome:_1	AUGUSTUS	intron	22033362	22033435	1	+	.	ID=g1018.t1.intron2;Parent=g1018.t1;
OX637532.1_Linnaemya_tessellans_genome_assembly,_chromosome:_1	AUGUSTUS	CDS	22033436	22033548	1	+	1	ID=g1018.t1.CDS3;Parent=g1018.t1;
OX637532.1_Linnaemya_tessellans_genome_assembly,_chromosome:_1	AUGUSTUS	exon	22033436	22033548	.	+	.	ID=g1018.t1.exon3;Parent=g1018.t1;
OX637532.1_Linnaemya_tessellans_genome_assembly,_chromosome:_1	AUGUSTUS	intron	22033549	22034341	1	+	.	ID=g1018.t1.intron3;Parent=g1018.t1;
OX637532.1_Linnaemya_tessellans_genome_assembly,_chromosome:_1	AUGUSTUS	CDS	22034342	22035372	1	+	2	ID=g1018.t1.CDS4;Parent=g1018.t1;
OX637532.1_Linnaemya_tessellans_genome_assembly,_chromosome:_1	AUGUSTUS	exon	22034342	22035372	.	+	.	ID=g1018.t1.exon4;Parent=g1018.t1;
OX637532.1_Linnaemya_tessellans_genome_assembly,_chromosome:_1	AUGUSTUS	stop_codon	22035370	22035372	.	+	0	ID=g1018.t1.stop1;Parent=g1018.t1;
OX637532.1_Linnaemya_tessellans_genome_assembly,_chromosome:_1	AUGUSTUS	gene	22037082	22037846	.	-	.	ID=g1019;
OX637532.1_Linnaemya_tessellans_genome_assembly,_chromosome:_1	AUGUSTUS	mRNA	22037082	22037846	1	-	.	ID=g1019.t1;Parent=g1019;
OX637532.1_Linnaemya_tessellans_genome_assembly,_chromosome:_1	AUGUSTUS	stop_codon	22037082	22037084	.	-	0	ID=g1019.t1.stop1;Parent=g1019.t1;
OX637532.1_Linnaemya_tessellans_genome_assembly,_chromosome:_1	AUGUSTUS	CDS	22037082	22037846	1	-	0	ID=g1019.t1.CDS1;Parent=g1019.t1;
OX637532.1_Linnaemya_tessellans_genome_assembly,_chromosome:_1	AUGUSTUS	exon	22037082	22037846	.	-	.	ID=g1019.t1.exon1;Parent=g1019.t1;
OX637532.1_Linnaemya_tessellans_genome_assembly,_chromosome:_1	AUGUSTUS	start_codon	22037844	22037846	.	-	0	ID=g1019.t1.start1;Parent=g1019.t1;
OX637532.1_Linnaemya_tessellans_genome_assembly,_chromosome:_1	AUGUSTUS	gene	22038607	22039278	.	-	.	ID=g1020;
OX637532.1_Linnaemya_tessellans_genome_assembly,_chromosome:_1	AUGUSTUS	mRNA	22038607	22039278	0.89	-	.	ID=g1020.t1;Parent=g1020;
OX637532.1_Linnaemya_tessellans_genome_assembly,_chromosome:_1	AUGUSTUS	stop_codon	22038607	22038609	.	-	0	ID=g1020.t1.stop1;Parent=g1020.t1;
OX637532.1_Linnaemya_tessellans_genome_assembly,_chromosome:_1	AUGUSTUS	CDS	22038607	22038881	0.9	-	2	ID=g1020.t1.CDS1;Parent=g1020.t1;
OX637532.1_Linnaemya_tessellans_genome_assembly,_chromosome:_1	AUGUSTUS	exon	22038607	22038881	.	-	.	ID=g1020.t1.exon1;Parent=g1020.t1;
OX637532.1_Linnaemya_tessellans_genome_assembly,_chromosome:_1	AUGUSTUS	intron	22038882	22038937	0.9	-	.	ID=g1020.t1.intron1;Parent=g1020.t1;
OX637532.1_Linnaemya_tessellans_genome_assembly,_chromosome:_1	AUGUSTUS	CDS	22038938	22039134	0.99	-	1	ID=g1020.t1.CDS2;Parent=g1020.t1;
OX637532.1_Linnaemya_tessellans_genome_assembly,_chromosome:_1	AUGUSTUS	exon	22038938	22039134	.	-	.	ID=g1020.t1.exon2;Parent=g1020.t1;
OX637532.1_Linnaemya_tessellans_genome_assembly,_chromosome:_1	AUGUSTUS	intron	22039135	22039192	0.99	-	.	ID=g1020.t1.intron2;Parent=g1020.t1;
OX637532.1_Linnaemya_tessellans_genome_assembly,_chromosome:_1	AUGUSTUS	CDS	22039193	22039278	0.99	-	0	ID=g1020.t1.CDS3;Parent=g1020.t1;
OX637532.1_Linnaemya_tessellans_genome_assembly,_chromosome:_1	AUGUSTUS	exon	22039193	22039278	.	-	.	ID=g1020.t1.exon3;Parent=g1020.t1;
OX637532.1_Linnaemya_tessellans_genome_assembly,_chromosome:_1	AUGUSTUS	start_codon	22039276	22039278	.	-	0	ID=g1020.t1.start1;Parent=g1020.t1;
OX637532.1_Linnaemya_tessellans_genome_assembly,_chromosome:_1	AUGUSTUS	gene	22041411	22045421	.	-	.	ID=g1021;
OX637532.1_Linnaemya_tessellans_genome_assembly,_chromosome:_1	AUGUSTUS	mRNA	22041411	22045421	0.64	-	.	ID=g1021.t1;Parent=g1021;
OX637532.1_Linnaemya_tessellans_genome_assembly,_chromosome:_1	AUGUSTUS	stop_codon	22041411	22041413	.	-	0	ID=g1021.t1.stop1;Parent=g1021.t1;
OX637532.1_Linnaemya_tessellans_genome_assembly,_chromosome:_1	AUGUSTUS	CDS	22041411	22041436	0.97	-	2	ID=g1021.t1.CDS1;Parent=g1021.t1;
OX637532.1_Linnaemya_tessellans_genome_assembly,_chromosome:_1	AUGUSTUS	exon	22041411	22041436	.	-	.	ID=g1021.t1.exon1;Parent=g1021.t1;
OX637532.1_Linnaemya_tessellans_genome_assembly,_chromosome:_1	AUGUSTUS	intron	22041437	22042153	0.68	-	.	ID=g1021.t1.intron1;Parent=g1021.t1;
OX637532.1_Linnaemya_tessellans_genome_assembly,_chromosome:_1	AUGUSTUS	CDS	22042154	22045421	0.67	-	0	ID=g1021.t1.CDS2;Parent=g1021.t1;
OX637532.1_Linnaemya_tessellans_genome_assembly,_chromosome:_1	AUGUSTUS	exon	22042154	22045421	.	-	.	ID=g1021.t1.exon2;Parent=g1021.t1;
OX637532.1_Linnaemya_tessellans_genome_assembly,_chromosome:_1	AUGUSTUS	start_codon	22045419	22045421	.	-	0	ID=g1021.t1.start1;Parent=g1021.t1;
OX637532.1_Linnaemya_tessellans_genome_assembly,_chromosome:_1	AUGUSTUS	mRNA	22041411	22045421	0.13	-	.	ID=g1021.t2;Parent=g1021;
OX637532.1_Linnaemya_tessellans_genome_assembly,_chromosome:_1	AUGUSTUS	stop_codon	22041411	22041413	.	-	0	ID=g1021.t2.stop1;Parent=g1021.t2;
OX637532.1_Linnaemya_tessellans_genome_assembly,_chromosome:_1	AUGUSTUS	CDS	22041411	22041436	0.97	-	2	ID=g1021.t2.CDS1;Parent=g1021.t2;
OX637532.1_Linnaemya_tessellans_genome_assembly,_chromosome:_1	AUGUSTUS	exon	22041411	22041436	.	-	.	ID=g1021.t2.exon1;Parent=g1021.t2;
OX637532.1_Linnaemya_tessellans_genome_assembly,_chromosome:_1	AUGUSTUS	intron	22041437	22042153	0.59	-	.	ID=g1021.t2.intron1;Parent=g1021.t2;
OX637532.1_Linnaemya_tessellans_genome_assembly,_chromosome:_1	AUGUSTUS	CDS	22042154	22043402	0.17	-	0	ID=g1021.t2.CDS2;Parent=g1021.t2;
OX637532.1_Linnaemya_tessellans_genome_assembly,_chromosome:_1	AUGUSTUS	exon	22042154	22043402	.	-	.	ID=g1021.t2.exon2;Parent=g1021.t2;
OX637532.1_Linnaemya_tessellans_genome_assembly,_chromosome:_1	AUGUSTUS	intron	22043403	22044665	0.28	-	.	ID=g1021.t2.intron2;Parent=g1021.t2;
OX637532.1_Linnaemya_tessellans_genome_assembly,_chromosome:_1	AUGUSTUS	CDS	22044666	22045421	0.28	-	0	ID=g1021.t2.CDS3;Parent=g1021.t2;
OX637532.1_Linnaemya_tessellans_genome_assembly,_chromosome:_1	AUGUSTUS	exon	22044666	22045421	.	-	.	ID=g1021.t2.exon3;Parent=g1021.t2;
OX637532.1_Linnaemya_tessellans_genome_assembly,_chromosome:_1	AUGUSTUS	start_codon	22045419	22045421	.	-	0	ID=g1021.t2.start1;Parent=g1021.t2;
OX637532.1_Linnaemya_tessellans_genome_assembly,_chromosome:_1	AUGUSTUS	gene	22062434	22063170	.	+	.	ID=g1022;
OX637532.1_Linnaemya_tessellans_genome_assembly,_chromosome:_1	AUGUSTUS	mRNA	22062434	22063170	0.99	+	.	ID=g1022.t1;Parent=g1022;
OX637532.1_Linnaemya_tessellans_genome_assembly,_chromosome:_1	AUGUSTUS	start_codon	22062434	22062436	.	+	0	ID=g1022.t1.start1;Parent=g1022.t1;
OX637532.1_Linnaemya_tessellans_genome_assembly,_chromosome:_1	AUGUSTUS	CDS	22062434	22062547	1	+	0	ID=g1022.t1.CDS1;Parent=g1022.t1;
OX637532.1_Linnaemya_tessellans_genome_assembly,_chromosome:_1	AUGUSTUS	exon	22062434	22062547	.	+	.	ID=g1022.t1.exon1;Parent=g1022.t1;
OX637532.1_Linnaemya_tessellans_genome_assembly,_chromosome:_1	AUGUSTUS	intron	22062548	22062966	1	+	.	ID=g1022.t1.intron1;Parent=g1022.t1;
OX637532.1_Linnaemya_tessellans_genome_assembly,_chromosome:_1	AUGUSTUS	CDS	22062967	22063170	0.99	+	0	ID=g1022.t1.CDS2;Parent=g1022.t1;
OX637532.1_Linnaemya_tessellans_genome_assembly,_chromosome:_1	AUGUSTUS	exon	22062967	22063170	.	+	.	ID=g1022.t1.exon2;Parent=g1022.t1;
OX637532.1_Linnaemya_tessellans_genome_assembly,_chromosome:_1	AUGUSTUS	stop_codon	22063168	22063170	.	+	0	ID=g1022.t1.stop1;Parent=g1022.t1;
OX637532.1_Linnaemya_tessellans_genome_assembly,_chromosome:_1	AUGUSTUS	gene	22065533	22067401	.	+	.	ID=g1023;
OX637532.1_Linnaemya_tessellans_genome_assembly,_chromosome:_1	AUGUSTUS	mRNA	22065533	22067401	0.99	+	.	ID=g1023.t1;Parent=g1023;
OX637532.1_Linnaemya_tessellans_genome_assembly,_chromosome:_1	AUGUSTUS	start_codon	22065533	22065535	.	+	0	ID=g1023.t1.start1;Parent=g1023.t1;
OX637532.1_Linnaemya_tessellans_genome_assembly,_chromosome:_1	AUGUSTUS	CDS	22065533	22067401	0.99	+	0	ID=g1023.t1.CDS1;Parent=g1023.t1;
OX637532.1_Linnaemya_tessellans_genome_assembly,_chromosome:_1	AUGUSTUS	exon	22065533	22067401	.	+	.	ID=g1023.t1.exon1;Parent=g1023.t1;
OX637532.1_Linnaemya_tessellans_genome_assembly,_chromosome:_1	AUGUSTUS	stop_codon	22067399	22067401	.	+	0	ID=g1023.t1.stop1;Parent=g1023.t1;
OX637532.1_Linnaemya_tessellans_genome_assembly,_chromosome:_1	AUGUSTUS	gene	22073286	22079940	.	+	.	ID=g1024;
OX637532.1_Linnaemya_tessellans_genome_assembly,_chromosome:_1	AUGUSTUS	mRNA	22073286	22079940	1	+	.	ID=g1024.t1;Parent=g1024;
OX637532.1_Linnaemya_tessellans_genome_assembly,_chromosome:_1	AUGUSTUS	start_codon	22073286	22073288	.	+	0	ID=g1024.t1.start1;Parent=g1024.t1;
OX637532.1_Linnaemya_tessellans_genome_assembly,_chromosome:_1	AUGUSTUS	CDS	22073286	22073429	1	+	0	ID=g1024.t1.CDS1;Parent=g1024.t1;
OX637532.1_Linnaemya_tessellans_genome_assembly,_chromosome:_1	AUGUSTUS	exon	22073286	22073429	.	+	.	ID=g1024.t1.exon1;Parent=g1024.t1;
OX637532.1_Linnaemya_tessellans_genome_assembly,_chromosome:_1	AUGUSTUS	intron	22073430	22077799	1	+	.	ID=g1024.t1.intron1;Parent=g1024.t1;
OX637532.1_Linnaemya_tessellans_genome_assembly,_chromosome:_1	AUGUSTUS	CDS	22077800	22077933	1	+	0	ID=g1024.t1.CDS2;Parent=g1024.t1;
OX637532.1_Linnaemya_tessellans_genome_assembly,_chromosome:_1	AUGUSTUS	exon	22077800	22077933	.	+	.	ID=g1024.t1.exon2;Parent=g1024.t1;
OX637532.1_Linnaemya_tessellans_genome_assembly,_chromosome:_1	AUGUSTUS	intron	22077934	22078175	1	+	.	ID=g1024.t1.intron2;Parent=g1024.t1;
OX637532.1_Linnaemya_tessellans_genome_assembly,_chromosome:_1	AUGUSTUS	CDS	22078176	22078293	1	+	1	ID=g1024.t1.CDS3;Parent=g1024.t1;
OX637532.1_Linnaemya_tessellans_genome_assembly,_chromosome:_1	AUGUSTUS	exon	22078176	22078293	.	+	.	ID=g1024.t1.exon3;Parent=g1024.t1;
OX637532.1_Linnaemya_tessellans_genome_assembly,_chromosome:_1	AUGUSTUS	intron	22078294	22079613	1	+	.	ID=g1024.t1.intron3;Parent=g1024.t1;
OX637532.1_Linnaemya_tessellans_genome_assembly,_chromosome:_1	AUGUSTUS	CDS	22079614	22079940	1	+	0	ID=g1024.t1.CDS4;Parent=g1024.t1;
OX637532.1_Linnaemya_tessellans_genome_assembly,_chromosome:_1	AUGUSTUS	exon	22079614	22079940	.	+	.	ID=g1024.t1.exon4;Parent=g1024.t1;
OX637532.1_Linnaemya_tessellans_genome_assembly,_chromosome:_1	AUGUSTUS	stop_codon	22079938	22079940	.	+	0	ID=g1024.t1.stop1;Parent=g1024.t1;
OX637532.1_Linnaemya_tessellans_genome_assembly,_chromosome:_1	AUGUSTUS	gene	22087297	22098020	.	+	.	ID=g1025;
OX637532.1_Linnaemya_tessellans_genome_assembly,_chromosome:_1	AUGUSTUS	mRNA	22087297	22098020	1	+	.	ID=g1025.t1;Parent=g1025;
OX637532.1_Linnaemya_tessellans_genome_assembly,_chromosome:_1	AUGUSTUS	start_codon	22087297	22087299	.	+	0	ID=g1025.t1.start1;Parent=g1025.t1;
OX637532.1_Linnaemya_tessellans_genome_assembly,_chromosome:_1	AUGUSTUS	CDS	22087297	22087349	1	+	0	ID=g1025.t1.CDS1;Parent=g1025.t1;
OX637532.1_Linnaemya_tessellans_genome_assembly,_chromosome:_1	AUGUSTUS	exon	22087297	22087349	.	+	.	ID=g1025.t1.exon1;Parent=g1025.t1;
OX637532.1_Linnaemya_tessellans_genome_assembly,_chromosome:_1	AUGUSTUS	intron	22087350	22088634	1	+	.	ID=g1025.t1.intron1;Parent=g1025.t1;
OX637532.1_Linnaemya_tessellans_genome_assembly,_chromosome:_1	AUGUSTUS	CDS	22088635	22088710	1	+	1	ID=g1025.t1.CDS2;Parent=g1025.t1;
OX637532.1_Linnaemya_tessellans_genome_assembly,_chromosome:_1	AUGUSTUS	exon	22088635	22088710	.	+	.	ID=g1025.t1.exon2;Parent=g1025.t1;
OX637532.1_Linnaemya_tessellans_genome_assembly,_chromosome:_1	AUGUSTUS	intron	22088711	22089714	1	+	.	ID=g1025.t1.intron2;Parent=g1025.t1;
OX637532.1_Linnaemya_tessellans_genome_assembly,_chromosome:_1	AUGUSTUS	CDS	22089715	22089777	1	+	0	ID=g1025.t1.CDS3;Parent=g1025.t1;
OX637532.1_Linnaemya_tessellans_genome_assembly,_chromosome:_1	AUGUSTUS	exon	22089715	22089777	.	+	.	ID=g1025.t1.exon3;Parent=g1025.t1;
OX637532.1_Linnaemya_tessellans_genome_assembly,_chromosome:_1	AUGUSTUS	intron	22089778	22093919	1	+	.	ID=g1025.t1.intron3;Parent=g1025.t1;
OX637532.1_Linnaemya_tessellans_genome_assembly,_chromosome:_1	AUGUSTUS	CDS	22093920	22093989	1	+	0	ID=g1025.t1.CDS4;Parent=g1025.t1;
OX637532.1_Linnaemya_tessellans_genome_assembly,_chromosome:_1	AUGUSTUS	exon	22093920	22093989	.	+	.	ID=g1025.t1.exon4;Parent=g1025.t1;
OX637532.1_Linnaemya_tessellans_genome_assembly,_chromosome:_1	AUGUSTUS	intron	22093990	22097247	1	+	.	ID=g1025.t1.intron4;Parent=g1025.t1;
OX637532.1_Linnaemya_tessellans_genome_assembly,_chromosome:_1	AUGUSTUS	CDS	22097248	22098020	1	+	2	ID=g1025.t1.CDS5;Parent=g1025.t1;
OX637532.1_Linnaemya_tessellans_genome_assembly,_chromosome:_1	AUGUSTUS	exon	22097248	22098020	.	+	.	ID=g1025.t1.exon5;Parent=g1025.t1;
OX637532.1_Linnaemya_tessellans_genome_assembly,_chromosome:_1	AUGUSTUS	stop_codon	22098018	22098020	.	+	0	ID=g1025.t1.stop1;Parent=g1025.t1;
OX637532.1_Linnaemya_tessellans_genome_assembly,_chromosome:_1	AUGUSTUS	gene	22098663	22099427	.	+	.	ID=g1026;
OX637532.1_Linnaemya_tessellans_genome_assembly,_chromosome:_1	AUGUSTUS	mRNA	22098663	22099427	1	+	.	ID=g1026.t1;Parent=g1026;
OX637532.1_Linnaemya_tessellans_genome_assembly,_chromosome:_1	AUGUSTUS	start_codon	22098663	22098665	.	+	0	ID=g1026.t1.start1;Parent=g1026.t1;
OX637532.1_Linnaemya_tessellans_genome_assembly,_chromosome:_1	AUGUSTUS	CDS	22098663	22099427	1	+	0	ID=g1026.t1.CDS1;Parent=g1026.t1;
OX637532.1_Linnaemya_tessellans_genome_assembly,_chromosome:_1	AUGUSTUS	exon	22098663	22099427	.	+	.	ID=g1026.t1.exon1;Parent=g1026.t1;
OX637532.1_Linnaemya_tessellans_genome_assembly,_chromosome:_1	AUGUSTUS	stop_codon	22099425	22099427	.	+	0	ID=g1026.t1.stop1;Parent=g1026.t1;
OX637532.1_Linnaemya_tessellans_genome_assembly,_chromosome:_1	AUGUSTUS	gene	22113903	22119058	.	+	.	ID=g1027;
OX637532.1_Linnaemya_tessellans_genome_assembly,_chromosome:_1	AUGUSTUS	mRNA	22113903	22119058	1	+	.	ID=g1027.t1;Parent=g1027;
OX637532.1_Linnaemya_tessellans_genome_assembly,_chromosome:_1	AUGUSTUS	start_codon	22113903	22113905	.	+	0	ID=g1027.t1.start1;Parent=g1027.t1;
OX637532.1_Linnaemya_tessellans_genome_assembly,_chromosome:_1	AUGUSTUS	CDS	22113903	22114276	1	+	0	ID=g1027.t1.CDS1;Parent=g1027.t1;
OX637532.1_Linnaemya_tessellans_genome_assembly,_chromosome:_1	AUGUSTUS	exon	22113903	22114276	.	+	.	ID=g1027.t1.exon1;Parent=g1027.t1;
OX637532.1_Linnaemya_tessellans_genome_assembly,_chromosome:_1	AUGUSTUS	intron	22114277	22115243	1	+	.	ID=g1027.t1.intron1;Parent=g1027.t1;
OX637532.1_Linnaemya_tessellans_genome_assembly,_chromosome:_1	AUGUSTUS	CDS	22115244	22115463	1	+	1	ID=g1027.t1.CDS2;Parent=g1027.t1;
OX637532.1_Linnaemya_tessellans_genome_assembly,_chromosome:_1	AUGUSTUS	exon	22115244	22115463	.	+	.	ID=g1027.t1.exon2;Parent=g1027.t1;
OX637532.1_Linnaemya_tessellans_genome_assembly,_chromosome:_1	AUGUSTUS	intron	22115464	22115523	1	+	.	ID=g1027.t1.intron2;Parent=g1027.t1;
OX637532.1_Linnaemya_tessellans_genome_assembly,_chromosome:_1	AUGUSTUS	CDS	22115524	22115701	1	+	0	ID=g1027.t1.CDS3;Parent=g1027.t1;
OX637532.1_Linnaemya_tessellans_genome_assembly,_chromosome:_1	AUGUSTUS	exon	22115524	22115701	.	+	.	ID=g1027.t1.exon3;Parent=g1027.t1;
OX637532.1_Linnaemya_tessellans_genome_assembly,_chromosome:_1	AUGUSTUS	intron	22115702	22118975	1	+	.	ID=g1027.t1.intron3;Parent=g1027.t1;
OX637532.1_Linnaemya_tessellans_genome_assembly,_chromosome:_1	AUGUSTUS	CDS	22118976	22119058	1	+	2	ID=g1027.t1.CDS4;Parent=g1027.t1;
OX637532.1_Linnaemya_tessellans_genome_assembly,_chromosome:_1	AUGUSTUS	exon	22118976	22119058	.	+	.	ID=g1027.t1.exon4;Parent=g1027.t1;
OX637532.1_Linnaemya_tessellans_genome_assembly,_chromosome:_1	AUGUSTUS	stop_codon	22119056	22119058	.	+	0	ID=g1027.t1.stop1;Parent=g1027.t1;
OX637532.1_Linnaemya_tessellans_genome_assembly,_chromosome:_1	AUGUSTUS	mRNA	22113903	22116055	1	+	.	ID=g1027.t2;Parent=g1027;
OX637532.1_Linnaemya_tessellans_genome_assembly,_chromosome:_1	AUGUSTUS	start_codon	22113903	22113905	.	+	0	ID=g1027.t2.start1;Parent=g1027.t2;
OX637532.1_Linnaemya_tessellans_genome_assembly,_chromosome:_1	AUGUSTUS	CDS	22113903	22114276	1	+	0	ID=g1027.t2.CDS1;Parent=g1027.t2;
OX637532.1_Linnaemya_tessellans_genome_assembly,_chromosome:_1	AUGUSTUS	exon	22113903	22114276	.	+	.	ID=g1027.t2.exon1;Parent=g1027.t2;
OX637532.1_Linnaemya_tessellans_genome_assembly,_chromosome:_1	AUGUSTUS	intron	22114277	22115243	1	+	.	ID=g1027.t2.intron1;Parent=g1027.t2;
OX637532.1_Linnaemya_tessellans_genome_assembly,_chromosome:_1	AUGUSTUS	CDS	22115244	22115463	1	+	1	ID=g1027.t2.CDS2;Parent=g1027.t2;
OX637532.1_Linnaemya_tessellans_genome_assembly,_chromosome:_1	AUGUSTUS	exon	22115244	22115463	.	+	.	ID=g1027.t2.exon2;Parent=g1027.t2;
OX637532.1_Linnaemya_tessellans_genome_assembly,_chromosome:_1	AUGUSTUS	intron	22115464	22115523	1	+	.	ID=g1027.t2.intron2;Parent=g1027.t2;
OX637532.1_Linnaemya_tessellans_genome_assembly,_chromosome:_1	AUGUSTUS	CDS	22115524	22115701	1	+	0	ID=g1027.t2.CDS3;Parent=g1027.t2;
OX637532.1_Linnaemya_tessellans_genome_assembly,_chromosome:_1	AUGUSTUS	exon	22115524	22115701	.	+	.	ID=g1027.t2.exon3;Parent=g1027.t2;
OX637532.1_Linnaemya_tessellans_genome_assembly,_chromosome:_1	AUGUSTUS	intron	22115702	22115972	1	+	.	ID=g1027.t2.intron3;Parent=g1027.t2;
OX637532.1_Linnaemya_tessellans_genome_assembly,_chromosome:_1	AUGUSTUS	CDS	22115973	22116055	1	+	2	ID=g1027.t2.CDS4;Parent=g1027.t2;
OX637532.1_Linnaemya_tessellans_genome_assembly,_chromosome:_1	AUGUSTUS	exon	22115973	22116055	.	+	.	ID=g1027.t2.exon4;Parent=g1027.t2;
OX637532.1_Linnaemya_tessellans_genome_assembly,_chromosome:_1	AUGUSTUS	stop_codon	22116053	22116055	.	+	0	ID=g1027.t2.stop1;Parent=g1027.t2;
OX637532.1_Linnaemya_tessellans_genome_assembly,_chromosome:_1	AUGUSTUS	gene	22127045	22130320	.	+	.	ID=g1028;
OX637532.1_Linnaemya_tessellans_genome_assembly,_chromosome:_1	AUGUSTUS	mRNA	22127045	22130320	1	+	.	ID=g1028.t1;Parent=g1028;
OX637532.1_Linnaemya_tessellans_genome_assembly,_chromosome:_1	AUGUSTUS	start_codon	22127045	22127047	.	+	0	ID=g1028.t1.start1;Parent=g1028.t1;
OX637532.1_Linnaemya_tessellans_genome_assembly,_chromosome:_1	AUGUSTUS	CDS	22127045	22127400	1	+	0	ID=g1028.t1.CDS1;Parent=g1028.t1;
OX637532.1_Linnaemya_tessellans_genome_assembly,_chromosome:_1	AUGUSTUS	exon	22127045	22127400	.	+	.	ID=g1028.t1.exon1;Parent=g1028.t1;
OX637532.1_Linnaemya_tessellans_genome_assembly,_chromosome:_1	AUGUSTUS	intron	22127401	22129038	1	+	.	ID=g1028.t1.intron1;Parent=g1028.t1;
OX637532.1_Linnaemya_tessellans_genome_assembly,_chromosome:_1	AUGUSTUS	CDS	22129039	22129664	1	+	1	ID=g1028.t1.CDS2;Parent=g1028.t1;
OX637532.1_Linnaemya_tessellans_genome_assembly,_chromosome:_1	AUGUSTUS	exon	22129039	22129664	.	+	.	ID=g1028.t1.exon2;Parent=g1028.t1;
OX637532.1_Linnaemya_tessellans_genome_assembly,_chromosome:_1	AUGUSTUS	intron	22129665	22129739	1	+	.	ID=g1028.t1.intron2;Parent=g1028.t1;
OX637532.1_Linnaemya_tessellans_genome_assembly,_chromosome:_1	AUGUSTUS	CDS	22129740	22130320	1	+	2	ID=g1028.t1.CDS3;Parent=g1028.t1;
OX637532.1_Linnaemya_tessellans_genome_assembly,_chromosome:_1	AUGUSTUS	exon	22129740	22130320	.	+	.	ID=g1028.t1.exon3;Parent=g1028.t1;
OX637532.1_Linnaemya_tessellans_genome_assembly,_chromosome:_1	AUGUSTUS	stop_codon	22130318	22130320	.	+	0	ID=g1028.t1.stop1;Parent=g1028.t1;
OX637532.1_Linnaemya_tessellans_genome_assembly,_chromosome:_1	AUGUSTUS	gene	22133142	22135466	.	+	.	ID=g1029;
OX637532.1_Linnaemya_tessellans_genome_assembly,_chromosome:_1	AUGUSTUS	mRNA	22133142	22135466	1	+	.	ID=g1029.t1;Parent=g1029;
OX637532.1_Linnaemya_tessellans_genome_assembly,_chromosome:_1	AUGUSTUS	start_codon	22133142	22133144	.	+	0	ID=g1029.t1.start1;Parent=g1029.t1;
OX637532.1_Linnaemya_tessellans_genome_assembly,_chromosome:_1	AUGUSTUS	CDS	22133142	22133937	1	+	0	ID=g1029.t1.CDS1;Parent=g1029.t1;
OX637532.1_Linnaemya_tessellans_genome_assembly,_chromosome:_1	AUGUSTUS	exon	22133142	22133937	.	+	.	ID=g1029.t1.exon1;Parent=g1029.t1;
OX637532.1_Linnaemya_tessellans_genome_assembly,_chromosome:_1	AUGUSTUS	intron	22133938	22133998	1	+	.	ID=g1029.t1.intron1;Parent=g1029.t1;
OX637532.1_Linnaemya_tessellans_genome_assembly,_chromosome:_1	AUGUSTUS	CDS	22133999	22134629	1	+	2	ID=g1029.t1.CDS2;Parent=g1029.t1;
OX637532.1_Linnaemya_tessellans_genome_assembly,_chromosome:_1	AUGUSTUS	exon	22133999	22134629	.	+	.	ID=g1029.t1.exon2;Parent=g1029.t1;
OX637532.1_Linnaemya_tessellans_genome_assembly,_chromosome:_1	AUGUSTUS	intron	22134630	22134685	1	+	.	ID=g1029.t1.intron2;Parent=g1029.t1;
OX637532.1_Linnaemya_tessellans_genome_assembly,_chromosome:_1	AUGUSTUS	CDS	22134686	22135466	1	+	1	ID=g1029.t1.CDS3;Parent=g1029.t1;
OX637532.1_Linnaemya_tessellans_genome_assembly,_chromosome:_1	AUGUSTUS	exon	22134686	22135466	.	+	.	ID=g1029.t1.exon3;Parent=g1029.t1;
OX637532.1_Linnaemya_tessellans_genome_assembly,_chromosome:_1	AUGUSTUS	stop_codon	22135464	22135466	.	+	0	ID=g1029.t1.stop1;Parent=g1029.t1;
OX637532.1_Linnaemya_tessellans_genome_assembly,_chromosome:_1	AUGUSTUS	gene	22136248	22138944	.	-	.	ID=g1030;
OX637532.1_Linnaemya_tessellans_genome_assembly,_chromosome:_1	AUGUSTUS	mRNA	22136248	22138944	1	-	.	ID=g1030.t1;Parent=g1030;
OX637532.1_Linnaemya_tessellans_genome_assembly,_chromosome:_1	AUGUSTUS	stop_codon	22136248	22136250	.	-	0	ID=g1030.t1.stop1;Parent=g1030.t1;
OX637532.1_Linnaemya_tessellans_genome_assembly,_chromosome:_1	AUGUSTUS	CDS	22136248	22136987	1	-	2	ID=g1030.t1.CDS1;Parent=g1030.t1;
OX637532.1_Linnaemya_tessellans_genome_assembly,_chromosome:_1	AUGUSTUS	exon	22136248	22136987	.	-	.	ID=g1030.t1.exon1;Parent=g1030.t1;
OX637532.1_Linnaemya_tessellans_genome_assembly,_chromosome:_1	AUGUSTUS	intron	22136988	22137044	1	-	.	ID=g1030.t1.intron1;Parent=g1030.t1;
OX637532.1_Linnaemya_tessellans_genome_assembly,_chromosome:_1	AUGUSTUS	CDS	22137045	22137228	1	-	0	ID=g1030.t1.CDS2;Parent=g1030.t1;
OX637532.1_Linnaemya_tessellans_genome_assembly,_chromosome:_1	AUGUSTUS	exon	22137045	22137228	.	-	.	ID=g1030.t1.exon2;Parent=g1030.t1;
OX637532.1_Linnaemya_tessellans_genome_assembly,_chromosome:_1	AUGUSTUS	intron	22137229	22137574	1	-	.	ID=g1030.t1.intron2;Parent=g1030.t1;
OX637532.1_Linnaemya_tessellans_genome_assembly,_chromosome:_1	AUGUSTUS	CDS	22137575	22138762	1	-	0	ID=g1030.t1.CDS3;Parent=g1030.t1;
OX637532.1_Linnaemya_tessellans_genome_assembly,_chromosome:_1	AUGUSTUS	exon	22137575	22138762	.	-	.	ID=g1030.t1.exon3;Parent=g1030.t1;
OX637532.1_Linnaemya_tessellans_genome_assembly,_chromosome:_1	AUGUSTUS	intron	22138763	22138818	1	-	.	ID=g1030.t1.intron3;Parent=g1030.t1;
OX637532.1_Linnaemya_tessellans_genome_assembly,_chromosome:_1	AUGUSTUS	CDS	22138819	22138944	1	-	0	ID=g1030.t1.CDS4;Parent=g1030.t1;
OX637532.1_Linnaemya_tessellans_genome_assembly,_chromosome:_1	AUGUSTUS	exon	22138819	22138944	.	-	.	ID=g1030.t1.exon4;Parent=g1030.t1;
OX637532.1_Linnaemya_tessellans_genome_assembly,_chromosome:_1	AUGUSTUS	start_codon	22138942	22138944	.	-	0	ID=g1030.t1.start1;Parent=g1030.t1;
OX637532.1_Linnaemya_tessellans_genome_assembly,_chromosome:_1	AUGUSTUS	gene	22139685	22141392	.	+	.	ID=g1031;
OX637532.1_Linnaemya_tessellans_genome_assembly,_chromosome:_1	AUGUSTUS	mRNA	22139685	22141392	1	+	.	ID=g1031.t1;Parent=g1031;
OX637532.1_Linnaemya_tessellans_genome_assembly,_chromosome:_1	AUGUSTUS	start_codon	22139685	22139687	.	+	0	ID=g1031.t1.start1;Parent=g1031.t1;
OX637532.1_Linnaemya_tessellans_genome_assembly,_chromosome:_1	AUGUSTUS	CDS	22139685	22139816	1	+	0	ID=g1031.t1.CDS1;Parent=g1031.t1;
OX637532.1_Linnaemya_tessellans_genome_assembly,_chromosome:_1	AUGUSTUS	exon	22139685	22139816	.	+	.	ID=g1031.t1.exon1;Parent=g1031.t1;
OX637532.1_Linnaemya_tessellans_genome_assembly,_chromosome:_1	AUGUSTUS	intron	22139817	22139872	1	+	.	ID=g1031.t1.intron1;Parent=g1031.t1;
OX637532.1_Linnaemya_tessellans_genome_assembly,_chromosome:_1	AUGUSTUS	CDS	22139873	22140807	1	+	0	ID=g1031.t1.CDS2;Parent=g1031.t1;
OX637532.1_Linnaemya_tessellans_genome_assembly,_chromosome:_1	AUGUSTUS	exon	22139873	22140807	.	+	.	ID=g1031.t1.exon2;Parent=g1031.t1;
OX637532.1_Linnaemya_tessellans_genome_assembly,_chromosome:_1	AUGUSTUS	intron	22140808	22140863	1	+	.	ID=g1031.t1.intron2;Parent=g1031.t1;
OX637532.1_Linnaemya_tessellans_genome_assembly,_chromosome:_1	AUGUSTUS	CDS	22140864	22141392	1	+	1	ID=g1031.t1.CDS3;Parent=g1031.t1;
OX637532.1_Linnaemya_tessellans_genome_assembly,_chromosome:_1	AUGUSTUS	exon	22140864	22141392	.	+	.	ID=g1031.t1.exon3;Parent=g1031.t1;
OX637532.1_Linnaemya_tessellans_genome_assembly,_chromosome:_1	AUGUSTUS	stop_codon	22141390	22141392	.	+	0	ID=g1031.t1.stop1;Parent=g1031.t1;
OX637532.1_Linnaemya_tessellans_genome_assembly,_chromosome:_1	AUGUSTUS	gene	22141408	22142424	.	-	.	ID=g1032;
OX637532.1_Linnaemya_tessellans_genome_assembly,_chromosome:_1	AUGUSTUS	mRNA	22141408	22142424	1	-	.	ID=g1032.t1;Parent=g1032;
OX637532.1_Linnaemya_tessellans_genome_assembly,_chromosome:_1	AUGUSTUS	stop_codon	22141408	22141410	.	-	0	ID=g1032.t1.stop1;Parent=g1032.t1;
OX637532.1_Linnaemya_tessellans_genome_assembly,_chromosome:_1	AUGUSTUS	CDS	22141408	22142424	1	-	0	ID=g1032.t1.CDS1;Parent=g1032.t1;
OX637532.1_Linnaemya_tessellans_genome_assembly,_chromosome:_1	AUGUSTUS	exon	22141408	22142424	.	-	.	ID=g1032.t1.exon1;Parent=g1032.t1;
OX637532.1_Linnaemya_tessellans_genome_assembly,_chromosome:_1	AUGUSTUS	start_codon	22142422	22142424	.	-	0	ID=g1032.t1.start1;Parent=g1032.t1;
OX637532.1_Linnaemya_tessellans_genome_assembly,_chromosome:_1	AUGUSTUS	gene	22144676	22146685	.	+	.	ID=g1033;
OX637532.1_Linnaemya_tessellans_genome_assembly,_chromosome:_1	AUGUSTUS	mRNA	22144676	22146685	1	+	.	ID=g1033.t1;Parent=g1033;
OX637532.1_Linnaemya_tessellans_genome_assembly,_chromosome:_1	AUGUSTUS	start_codon	22144676	22144678	.	+	0	ID=g1033.t1.start1;Parent=g1033.t1;
OX637532.1_Linnaemya_tessellans_genome_assembly,_chromosome:_1	AUGUSTUS	CDS	22144676	22145969	1	+	0	ID=g1033.t1.CDS1;Parent=g1033.t1;
OX637532.1_Linnaemya_tessellans_genome_assembly,_chromosome:_1	AUGUSTUS	exon	22144676	22145969	.	+	.	ID=g1033.t1.exon1;Parent=g1033.t1;
OX637532.1_Linnaemya_tessellans_genome_assembly,_chromosome:_1	AUGUSTUS	intron	22145970	22146031	1	+	.	ID=g1033.t1.intron1;Parent=g1033.t1;
OX637532.1_Linnaemya_tessellans_genome_assembly,_chromosome:_1	AUGUSTUS	CDS	22146032	22146152	1	+	2	ID=g1033.t1.CDS2;Parent=g1033.t1;
OX637532.1_Linnaemya_tessellans_genome_assembly,_chromosome:_1	AUGUSTUS	exon	22146032	22146152	.	+	.	ID=g1033.t1.exon2;Parent=g1033.t1;
OX637532.1_Linnaemya_tessellans_genome_assembly,_chromosome:_1	AUGUSTUS	intron	22146153	22146360	1	+	.	ID=g1033.t1.intron2;Parent=g1033.t1;
OX637532.1_Linnaemya_tessellans_genome_assembly,_chromosome:_1	AUGUSTUS	CDS	22146361	22146685	1	+	1	ID=g1033.t1.CDS3;Parent=g1033.t1;
OX637532.1_Linnaemya_tessellans_genome_assembly,_chromosome:_1	AUGUSTUS	exon	22146361	22146685	.	+	.	ID=g1033.t1.exon3;Parent=g1033.t1;
OX637532.1_Linnaemya_tessellans_genome_assembly,_chromosome:_1	AUGUSTUS	stop_codon	22146683	22146685	.	+	0	ID=g1033.t1.stop1;Parent=g1033.t1;
OX637532.1_Linnaemya_tessellans_genome_assembly,_chromosome:_1	AUGUSTUS	gene	22147272	22149274	.	+	.	ID=g1034;
OX637532.1_Linnaemya_tessellans_genome_assembly,_chromosome:_1	AUGUSTUS	mRNA	22147272	22149274	1	+	.	ID=g1034.t1;Parent=g1034;
OX637532.1_Linnaemya_tessellans_genome_assembly,_chromosome:_1	AUGUSTUS	start_codon	22147272	22147274	.	+	0	ID=g1034.t1.start1;Parent=g1034.t1;
OX637532.1_Linnaemya_tessellans_genome_assembly,_chromosome:_1	AUGUSTUS	CDS	22147272	22148622	1	+	0	ID=g1034.t1.CDS1;Parent=g1034.t1;
OX637532.1_Linnaemya_tessellans_genome_assembly,_chromosome:_1	AUGUSTUS	exon	22147272	22148622	.	+	.	ID=g1034.t1.exon1;Parent=g1034.t1;
OX637532.1_Linnaemya_tessellans_genome_assembly,_chromosome:_1	AUGUSTUS	intron	22148623	22148679	1	+	.	ID=g1034.t1.intron1;Parent=g1034.t1;
OX637532.1_Linnaemya_tessellans_genome_assembly,_chromosome:_1	AUGUSTUS	CDS	22148680	22148803	1	+	2	ID=g1034.t1.CDS2;Parent=g1034.t1;
OX637532.1_Linnaemya_tessellans_genome_assembly,_chromosome:_1	AUGUSTUS	exon	22148680	22148803	.	+	.	ID=g1034.t1.exon2;Parent=g1034.t1;
OX637532.1_Linnaemya_tessellans_genome_assembly,_chromosome:_1	AUGUSTUS	intron	22148804	22148949	1	+	.	ID=g1034.t1.intron2;Parent=g1034.t1;
OX637532.1_Linnaemya_tessellans_genome_assembly,_chromosome:_1	AUGUSTUS	CDS	22148950	22149274	1	+	1	ID=g1034.t1.CDS3;Parent=g1034.t1;
OX637532.1_Linnaemya_tessellans_genome_assembly,_chromosome:_1	AUGUSTUS	exon	22148950	22149274	.	+	.	ID=g1034.t1.exon3;Parent=g1034.t1;
OX637532.1_Linnaemya_tessellans_genome_assembly,_chromosome:_1	AUGUSTUS	stop_codon	22149272	22149274	.	+	0	ID=g1034.t1.stop1;Parent=g1034.t1;
OX637532.1_Linnaemya_tessellans_genome_assembly,_chromosome:_1	AUGUSTUS	gene	22156363	22192264	.	-	.	ID=g1035;
OX637532.1_Linnaemya_tessellans_genome_assembly,_chromosome:_1	AUGUSTUS	mRNA	22156363	22192264	0.96	-	.	ID=g1035.t1;Parent=g1035;
OX637532.1_Linnaemya_tessellans_genome_assembly,_chromosome:_1	AUGUSTUS	stop_codon	22156363	22156365	.	-	0	ID=g1035.t1.stop1;Parent=g1035.t1;
OX637532.1_Linnaemya_tessellans_genome_assembly,_chromosome:_1	AUGUSTUS	CDS	22156363	22159620	1	-	0	ID=g1035.t1.CDS1;Parent=g1035.t1;
OX637532.1_Linnaemya_tessellans_genome_assembly,_chromosome:_1	AUGUSTUS	exon	22156363	22159620	.	-	.	ID=g1035.t1.exon1;Parent=g1035.t1;
OX637532.1_Linnaemya_tessellans_genome_assembly,_chromosome:_1	AUGUSTUS	intron	22159621	22160219	1	-	.	ID=g1035.t1.intron1;Parent=g1035.t1;
OX637532.1_Linnaemya_tessellans_genome_assembly,_chromosome:_1	AUGUSTUS	CDS	22160220	22160630	1	-	0	ID=g1035.t1.CDS2;Parent=g1035.t1;
OX637532.1_Linnaemya_tessellans_genome_assembly,_chromosome:_1	AUGUSTUS	exon	22160220	22160630	.	-	.	ID=g1035.t1.exon2;Parent=g1035.t1;
OX637532.1_Linnaemya_tessellans_genome_assembly,_chromosome:_1	AUGUSTUS	intron	22160631	22191478	0.96	-	.	ID=g1035.t1.intron2;Parent=g1035.t1;
OX637532.1_Linnaemya_tessellans_genome_assembly,_chromosome:_1	AUGUSTUS	CDS	22191479	22192264	0.97	-	0	ID=g1035.t1.CDS3;Parent=g1035.t1;
OX637532.1_Linnaemya_tessellans_genome_assembly,_chromosome:_1	AUGUSTUS	exon	22191479	22192264	.	-	.	ID=g1035.t1.exon3;Parent=g1035.t1;
OX637532.1_Linnaemya_tessellans_genome_assembly,_chromosome:_1	AUGUSTUS	start_codon	22192262	22192264	.	-	0	ID=g1035.t1.start1;Parent=g1035.t1;
OX637532.1_Linnaemya_tessellans_genome_assembly,_chromosome:_1	AUGUSTUS	gene	22241261	22246629	.	-	.	ID=g1036;
OX637532.1_Linnaemya_tessellans_genome_assembly,_chromosome:_1	AUGUSTUS	mRNA	22241261	22246629	1	-	.	ID=g1036.t1;Parent=g1036;
OX637532.1_Linnaemya_tessellans_genome_assembly,_chromosome:_1	AUGUSTUS	stop_codon	22241261	22241263	.	-	0	ID=g1036.t1.stop1;Parent=g1036.t1;
OX637532.1_Linnaemya_tessellans_genome_assembly,_chromosome:_1	AUGUSTUS	CDS	22241261	22241533	1	-	0	ID=g1036.t1.CDS1;Parent=g1036.t1;
OX637532.1_Linnaemya_tessellans_genome_assembly,_chromosome:_1	AUGUSTUS	exon	22241261	22241533	.	-	.	ID=g1036.t1.exon1;Parent=g1036.t1;
OX637532.1_Linnaemya_tessellans_genome_assembly,_chromosome:_1	AUGUSTUS	intron	22241534	22241613	1	-	.	ID=g1036.t1.intron1;Parent=g1036.t1;
OX637532.1_Linnaemya_tessellans_genome_assembly,_chromosome:_1	AUGUSTUS	CDS	22241614	22243091	1	-	2	ID=g1036.t1.CDS2;Parent=g1036.t1;
OX637532.1_Linnaemya_tessellans_genome_assembly,_chromosome:_1	AUGUSTUS	exon	22241614	22243091	.	-	.	ID=g1036.t1.exon2;Parent=g1036.t1;
OX637532.1_Linnaemya_tessellans_genome_assembly,_chromosome:_1	AUGUSTUS	intron	22243092	22244900	1	-	.	ID=g1036.t1.intron2;Parent=g1036.t1;
OX637532.1_Linnaemya_tessellans_genome_assembly,_chromosome:_1	AUGUSTUS	CDS	22244901	22245350	1	-	2	ID=g1036.t1.CDS3;Parent=g1036.t1;
OX637532.1_Linnaemya_tessellans_genome_assembly,_chromosome:_1	AUGUSTUS	exon	22244901	22245350	.	-	.	ID=g1036.t1.exon3;Parent=g1036.t1;
OX637532.1_Linnaemya_tessellans_genome_assembly,_chromosome:_1	AUGUSTUS	intron	22245351	22245420	1	-	.	ID=g1036.t1.intron3;Parent=g1036.t1;
OX637532.1_Linnaemya_tessellans_genome_assembly,_chromosome:_1	AUGUSTUS	CDS	22245421	22245819	1	-	2	ID=g1036.t1.CDS4;Parent=g1036.t1;
OX637532.1_Linnaemya_tessellans_genome_assembly,_chromosome:_1	AUGUSTUS	exon	22245421	22245819	.	-	.	ID=g1036.t1.exon4;Parent=g1036.t1;
OX637532.1_Linnaemya_tessellans_genome_assembly,_chromosome:_1	AUGUSTUS	intron	22245820	22246586	1	-	.	ID=g1036.t1.intron4;Parent=g1036.t1;
OX637532.1_Linnaemya_tessellans_genome_assembly,_chromosome:_1	AUGUSTUS	CDS	22246587	22246629	1	-	0	ID=g1036.t1.CDS5;Parent=g1036.t1;
OX637532.1_Linnaemya_tessellans_genome_assembly,_chromosome:_1	AUGUSTUS	exon	22246587	22246629	.	-	.	ID=g1036.t1.exon5;Parent=g1036.t1;
OX637532.1_Linnaemya_tessellans_genome_assembly,_chromosome:_1	AUGUSTUS	start_codon	22246627	22246629	.	-	0	ID=g1036.t1.start1;Parent=g1036.t1;
OX637532.1_Linnaemya_tessellans_genome_assembly,_chromosome:_1	AUGUSTUS	gene	22253951	22256364	.	-	.	ID=g1037;
OX637532.1_Linnaemya_tessellans_genome_assembly,_chromosome:_1	AUGUSTUS	mRNA	22253951	22256364	1	-	.	ID=g1037.t1;Parent=g1037;
OX637532.1_Linnaemya_tessellans_genome_assembly,_chromosome:_1	AUGUSTUS	stop_codon	22253951	22253953	.	-	0	ID=g1037.t1.stop1;Parent=g1037.t1;
OX637532.1_Linnaemya_tessellans_genome_assembly,_chromosome:_1	AUGUSTUS	CDS	22253951	22254639	1	-	2	ID=g1037.t1.CDS1;Parent=g1037.t1;
OX637532.1_Linnaemya_tessellans_genome_assembly,_chromosome:_1	AUGUSTUS	exon	22253951	22254639	.	-	.	ID=g1037.t1.exon1;Parent=g1037.t1;
OX637532.1_Linnaemya_tessellans_genome_assembly,_chromosome:_1	AUGUSTUS	intron	22254640	22255561	1	-	.	ID=g1037.t1.intron1;Parent=g1037.t1;
OX637532.1_Linnaemya_tessellans_genome_assembly,_chromosome:_1	AUGUSTUS	CDS	22255562	22255685	1	-	0	ID=g1037.t1.CDS2;Parent=g1037.t1;
OX637532.1_Linnaemya_tessellans_genome_assembly,_chromosome:_1	AUGUSTUS	exon	22255562	22255685	.	-	.	ID=g1037.t1.exon2;Parent=g1037.t1;
OX637532.1_Linnaemya_tessellans_genome_assembly,_chromosome:_1	AUGUSTUS	intron	22255686	22255752	1	-	.	ID=g1037.t1.intron2;Parent=g1037.t1;
OX637532.1_Linnaemya_tessellans_genome_assembly,_chromosome:_1	AUGUSTUS	CDS	22255753	22256364	1	-	0	ID=g1037.t1.CDS3;Parent=g1037.t1;
OX637532.1_Linnaemya_tessellans_genome_assembly,_chromosome:_1	AUGUSTUS	exon	22255753	22256364	.	-	.	ID=g1037.t1.exon3;Parent=g1037.t1;
OX637532.1_Linnaemya_tessellans_genome_assembly,_chromosome:_1	AUGUSTUS	start_codon	22256362	22256364	.	-	0	ID=g1037.t1.start1;Parent=g1037.t1;
OX637532.1_Linnaemya_tessellans_genome_assembly,_chromosome:_1	AUGUSTUS	gene	22383330	22384217	.	+	.	ID=g1038;
OX637532.1_Linnaemya_tessellans_genome_assembly,_chromosome:_1	AUGUSTUS	mRNA	22383330	22384217	1	+	.	ID=g1038.t1;Parent=g1038;
OX637532.1_Linnaemya_tessellans_genome_assembly,_chromosome:_1	AUGUSTUS	start_codon	22383330	22383332	.	+	0	ID=g1038.t1.start1;Parent=g1038.t1;
OX637532.1_Linnaemya_tessellans_genome_assembly,_chromosome:_1	AUGUSTUS	CDS	22383330	22384217	1	+	0	ID=g1038.t1.CDS1;Parent=g1038.t1;
OX637532.1_Linnaemya_tessellans_genome_assembly,_chromosome:_1	AUGUSTUS	exon	22383330	22384217	.	+	.	ID=g1038.t1.exon1;Parent=g1038.t1;
OX637532.1_Linnaemya_tessellans_genome_assembly,_chromosome:_1	AUGUSTUS	stop_codon	22384215	22384217	.	+	0	ID=g1038.t1.stop1;Parent=g1038.t1;
OX637532.1_Linnaemya_tessellans_genome_assembly,_chromosome:_1	AUGUSTUS	gene	22458068	22460722	.	+	.	ID=g1039;
OX637532.1_Linnaemya_tessellans_genome_assembly,_chromosome:_1	AUGUSTUS	mRNA	22458068	22460722	1	+	.	ID=g1039.t1;Parent=g1039;
OX637532.1_Linnaemya_tessellans_genome_assembly,_chromosome:_1	AUGUSTUS	start_codon	22458068	22458070	.	+	0	ID=g1039.t1.start1;Parent=g1039.t1;
OX637532.1_Linnaemya_tessellans_genome_assembly,_chromosome:_1	AUGUSTUS	CDS	22458068	22458131	1	+	0	ID=g1039.t1.CDS1;Parent=g1039.t1;
OX637532.1_Linnaemya_tessellans_genome_assembly,_chromosome:_1	AUGUSTUS	exon	22458068	22458131	.	+	.	ID=g1039.t1.exon1;Parent=g1039.t1;
OX637532.1_Linnaemya_tessellans_genome_assembly,_chromosome:_1	AUGUSTUS	intron	22458132	22459433	1	+	.	ID=g1039.t1.intron1;Parent=g1039.t1;
OX637532.1_Linnaemya_tessellans_genome_assembly,_chromosome:_1	AUGUSTUS	CDS	22459434	22459631	1	+	2	ID=g1039.t1.CDS2;Parent=g1039.t1;
OX637532.1_Linnaemya_tessellans_genome_assembly,_chromosome:_1	AUGUSTUS	exon	22459434	22459631	.	+	.	ID=g1039.t1.exon2;Parent=g1039.t1;
OX637532.1_Linnaemya_tessellans_genome_assembly,_chromosome:_1	AUGUSTUS	intron	22459632	22459878	1	+	.	ID=g1039.t1.intron2;Parent=g1039.t1;
OX637532.1_Linnaemya_tessellans_genome_assembly,_chromosome:_1	AUGUSTUS	CDS	22459879	22460425	1	+	2	ID=g1039.t1.CDS3;Parent=g1039.t1;
OX637532.1_Linnaemya_tessellans_genome_assembly,_chromosome:_1	AUGUSTUS	exon	22459879	22460425	.	+	.	ID=g1039.t1.exon3;Parent=g1039.t1;
OX637532.1_Linnaemya_tessellans_genome_assembly,_chromosome:_1	AUGUSTUS	intron	22460426	22460487	1	+	.	ID=g1039.t1.intron3;Parent=g1039.t1;
OX637532.1_Linnaemya_tessellans_genome_assembly,_chromosome:_1	AUGUSTUS	CDS	22460488	22460722	1	+	1	ID=g1039.t1.CDS4;Parent=g1039.t1;
OX637532.1_Linnaemya_tessellans_genome_assembly,_chromosome:_1	AUGUSTUS	exon	22460488	22460722	.	+	.	ID=g1039.t1.exon4;Parent=g1039.t1;
OX637532.1_Linnaemya_tessellans_genome_assembly,_chromosome:_1	AUGUSTUS	stop_codon	22460720	22460722	.	+	0	ID=g1039.t1.stop1;Parent=g1039.t1;
OX637532.1_Linnaemya_tessellans_genome_assembly,_chromosome:_1	AUGUSTUS	gene	22480236	22482891	.	-	.	ID=g1040;
OX637532.1_Linnaemya_tessellans_genome_assembly,_chromosome:_1	AUGUSTUS	mRNA	22480236	22482891	1	-	.	ID=g1040.t1;Parent=g1040;
OX637532.1_Linnaemya_tessellans_genome_assembly,_chromosome:_1	AUGUSTUS	stop_codon	22480236	22480238	.	-	0	ID=g1040.t1.stop1;Parent=g1040.t1;
OX637532.1_Linnaemya_tessellans_genome_assembly,_chromosome:_1	AUGUSTUS	CDS	22480236	22481662	1	-	2	ID=g1040.t1.CDS1;Parent=g1040.t1;
OX637532.1_Linnaemya_tessellans_genome_assembly,_chromosome:_1	AUGUSTUS	exon	22480236	22481662	.	-	.	ID=g1040.t1.exon1;Parent=g1040.t1;
OX637532.1_Linnaemya_tessellans_genome_assembly,_chromosome:_1	AUGUSTUS	intron	22481663	22481867	1	-	.	ID=g1040.t1.intron1;Parent=g1040.t1;
OX637532.1_Linnaemya_tessellans_genome_assembly,_chromosome:_1	AUGUSTUS	CDS	22481868	22482891	1	-	0	ID=g1040.t1.CDS2;Parent=g1040.t1;
OX637532.1_Linnaemya_tessellans_genome_assembly,_chromosome:_1	AUGUSTUS	exon	22481868	22482891	.	-	.	ID=g1040.t1.exon2;Parent=g1040.t1;
OX637532.1_Linnaemya_tessellans_genome_assembly,_chromosome:_1	AUGUSTUS	start_codon	22482889	22482891	.	-	0	ID=g1040.t1.start1;Parent=g1040.t1;
OX637532.1_Linnaemya_tessellans_genome_assembly,_chromosome:_1	AUGUSTUS	gene	22485832	22486095	.	-	.	ID=g1041;
OX637532.1_Linnaemya_tessellans_genome_assembly,_chromosome:_1	AUGUSTUS	mRNA	22485832	22486095	1	-	.	ID=g1041.t1;Parent=g1041;
OX637532.1_Linnaemya_tessellans_genome_assembly,_chromosome:_1	AUGUSTUS	stop_codon	22485832	22485834	.	-	0	ID=g1041.t1.stop1;Parent=g1041.t1;
OX637532.1_Linnaemya_tessellans_genome_assembly,_chromosome:_1	AUGUSTUS	CDS	22485832	22486095	1	-	0	ID=g1041.t1.CDS1;Parent=g1041.t1;
OX637532.1_Linnaemya_tessellans_genome_assembly,_chromosome:_1	AUGUSTUS	exon	22485832	22486095	.	-	.	ID=g1041.t1.exon1;Parent=g1041.t1;
OX637532.1_Linnaemya_tessellans_genome_assembly,_chromosome:_1	AUGUSTUS	start_codon	22486093	22486095	.	-	0	ID=g1041.t1.start1;Parent=g1041.t1;
OX637532.1_Linnaemya_tessellans_genome_assembly,_chromosome:_1	AUGUSTUS	gene	22488615	22494143	.	-	.	ID=g1042;
OX637532.1_Linnaemya_tessellans_genome_assembly,_chromosome:_1	AUGUSTUS	mRNA	22488615	22494143	1	-	.	ID=g1042.t1;Parent=g1042;
OX637532.1_Linnaemya_tessellans_genome_assembly,_chromosome:_1	AUGUSTUS	stop_codon	22488615	22488617	.	-	0	ID=g1042.t1.stop1;Parent=g1042.t1;
OX637532.1_Linnaemya_tessellans_genome_assembly,_chromosome:_1	AUGUSTUS	CDS	22488615	22488855	1	-	1	ID=g1042.t1.CDS1;Parent=g1042.t1;
OX637532.1_Linnaemya_tessellans_genome_assembly,_chromosome:_1	AUGUSTUS	exon	22488615	22488855	.	-	.	ID=g1042.t1.exon1;Parent=g1042.t1;
OX637532.1_Linnaemya_tessellans_genome_assembly,_chromosome:_1	AUGUSTUS	intron	22488856	22489739	1	-	.	ID=g1042.t1.intron1;Parent=g1042.t1;
OX637532.1_Linnaemya_tessellans_genome_assembly,_chromosome:_1	AUGUSTUS	CDS	22489740	22489909	1	-	0	ID=g1042.t1.CDS2;Parent=g1042.t1;
OX637532.1_Linnaemya_tessellans_genome_assembly,_chromosome:_1	AUGUSTUS	exon	22489740	22489909	.	-	.	ID=g1042.t1.exon2;Parent=g1042.t1;
OX637532.1_Linnaemya_tessellans_genome_assembly,_chromosome:_1	AUGUSTUS	intron	22489910	22489978	1	-	.	ID=g1042.t1.intron2;Parent=g1042.t1;
OX637532.1_Linnaemya_tessellans_genome_assembly,_chromosome:_1	AUGUSTUS	CDS	22489979	22490359	1	-	0	ID=g1042.t1.CDS3;Parent=g1042.t1;
OX637532.1_Linnaemya_tessellans_genome_assembly,_chromosome:_1	AUGUSTUS	exon	22489979	22490359	.	-	.	ID=g1042.t1.exon3;Parent=g1042.t1;
OX637532.1_Linnaemya_tessellans_genome_assembly,_chromosome:_1	AUGUSTUS	intron	22490360	22490430	1	-	.	ID=g1042.t1.intron3;Parent=g1042.t1;
OX637532.1_Linnaemya_tessellans_genome_assembly,_chromosome:_1	AUGUSTUS	CDS	22490431	22490680	1	-	1	ID=g1042.t1.CDS4;Parent=g1042.t1;
OX637532.1_Linnaemya_tessellans_genome_assembly,_chromosome:_1	AUGUSTUS	exon	22490431	22490680	.	-	.	ID=g1042.t1.exon4;Parent=g1042.t1;
OX637532.1_Linnaemya_tessellans_genome_assembly,_chromosome:_1	AUGUSTUS	intron	22490681	22490749	1	-	.	ID=g1042.t1.intron4;Parent=g1042.t1;
OX637532.1_Linnaemya_tessellans_genome_assembly,_chromosome:_1	AUGUSTUS	CDS	22490750	22490904	1	-	0	ID=g1042.t1.CDS5;Parent=g1042.t1;
OX637532.1_Linnaemya_tessellans_genome_assembly,_chromosome:_1	AUGUSTUS	exon	22490750	22490904	.	-	.	ID=g1042.t1.exon5;Parent=g1042.t1;
OX637532.1_Linnaemya_tessellans_genome_assembly,_chromosome:_1	AUGUSTUS	intron	22490905	22493839	1	-	.	ID=g1042.t1.intron5;Parent=g1042.t1;
OX637532.1_Linnaemya_tessellans_genome_assembly,_chromosome:_1	AUGUSTUS	CDS	22493840	22493907	1	-	2	ID=g1042.t1.CDS6;Parent=g1042.t1;
OX637532.1_Linnaemya_tessellans_genome_assembly,_chromosome:_1	AUGUSTUS	exon	22493840	22493907	.	-	.	ID=g1042.t1.exon6;Parent=g1042.t1;
OX637532.1_Linnaemya_tessellans_genome_assembly,_chromosome:_1	AUGUSTUS	intron	22493908	22493980	1	-	.	ID=g1042.t1.intron6;Parent=g1042.t1;
OX637532.1_Linnaemya_tessellans_genome_assembly,_chromosome:_1	AUGUSTUS	CDS	22493981	22494032	1	-	0	ID=g1042.t1.CDS7;Parent=g1042.t1;
OX637532.1_Linnaemya_tessellans_genome_assembly,_chromosome:_1	AUGUSTUS	exon	22493981	22494032	.	-	.	ID=g1042.t1.exon7;Parent=g1042.t1;
OX637532.1_Linnaemya_tessellans_genome_assembly,_chromosome:_1	AUGUSTUS	intron	22494033	22494104	1	-	.	ID=g1042.t1.intron7;Parent=g1042.t1;
OX637532.1_Linnaemya_tessellans_genome_assembly,_chromosome:_1	AUGUSTUS	CDS	22494105	22494143	1	-	0	ID=g1042.t1.CDS8;Parent=g1042.t1;
OX637532.1_Linnaemya_tessellans_genome_assembly,_chromosome:_1	AUGUSTUS	exon	22494105	22494143	.	-	.	ID=g1042.t1.exon8;Parent=g1042.t1;
OX637532.1_Linnaemya_tessellans_genome_assembly,_chromosome:_1	AUGUSTUS	start_codon	22494141	22494143	.	-	0	ID=g1042.t1.start1;Parent=g1042.t1;
OX637532.1_Linnaemya_tessellans_genome_assembly,_chromosome:_1	AUGUSTUS	gene	22496395	22499877	.	-	.	ID=g1043;
OX637532.1_Linnaemya_tessellans_genome_assembly,_chromosome:_1	AUGUSTUS	mRNA	22496395	22499877	1	-	.	ID=g1043.t1;Parent=g1043;
OX637532.1_Linnaemya_tessellans_genome_assembly,_chromosome:_1	AUGUSTUS	stop_codon	22496395	22496397	.	-	0	ID=g1043.t1.stop1;Parent=g1043.t1;
OX637532.1_Linnaemya_tessellans_genome_assembly,_chromosome:_1	AUGUSTUS	CDS	22496395	22496695	1	-	1	ID=g1043.t1.CDS1;Parent=g1043.t1;
OX637532.1_Linnaemya_tessellans_genome_assembly,_chromosome:_1	AUGUSTUS	exon	22496395	22496695	.	-	.	ID=g1043.t1.exon1;Parent=g1043.t1;
OX637532.1_Linnaemya_tessellans_genome_assembly,_chromosome:_1	AUGUSTUS	intron	22496696	22496760	1	-	.	ID=g1043.t1.intron1;Parent=g1043.t1;
OX637532.1_Linnaemya_tessellans_genome_assembly,_chromosome:_1	AUGUSTUS	CDS	22496761	22496921	1	-	0	ID=g1043.t1.CDS2;Parent=g1043.t1;
OX637532.1_Linnaemya_tessellans_genome_assembly,_chromosome:_1	AUGUSTUS	exon	22496761	22496921	.	-	.	ID=g1043.t1.exon2;Parent=g1043.t1;
OX637532.1_Linnaemya_tessellans_genome_assembly,_chromosome:_1	AUGUSTUS	intron	22496922	22496998	1	-	.	ID=g1043.t1.intron2;Parent=g1043.t1;
OX637532.1_Linnaemya_tessellans_genome_assembly,_chromosome:_1	AUGUSTUS	CDS	22496999	22497379	1	-	0	ID=g1043.t1.CDS3;Parent=g1043.t1;
OX637532.1_Linnaemya_tessellans_genome_assembly,_chromosome:_1	AUGUSTUS	exon	22496999	22497379	.	-	.	ID=g1043.t1.exon3;Parent=g1043.t1;
OX637532.1_Linnaemya_tessellans_genome_assembly,_chromosome:_1	AUGUSTUS	intron	22497380	22497433	1	-	.	ID=g1043.t1.intron3;Parent=g1043.t1;
OX637532.1_Linnaemya_tessellans_genome_assembly,_chromosome:_1	AUGUSTUS	CDS	22497434	22497683	1	-	1	ID=g1043.t1.CDS4;Parent=g1043.t1;
OX637532.1_Linnaemya_tessellans_genome_assembly,_chromosome:_1	AUGUSTUS	exon	22497434	22497683	.	-	.	ID=g1043.t1.exon4;Parent=g1043.t1;
OX637532.1_Linnaemya_tessellans_genome_assembly,_chromosome:_1	AUGUSTUS	intron	22497684	22497749	1	-	.	ID=g1043.t1.intron4;Parent=g1043.t1;
OX637532.1_Linnaemya_tessellans_genome_assembly,_chromosome:_1	AUGUSTUS	CDS	22497750	22497904	1	-	0	ID=g1043.t1.CDS5;Parent=g1043.t1;
OX637532.1_Linnaemya_tessellans_genome_assembly,_chromosome:_1	AUGUSTUS	exon	22497750	22497904	.	-	.	ID=g1043.t1.exon5;Parent=g1043.t1;
OX637532.1_Linnaemya_tessellans_genome_assembly,_chromosome:_1	AUGUSTUS	intron	22497905	22497975	1	-	.	ID=g1043.t1.intron5;Parent=g1043.t1;
OX637532.1_Linnaemya_tessellans_genome_assembly,_chromosome:_1	AUGUSTUS	CDS	22497976	22498043	1	-	2	ID=g1043.t1.CDS6;Parent=g1043.t1;
OX637532.1_Linnaemya_tessellans_genome_assembly,_chromosome:_1	AUGUSTUS	exon	22497976	22498043	.	-	.	ID=g1043.t1.exon6;Parent=g1043.t1;
OX637532.1_Linnaemya_tessellans_genome_assembly,_chromosome:_1	AUGUSTUS	intron	22498044	22499825	1	-	.	ID=g1043.t1.intron6;Parent=g1043.t1;
OX637532.1_Linnaemya_tessellans_genome_assembly,_chromosome:_1	AUGUSTUS	CDS	22499826	22499877	1	-	0	ID=g1043.t1.CDS7;Parent=g1043.t1;
OX637532.1_Linnaemya_tessellans_genome_assembly,_chromosome:_1	AUGUSTUS	exon	22499826	22499877	.	-	.	ID=g1043.t1.exon7;Parent=g1043.t1;
OX637532.1_Linnaemya_tessellans_genome_assembly,_chromosome:_1	AUGUSTUS	start_codon	22499875	22499877	.	-	0	ID=g1043.t1.start1;Parent=g1043.t1;
OX637532.1_Linnaemya_tessellans_genome_assembly,_chromosome:_1	AUGUSTUS	gene	22504671	22509083	.	-	.	ID=g1044;
OX637532.1_Linnaemya_tessellans_genome_assembly,_chromosome:_1	AUGUSTUS	mRNA	22504671	22509083	1	-	.	ID=g1044.t1;Parent=g1044;
OX637532.1_Linnaemya_tessellans_genome_assembly,_chromosome:_1	AUGUSTUS	stop_codon	22504671	22504673	.	-	0	ID=g1044.t1.stop1;Parent=g1044.t1;
OX637532.1_Linnaemya_tessellans_genome_assembly,_chromosome:_1	AUGUSTUS	CDS	22504671	22504962	1	-	1	ID=g1044.t1.CDS1;Parent=g1044.t1;
OX637532.1_Linnaemya_tessellans_genome_assembly,_chromosome:_1	AUGUSTUS	exon	22504671	22504962	.	-	.	ID=g1044.t1.exon1;Parent=g1044.t1;
OX637532.1_Linnaemya_tessellans_genome_assembly,_chromosome:_1	AUGUSTUS	intron	22504963	22505027	1	-	.	ID=g1044.t1.intron1;Parent=g1044.t1;
OX637532.1_Linnaemya_tessellans_genome_assembly,_chromosome:_1	AUGUSTUS	CDS	22505028	22505197	1	-	0	ID=g1044.t1.CDS2;Parent=g1044.t1;
OX637532.1_Linnaemya_tessellans_genome_assembly,_chromosome:_1	AUGUSTUS	exon	22505028	22505197	.	-	.	ID=g1044.t1.exon2;Parent=g1044.t1;
OX637532.1_Linnaemya_tessellans_genome_assembly,_chromosome:_1	AUGUSTUS	intron	22505198	22505298	1	-	.	ID=g1044.t1.intron2;Parent=g1044.t1;
OX637532.1_Linnaemya_tessellans_genome_assembly,_chromosome:_1	AUGUSTUS	CDS	22505299	22505673	1	-	0	ID=g1044.t1.CDS3;Parent=g1044.t1;
OX637532.1_Linnaemya_tessellans_genome_assembly,_chromosome:_1	AUGUSTUS	exon	22505299	22505673	.	-	.	ID=g1044.t1.exon3;Parent=g1044.t1;
OX637532.1_Linnaemya_tessellans_genome_assembly,_chromosome:_1	AUGUSTUS	intron	22505674	22507641	1	-	.	ID=g1044.t1.intron3;Parent=g1044.t1;
OX637532.1_Linnaemya_tessellans_genome_assembly,_chromosome:_1	AUGUSTUS	CDS	22507642	22507891	1	-	1	ID=g1044.t1.CDS4;Parent=g1044.t1;
OX637532.1_Linnaemya_tessellans_genome_assembly,_chromosome:_1	AUGUSTUS	exon	22507642	22507891	.	-	.	ID=g1044.t1.exon4;Parent=g1044.t1;
OX637532.1_Linnaemya_tessellans_genome_assembly,_chromosome:_1	AUGUSTUS	intron	22507892	22508639	1	-	.	ID=g1044.t1.intron4;Parent=g1044.t1;
OX637532.1_Linnaemya_tessellans_genome_assembly,_chromosome:_1	AUGUSTUS	CDS	22508640	22508794	1	-	0	ID=g1044.t1.CDS5;Parent=g1044.t1;
OX637532.1_Linnaemya_tessellans_genome_assembly,_chromosome:_1	AUGUSTUS	exon	22508640	22508794	.	-	.	ID=g1044.t1.exon5;Parent=g1044.t1;
OX637532.1_Linnaemya_tessellans_genome_assembly,_chromosome:_1	AUGUSTUS	intron	22508795	22508849	1	-	.	ID=g1044.t1.intron5;Parent=g1044.t1;
OX637532.1_Linnaemya_tessellans_genome_assembly,_chromosome:_1	AUGUSTUS	CDS	22508850	22508969	1	-	0	ID=g1044.t1.CDS6;Parent=g1044.t1;
OX637532.1_Linnaemya_tessellans_genome_assembly,_chromosome:_1	AUGUSTUS	exon	22508850	22508969	.	-	.	ID=g1044.t1.exon6;Parent=g1044.t1;
OX637532.1_Linnaemya_tessellans_genome_assembly,_chromosome:_1	AUGUSTUS	intron	22508970	22509026	1	-	.	ID=g1044.t1.intron6;Parent=g1044.t1;
OX637532.1_Linnaemya_tessellans_genome_assembly,_chromosome:_1	AUGUSTUS	CDS	22509027	22509083	1	-	0	ID=g1044.t1.CDS7;Parent=g1044.t1;
OX637532.1_Linnaemya_tessellans_genome_assembly,_chromosome:_1	AUGUSTUS	exon	22509027	22509083	.	-	.	ID=g1044.t1.exon7;Parent=g1044.t1;
OX637532.1_Linnaemya_tessellans_genome_assembly,_chromosome:_1	AUGUSTUS	start_codon	22509081	22509083	.	-	0	ID=g1044.t1.start1;Parent=g1044.t1;
OX637532.1_Linnaemya_tessellans_genome_assembly,_chromosome:_1	AUGUSTUS	gene	22511420	22529561	.	-	.	ID=g1045;
OX637532.1_Linnaemya_tessellans_genome_assembly,_chromosome:_1	AUGUSTUS	mRNA	22511420	22529561	1	-	.	ID=g1045.t1;Parent=g1045;
OX637532.1_Linnaemya_tessellans_genome_assembly,_chromosome:_1	AUGUSTUS	stop_codon	22511420	22511422	.	-	0	ID=g1045.t1.stop1;Parent=g1045.t1;
OX637532.1_Linnaemya_tessellans_genome_assembly,_chromosome:_1	AUGUSTUS	CDS	22511420	22511699	1	-	1	ID=g1045.t1.CDS1;Parent=g1045.t1;
OX637532.1_Linnaemya_tessellans_genome_assembly,_chromosome:_1	AUGUSTUS	exon	22511420	22511699	.	-	.	ID=g1045.t1.exon1;Parent=g1045.t1;
OX637532.1_Linnaemya_tessellans_genome_assembly,_chromosome:_1	AUGUSTUS	intron	22511700	22511777	1	-	.	ID=g1045.t1.intron1;Parent=g1045.t1;
OX637532.1_Linnaemya_tessellans_genome_assembly,_chromosome:_1	AUGUSTUS	CDS	22511778	22511965	1	-	0	ID=g1045.t1.CDS2;Parent=g1045.t1;
OX637532.1_Linnaemya_tessellans_genome_assembly,_chromosome:_1	AUGUSTUS	exon	22511778	22511965	.	-	.	ID=g1045.t1.exon2;Parent=g1045.t1;
OX637532.1_Linnaemya_tessellans_genome_assembly,_chromosome:_1	AUGUSTUS	intron	22511966	22512021	1	-	.	ID=g1045.t1.intron2;Parent=g1045.t1;
OX637532.1_Linnaemya_tessellans_genome_assembly,_chromosome:_1	AUGUSTUS	CDS	22512022	22512405	1	-	0	ID=g1045.t1.CDS3;Parent=g1045.t1;
OX637532.1_Linnaemya_tessellans_genome_assembly,_chromosome:_1	AUGUSTUS	exon	22512022	22512405	.	-	.	ID=g1045.t1.exon3;Parent=g1045.t1;
OX637532.1_Linnaemya_tessellans_genome_assembly,_chromosome:_1	AUGUSTUS	intron	22512406	22512474	1	-	.	ID=g1045.t1.intron3;Parent=g1045.t1;
OX637532.1_Linnaemya_tessellans_genome_assembly,_chromosome:_1	AUGUSTUS	CDS	22512475	22512724	1	-	1	ID=g1045.t1.CDS4;Parent=g1045.t1;
OX637532.1_Linnaemya_tessellans_genome_assembly,_chromosome:_1	AUGUSTUS	exon	22512475	22512724	.	-	.	ID=g1045.t1.exon4;Parent=g1045.t1;
OX637532.1_Linnaemya_tessellans_genome_assembly,_chromosome:_1	AUGUSTUS	intron	22512725	22512783	1	-	.	ID=g1045.t1.intron4;Parent=g1045.t1;
OX637532.1_Linnaemya_tessellans_genome_assembly,_chromosome:_1	AUGUSTUS	CDS	22512784	22512938	1	-	0	ID=g1045.t1.CDS5;Parent=g1045.t1;
OX637532.1_Linnaemya_tessellans_genome_assembly,_chromosome:_1	AUGUSTUS	exon	22512784	22512938	.	-	.	ID=g1045.t1.exon5;Parent=g1045.t1;
OX637532.1_Linnaemya_tessellans_genome_assembly,_chromosome:_1	AUGUSTUS	intron	22512939	22514981	1	-	.	ID=g1045.t1.intron5;Parent=g1045.t1;
OX637532.1_Linnaemya_tessellans_genome_assembly,_chromosome:_1	AUGUSTUS	CDS	22514982	22515049	1	-	2	ID=g1045.t1.CDS6;Parent=g1045.t1;
OX637532.1_Linnaemya_tessellans_genome_assembly,_chromosome:_1	AUGUSTUS	exon	22514982	22515049	.	-	.	ID=g1045.t1.exon6;Parent=g1045.t1;
OX637532.1_Linnaemya_tessellans_genome_assembly,_chromosome:_1	AUGUSTUS	intron	22515050	22515180	1	-	.	ID=g1045.t1.intron6;Parent=g1045.t1;
OX637532.1_Linnaemya_tessellans_genome_assembly,_chromosome:_1	AUGUSTUS	CDS	22515181	22515232	1	-	0	ID=g1045.t1.CDS7;Parent=g1045.t1;
OX637532.1_Linnaemya_tessellans_genome_assembly,_chromosome:_1	AUGUSTUS	exon	22515181	22515232	.	-	.	ID=g1045.t1.exon7;Parent=g1045.t1;
OX637532.1_Linnaemya_tessellans_genome_assembly,_chromosome:_1	AUGUSTUS	intron	22515233	22515464	1	-	.	ID=g1045.t1.intron7;Parent=g1045.t1;
OX637532.1_Linnaemya_tessellans_genome_assembly,_chromosome:_1	AUGUSTUS	CDS	22515465	22515530	1	-	0	ID=g1045.t1.CDS8;Parent=g1045.t1;
OX637532.1_Linnaemya_tessellans_genome_assembly,_chromosome:_1	AUGUSTUS	exon	22515465	22515530	.	-	.	ID=g1045.t1.exon8;Parent=g1045.t1;
OX637532.1_Linnaemya_tessellans_genome_assembly,_chromosome:_1	AUGUSTUS	intron	22515531	22519035	1	-	.	ID=g1045.t1.intron8;Parent=g1045.t1;
OX637532.1_Linnaemya_tessellans_genome_assembly,_chromosome:_1	AUGUSTUS	CDS	22519036	22519195	1	-	1	ID=g1045.t1.CDS9;Parent=g1045.t1;
OX637532.1_Linnaemya_tessellans_genome_assembly,_chromosome:_1	AUGUSTUS	exon	22519036	22519195	.	-	.	ID=g1045.t1.exon9;Parent=g1045.t1;
OX637532.1_Linnaemya_tessellans_genome_assembly,_chromosome:_1	AUGUSTUS	intron	22519196	22529082	1	-	.	ID=g1045.t1.intron9;Parent=g1045.t1;
OX637532.1_Linnaemya_tessellans_genome_assembly,_chromosome:_1	AUGUSTUS	CDS	22529083	22529561	1	-	0	ID=g1045.t1.CDS10;Parent=g1045.t1;
OX637532.1_Linnaemya_tessellans_genome_assembly,_chromosome:_1	AUGUSTUS	exon	22529083	22529561	.	-	.	ID=g1045.t1.exon10;Parent=g1045.t1;
OX637532.1_Linnaemya_tessellans_genome_assembly,_chromosome:_1	AUGUSTUS	start_codon	22529559	22529561	.	-	0	ID=g1045.t1.start1;Parent=g1045.t1;
OX637532.1_Linnaemya_tessellans_genome_assembly,_chromosome:_1	AUGUSTUS	gene	22544448	22547630	.	-	.	ID=g1046;
OX637532.1_Linnaemya_tessellans_genome_assembly,_chromosome:_1	AUGUSTUS	mRNA	22544448	22547630	1	-	.	ID=g1046.t1;Parent=g1046;
OX637532.1_Linnaemya_tessellans_genome_assembly,_chromosome:_1	AUGUSTUS	stop_codon	22544448	22544450	.	-	0	ID=g1046.t1.stop1;Parent=g1046.t1;
OX637532.1_Linnaemya_tessellans_genome_assembly,_chromosome:_1	AUGUSTUS	CDS	22544448	22544690	1	-	0	ID=g1046.t1.CDS1;Parent=g1046.t1;
OX637532.1_Linnaemya_tessellans_genome_assembly,_chromosome:_1	AUGUSTUS	exon	22544448	22544690	.	-	.	ID=g1046.t1.exon1;Parent=g1046.t1;
OX637532.1_Linnaemya_tessellans_genome_assembly,_chromosome:_1	AUGUSTUS	intron	22544691	22545800	1	-	.	ID=g1046.t1.intron1;Parent=g1046.t1;
OX637532.1_Linnaemya_tessellans_genome_assembly,_chromosome:_1	AUGUSTUS	CDS	22545801	22547630	1	-	0	ID=g1046.t1.CDS2;Parent=g1046.t1;
OX637532.1_Linnaemya_tessellans_genome_assembly,_chromosome:_1	AUGUSTUS	exon	22545801	22547630	.	-	.	ID=g1046.t1.exon2;Parent=g1046.t1;
OX637532.1_Linnaemya_tessellans_genome_assembly,_chromosome:_1	AUGUSTUS	start_codon	22547628	22547630	.	-	0	ID=g1046.t1.start1;Parent=g1046.t1;
OX637532.1_Linnaemya_tessellans_genome_assembly,_chromosome:_1	AUGUSTUS	gene	22553832	22555870	.	+	.	ID=g1047;
OX637532.1_Linnaemya_tessellans_genome_assembly,_chromosome:_1	AUGUSTUS	mRNA	22553832	22555870	1	+	.	ID=g1047.t1;Parent=g1047;
OX637532.1_Linnaemya_tessellans_genome_assembly,_chromosome:_1	AUGUSTUS	start_codon	22553832	22553834	.	+	0	ID=g1047.t1.start1;Parent=g1047.t1;
OX637532.1_Linnaemya_tessellans_genome_assembly,_chromosome:_1	AUGUSTUS	CDS	22553832	22554164	1	+	0	ID=g1047.t1.CDS1;Parent=g1047.t1;
OX637532.1_Linnaemya_tessellans_genome_assembly,_chromosome:_1	AUGUSTUS	exon	22553832	22554164	.	+	.	ID=g1047.t1.exon1;Parent=g1047.t1;
OX637532.1_Linnaemya_tessellans_genome_assembly,_chromosome:_1	AUGUSTUS	intron	22554165	22555330	1	+	.	ID=g1047.t1.intron1;Parent=g1047.t1;
OX637532.1_Linnaemya_tessellans_genome_assembly,_chromosome:_1	AUGUSTUS	CDS	22555331	22555540	1	+	0	ID=g1047.t1.CDS2;Parent=g1047.t1;
OX637532.1_Linnaemya_tessellans_genome_assembly,_chromosome:_1	AUGUSTUS	exon	22555331	22555540	.	+	.	ID=g1047.t1.exon2;Parent=g1047.t1;
OX637532.1_Linnaemya_tessellans_genome_assembly,_chromosome:_1	AUGUSTUS	intron	22555541	22555594	1	+	.	ID=g1047.t1.intron2;Parent=g1047.t1;
OX637532.1_Linnaemya_tessellans_genome_assembly,_chromosome:_1	AUGUSTUS	CDS	22555595	22555870	1	+	0	ID=g1047.t1.CDS3;Parent=g1047.t1;
OX637532.1_Linnaemya_tessellans_genome_assembly,_chromosome:_1	AUGUSTUS	exon	22555595	22555870	.	+	.	ID=g1047.t1.exon3;Parent=g1047.t1;
OX637532.1_Linnaemya_tessellans_genome_assembly,_chromosome:_1	AUGUSTUS	stop_codon	22555868	22555870	.	+	0	ID=g1047.t1.stop1;Parent=g1047.t1;
OX637532.1_Linnaemya_tessellans_genome_assembly,_chromosome:_1	AUGUSTUS	gene	22556165	22556614	.	+	.	ID=g1048;
OX637532.1_Linnaemya_tessellans_genome_assembly,_chromosome:_1	AUGUSTUS	mRNA	22556165	22556614	1	+	.	ID=g1048.t1;Parent=g1048;
OX637532.1_Linnaemya_tessellans_genome_assembly,_chromosome:_1	AUGUSTUS	start_codon	22556165	22556167	.	+	0	ID=g1048.t1.start1;Parent=g1048.t1;
OX637532.1_Linnaemya_tessellans_genome_assembly,_chromosome:_1	AUGUSTUS	CDS	22556165	22556614	1	+	0	ID=g1048.t1.CDS1;Parent=g1048.t1;
OX637532.1_Linnaemya_tessellans_genome_assembly,_chromosome:_1	AUGUSTUS	exon	22556165	22556614	.	+	.	ID=g1048.t1.exon1;Parent=g1048.t1;
OX637532.1_Linnaemya_tessellans_genome_assembly,_chromosome:_1	AUGUSTUS	stop_codon	22556612	22556614	.	+	0	ID=g1048.t1.stop1;Parent=g1048.t1;
OX637532.1_Linnaemya_tessellans_genome_assembly,_chromosome:_1	AUGUSTUS	gene	22557285	22558673	.	-	.	ID=g1049;
OX637532.1_Linnaemya_tessellans_genome_assembly,_chromosome:_1	AUGUSTUS	mRNA	22557285	22558673	1	-	.	ID=g1049.t1;Parent=g1049;
OX637532.1_Linnaemya_tessellans_genome_assembly,_chromosome:_1	AUGUSTUS	stop_codon	22557285	22557287	.	-	0	ID=g1049.t1.stop1;Parent=g1049.t1;
OX637532.1_Linnaemya_tessellans_genome_assembly,_chromosome:_1	AUGUSTUS	CDS	22557285	22558673	1	-	0	ID=g1049.t1.CDS1;Parent=g1049.t1;
OX637532.1_Linnaemya_tessellans_genome_assembly,_chromosome:_1	AUGUSTUS	exon	22557285	22558673	.	-	.	ID=g1049.t1.exon1;Parent=g1049.t1;
OX637532.1_Linnaemya_tessellans_genome_assembly,_chromosome:_1	AUGUSTUS	start_codon	22558671	22558673	.	-	0	ID=g1049.t1.start1;Parent=g1049.t1;
OX637532.1_Linnaemya_tessellans_genome_assembly,_chromosome:_1	AUGUSTUS	gene	22561692	22564554	.	-	.	ID=g1050;
OX637532.1_Linnaemya_tessellans_genome_assembly,_chromosome:_1	AUGUSTUS	mRNA	22561692	22564554	1	-	.	ID=g1050.t1;Parent=g1050;
OX637532.1_Linnaemya_tessellans_genome_assembly,_chromosome:_1	AUGUSTUS	stop_codon	22561692	22561694	.	-	0	ID=g1050.t1.stop1;Parent=g1050.t1;
OX637532.1_Linnaemya_tessellans_genome_assembly,_chromosome:_1	AUGUSTUS	CDS	22561692	22562080	1	-	2	ID=g1050.t1.CDS1;Parent=g1050.t1;
OX637532.1_Linnaemya_tessellans_genome_assembly,_chromosome:_1	AUGUSTUS	exon	22561692	22562080	.	-	.	ID=g1050.t1.exon1;Parent=g1050.t1;
OX637532.1_Linnaemya_tessellans_genome_assembly,_chromosome:_1	AUGUSTUS	intron	22562081	22562160	1	-	.	ID=g1050.t1.intron1;Parent=g1050.t1;
OX637532.1_Linnaemya_tessellans_genome_assembly,_chromosome:_1	AUGUSTUS	CDS	22562161	22562287	1	-	0	ID=g1050.t1.CDS2;Parent=g1050.t1;
OX637532.1_Linnaemya_tessellans_genome_assembly,_chromosome:_1	AUGUSTUS	exon	22562161	22562287	.	-	.	ID=g1050.t1.exon2;Parent=g1050.t1;
OX637532.1_Linnaemya_tessellans_genome_assembly,_chromosome:_1	AUGUSTUS	intron	22562288	22562358	1	-	.	ID=g1050.t1.intron2;Parent=g1050.t1;
OX637532.1_Linnaemya_tessellans_genome_assembly,_chromosome:_1	AUGUSTUS	CDS	22562359	22562812	1	-	1	ID=g1050.t1.CDS3;Parent=g1050.t1;
OX637532.1_Linnaemya_tessellans_genome_assembly,_chromosome:_1	AUGUSTUS	exon	22562359	22562812	.	-	.	ID=g1050.t1.exon3;Parent=g1050.t1;
OX637532.1_Linnaemya_tessellans_genome_assembly,_chromosome:_1	AUGUSTUS	intron	22562813	22562880	1	-	.	ID=g1050.t1.intron3;Parent=g1050.t1;
OX637532.1_Linnaemya_tessellans_genome_assembly,_chromosome:_1	AUGUSTUS	CDS	22562881	22563255	1	-	1	ID=g1050.t1.CDS4;Parent=g1050.t1;
OX637532.1_Linnaemya_tessellans_genome_assembly,_chromosome:_1	AUGUSTUS	exon	22562881	22563255	.	-	.	ID=g1050.t1.exon4;Parent=g1050.t1;
OX637532.1_Linnaemya_tessellans_genome_assembly,_chromosome:_1	AUGUSTUS	intron	22563256	22563319	1	-	.	ID=g1050.t1.intron4;Parent=g1050.t1;
OX637532.1_Linnaemya_tessellans_genome_assembly,_chromosome:_1	AUGUSTUS	CDS	22563320	22563599	1	-	2	ID=g1050.t1.CDS5;Parent=g1050.t1;
OX637532.1_Linnaemya_tessellans_genome_assembly,_chromosome:_1	AUGUSTUS	exon	22563320	22563599	.	-	.	ID=g1050.t1.exon5;Parent=g1050.t1;
OX637532.1_Linnaemya_tessellans_genome_assembly,_chromosome:_1	AUGUSTUS	intron	22563600	22564021	1	-	.	ID=g1050.t1.intron5;Parent=g1050.t1;
OX637532.1_Linnaemya_tessellans_genome_assembly,_chromosome:_1	AUGUSTUS	CDS	22564022	22564195	1	-	2	ID=g1050.t1.CDS6;Parent=g1050.t1;
OX637532.1_Linnaemya_tessellans_genome_assembly,_chromosome:_1	AUGUSTUS	exon	22564022	22564195	.	-	.	ID=g1050.t1.exon6;Parent=g1050.t1;
OX637532.1_Linnaemya_tessellans_genome_assembly,_chromosome:_1	AUGUSTUS	intron	22564196	22564298	1	-	.	ID=g1050.t1.intron6;Parent=g1050.t1;
OX637532.1_Linnaemya_tessellans_genome_assembly,_chromosome:_1	AUGUSTUS	CDS	22564299	22564554	1	-	0	ID=g1050.t1.CDS7;Parent=g1050.t1;
OX637532.1_Linnaemya_tessellans_genome_assembly,_chromosome:_1	AUGUSTUS	exon	22564299	22564554	.	-	.	ID=g1050.t1.exon7;Parent=g1050.t1;
OX637532.1_Linnaemya_tessellans_genome_assembly,_chromosome:_1	AUGUSTUS	start_codon	22564552	22564554	.	-	0	ID=g1050.t1.start1;Parent=g1050.t1;
OX637532.1_Linnaemya_tessellans_genome_assembly,_chromosome:_1	AUGUSTUS	gene	22568709	22571025	.	-	.	ID=g1051;
OX637532.1_Linnaemya_tessellans_genome_assembly,_chromosome:_1	AUGUSTUS	mRNA	22568709	22571025	0.42	-	.	ID=g1051.t1;Parent=g1051;
OX637532.1_Linnaemya_tessellans_genome_assembly,_chromosome:_1	AUGUSTUS	stop_codon	22568709	22568711	.	-	0	ID=g1051.t1.stop1;Parent=g1051.t1;
OX637532.1_Linnaemya_tessellans_genome_assembly,_chromosome:_1	AUGUSTUS	CDS	22568709	22569109	1	-	2	ID=g1051.t1.CDS1;Parent=g1051.t1;
OX637532.1_Linnaemya_tessellans_genome_assembly,_chromosome:_1	AUGUSTUS	exon	22568709	22569109	.	-	.	ID=g1051.t1.exon1;Parent=g1051.t1;
OX637532.1_Linnaemya_tessellans_genome_assembly,_chromosome:_1	AUGUSTUS	intron	22569110	22569331	1	-	.	ID=g1051.t1.intron1;Parent=g1051.t1;
OX637532.1_Linnaemya_tessellans_genome_assembly,_chromosome:_1	AUGUSTUS	CDS	22569332	22569854	1	-	0	ID=g1051.t1.CDS2;Parent=g1051.t1;
OX637532.1_Linnaemya_tessellans_genome_assembly,_chromosome:_1	AUGUSTUS	exon	22569332	22569854	.	-	.	ID=g1051.t1.exon2;Parent=g1051.t1;
OX637532.1_Linnaemya_tessellans_genome_assembly,_chromosome:_1	AUGUSTUS	intron	22569855	22570500	1	-	.	ID=g1051.t1.intron2;Parent=g1051.t1;
OX637532.1_Linnaemya_tessellans_genome_assembly,_chromosome:_1	AUGUSTUS	CDS	22570501	22570868	1	-	2	ID=g1051.t1.CDS3;Parent=g1051.t1;
OX637532.1_Linnaemya_tessellans_genome_assembly,_chromosome:_1	AUGUSTUS	exon	22570501	22570868	.	-	.	ID=g1051.t1.exon3;Parent=g1051.t1;
OX637532.1_Linnaemya_tessellans_genome_assembly,_chromosome:_1	AUGUSTUS	intron	22570869	22571006	0.42	-	.	ID=g1051.t1.intron3;Parent=g1051.t1;
OX637532.1_Linnaemya_tessellans_genome_assembly,_chromosome:_1	AUGUSTUS	CDS	22571007	22571025	0.42	-	0	ID=g1051.t1.CDS4;Parent=g1051.t1;
OX637532.1_Linnaemya_tessellans_genome_assembly,_chromosome:_1	AUGUSTUS	exon	22571007	22571025	.	-	.	ID=g1051.t1.exon4;Parent=g1051.t1;
OX637532.1_Linnaemya_tessellans_genome_assembly,_chromosome:_1	AUGUSTUS	start_codon	22571023	22571025	.	-	0	ID=g1051.t1.start1;Parent=g1051.t1;
OX637532.1_Linnaemya_tessellans_genome_assembly,_chromosome:_1	AUGUSTUS	gene	22580748	22584752	.	+	.	ID=g1052;
OX637532.1_Linnaemya_tessellans_genome_assembly,_chromosome:_1	AUGUSTUS	mRNA	22580748	22584752	0.6	+	.	ID=g1052.t1;Parent=g1052;
OX637532.1_Linnaemya_tessellans_genome_assembly,_chromosome:_1	AUGUSTUS	start_codon	22580748	22580750	.	+	0	ID=g1052.t1.start1;Parent=g1052.t1;
OX637532.1_Linnaemya_tessellans_genome_assembly,_chromosome:_1	AUGUSTUS	CDS	22580748	22583369	0.93	+	0	ID=g1052.t1.CDS1;Parent=g1052.t1;
OX637532.1_Linnaemya_tessellans_genome_assembly,_chromosome:_1	AUGUSTUS	exon	22580748	22583369	.	+	.	ID=g1052.t1.exon1;Parent=g1052.t1;
OX637532.1_Linnaemya_tessellans_genome_assembly,_chromosome:_1	AUGUSTUS	intron	22583370	22583657	0.9	+	.	ID=g1052.t1.intron1;Parent=g1052.t1;
OX637532.1_Linnaemya_tessellans_genome_assembly,_chromosome:_1	AUGUSTUS	CDS	22583658	22583860	0.93	+	0	ID=g1052.t1.CDS2;Parent=g1052.t1;
OX637532.1_Linnaemya_tessellans_genome_assembly,_chromosome:_1	AUGUSTUS	exon	22583658	22583860	.	+	.	ID=g1052.t1.exon2;Parent=g1052.t1;
OX637532.1_Linnaemya_tessellans_genome_assembly,_chromosome:_1	AUGUSTUS	intron	22583861	22584391	1	+	.	ID=g1052.t1.intron2;Parent=g1052.t1;
OX637532.1_Linnaemya_tessellans_genome_assembly,_chromosome:_1	AUGUSTUS	CDS	22584392	22584433	0.67	+	1	ID=g1052.t1.CDS3;Parent=g1052.t1;
OX637532.1_Linnaemya_tessellans_genome_assembly,_chromosome:_1	AUGUSTUS	exon	22584392	22584433	.	+	.	ID=g1052.t1.exon3;Parent=g1052.t1;
OX637532.1_Linnaemya_tessellans_genome_assembly,_chromosome:_1	AUGUSTUS	intron	22584434	22584646	0.67	+	.	ID=g1052.t1.intron3;Parent=g1052.t1;
OX637532.1_Linnaemya_tessellans_genome_assembly,_chromosome:_1	AUGUSTUS	CDS	22584647	22584752	0.67	+	1	ID=g1052.t1.CDS4;Parent=g1052.t1;
OX637532.1_Linnaemya_tessellans_genome_assembly,_chromosome:_1	AUGUSTUS	exon	22584647	22584752	.	+	.	ID=g1052.t1.exon4;Parent=g1052.t1;
OX637532.1_Linnaemya_tessellans_genome_assembly,_chromosome:_1	AUGUSTUS	stop_codon	22584750	22584752	.	+	0	ID=g1052.t1.stop1;Parent=g1052.t1;
OX637532.1_Linnaemya_tessellans_genome_assembly,_chromosome:_1	AUGUSTUS	gene	22597470	22598123	.	-	.	ID=g1053;
OX637532.1_Linnaemya_tessellans_genome_assembly,_chromosome:_1	AUGUSTUS	mRNA	22597470	22598123	1	-	.	ID=g1053.t1;Parent=g1053;
OX637532.1_Linnaemya_tessellans_genome_assembly,_chromosome:_1	AUGUSTUS	stop_codon	22597470	22597472	.	-	0	ID=g1053.t1.stop1;Parent=g1053.t1;
OX637532.1_Linnaemya_tessellans_genome_assembly,_chromosome:_1	AUGUSTUS	CDS	22597470	22598123	1	-	0	ID=g1053.t1.CDS1;Parent=g1053.t1;
OX637532.1_Linnaemya_tessellans_genome_assembly,_chromosome:_1	AUGUSTUS	exon	22597470	22598123	.	-	.	ID=g1053.t1.exon1;Parent=g1053.t1;
OX637532.1_Linnaemya_tessellans_genome_assembly,_chromosome:_1	AUGUSTUS	start_codon	22598121	22598123	.	-	0	ID=g1053.t1.start1;Parent=g1053.t1;
OX637532.1_Linnaemya_tessellans_genome_assembly,_chromosome:_1	AUGUSTUS	gene	22602263	22605892	.	-	.	ID=g1054;
OX637532.1_Linnaemya_tessellans_genome_assembly,_chromosome:_1	AUGUSTUS	mRNA	22602263	22605892	1	-	.	ID=g1054.t1;Parent=g1054;
OX637532.1_Linnaemya_tessellans_genome_assembly,_chromosome:_1	AUGUSTUS	stop_codon	22602263	22602265	.	-	0	ID=g1054.t1.stop1;Parent=g1054.t1;
OX637532.1_Linnaemya_tessellans_genome_assembly,_chromosome:_1	AUGUSTUS	CDS	22602263	22603289	1	-	1	ID=g1054.t1.CDS1;Parent=g1054.t1;
OX637532.1_Linnaemya_tessellans_genome_assembly,_chromosome:_1	AUGUSTUS	exon	22602263	22603289	.	-	.	ID=g1054.t1.exon1;Parent=g1054.t1;
OX637532.1_Linnaemya_tessellans_genome_assembly,_chromosome:_1	AUGUSTUS	intron	22603290	22603351	1	-	.	ID=g1054.t1.intron1;Parent=g1054.t1;
OX637532.1_Linnaemya_tessellans_genome_assembly,_chromosome:_1	AUGUSTUS	CDS	22603352	22603527	1	-	0	ID=g1054.t1.CDS2;Parent=g1054.t1;
OX637532.1_Linnaemya_tessellans_genome_assembly,_chromosome:_1	AUGUSTUS	exon	22603352	22603527	.	-	.	ID=g1054.t1.exon2;Parent=g1054.t1;
OX637532.1_Linnaemya_tessellans_genome_assembly,_chromosome:_1	AUGUSTUS	intron	22603528	22603586	1	-	.	ID=g1054.t1.intron2;Parent=g1054.t1;
OX637532.1_Linnaemya_tessellans_genome_assembly,_chromosome:_1	AUGUSTUS	CDS	22603587	22603756	1	-	2	ID=g1054.t1.CDS3;Parent=g1054.t1;
OX637532.1_Linnaemya_tessellans_genome_assembly,_chromosome:_1	AUGUSTUS	exon	22603587	22603756	.	-	.	ID=g1054.t1.exon3;Parent=g1054.t1;
OX637532.1_Linnaemya_tessellans_genome_assembly,_chromosome:_1	AUGUSTUS	intron	22603757	22603808	1	-	.	ID=g1054.t1.intron3;Parent=g1054.t1;
OX637532.1_Linnaemya_tessellans_genome_assembly,_chromosome:_1	AUGUSTUS	CDS	22603809	22603898	1	-	2	ID=g1054.t1.CDS4;Parent=g1054.t1;
OX637532.1_Linnaemya_tessellans_genome_assembly,_chromosome:_1	AUGUSTUS	exon	22603809	22603898	.	-	.	ID=g1054.t1.exon4;Parent=g1054.t1;
OX637532.1_Linnaemya_tessellans_genome_assembly,_chromosome:_1	AUGUSTUS	intron	22603899	22604027	1	-	.	ID=g1054.t1.intron4;Parent=g1054.t1;
OX637532.1_Linnaemya_tessellans_genome_assembly,_chromosome:_1	AUGUSTUS	CDS	22604028	22604476	1	-	1	ID=g1054.t1.CDS5;Parent=g1054.t1;
OX637532.1_Linnaemya_tessellans_genome_assembly,_chromosome:_1	AUGUSTUS	exon	22604028	22604476	.	-	.	ID=g1054.t1.exon5;Parent=g1054.t1;
OX637532.1_Linnaemya_tessellans_genome_assembly,_chromosome:_1	AUGUSTUS	intron	22604477	22604535	1	-	.	ID=g1054.t1.intron5;Parent=g1054.t1;
OX637532.1_Linnaemya_tessellans_genome_assembly,_chromosome:_1	AUGUSTUS	CDS	22604536	22604745	1	-	1	ID=g1054.t1.CDS6;Parent=g1054.t1;
OX637532.1_Linnaemya_tessellans_genome_assembly,_chromosome:_1	AUGUSTUS	exon	22604536	22604745	.	-	.	ID=g1054.t1.exon6;Parent=g1054.t1;
OX637532.1_Linnaemya_tessellans_genome_assembly,_chromosome:_1	AUGUSTUS	intron	22604746	22604825	1	-	.	ID=g1054.t1.intron6;Parent=g1054.t1;
OX637532.1_Linnaemya_tessellans_genome_assembly,_chromosome:_1	AUGUSTUS	CDS	22604826	22605034	1	-	0	ID=g1054.t1.CDS7;Parent=g1054.t1;
OX637532.1_Linnaemya_tessellans_genome_assembly,_chromosome:_1	AUGUSTUS	exon	22604826	22605034	.	-	.	ID=g1054.t1.exon7;Parent=g1054.t1;
OX637532.1_Linnaemya_tessellans_genome_assembly,_chromosome:_1	AUGUSTUS	intron	22605035	22605094	1	-	.	ID=g1054.t1.intron7;Parent=g1054.t1;
OX637532.1_Linnaemya_tessellans_genome_assembly,_chromosome:_1	AUGUSTUS	CDS	22605095	22605321	1	-	2	ID=g1054.t1.CDS8;Parent=g1054.t1;
OX637532.1_Linnaemya_tessellans_genome_assembly,_chromosome:_1	AUGUSTUS	exon	22605095	22605321	.	-	.	ID=g1054.t1.exon8;Parent=g1054.t1;
OX637532.1_Linnaemya_tessellans_genome_assembly,_chromosome:_1	AUGUSTUS	intron	22605322	22605609	1	-	.	ID=g1054.t1.intron8;Parent=g1054.t1;
OX637532.1_Linnaemya_tessellans_genome_assembly,_chromosome:_1	AUGUSTUS	CDS	22605610	22605892	1	-	0	ID=g1054.t1.CDS9;Parent=g1054.t1;
OX637532.1_Linnaemya_tessellans_genome_assembly,_chromosome:_1	AUGUSTUS	exon	22605610	22605892	.	-	.	ID=g1054.t1.exon9;Parent=g1054.t1;
OX637532.1_Linnaemya_tessellans_genome_assembly,_chromosome:_1	AUGUSTUS	start_codon	22605890	22605892	.	-	0	ID=g1054.t1.start1;Parent=g1054.t1;
OX637532.1_Linnaemya_tessellans_genome_assembly,_chromosome:_1	AUGUSTUS	gene	22606986	22613093	.	+	.	ID=g1055;
OX637532.1_Linnaemya_tessellans_genome_assembly,_chromosome:_1	AUGUSTUS	mRNA	22606986	22613093	1	+	.	ID=g1055.t1;Parent=g1055;
OX637532.1_Linnaemya_tessellans_genome_assembly,_chromosome:_1	AUGUSTUS	start_codon	22606986	22606988	.	+	0	ID=g1055.t1.start1;Parent=g1055.t1;
OX637532.1_Linnaemya_tessellans_genome_assembly,_chromosome:_1	AUGUSTUS	CDS	22606986	22608333	1	+	0	ID=g1055.t1.CDS1;Parent=g1055.t1;
OX637532.1_Linnaemya_tessellans_genome_assembly,_chromosome:_1	AUGUSTUS	exon	22606986	22608333	.	+	.	ID=g1055.t1.exon1;Parent=g1055.t1;
OX637532.1_Linnaemya_tessellans_genome_assembly,_chromosome:_1	AUGUSTUS	intron	22608334	22613034	1	+	.	ID=g1055.t1.intron1;Parent=g1055.t1;
OX637532.1_Linnaemya_tessellans_genome_assembly,_chromosome:_1	AUGUSTUS	CDS	22613035	22613093	1	+	2	ID=g1055.t1.CDS2;Parent=g1055.t1;
OX637532.1_Linnaemya_tessellans_genome_assembly,_chromosome:_1	AUGUSTUS	exon	22613035	22613093	.	+	.	ID=g1055.t1.exon2;Parent=g1055.t1;
OX637532.1_Linnaemya_tessellans_genome_assembly,_chromosome:_1	AUGUSTUS	stop_codon	22613091	22613093	.	+	0	ID=g1055.t1.stop1;Parent=g1055.t1;
OX637532.1_Linnaemya_tessellans_genome_assembly,_chromosome:_1	AUGUSTUS	gene	22701262	22701843	.	-	.	ID=g1056;
OX637532.1_Linnaemya_tessellans_genome_assembly,_chromosome:_1	AUGUSTUS	mRNA	22701262	22701843	0.52	-	.	ID=g1056.t1;Parent=g1056;
OX637532.1_Linnaemya_tessellans_genome_assembly,_chromosome:_1	AUGUSTUS	stop_codon	22701262	22701264	.	-	0	ID=g1056.t1.stop1;Parent=g1056.t1;
OX637532.1_Linnaemya_tessellans_genome_assembly,_chromosome:_1	AUGUSTUS	CDS	22701262	22701286	0.67	-	1	ID=g1056.t1.CDS1;Parent=g1056.t1;
OX637532.1_Linnaemya_tessellans_genome_assembly,_chromosome:_1	AUGUSTUS	exon	22701262	22701286	.	-	.	ID=g1056.t1.exon1;Parent=g1056.t1;
OX637532.1_Linnaemya_tessellans_genome_assembly,_chromosome:_1	AUGUSTUS	intron	22701287	22701610	0.67	-	.	ID=g1056.t1.intron1;Parent=g1056.t1;
OX637532.1_Linnaemya_tessellans_genome_assembly,_chromosome:_1	AUGUSTUS	CDS	22701611	22701843	0.74	-	0	ID=g1056.t1.CDS2;Parent=g1056.t1;
OX637532.1_Linnaemya_tessellans_genome_assembly,_chromosome:_1	AUGUSTUS	exon	22701611	22701843	.	-	.	ID=g1056.t1.exon2;Parent=g1056.t1;
OX637532.1_Linnaemya_tessellans_genome_assembly,_chromosome:_1	AUGUSTUS	start_codon	22701841	22701843	.	-	0	ID=g1056.t1.start1;Parent=g1056.t1;
OX637532.1_Linnaemya_tessellans_genome_assembly,_chromosome:_1	AUGUSTUS	gene	22702669	22703422	.	+	.	ID=g1057;
OX637532.1_Linnaemya_tessellans_genome_assembly,_chromosome:_1	AUGUSTUS	mRNA	22702669	22703422	0.9	+	.	ID=g1057.t1;Parent=g1057;
OX637532.1_Linnaemya_tessellans_genome_assembly,_chromosome:_1	AUGUSTUS	start_codon	22702669	22702671	.	+	0	ID=g1057.t1.start1;Parent=g1057.t1;
OX637532.1_Linnaemya_tessellans_genome_assembly,_chromosome:_1	AUGUSTUS	CDS	22702669	22703115	0.9	+	0	ID=g1057.t1.CDS1;Parent=g1057.t1;
OX637532.1_Linnaemya_tessellans_genome_assembly,_chromosome:_1	AUGUSTUS	exon	22702669	22703115	.	+	.	ID=g1057.t1.exon1;Parent=g1057.t1;
OX637532.1_Linnaemya_tessellans_genome_assembly,_chromosome:_1	AUGUSTUS	intron	22703116	22703191	1	+	.	ID=g1057.t1.intron1;Parent=g1057.t1;
OX637532.1_Linnaemya_tessellans_genome_assembly,_chromosome:_1	AUGUSTUS	CDS	22703192	22703422	1	+	0	ID=g1057.t1.CDS2;Parent=g1057.t1;
OX637532.1_Linnaemya_tessellans_genome_assembly,_chromosome:_1	AUGUSTUS	exon	22703192	22703422	.	+	.	ID=g1057.t1.exon2;Parent=g1057.t1;
OX637532.1_Linnaemya_tessellans_genome_assembly,_chromosome:_1	AUGUSTUS	stop_codon	22703420	22703422	.	+	0	ID=g1057.t1.stop1;Parent=g1057.t1;
OX637532.1_Linnaemya_tessellans_genome_assembly,_chromosome:_1	AUGUSTUS	gene	22703783	22704220	.	-	.	ID=g1058;
OX637532.1_Linnaemya_tessellans_genome_assembly,_chromosome:_1	AUGUSTUS	mRNA	22703783	22704220	1	-	.	ID=g1058.t1;Parent=g1058;
OX637532.1_Linnaemya_tessellans_genome_assembly,_chromosome:_1	AUGUSTUS	stop_codon	22703783	22703785	.	-	0	ID=g1058.t1.stop1;Parent=g1058.t1;
OX637532.1_Linnaemya_tessellans_genome_assembly,_chromosome:_1	AUGUSTUS	CDS	22703783	22703846	1	-	1	ID=g1058.t1.CDS1;Parent=g1058.t1;
OX637532.1_Linnaemya_tessellans_genome_assembly,_chromosome:_1	AUGUSTUS	exon	22703783	22703846	.	-	.	ID=g1058.t1.exon1;Parent=g1058.t1;
OX637532.1_Linnaemya_tessellans_genome_assembly,_chromosome:_1	AUGUSTUS	intron	22703847	22703900	1	-	.	ID=g1058.t1.intron1;Parent=g1058.t1;
OX637532.1_Linnaemya_tessellans_genome_assembly,_chromosome:_1	AUGUSTUS	CDS	22703901	22704154	1	-	0	ID=g1058.t1.CDS2;Parent=g1058.t1;
OX637532.1_Linnaemya_tessellans_genome_assembly,_chromosome:_1	AUGUSTUS	exon	22703901	22704154	.	-	.	ID=g1058.t1.exon2;Parent=g1058.t1;
OX637532.1_Linnaemya_tessellans_genome_assembly,_chromosome:_1	AUGUSTUS	intron	22704155	22704217	1	-	.	ID=g1058.t1.intron2;Parent=g1058.t1;
OX637532.1_Linnaemya_tessellans_genome_assembly,_chromosome:_1	AUGUSTUS	CDS	22704218	22704220	1	-	0	ID=g1058.t1.CDS3;Parent=g1058.t1;
OX637532.1_Linnaemya_tessellans_genome_assembly,_chromosome:_1	AUGUSTUS	exon	22704218	22704220	.	-	.	ID=g1058.t1.exon3;Parent=g1058.t1;
OX637532.1_Linnaemya_tessellans_genome_assembly,_chromosome:_1	AUGUSTUS	start_codon	22704218	22704220	.	-	0	ID=g1058.t1.start1;Parent=g1058.t1;
OX637532.1_Linnaemya_tessellans_genome_assembly,_chromosome:_1	AUGUSTUS	gene	22704249	22704773	.	-	.	ID=g1059;
OX637532.1_Linnaemya_tessellans_genome_assembly,_chromosome:_1	AUGUSTUS	mRNA	22704249	22704773	0.73	-	.	ID=g1059.t1;Parent=g1059;
OX637532.1_Linnaemya_tessellans_genome_assembly,_chromosome:_1	AUGUSTUS	stop_codon	22704249	22704251	.	-	0	ID=g1059.t1.stop1;Parent=g1059.t1;
OX637532.1_Linnaemya_tessellans_genome_assembly,_chromosome:_1	AUGUSTUS	CDS	22704249	22704344	1	-	0	ID=g1059.t1.CDS1;Parent=g1059.t1;
OX637532.1_Linnaemya_tessellans_genome_assembly,_chromosome:_1	AUGUSTUS	exon	22704249	22704344	.	-	.	ID=g1059.t1.exon1;Parent=g1059.t1;
OX637532.1_Linnaemya_tessellans_genome_assembly,_chromosome:_1	AUGUSTUS	intron	22704345	22704408	1	-	.	ID=g1059.t1.intron1;Parent=g1059.t1;
OX637532.1_Linnaemya_tessellans_genome_assembly,_chromosome:_1	AUGUSTUS	CDS	22704409	22704640	0.98	-	1	ID=g1059.t1.CDS2;Parent=g1059.t1;
OX637532.1_Linnaemya_tessellans_genome_assembly,_chromosome:_1	AUGUSTUS	exon	22704409	22704640	.	-	.	ID=g1059.t1.exon2;Parent=g1059.t1;
OX637532.1_Linnaemya_tessellans_genome_assembly,_chromosome:_1	AUGUSTUS	intron	22704641	22704765	0.73	-	.	ID=g1059.t1.intron2;Parent=g1059.t1;
OX637532.1_Linnaemya_tessellans_genome_assembly,_chromosome:_1	AUGUSTUS	CDS	22704766	22704773	0.73	-	0	ID=g1059.t1.CDS3;Parent=g1059.t1;
OX637532.1_Linnaemya_tessellans_genome_assembly,_chromosome:_1	AUGUSTUS	exon	22704766	22704773	.	-	.	ID=g1059.t1.exon3;Parent=g1059.t1;
OX637532.1_Linnaemya_tessellans_genome_assembly,_chromosome:_1	AUGUSTUS	start_codon	22704771	22704773	.	-	0	ID=g1059.t1.start1;Parent=g1059.t1;
OX637532.1_Linnaemya_tessellans_genome_assembly,_chromosome:_1	AUGUSTUS	gene	22740905	22741171	.	+	.	ID=g1060;
OX637532.1_Linnaemya_tessellans_genome_assembly,_chromosome:_1	AUGUSTUS	mRNA	22740905	22741171	1	+	.	ID=g1060.t1;Parent=g1060;
OX637532.1_Linnaemya_tessellans_genome_assembly,_chromosome:_1	AUGUSTUS	start_codon	22740905	22740907	.	+	0	ID=g1060.t1.start1;Parent=g1060.t1;
OX637532.1_Linnaemya_tessellans_genome_assembly,_chromosome:_1	AUGUSTUS	CDS	22740905	22741171	1	+	0	ID=g1060.t1.CDS1;Parent=g1060.t1;
OX637532.1_Linnaemya_tessellans_genome_assembly,_chromosome:_1	AUGUSTUS	exon	22740905	22741171	.	+	.	ID=g1060.t1.exon1;Parent=g1060.t1;
OX637532.1_Linnaemya_tessellans_genome_assembly,_chromosome:_1	AUGUSTUS	stop_codon	22741169	22741171	.	+	0	ID=g1060.t1.stop1;Parent=g1060.t1;
OX637532.1_Linnaemya_tessellans_genome_assembly,_chromosome:_1	AUGUSTUS	gene	22741230	22741682	.	+	.	ID=g1061;
OX637532.1_Linnaemya_tessellans_genome_assembly,_chromosome:_1	AUGUSTUS	mRNA	22741230	22741682	0.93	+	.	ID=g1061.t1;Parent=g1061;
OX637532.1_Linnaemya_tessellans_genome_assembly,_chromosome:_1	AUGUSTUS	start_codon	22741230	22741232	.	+	0	ID=g1061.t1.start1;Parent=g1061.t1;
OX637532.1_Linnaemya_tessellans_genome_assembly,_chromosome:_1	AUGUSTUS	CDS	22741230	22741473	0.93	+	0	ID=g1061.t1.CDS1;Parent=g1061.t1;
OX637532.1_Linnaemya_tessellans_genome_assembly,_chromosome:_1	AUGUSTUS	exon	22741230	22741473	.	+	.	ID=g1061.t1.exon1;Parent=g1061.t1;
OX637532.1_Linnaemya_tessellans_genome_assembly,_chromosome:_1	AUGUSTUS	intron	22741474	22741524	0.93	+	.	ID=g1061.t1.intron1;Parent=g1061.t1;
OX637532.1_Linnaemya_tessellans_genome_assembly,_chromosome:_1	AUGUSTUS	CDS	22741525	22741682	1	+	2	ID=g1061.t1.CDS2;Parent=g1061.t1;
OX637532.1_Linnaemya_tessellans_genome_assembly,_chromosome:_1	AUGUSTUS	exon	22741525	22741682	.	+	.	ID=g1061.t1.exon2;Parent=g1061.t1;
OX637532.1_Linnaemya_tessellans_genome_assembly,_chromosome:_1	AUGUSTUS	stop_codon	22741680	22741682	.	+	0	ID=g1061.t1.stop1;Parent=g1061.t1;
OX637532.1_Linnaemya_tessellans_genome_assembly,_chromosome:_1	AUGUSTUS	gene	22779347	22793207	.	-	.	ID=g1062;
OX637532.1_Linnaemya_tessellans_genome_assembly,_chromosome:_1	AUGUSTUS	mRNA	22779347	22793207	.	-	.	ID=g1062.t1;Parent=g1062;
OX637532.1_Linnaemya_tessellans_genome_assembly,_chromosome:_1	AUGUSTUS	stop_codon	22779347	22779349	.	-	0	ID=g1062.t1.stop1;Parent=g1062.t1;
OX637532.1_Linnaemya_tessellans_genome_assembly,_chromosome:_1	AUGUSTUS	CDS	22779347	22779572	0.91	-	1	ID=g1062.t1.CDS1;Parent=g1062.t1;
OX637532.1_Linnaemya_tessellans_genome_assembly,_chromosome:_1	AUGUSTUS	exon	22779347	22779572	.	-	.	ID=g1062.t1.exon1;Parent=g1062.t1;
OX637532.1_Linnaemya_tessellans_genome_assembly,_chromosome:_1	AUGUSTUS	intron	22779573	22793184	0.01	-	.	ID=g1062.t1.intron1;Parent=g1062.t1;
OX637532.1_Linnaemya_tessellans_genome_assembly,_chromosome:_1	AUGUSTUS	CDS	22793185	22793207	0.01	-	0	ID=g1062.t1.CDS2;Parent=g1062.t1;
OX637532.1_Linnaemya_tessellans_genome_assembly,_chromosome:_1	AUGUSTUS	exon	22793185	22793207	.	-	.	ID=g1062.t1.exon2;Parent=g1062.t1;
OX637532.1_Linnaemya_tessellans_genome_assembly,_chromosome:_1	AUGUSTUS	start_codon	22793205	22793207	.	-	0	ID=g1062.t1.start1;Parent=g1062.t1;
OX637532.1_Linnaemya_tessellans_genome_assembly,_chromosome:_1	AUGUSTUS	gene	22827291	22827743	.	+	.	ID=g1063;
OX637532.1_Linnaemya_tessellans_genome_assembly,_chromosome:_1	AUGUSTUS	mRNA	22827291	22827743	1	+	.	ID=g1063.t1;Parent=g1063;
OX637532.1_Linnaemya_tessellans_genome_assembly,_chromosome:_1	AUGUSTUS	start_codon	22827291	22827293	.	+	0	ID=g1063.t1.start1;Parent=g1063.t1;
OX637532.1_Linnaemya_tessellans_genome_assembly,_chromosome:_1	AUGUSTUS	CDS	22827291	22827743	1	+	0	ID=g1063.t1.CDS1;Parent=g1063.t1;
OX637532.1_Linnaemya_tessellans_genome_assembly,_chromosome:_1	AUGUSTUS	exon	22827291	22827743	.	+	.	ID=g1063.t1.exon1;Parent=g1063.t1;
OX637532.1_Linnaemya_tessellans_genome_assembly,_chromosome:_1	AUGUSTUS	stop_codon	22827741	22827743	.	+	0	ID=g1063.t1.stop1;Parent=g1063.t1;
OX637532.1_Linnaemya_tessellans_genome_assembly,_chromosome:_1	AUGUSTUS	gene	23078547	23078900	.	+	.	ID=g1064;
OX637532.1_Linnaemya_tessellans_genome_assembly,_chromosome:_1	AUGUSTUS	mRNA	23078547	23078900	0.97	+	.	ID=g1064.t1;Parent=g1064;
OX637532.1_Linnaemya_tessellans_genome_assembly,_chromosome:_1	AUGUSTUS	start_codon	23078547	23078549	.	+	0	ID=g1064.t1.start1;Parent=g1064.t1;
OX637532.1_Linnaemya_tessellans_genome_assembly,_chromosome:_1	AUGUSTUS	CDS	23078547	23078820	0.98	+	0	ID=g1064.t1.CDS1;Parent=g1064.t1;
OX637532.1_Linnaemya_tessellans_genome_assembly,_chromosome:_1	AUGUSTUS	exon	23078547	23078820	.	+	.	ID=g1064.t1.exon1;Parent=g1064.t1;
OX637532.1_Linnaemya_tessellans_genome_assembly,_chromosome:_1	AUGUSTUS	intron	23078821	23078889	0.97	+	.	ID=g1064.t1.intron1;Parent=g1064.t1;
OX637532.1_Linnaemya_tessellans_genome_assembly,_chromosome:_1	AUGUSTUS	CDS	23078890	23078900	0.97	+	2	ID=g1064.t1.CDS2;Parent=g1064.t1;
OX637532.1_Linnaemya_tessellans_genome_assembly,_chromosome:_1	AUGUSTUS	exon	23078890	23078900	.	+	.	ID=g1064.t1.exon2;Parent=g1064.t1;
OX637532.1_Linnaemya_tessellans_genome_assembly,_chromosome:_1	AUGUSTUS	stop_codon	23078898	23078900	.	+	0	ID=g1064.t1.stop1;Parent=g1064.t1;
OX637532.1_Linnaemya_tessellans_genome_assembly,_chromosome:_1	AUGUSTUS	gene	23129111	23129692	.	+	.	ID=g1065;
OX637532.1_Linnaemya_tessellans_genome_assembly,_chromosome:_1	AUGUSTUS	mRNA	23129111	23129692	0.98	+	.	ID=g1065.t1;Parent=g1065;
OX637532.1_Linnaemya_tessellans_genome_assembly,_chromosome:_1	AUGUSTUS	start_codon	23129111	23129113	.	+	0	ID=g1065.t1.start1;Parent=g1065.t1;
OX637532.1_Linnaemya_tessellans_genome_assembly,_chromosome:_1	AUGUSTUS	CDS	23129111	23129240	0.99	+	0	ID=g1065.t1.CDS1;Parent=g1065.t1;
OX637532.1_Linnaemya_tessellans_genome_assembly,_chromosome:_1	AUGUSTUS	exon	23129111	23129240	.	+	.	ID=g1065.t1.exon1;Parent=g1065.t1;
OX637532.1_Linnaemya_tessellans_genome_assembly,_chromosome:_1	AUGUSTUS	intron	23129241	23129303	0.98	+	.	ID=g1065.t1.intron1;Parent=g1065.t1;
OX637532.1_Linnaemya_tessellans_genome_assembly,_chromosome:_1	AUGUSTUS	CDS	23129304	23129692	0.98	+	2	ID=g1065.t1.CDS2;Parent=g1065.t1;
OX637532.1_Linnaemya_tessellans_genome_assembly,_chromosome:_1	AUGUSTUS	exon	23129304	23129692	.	+	.	ID=g1065.t1.exon2;Parent=g1065.t1;
OX637532.1_Linnaemya_tessellans_genome_assembly,_chromosome:_1	AUGUSTUS	stop_codon	23129690	23129692	.	+	0	ID=g1065.t1.stop1;Parent=g1065.t1;
OX637532.1_Linnaemya_tessellans_genome_assembly,_chromosome:_1	AUGUSTUS	gene	23543082	23620969	.	+	.	ID=g1066;
OX637532.1_Linnaemya_tessellans_genome_assembly,_chromosome:_1	AUGUSTUS	mRNA	23543082	23620969	0.8	+	.	ID=g1066.t1;Parent=g1066;
OX637532.1_Linnaemya_tessellans_genome_assembly,_chromosome:_1	AUGUSTUS	start_codon	23543082	23543084	.	+	0	ID=g1066.t1.start1;Parent=g1066.t1;
OX637532.1_Linnaemya_tessellans_genome_assembly,_chromosome:_1	AUGUSTUS	CDS	23543082	23543296	0.92	+	0	ID=g1066.t1.CDS1;Parent=g1066.t1;
OX637532.1_Linnaemya_tessellans_genome_assembly,_chromosome:_1	AUGUSTUS	exon	23543082	23543296	.	+	.	ID=g1066.t1.exon1;Parent=g1066.t1;
OX637532.1_Linnaemya_tessellans_genome_assembly,_chromosome:_1	AUGUSTUS	intron	23543297	23548945	1	+	.	ID=g1066.t1.intron1;Parent=g1066.t1;
OX637532.1_Linnaemya_tessellans_genome_assembly,_chromosome:_1	AUGUSTUS	CDS	23548946	23549069	1	+	1	ID=g1066.t1.CDS2;Parent=g1066.t1;
OX637532.1_Linnaemya_tessellans_genome_assembly,_chromosome:_1	AUGUSTUS	exon	23548946	23549069	.	+	.	ID=g1066.t1.exon2;Parent=g1066.t1;
OX637532.1_Linnaemya_tessellans_genome_assembly,_chromosome:_1	AUGUSTUS	intron	23549070	23549271	1	+	.	ID=g1066.t1.intron2;Parent=g1066.t1;
OX637532.1_Linnaemya_tessellans_genome_assembly,_chromosome:_1	AUGUSTUS	CDS	23549272	23549356	1	+	0	ID=g1066.t1.CDS3;Parent=g1066.t1;
OX637532.1_Linnaemya_tessellans_genome_assembly,_chromosome:_1	AUGUSTUS	exon	23549272	23549356	.	+	.	ID=g1066.t1.exon3;Parent=g1066.t1;
OX637532.1_Linnaemya_tessellans_genome_assembly,_chromosome:_1	AUGUSTUS	intron	23549357	23552864	1	+	.	ID=g1066.t1.intron3;Parent=g1066.t1;
OX637532.1_Linnaemya_tessellans_genome_assembly,_chromosome:_1	AUGUSTUS	CDS	23552865	23552975	1	+	2	ID=g1066.t1.CDS4;Parent=g1066.t1;
OX637532.1_Linnaemya_tessellans_genome_assembly,_chromosome:_1	AUGUSTUS	exon	23552865	23552975	.	+	.	ID=g1066.t1.exon4;Parent=g1066.t1;
OX637532.1_Linnaemya_tessellans_genome_assembly,_chromosome:_1	AUGUSTUS	intron	23552976	23576999	1	+	.	ID=g1066.t1.intron4;Parent=g1066.t1;
OX637532.1_Linnaemya_tessellans_genome_assembly,_chromosome:_1	AUGUSTUS	CDS	23577000	23577209	1	+	2	ID=g1066.t1.CDS5;Parent=g1066.t1;
OX637532.1_Linnaemya_tessellans_genome_assembly,_chromosome:_1	AUGUSTUS	exon	23577000	23577209	.	+	.	ID=g1066.t1.exon5;Parent=g1066.t1;
OX637532.1_Linnaemya_tessellans_genome_assembly,_chromosome:_1	AUGUSTUS	intron	23577210	23600560	1	+	.	ID=g1066.t1.intron5;Parent=g1066.t1;
OX637532.1_Linnaemya_tessellans_genome_assembly,_chromosome:_1	AUGUSTUS	CDS	23600561	23600712	1	+	2	ID=g1066.t1.CDS6;Parent=g1066.t1;
OX637532.1_Linnaemya_tessellans_genome_assembly,_chromosome:_1	AUGUSTUS	exon	23600561	23600712	.	+	.	ID=g1066.t1.exon6;Parent=g1066.t1;
OX637532.1_Linnaemya_tessellans_genome_assembly,_chromosome:_1	AUGUSTUS	intron	23600713	23605850	1	+	.	ID=g1066.t1.intron6;Parent=g1066.t1;
OX637532.1_Linnaemya_tessellans_genome_assembly,_chromosome:_1	AUGUSTUS	CDS	23605851	23605995	1	+	0	ID=g1066.t1.CDS7;Parent=g1066.t1;
OX637532.1_Linnaemya_tessellans_genome_assembly,_chromosome:_1	AUGUSTUS	exon	23605851	23605995	.	+	.	ID=g1066.t1.exon7;Parent=g1066.t1;
OX637532.1_Linnaemya_tessellans_genome_assembly,_chromosome:_1	AUGUSTUS	intron	23605996	23620808	1	+	.	ID=g1066.t1.intron7;Parent=g1066.t1;
OX637532.1_Linnaemya_tessellans_genome_assembly,_chromosome:_1	AUGUSTUS	CDS	23620809	23620969	0.87	+	2	ID=g1066.t1.CDS8;Parent=g1066.t1;
OX637532.1_Linnaemya_tessellans_genome_assembly,_chromosome:_1	AUGUSTUS	exon	23620809	23620969	.	+	.	ID=g1066.t1.exon8;Parent=g1066.t1;
OX637532.1_Linnaemya_tessellans_genome_assembly,_chromosome:_1	AUGUSTUS	stop_codon	23620967	23620969	.	+	0	ID=g1066.t1.stop1;Parent=g1066.t1;
OX637532.1_Linnaemya_tessellans_genome_assembly,_chromosome:_1	AUGUSTUS	gene	23670091	23696105	.	+	.	ID=g1067;
OX637532.1_Linnaemya_tessellans_genome_assembly,_chromosome:_1	AUGUSTUS	mRNA	23670091	23696105	0.23	+	.	ID=g1067.t1;Parent=g1067;
OX637532.1_Linnaemya_tessellans_genome_assembly,_chromosome:_1	AUGUSTUS	start_codon	23670091	23670093	.	+	0	ID=g1067.t1.start1;Parent=g1067.t1;
OX637532.1_Linnaemya_tessellans_genome_assembly,_chromosome:_1	AUGUSTUS	CDS	23670091	23670108	0.24	+	0	ID=g1067.t1.CDS1;Parent=g1067.t1;
OX637532.1_Linnaemya_tessellans_genome_assembly,_chromosome:_1	AUGUSTUS	exon	23670091	23670108	.	+	.	ID=g1067.t1.exon1;Parent=g1067.t1;
OX637532.1_Linnaemya_tessellans_genome_assembly,_chromosome:_1	AUGUSTUS	intron	23670109	23679208	0.24	+	.	ID=g1067.t1.intron1;Parent=g1067.t1;
OX637532.1_Linnaemya_tessellans_genome_assembly,_chromosome:_1	AUGUSTUS	CDS	23679209	23679368	1	+	0	ID=g1067.t1.CDS2;Parent=g1067.t1;
OX637532.1_Linnaemya_tessellans_genome_assembly,_chromosome:_1	AUGUSTUS	exon	23679209	23679368	.	+	.	ID=g1067.t1.exon2;Parent=g1067.t1;
OX637532.1_Linnaemya_tessellans_genome_assembly,_chromosome:_1	AUGUSTUS	intron	23679369	23695572	1	+	.	ID=g1067.t1.intron2;Parent=g1067.t1;
OX637532.1_Linnaemya_tessellans_genome_assembly,_chromosome:_1	AUGUSTUS	CDS	23695573	23695781	0.96	+	2	ID=g1067.t1.CDS3;Parent=g1067.t1;
OX637532.1_Linnaemya_tessellans_genome_assembly,_chromosome:_1	AUGUSTUS	exon	23695573	23695781	.	+	.	ID=g1067.t1.exon3;Parent=g1067.t1;
OX637532.1_Linnaemya_tessellans_genome_assembly,_chromosome:_1	AUGUSTUS	intron	23695782	23696012	0.93	+	.	ID=g1067.t1.intron3;Parent=g1067.t1;
OX637532.1_Linnaemya_tessellans_genome_assembly,_chromosome:_1	AUGUSTUS	CDS	23696013	23696105	0.93	+	0	ID=g1067.t1.CDS4;Parent=g1067.t1;
OX637532.1_Linnaemya_tessellans_genome_assembly,_chromosome:_1	AUGUSTUS	exon	23696013	23696105	.	+	.	ID=g1067.t1.exon4;Parent=g1067.t1;
OX637532.1_Linnaemya_tessellans_genome_assembly,_chromosome:_1	AUGUSTUS	stop_codon	23696103	23696105	.	+	0	ID=g1067.t1.stop1;Parent=g1067.t1;
OX637532.1_Linnaemya_tessellans_genome_assembly,_chromosome:_1	AUGUSTUS	gene	23743145	23758813	.	+	.	ID=g1068;
OX637532.1_Linnaemya_tessellans_genome_assembly,_chromosome:_1	AUGUSTUS	mRNA	23743145	23758813	1	+	.	ID=g1068.t1;Parent=g1068;
OX637532.1_Linnaemya_tessellans_genome_assembly,_chromosome:_1	AUGUSTUS	start_codon	23743145	23743147	.	+	0	ID=g1068.t1.start1;Parent=g1068.t1;
OX637532.1_Linnaemya_tessellans_genome_assembly,_chromosome:_1	AUGUSTUS	CDS	23743145	23743304	1	+	0	ID=g1068.t1.CDS1;Parent=g1068.t1;
OX637532.1_Linnaemya_tessellans_genome_assembly,_chromosome:_1	AUGUSTUS	exon	23743145	23743304	.	+	.	ID=g1068.t1.exon1;Parent=g1068.t1;
OX637532.1_Linnaemya_tessellans_genome_assembly,_chromosome:_1	AUGUSTUS	intron	23743305	23744635	1	+	.	ID=g1068.t1.intron1;Parent=g1068.t1;
OX637532.1_Linnaemya_tessellans_genome_assembly,_chromosome:_1	AUGUSTUS	CDS	23744636	23744857	1	+	2	ID=g1068.t1.CDS2;Parent=g1068.t1;
OX637532.1_Linnaemya_tessellans_genome_assembly,_chromosome:_1	AUGUSTUS	exon	23744636	23744857	.	+	.	ID=g1068.t1.exon2;Parent=g1068.t1;
OX637532.1_Linnaemya_tessellans_genome_assembly,_chromosome:_1	AUGUSTUS	intron	23744858	23750797	1	+	.	ID=g1068.t1.intron2;Parent=g1068.t1;
OX637532.1_Linnaemya_tessellans_genome_assembly,_chromosome:_1	AUGUSTUS	CDS	23750798	23751103	1	+	2	ID=g1068.t1.CDS3;Parent=g1068.t1;
OX637532.1_Linnaemya_tessellans_genome_assembly,_chromosome:_1	AUGUSTUS	exon	23750798	23751103	.	+	.	ID=g1068.t1.exon3;Parent=g1068.t1;
OX637532.1_Linnaemya_tessellans_genome_assembly,_chromosome:_1	AUGUSTUS	intron	23751104	23755426	1	+	.	ID=g1068.t1.intron3;Parent=g1068.t1;
OX637532.1_Linnaemya_tessellans_genome_assembly,_chromosome:_1	AUGUSTUS	CDS	23755427	23755551	1	+	2	ID=g1068.t1.CDS4;Parent=g1068.t1;
OX637532.1_Linnaemya_tessellans_genome_assembly,_chromosome:_1	AUGUSTUS	exon	23755427	23755551	.	+	.	ID=g1068.t1.exon4;Parent=g1068.t1;
OX637532.1_Linnaemya_tessellans_genome_assembly,_chromosome:_1	AUGUSTUS	intron	23755552	23757970	1	+	.	ID=g1068.t1.intron4;Parent=g1068.t1;
OX637532.1_Linnaemya_tessellans_genome_assembly,_chromosome:_1	AUGUSTUS	CDS	23757971	23758813	1	+	0	ID=g1068.t1.CDS5;Parent=g1068.t1;
OX637532.1_Linnaemya_tessellans_genome_assembly,_chromosome:_1	AUGUSTUS	exon	23757971	23758813	.	+	.	ID=g1068.t1.exon5;Parent=g1068.t1;
OX637532.1_Linnaemya_tessellans_genome_assembly,_chromosome:_1	AUGUSTUS	stop_codon	23758811	23758813	.	+	0	ID=g1068.t1.stop1;Parent=g1068.t1;
OX637532.1_Linnaemya_tessellans_genome_assembly,_chromosome:_1	AUGUSTUS	gene	23935249	23935603	.	+	.	ID=g1069;
OX637532.1_Linnaemya_tessellans_genome_assembly,_chromosome:_1	AUGUSTUS	mRNA	23935249	23935603	1	+	.	ID=g1069.t1;Parent=g1069;
OX637532.1_Linnaemya_tessellans_genome_assembly,_chromosome:_1	AUGUSTUS	start_codon	23935249	23935251	.	+	0	ID=g1069.t1.start1;Parent=g1069.t1;
OX637532.1_Linnaemya_tessellans_genome_assembly,_chromosome:_1	AUGUSTUS	CDS	23935249	23935456	1	+	0	ID=g1069.t1.CDS1;Parent=g1069.t1;
OX637532.1_Linnaemya_tessellans_genome_assembly,_chromosome:_1	AUGUSTUS	exon	23935249	23935456	.	+	.	ID=g1069.t1.exon1;Parent=g1069.t1;
OX637532.1_Linnaemya_tessellans_genome_assembly,_chromosome:_1	AUGUSTUS	intron	23935457	23935514	1	+	.	ID=g1069.t1.intron1;Parent=g1069.t1;
OX637532.1_Linnaemya_tessellans_genome_assembly,_chromosome:_1	AUGUSTUS	CDS	23935515	23935603	1	+	2	ID=g1069.t1.CDS2;Parent=g1069.t1;
OX637532.1_Linnaemya_tessellans_genome_assembly,_chromosome:_1	AUGUSTUS	exon	23935515	23935603	.	+	.	ID=g1069.t1.exon2;Parent=g1069.t1;
OX637532.1_Linnaemya_tessellans_genome_assembly,_chromosome:_1	AUGUSTUS	stop_codon	23935601	23935603	.	+	0	ID=g1069.t1.stop1;Parent=g1069.t1;
OX637532.1_Linnaemya_tessellans_genome_assembly,_chromosome:_1	AUGUSTUS	gene	23936026	23936559	.	+	.	ID=g1070;
OX637532.1_Linnaemya_tessellans_genome_assembly,_chromosome:_1	AUGUSTUS	mRNA	23936026	23936559	0.82	+	.	ID=g1070.t1;Parent=g1070;
OX637532.1_Linnaemya_tessellans_genome_assembly,_chromosome:_1	AUGUSTUS	start_codon	23936026	23936028	.	+	0	ID=g1070.t1.start1;Parent=g1070.t1;
OX637532.1_Linnaemya_tessellans_genome_assembly,_chromosome:_1	AUGUSTUS	CDS	23936026	23936559	0.82	+	0	ID=g1070.t1.CDS1;Parent=g1070.t1;
OX637532.1_Linnaemya_tessellans_genome_assembly,_chromosome:_1	AUGUSTUS	exon	23936026	23936559	.	+	.	ID=g1070.t1.exon1;Parent=g1070.t1;
OX637532.1_Linnaemya_tessellans_genome_assembly,_chromosome:_1	AUGUSTUS	stop_codon	23936557	23936559	.	+	0	ID=g1070.t1.stop1;Parent=g1070.t1;
OX637532.1_Linnaemya_tessellans_genome_assembly,_chromosome:_1	AUGUSTUS	mRNA	23936275	23936559	0.8	+	.	ID=g1070.t2;Parent=g1070;
OX637532.1_Linnaemya_tessellans_genome_assembly,_chromosome:_1	AUGUSTUS	start_codon	23936275	23936277	.	+	0	ID=g1070.t2.start1;Parent=g1070.t2;
OX637532.1_Linnaemya_tessellans_genome_assembly,_chromosome:_1	AUGUSTUS	CDS	23936275	23936559	0.8	+	0	ID=g1070.t2.CDS1;Parent=g1070.t2;
OX637532.1_Linnaemya_tessellans_genome_assembly,_chromosome:_1	AUGUSTUS	exon	23936275	23936559	.	+	.	ID=g1070.t2.exon1;Parent=g1070.t2;
OX637532.1_Linnaemya_tessellans_genome_assembly,_chromosome:_1	AUGUSTUS	stop_codon	23936557	23936559	.	+	0	ID=g1070.t2.stop1;Parent=g1070.t2;
OX637532.1_Linnaemya_tessellans_genome_assembly,_chromosome:_1	AUGUSTUS	gene	24096800	24102311	.	+	.	ID=g1071;
OX637532.1_Linnaemya_tessellans_genome_assembly,_chromosome:_1	AUGUSTUS	mRNA	24096800	24102311	1	+	.	ID=g1071.t1;Parent=g1071;
OX637532.1_Linnaemya_tessellans_genome_assembly,_chromosome:_1	AUGUSTUS	start_codon	24096800	24096802	.	+	0	ID=g1071.t1.start1;Parent=g1071.t1;
OX637532.1_Linnaemya_tessellans_genome_assembly,_chromosome:_1	AUGUSTUS	CDS	24096800	24097064	1	+	0	ID=g1071.t1.CDS1;Parent=g1071.t1;
OX637532.1_Linnaemya_tessellans_genome_assembly,_chromosome:_1	AUGUSTUS	exon	24096800	24097064	.	+	.	ID=g1071.t1.exon1;Parent=g1071.t1;
OX637532.1_Linnaemya_tessellans_genome_assembly,_chromosome:_1	AUGUSTUS	intron	24097065	24097230	1	+	.	ID=g1071.t1.intron1;Parent=g1071.t1;
OX637532.1_Linnaemya_tessellans_genome_assembly,_chromosome:_1	AUGUSTUS	CDS	24097231	24097490	1	+	2	ID=g1071.t1.CDS2;Parent=g1071.t1;
OX637532.1_Linnaemya_tessellans_genome_assembly,_chromosome:_1	AUGUSTUS	exon	24097231	24097490	.	+	.	ID=g1071.t1.exon2;Parent=g1071.t1;
OX637532.1_Linnaemya_tessellans_genome_assembly,_chromosome:_1	AUGUSTUS	intron	24097491	24101249	1	+	.	ID=g1071.t1.intron2;Parent=g1071.t1;
OX637532.1_Linnaemya_tessellans_genome_assembly,_chromosome:_1	AUGUSTUS	CDS	24101250	24102311	1	+	0	ID=g1071.t1.CDS3;Parent=g1071.t1;
OX637532.1_Linnaemya_tessellans_genome_assembly,_chromosome:_1	AUGUSTUS	exon	24101250	24102311	.	+	.	ID=g1071.t1.exon3;Parent=g1071.t1;
OX637532.1_Linnaemya_tessellans_genome_assembly,_chromosome:_1	AUGUSTUS	stop_codon	24102309	24102311	.	+	0	ID=g1071.t1.stop1;Parent=g1071.t1;
OX637532.1_Linnaemya_tessellans_genome_assembly,_chromosome:_1	AUGUSTUS	gene	24104930	24110862	.	+	.	ID=g1072;
OX637532.1_Linnaemya_tessellans_genome_assembly,_chromosome:_1	AUGUSTUS	mRNA	24104930	24110862	1	+	.	ID=g1072.t1;Parent=g1072;
OX637532.1_Linnaemya_tessellans_genome_assembly,_chromosome:_1	AUGUSTUS	start_codon	24104930	24104932	.	+	0	ID=g1072.t1.start1;Parent=g1072.t1;
OX637532.1_Linnaemya_tessellans_genome_assembly,_chromosome:_1	AUGUSTUS	CDS	24104930	24105182	1	+	0	ID=g1072.t1.CDS1;Parent=g1072.t1;
OX637532.1_Linnaemya_tessellans_genome_assembly,_chromosome:_1	AUGUSTUS	exon	24104930	24105182	.	+	.	ID=g1072.t1.exon1;Parent=g1072.t1;
OX637532.1_Linnaemya_tessellans_genome_assembly,_chromosome:_1	AUGUSTUS	intron	24105183	24109481	1	+	.	ID=g1072.t1.intron1;Parent=g1072.t1;
OX637532.1_Linnaemya_tessellans_genome_assembly,_chromosome:_1	AUGUSTUS	CDS	24109482	24109720	1	+	2	ID=g1072.t1.CDS2;Parent=g1072.t1;
OX637532.1_Linnaemya_tessellans_genome_assembly,_chromosome:_1	AUGUSTUS	exon	24109482	24109720	.	+	.	ID=g1072.t1.exon2;Parent=g1072.t1;
OX637532.1_Linnaemya_tessellans_genome_assembly,_chromosome:_1	AUGUSTUS	intron	24109721	24109785	1	+	.	ID=g1072.t1.intron2;Parent=g1072.t1;
OX637532.1_Linnaemya_tessellans_genome_assembly,_chromosome:_1	AUGUSTUS	CDS	24109786	24110862	1	+	0	ID=g1072.t1.CDS3;Parent=g1072.t1;
OX637532.1_Linnaemya_tessellans_genome_assembly,_chromosome:_1	AUGUSTUS	exon	24109786	24110862	.	+	.	ID=g1072.t1.exon3;Parent=g1072.t1;
OX637532.1_Linnaemya_tessellans_genome_assembly,_chromosome:_1	AUGUSTUS	stop_codon	24110860	24110862	.	+	0	ID=g1072.t1.stop1;Parent=g1072.t1;
OX637532.1_Linnaemya_tessellans_genome_assembly,_chromosome:_1	AUGUSTUS	gene	24112844	24116856	.	+	.	ID=g1073;
OX637532.1_Linnaemya_tessellans_genome_assembly,_chromosome:_1	AUGUSTUS	mRNA	24112844	24116856	1	+	.	ID=g1073.t1;Parent=g1073;
OX637532.1_Linnaemya_tessellans_genome_assembly,_chromosome:_1	AUGUSTUS	start_codon	24112844	24112846	.	+	0	ID=g1073.t1.start1;Parent=g1073.t1;
OX637532.1_Linnaemya_tessellans_genome_assembly,_chromosome:_1	AUGUSTUS	CDS	24112844	24113093	1	+	0	ID=g1073.t1.CDS1;Parent=g1073.t1;
OX637532.1_Linnaemya_tessellans_genome_assembly,_chromosome:_1	AUGUSTUS	exon	24112844	24113093	.	+	.	ID=g1073.t1.exon1;Parent=g1073.t1;
OX637532.1_Linnaemya_tessellans_genome_assembly,_chromosome:_1	AUGUSTUS	intron	24113094	24115550	1	+	.	ID=g1073.t1.intron1;Parent=g1073.t1;
OX637532.1_Linnaemya_tessellans_genome_assembly,_chromosome:_1	AUGUSTUS	CDS	24115551	24115765	1	+	2	ID=g1073.t1.CDS2;Parent=g1073.t1;
OX637532.1_Linnaemya_tessellans_genome_assembly,_chromosome:_1	AUGUSTUS	exon	24115551	24115765	.	+	.	ID=g1073.t1.exon2;Parent=g1073.t1;
OX637532.1_Linnaemya_tessellans_genome_assembly,_chromosome:_1	AUGUSTUS	intron	24115766	24115833	1	+	.	ID=g1073.t1.intron2;Parent=g1073.t1;
OX637532.1_Linnaemya_tessellans_genome_assembly,_chromosome:_1	AUGUSTUS	CDS	24115834	24116856	1	+	0	ID=g1073.t1.CDS3;Parent=g1073.t1;
OX637532.1_Linnaemya_tessellans_genome_assembly,_chromosome:_1	AUGUSTUS	exon	24115834	24116856	.	+	.	ID=g1073.t1.exon3;Parent=g1073.t1;
OX637532.1_Linnaemya_tessellans_genome_assembly,_chromosome:_1	AUGUSTUS	stop_codon	24116854	24116856	.	+	0	ID=g1073.t1.stop1;Parent=g1073.t1;
OX637532.1_Linnaemya_tessellans_genome_assembly,_chromosome:_1	AUGUSTUS	gene	24127233	24132719	.	+	.	ID=g1074;
OX637532.1_Linnaemya_tessellans_genome_assembly,_chromosome:_1	AUGUSTUS	mRNA	24127233	24132719	1	+	.	ID=g1074.t1;Parent=g1074;
OX637532.1_Linnaemya_tessellans_genome_assembly,_chromosome:_1	AUGUSTUS	start_codon	24127233	24127235	.	+	0	ID=g1074.t1.start1;Parent=g1074.t1;
OX637532.1_Linnaemya_tessellans_genome_assembly,_chromosome:_1	AUGUSTUS	CDS	24127233	24127482	1	+	0	ID=g1074.t1.CDS1;Parent=g1074.t1;
OX637532.1_Linnaemya_tessellans_genome_assembly,_chromosome:_1	AUGUSTUS	exon	24127233	24127482	.	+	.	ID=g1074.t1.exon1;Parent=g1074.t1;
OX637532.1_Linnaemya_tessellans_genome_assembly,_chromosome:_1	AUGUSTUS	intron	24127483	24131415	1	+	.	ID=g1074.t1.intron1;Parent=g1074.t1;
OX637532.1_Linnaemya_tessellans_genome_assembly,_chromosome:_1	AUGUSTUS	CDS	24131416	24132719	1	+	2	ID=g1074.t1.CDS2;Parent=g1074.t1;
OX637532.1_Linnaemya_tessellans_genome_assembly,_chromosome:_1	AUGUSTUS	exon	24131416	24132719	.	+	.	ID=g1074.t1.exon2;Parent=g1074.t1;
OX637532.1_Linnaemya_tessellans_genome_assembly,_chromosome:_1	AUGUSTUS	stop_codon	24132717	24132719	.	+	0	ID=g1074.t1.stop1;Parent=g1074.t1;
OX637532.1_Linnaemya_tessellans_genome_assembly,_chromosome:_1	AUGUSTUS	gene	24135119	24139129	.	+	.	ID=g1075;
OX637532.1_Linnaemya_tessellans_genome_assembly,_chromosome:_1	AUGUSTUS	mRNA	24135119	24139129	1	+	.	ID=g1075.t1;Parent=g1075;
OX637532.1_Linnaemya_tessellans_genome_assembly,_chromosome:_1	AUGUSTUS	start_codon	24135119	24135121	.	+	0	ID=g1075.t1.start1;Parent=g1075.t1;
OX637532.1_Linnaemya_tessellans_genome_assembly,_chromosome:_1	AUGUSTUS	CDS	24135119	24135374	1	+	0	ID=g1075.t1.CDS1;Parent=g1075.t1;
OX637532.1_Linnaemya_tessellans_genome_assembly,_chromosome:_1	AUGUSTUS	exon	24135119	24135374	.	+	.	ID=g1075.t1.exon1;Parent=g1075.t1;
OX637532.1_Linnaemya_tessellans_genome_assembly,_chromosome:_1	AUGUSTUS	intron	24135375	24137825	1	+	.	ID=g1075.t1.intron1;Parent=g1075.t1;
OX637532.1_Linnaemya_tessellans_genome_assembly,_chromosome:_1	AUGUSTUS	CDS	24137826	24139129	1	+	2	ID=g1075.t1.CDS2;Parent=g1075.t1;
OX637532.1_Linnaemya_tessellans_genome_assembly,_chromosome:_1	AUGUSTUS	exon	24137826	24139129	.	+	.	ID=g1075.t1.exon2;Parent=g1075.t1;
OX637532.1_Linnaemya_tessellans_genome_assembly,_chromosome:_1	AUGUSTUS	stop_codon	24139127	24139129	.	+	0	ID=g1075.t1.stop1;Parent=g1075.t1;
OX637532.1_Linnaemya_tessellans_genome_assembly,_chromosome:_1	AUGUSTUS	gene	24160374	24166457	.	-	.	ID=g1076;
OX637532.1_Linnaemya_tessellans_genome_assembly,_chromosome:_1	AUGUSTUS	mRNA	24160374	24166457	0.13	-	.	ID=g1076.t1;Parent=g1076;
OX637532.1_Linnaemya_tessellans_genome_assembly,_chromosome:_1	AUGUSTUS	stop_codon	24160374	24160376	.	-	0	ID=g1076.t1.stop1;Parent=g1076.t1;
OX637532.1_Linnaemya_tessellans_genome_assembly,_chromosome:_1	AUGUSTUS	CDS	24160374	24160394	0.16	-	0	ID=g1076.t1.CDS1;Parent=g1076.t1;
OX637532.1_Linnaemya_tessellans_genome_assembly,_chromosome:_1	AUGUSTUS	exon	24160374	24160394	.	-	.	ID=g1076.t1.exon1;Parent=g1076.t1;
OX637532.1_Linnaemya_tessellans_genome_assembly,_chromosome:_1	AUGUSTUS	intron	24160395	24164726	0.13	-	.	ID=g1076.t1.intron1;Parent=g1076.t1;
OX637532.1_Linnaemya_tessellans_genome_assembly,_chromosome:_1	AUGUSTUS	CDS	24164727	24165066	0.55	-	1	ID=g1076.t1.CDS2;Parent=g1076.t1;
OX637532.1_Linnaemya_tessellans_genome_assembly,_chromosome:_1	AUGUSTUS	exon	24164727	24165066	.	-	.	ID=g1076.t1.exon2;Parent=g1076.t1;
OX637532.1_Linnaemya_tessellans_genome_assembly,_chromosome:_1	AUGUSTUS	intron	24165067	24165444	0.9	-	.	ID=g1076.t1.intron2;Parent=g1076.t1;
OX637532.1_Linnaemya_tessellans_genome_assembly,_chromosome:_1	AUGUSTUS	CDS	24165445	24166457	0.97	-	0	ID=g1076.t1.CDS3;Parent=g1076.t1;
OX637532.1_Linnaemya_tessellans_genome_assembly,_chromosome:_1	AUGUSTUS	exon	24165445	24166457	.	-	.	ID=g1076.t1.exon3;Parent=g1076.t1;
OX637532.1_Linnaemya_tessellans_genome_assembly,_chromosome:_1	AUGUSTUS	start_codon	24166455	24166457	.	-	0	ID=g1076.t1.start1;Parent=g1076.t1;
OX637532.1_Linnaemya_tessellans_genome_assembly,_chromosome:_1	AUGUSTUS	gene	24165824	24166457	.	-	.	ID=g1077;
OX637532.1_Linnaemya_tessellans_genome_assembly,_chromosome:_1	AUGUSTUS	mRNA	24165824	24166457	0.75	-	.	ID=g1077.t1;Parent=g1077;
OX637532.1_Linnaemya_tessellans_genome_assembly,_chromosome:_1	AUGUSTUS	stop_codon	24165824	24165826	.	-	0	ID=g1077.t1.stop1;Parent=g1077.t1;
OX637532.1_Linnaemya_tessellans_genome_assembly,_chromosome:_1	AUGUSTUS	CDS	24165824	24165901	0.75	-	0	ID=g1077.t1.CDS1;Parent=g1077.t1;
OX637532.1_Linnaemya_tessellans_genome_assembly,_chromosome:_1	AUGUSTUS	exon	24165824	24165901	.	-	.	ID=g1077.t1.exon1;Parent=g1077.t1;
OX637532.1_Linnaemya_tessellans_genome_assembly,_chromosome:_1	AUGUSTUS	intron	24165902	24165977	0.75	-	.	ID=g1077.t1.intron1;Parent=g1077.t1;
OX637532.1_Linnaemya_tessellans_genome_assembly,_chromosome:_1	AUGUSTUS	CDS	24165978	24166457	1	-	0	ID=g1077.t1.CDS2;Parent=g1077.t1;
OX637532.1_Linnaemya_tessellans_genome_assembly,_chromosome:_1	AUGUSTUS	exon	24165978	24166457	.	-	.	ID=g1077.t1.exon2;Parent=g1077.t1;
OX637532.1_Linnaemya_tessellans_genome_assembly,_chromosome:_1	AUGUSTUS	start_codon	24166455	24166457	.	-	0	ID=g1077.t1.start1;Parent=g1077.t1;
OX637532.1_Linnaemya_tessellans_genome_assembly,_chromosome:_1	AUGUSTUS	gene	24168648	24170297	.	+	.	ID=g1078;
OX637532.1_Linnaemya_tessellans_genome_assembly,_chromosome:_1	AUGUSTUS	mRNA	24168648	24170297	1	+	.	ID=g1078.t1;Parent=g1078;
OX637532.1_Linnaemya_tessellans_genome_assembly,_chromosome:_1	AUGUSTUS	start_codon	24168648	24168650	.	+	0	ID=g1078.t1.start1;Parent=g1078.t1;
OX637532.1_Linnaemya_tessellans_genome_assembly,_chromosome:_1	AUGUSTUS	CDS	24168648	24168903	1	+	0	ID=g1078.t1.CDS1;Parent=g1078.t1;
OX637532.1_Linnaemya_tessellans_genome_assembly,_chromosome:_1	AUGUSTUS	exon	24168648	24168903	.	+	.	ID=g1078.t1.exon1;Parent=g1078.t1;
OX637532.1_Linnaemya_tessellans_genome_assembly,_chromosome:_1	AUGUSTUS	intron	24168904	24168966	1	+	.	ID=g1078.t1.intron1;Parent=g1078.t1;
OX637532.1_Linnaemya_tessellans_genome_assembly,_chromosome:_1	AUGUSTUS	CDS	24168967	24170297	1	+	2	ID=g1078.t1.CDS2;Parent=g1078.t1;
OX637532.1_Linnaemya_tessellans_genome_assembly,_chromosome:_1	AUGUSTUS	exon	24168967	24170297	.	+	.	ID=g1078.t1.exon2;Parent=g1078.t1;
OX637532.1_Linnaemya_tessellans_genome_assembly,_chromosome:_1	AUGUSTUS	stop_codon	24170295	24170297	.	+	0	ID=g1078.t1.stop1;Parent=g1078.t1;
OX637532.1_Linnaemya_tessellans_genome_assembly,_chromosome:_1	AUGUSTUS	gene	24173013	24174807	.	+	.	ID=g1079;
OX637532.1_Linnaemya_tessellans_genome_assembly,_chromosome:_1	AUGUSTUS	mRNA	24173013	24174807	1	+	.	ID=g1079.t1;Parent=g1079;
OX637532.1_Linnaemya_tessellans_genome_assembly,_chromosome:_1	AUGUSTUS	start_codon	24173013	24173015	.	+	0	ID=g1079.t1.start1;Parent=g1079.t1;
OX637532.1_Linnaemya_tessellans_genome_assembly,_chromosome:_1	AUGUSTUS	CDS	24173013	24173259	1	+	0	ID=g1079.t1.CDS1;Parent=g1079.t1;
OX637532.1_Linnaemya_tessellans_genome_assembly,_chromosome:_1	AUGUSTUS	exon	24173013	24173259	.	+	.	ID=g1079.t1.exon1;Parent=g1079.t1;
OX637532.1_Linnaemya_tessellans_genome_assembly,_chromosome:_1	AUGUSTUS	intron	24173260	24173482	1	+	.	ID=g1079.t1.intron1;Parent=g1079.t1;
OX637532.1_Linnaemya_tessellans_genome_assembly,_chromosome:_1	AUGUSTUS	CDS	24173483	24174807	1	+	2	ID=g1079.t1.CDS2;Parent=g1079.t1;
OX637532.1_Linnaemya_tessellans_genome_assembly,_chromosome:_1	AUGUSTUS	exon	24173483	24174807	.	+	.	ID=g1079.t1.exon2;Parent=g1079.t1;
OX637532.1_Linnaemya_tessellans_genome_assembly,_chromosome:_1	AUGUSTUS	stop_codon	24174805	24174807	.	+	0	ID=g1079.t1.stop1;Parent=g1079.t1;
OX637532.1_Linnaemya_tessellans_genome_assembly,_chromosome:_1	AUGUSTUS	gene	24175168	24180420	.	+	.	ID=g1080;
OX637532.1_Linnaemya_tessellans_genome_assembly,_chromosome:_1	AUGUSTUS	mRNA	24175168	24180420	0.71	+	.	ID=g1080.t1;Parent=g1080;
OX637532.1_Linnaemya_tessellans_genome_assembly,_chromosome:_1	AUGUSTUS	start_codon	24175168	24175170	.	+	0	ID=g1080.t1.start1;Parent=g1080.t1;
OX637532.1_Linnaemya_tessellans_genome_assembly,_chromosome:_1	AUGUSTUS	CDS	24175168	24175183	0.72	+	0	ID=g1080.t1.CDS1;Parent=g1080.t1;
OX637532.1_Linnaemya_tessellans_genome_assembly,_chromosome:_1	AUGUSTUS	exon	24175168	24175183	.	+	.	ID=g1080.t1.exon1;Parent=g1080.t1;
OX637532.1_Linnaemya_tessellans_genome_assembly,_chromosome:_1	AUGUSTUS	intron	24175184	24179759	0.72	+	.	ID=g1080.t1.intron1;Parent=g1080.t1;
OX637532.1_Linnaemya_tessellans_genome_assembly,_chromosome:_1	AUGUSTUS	CDS	24179760	24180020	0.81	+	2	ID=g1080.t1.CDS2;Parent=g1080.t1;
OX637532.1_Linnaemya_tessellans_genome_assembly,_chromosome:_1	AUGUSTUS	exon	24179760	24180020	.	+	.	ID=g1080.t1.exon2;Parent=g1080.t1;
OX637532.1_Linnaemya_tessellans_genome_assembly,_chromosome:_1	AUGUSTUS	intron	24180021	24180133	1	+	.	ID=g1080.t1.intron2;Parent=g1080.t1;
OX637532.1_Linnaemya_tessellans_genome_assembly,_chromosome:_1	AUGUSTUS	CDS	24180134	24180420	0.99	+	2	ID=g1080.t1.CDS3;Parent=g1080.t1;
OX637532.1_Linnaemya_tessellans_genome_assembly,_chromosome:_1	AUGUSTUS	exon	24180134	24180420	.	+	.	ID=g1080.t1.exon3;Parent=g1080.t1;
OX637532.1_Linnaemya_tessellans_genome_assembly,_chromosome:_1	AUGUSTUS	stop_codon	24180418	24180420	.	+	0	ID=g1080.t1.stop1;Parent=g1080.t1;
OX637532.1_Linnaemya_tessellans_genome_assembly,_chromosome:_1	AUGUSTUS	gene	24180607	24180951	.	+	.	ID=g1081;
OX637532.1_Linnaemya_tessellans_genome_assembly,_chromosome:_1	AUGUSTUS	mRNA	24180607	24180951	0.62	+	.	ID=g1081.t1;Parent=g1081;
OX637532.1_Linnaemya_tessellans_genome_assembly,_chromosome:_1	AUGUSTUS	start_codon	24180607	24180609	.	+	0	ID=g1081.t1.start1;Parent=g1081.t1;
OX637532.1_Linnaemya_tessellans_genome_assembly,_chromosome:_1	AUGUSTUS	CDS	24180607	24180951	0.62	+	0	ID=g1081.t1.CDS1;Parent=g1081.t1;
OX637532.1_Linnaemya_tessellans_genome_assembly,_chromosome:_1	AUGUSTUS	exon	24180607	24180951	.	+	.	ID=g1081.t1.exon1;Parent=g1081.t1;
OX637532.1_Linnaemya_tessellans_genome_assembly,_chromosome:_1	AUGUSTUS	stop_codon	24180949	24180951	.	+	0	ID=g1081.t1.stop1;Parent=g1081.t1;
OX637532.1_Linnaemya_tessellans_genome_assembly,_chromosome:_1	AUGUSTUS	gene	24181083	24181403	.	+	.	ID=g1082;
OX637532.1_Linnaemya_tessellans_genome_assembly,_chromosome:_1	AUGUSTUS	mRNA	24181083	24181403	1	+	.	ID=g1082.t1;Parent=g1082;
OX637532.1_Linnaemya_tessellans_genome_assembly,_chromosome:_1	AUGUSTUS	start_codon	24181083	24181085	.	+	0	ID=g1082.t1.start1;Parent=g1082.t1;
OX637532.1_Linnaemya_tessellans_genome_assembly,_chromosome:_1	AUGUSTUS	CDS	24181083	24181403	1	+	0	ID=g1082.t1.CDS1;Parent=g1082.t1;
OX637532.1_Linnaemya_tessellans_genome_assembly,_chromosome:_1	AUGUSTUS	exon	24181083	24181403	.	+	.	ID=g1082.t1.exon1;Parent=g1082.t1;
OX637532.1_Linnaemya_tessellans_genome_assembly,_chromosome:_1	AUGUSTUS	stop_codon	24181401	24181403	.	+	0	ID=g1082.t1.stop1;Parent=g1082.t1;
OX637532.1_Linnaemya_tessellans_genome_assembly,_chromosome:_1	AUGUSTUS	gene	24181641	24183257	.	-	.	ID=g1083;
OX637532.1_Linnaemya_tessellans_genome_assembly,_chromosome:_1	AUGUSTUS	mRNA	24181641	24183257	1	-	.	ID=g1083.t1;Parent=g1083;
OX637532.1_Linnaemya_tessellans_genome_assembly,_chromosome:_1	AUGUSTUS	stop_codon	24181641	24181643	.	-	0	ID=g1083.t1.stop1;Parent=g1083.t1;
OX637532.1_Linnaemya_tessellans_genome_assembly,_chromosome:_1	AUGUSTUS	CDS	24181641	24183257	1	-	0	ID=g1083.t1.CDS1;Parent=g1083.t1;
OX637532.1_Linnaemya_tessellans_genome_assembly,_chromosome:_1	AUGUSTUS	exon	24181641	24183257	.	-	.	ID=g1083.t1.exon1;Parent=g1083.t1;
OX637532.1_Linnaemya_tessellans_genome_assembly,_chromosome:_1	AUGUSTUS	start_codon	24183255	24183257	.	-	0	ID=g1083.t1.start1;Parent=g1083.t1;
OX637532.1_Linnaemya_tessellans_genome_assembly,_chromosome:_1	AUGUSTUS	gene	24218275	24218769	.	+	.	ID=g1084;
OX637532.1_Linnaemya_tessellans_genome_assembly,_chromosome:_1	AUGUSTUS	mRNA	24218275	24218769	1	+	.	ID=g1084.t1;Parent=g1084;
OX637532.1_Linnaemya_tessellans_genome_assembly,_chromosome:_1	AUGUSTUS	start_codon	24218275	24218277	.	+	0	ID=g1084.t1.start1;Parent=g1084.t1;
OX637532.1_Linnaemya_tessellans_genome_assembly,_chromosome:_1	AUGUSTUS	CDS	24218275	24218769	1	+	0	ID=g1084.t1.CDS1;Parent=g1084.t1;
OX637532.1_Linnaemya_tessellans_genome_assembly,_chromosome:_1	AUGUSTUS	exon	24218275	24218769	.	+	.	ID=g1084.t1.exon1;Parent=g1084.t1;
OX637532.1_Linnaemya_tessellans_genome_assembly,_chromosome:_1	AUGUSTUS	stop_codon	24218767	24218769	.	+	0	ID=g1084.t1.stop1;Parent=g1084.t1;
OX637532.1_Linnaemya_tessellans_genome_assembly,_chromosome:_1	AUGUSTUS	gene	24398863	24400371	.	-	.	ID=g1085;
OX637532.1_Linnaemya_tessellans_genome_assembly,_chromosome:_1	AUGUSTUS	mRNA	24398863	24400371	1	-	.	ID=g1085.t1;Parent=g1085;
OX637532.1_Linnaemya_tessellans_genome_assembly,_chromosome:_1	AUGUSTUS	stop_codon	24398863	24398865	.	-	0	ID=g1085.t1.stop1;Parent=g1085.t1;
OX637532.1_Linnaemya_tessellans_genome_assembly,_chromosome:_1	AUGUSTUS	CDS	24398863	24400371	1	-	0	ID=g1085.t1.CDS1;Parent=g1085.t1;
OX637532.1_Linnaemya_tessellans_genome_assembly,_chromosome:_1	AUGUSTUS	exon	24398863	24400371	.	-	.	ID=g1085.t1.exon1;Parent=g1085.t1;
OX637532.1_Linnaemya_tessellans_genome_assembly,_chromosome:_1	AUGUSTUS	start_codon	24400369	24400371	.	-	0	ID=g1085.t1.start1;Parent=g1085.t1;
OX637532.1_Linnaemya_tessellans_genome_assembly,_chromosome:_1	AUGUSTUS	mRNA	24398863	24399411	0.98	-	.	ID=g1085.t2;Parent=g1085;
OX637532.1_Linnaemya_tessellans_genome_assembly,_chromosome:_1	AUGUSTUS	stop_codon	24398863	24398865	.	-	0	ID=g1085.t2.stop1;Parent=g1085.t2;
OX637532.1_Linnaemya_tessellans_genome_assembly,_chromosome:_1	AUGUSTUS	CDS	24398863	24399411	0.98	-	0	ID=g1085.t2.CDS1;Parent=g1085.t2;
OX637532.1_Linnaemya_tessellans_genome_assembly,_chromosome:_1	AUGUSTUS	exon	24398863	24399411	.	-	.	ID=g1085.t2.exon1;Parent=g1085.t2;
OX637532.1_Linnaemya_tessellans_genome_assembly,_chromosome:_1	AUGUSTUS	start_codon	24399409	24399411	.	-	0	ID=g1085.t2.start1;Parent=g1085.t2;
OX637532.1_Linnaemya_tessellans_genome_assembly,_chromosome:_1	AUGUSTUS	gene	24551018	24551476	.	-	.	ID=g1086;
OX637532.1_Linnaemya_tessellans_genome_assembly,_chromosome:_1	AUGUSTUS	mRNA	24551018	24551476	1	-	.	ID=g1086.t1;Parent=g1086;
OX637532.1_Linnaemya_tessellans_genome_assembly,_chromosome:_1	AUGUSTUS	stop_codon	24551018	24551020	.	-	0	ID=g1086.t1.stop1;Parent=g1086.t1;
OX637532.1_Linnaemya_tessellans_genome_assembly,_chromosome:_1	AUGUSTUS	CDS	24551018	24551476	1	-	0	ID=g1086.t1.CDS1;Parent=g1086.t1;
OX637532.1_Linnaemya_tessellans_genome_assembly,_chromosome:_1	AUGUSTUS	exon	24551018	24551476	.	-	.	ID=g1086.t1.exon1;Parent=g1086.t1;
OX637532.1_Linnaemya_tessellans_genome_assembly,_chromosome:_1	AUGUSTUS	start_codon	24551474	24551476	.	-	0	ID=g1086.t1.start1;Parent=g1086.t1;
OX637532.1_Linnaemya_tessellans_genome_assembly,_chromosome:_1	AUGUSTUS	gene	24552923	24553441	.	+	.	ID=g1087;
OX637532.1_Linnaemya_tessellans_genome_assembly,_chromosome:_1	AUGUSTUS	mRNA	24552923	24553441	1	+	.	ID=g1087.t1;Parent=g1087;
OX637532.1_Linnaemya_tessellans_genome_assembly,_chromosome:_1	AUGUSTUS	start_codon	24552923	24552925	.	+	0	ID=g1087.t1.start1;Parent=g1087.t1;
OX637532.1_Linnaemya_tessellans_genome_assembly,_chromosome:_1	AUGUSTUS	CDS	24552923	24553441	1	+	0	ID=g1087.t1.CDS1;Parent=g1087.t1;
OX637532.1_Linnaemya_tessellans_genome_assembly,_chromosome:_1	AUGUSTUS	exon	24552923	24553441	.	+	.	ID=g1087.t1.exon1;Parent=g1087.t1;
OX637532.1_Linnaemya_tessellans_genome_assembly,_chromosome:_1	AUGUSTUS	stop_codon	24553439	24553441	.	+	0	ID=g1087.t1.stop1;Parent=g1087.t1;
OX637532.1_Linnaemya_tessellans_genome_assembly,_chromosome:_1	AUGUSTUS	gene	24555493	24556866	.	-	.	ID=g1088;
OX637532.1_Linnaemya_tessellans_genome_assembly,_chromosome:_1	AUGUSTUS	mRNA	24555493	24556866	1	-	.	ID=g1088.t1;Parent=g1088;
OX637532.1_Linnaemya_tessellans_genome_assembly,_chromosome:_1	AUGUSTUS	stop_codon	24555493	24555495	.	-	0	ID=g1088.t1.stop1;Parent=g1088.t1;
OX637532.1_Linnaemya_tessellans_genome_assembly,_chromosome:_1	AUGUSTUS	CDS	24555493	24555986	1	-	2	ID=g1088.t1.CDS1;Parent=g1088.t1;
OX637532.1_Linnaemya_tessellans_genome_assembly,_chromosome:_1	AUGUSTUS	exon	24555493	24555986	.	-	.	ID=g1088.t1.exon1;Parent=g1088.t1;
OX637532.1_Linnaemya_tessellans_genome_assembly,_chromosome:_1	AUGUSTUS	intron	24555987	24556116	1	-	.	ID=g1088.t1.intron1;Parent=g1088.t1;
OX637532.1_Linnaemya_tessellans_genome_assembly,_chromosome:_1	AUGUSTUS	CDS	24556117	24556563	1	-	2	ID=g1088.t1.CDS2;Parent=g1088.t1;
OX637532.1_Linnaemya_tessellans_genome_assembly,_chromosome:_1	AUGUSTUS	exon	24556117	24556563	.	-	.	ID=g1088.t1.exon2;Parent=g1088.t1;
OX637532.1_Linnaemya_tessellans_genome_assembly,_chromosome:_1	AUGUSTUS	intron	24556564	24556685	1	-	.	ID=g1088.t1.intron2;Parent=g1088.t1;
OX637532.1_Linnaemya_tessellans_genome_assembly,_chromosome:_1	AUGUSTUS	CDS	24556686	24556866	1	-	0	ID=g1088.t1.CDS3;Parent=g1088.t1;
OX637532.1_Linnaemya_tessellans_genome_assembly,_chromosome:_1	AUGUSTUS	exon	24556686	24556866	.	-	.	ID=g1088.t1.exon3;Parent=g1088.t1;
OX637532.1_Linnaemya_tessellans_genome_assembly,_chromosome:_1	AUGUSTUS	start_codon	24556864	24556866	.	-	0	ID=g1088.t1.start1;Parent=g1088.t1;
OX637532.1_Linnaemya_tessellans_genome_assembly,_chromosome:_1	AUGUSTUS	gene	24559170	24562246	.	+	.	ID=g1089;
OX637532.1_Linnaemya_tessellans_genome_assembly,_chromosome:_1	AUGUSTUS	mRNA	24559170	24562246	1	+	.	ID=g1089.t1;Parent=g1089;
OX637532.1_Linnaemya_tessellans_genome_assembly,_chromosome:_1	AUGUSTUS	start_codon	24559170	24559172	.	+	0	ID=g1089.t1.start1;Parent=g1089.t1;
OX637532.1_Linnaemya_tessellans_genome_assembly,_chromosome:_1	AUGUSTUS	CDS	24559170	24560442	1	+	0	ID=g1089.t1.CDS1;Parent=g1089.t1;
OX637532.1_Linnaemya_tessellans_genome_assembly,_chromosome:_1	AUGUSTUS	exon	24559170	24560442	.	+	.	ID=g1089.t1.exon1;Parent=g1089.t1;
OX637532.1_Linnaemya_tessellans_genome_assembly,_chromosome:_1	AUGUSTUS	intron	24560443	24560729	1	+	.	ID=g1089.t1.intron1;Parent=g1089.t1;
OX637532.1_Linnaemya_tessellans_genome_assembly,_chromosome:_1	AUGUSTUS	CDS	24560730	24562246	1	+	2	ID=g1089.t1.CDS2;Parent=g1089.t1;
OX637532.1_Linnaemya_tessellans_genome_assembly,_chromosome:_1	AUGUSTUS	exon	24560730	24562246	.	+	.	ID=g1089.t1.exon2;Parent=g1089.t1;
OX637532.1_Linnaemya_tessellans_genome_assembly,_chromosome:_1	AUGUSTUS	stop_codon	24562244	24562246	.	+	0	ID=g1089.t1.stop1;Parent=g1089.t1;
OX637532.1_Linnaemya_tessellans_genome_assembly,_chromosome:_1	AUGUSTUS	gene	24566646	24569319	.	-	.	ID=g1090;
OX637532.1_Linnaemya_tessellans_genome_assembly,_chromosome:_1	AUGUSTUS	mRNA	24566646	24569319	1	-	.	ID=g1090.t1;Parent=g1090;
OX637532.1_Linnaemya_tessellans_genome_assembly,_chromosome:_1	AUGUSTUS	stop_codon	24566646	24566648	.	-	0	ID=g1090.t1.stop1;Parent=g1090.t1;
OX637532.1_Linnaemya_tessellans_genome_assembly,_chromosome:_1	AUGUSTUS	CDS	24566646	24566842	1	-	2	ID=g1090.t1.CDS1;Parent=g1090.t1;
OX637532.1_Linnaemya_tessellans_genome_assembly,_chromosome:_1	AUGUSTUS	exon	24566646	24566842	.	-	.	ID=g1090.t1.exon1;Parent=g1090.t1;
OX637532.1_Linnaemya_tessellans_genome_assembly,_chromosome:_1	AUGUSTUS	intron	24566843	24566945	1	-	.	ID=g1090.t1.intron1;Parent=g1090.t1;
OX637532.1_Linnaemya_tessellans_genome_assembly,_chromosome:_1	AUGUSTUS	CDS	24566946	24567637	1	-	1	ID=g1090.t1.CDS2;Parent=g1090.t1;
OX637532.1_Linnaemya_tessellans_genome_assembly,_chromosome:_1	AUGUSTUS	exon	24566946	24567637	.	-	.	ID=g1090.t1.exon2;Parent=g1090.t1;
OX637532.1_Linnaemya_tessellans_genome_assembly,_chromosome:_1	AUGUSTUS	intron	24567638	24568877	1	-	.	ID=g1090.t1.intron2;Parent=g1090.t1;
OX637532.1_Linnaemya_tessellans_genome_assembly,_chromosome:_1	AUGUSTUS	CDS	24568878	24569152	1	-	0	ID=g1090.t1.CDS3;Parent=g1090.t1;
OX637532.1_Linnaemya_tessellans_genome_assembly,_chromosome:_1	AUGUSTUS	exon	24568878	24569152	.	-	.	ID=g1090.t1.exon3;Parent=g1090.t1;
OX637532.1_Linnaemya_tessellans_genome_assembly,_chromosome:_1	AUGUSTUS	intron	24569153	24569217	1	-	.	ID=g1090.t1.intron3;Parent=g1090.t1;
OX637532.1_Linnaemya_tessellans_genome_assembly,_chromosome:_1	AUGUSTUS	CDS	24569218	24569319	1	-	0	ID=g1090.t1.CDS4;Parent=g1090.t1;
OX637532.1_Linnaemya_tessellans_genome_assembly,_chromosome:_1	AUGUSTUS	exon	24569218	24569319	.	-	.	ID=g1090.t1.exon4;Parent=g1090.t1;
OX637532.1_Linnaemya_tessellans_genome_assembly,_chromosome:_1	AUGUSTUS	start_codon	24569317	24569319	.	-	0	ID=g1090.t1.start1;Parent=g1090.t1;
OX637532.1_Linnaemya_tessellans_genome_assembly,_chromosome:_1	AUGUSTUS	gene	24574884	24576921	.	-	.	ID=g1091;
OX637532.1_Linnaemya_tessellans_genome_assembly,_chromosome:_1	AUGUSTUS	mRNA	24574884	24576921	1	-	.	ID=g1091.t1;Parent=g1091;
OX637532.1_Linnaemya_tessellans_genome_assembly,_chromosome:_1	AUGUSTUS	stop_codon	24574884	24574886	.	-	0	ID=g1091.t1.stop1;Parent=g1091.t1;
OX637532.1_Linnaemya_tessellans_genome_assembly,_chromosome:_1	AUGUSTUS	CDS	24574884	24575080	1	-	2	ID=g1091.t1.CDS1;Parent=g1091.t1;
OX637532.1_Linnaemya_tessellans_genome_assembly,_chromosome:_1	AUGUSTUS	exon	24574884	24575080	.	-	.	ID=g1091.t1.exon1;Parent=g1091.t1;
OX637532.1_Linnaemya_tessellans_genome_assembly,_chromosome:_1	AUGUSTUS	intron	24575081	24575156	1	-	.	ID=g1091.t1.intron1;Parent=g1091.t1;
OX637532.1_Linnaemya_tessellans_genome_assembly,_chromosome:_1	AUGUSTUS	CDS	24575157	24575848	1	-	1	ID=g1091.t1.CDS2;Parent=g1091.t1;
OX637532.1_Linnaemya_tessellans_genome_assembly,_chromosome:_1	AUGUSTUS	exon	24575157	24575848	.	-	.	ID=g1091.t1.exon2;Parent=g1091.t1;
OX637532.1_Linnaemya_tessellans_genome_assembly,_chromosome:_1	AUGUSTUS	intron	24575849	24576473	1	-	.	ID=g1091.t1.intron2;Parent=g1091.t1;
OX637532.1_Linnaemya_tessellans_genome_assembly,_chromosome:_1	AUGUSTUS	CDS	24576474	24576748	1	-	0	ID=g1091.t1.CDS3;Parent=g1091.t1;
OX637532.1_Linnaemya_tessellans_genome_assembly,_chromosome:_1	AUGUSTUS	exon	24576474	24576748	.	-	.	ID=g1091.t1.exon3;Parent=g1091.t1;
OX637532.1_Linnaemya_tessellans_genome_assembly,_chromosome:_1	AUGUSTUS	intron	24576749	24576819	1	-	.	ID=g1091.t1.intron3;Parent=g1091.t1;
OX637532.1_Linnaemya_tessellans_genome_assembly,_chromosome:_1	AUGUSTUS	CDS	24576820	24576921	1	-	0	ID=g1091.t1.CDS4;Parent=g1091.t1;
OX637532.1_Linnaemya_tessellans_genome_assembly,_chromosome:_1	AUGUSTUS	exon	24576820	24576921	.	-	.	ID=g1091.t1.exon4;Parent=g1091.t1;
OX637532.1_Linnaemya_tessellans_genome_assembly,_chromosome:_1	AUGUSTUS	start_codon	24576919	24576921	.	-	0	ID=g1091.t1.start1;Parent=g1091.t1;
OX637532.1_Linnaemya_tessellans_genome_assembly,_chromosome:_1	AUGUSTUS	gene	24580217	24581671	.	+	.	ID=g1092;
OX637532.1_Linnaemya_tessellans_genome_assembly,_chromosome:_1	AUGUSTUS	mRNA	24580217	24581671	1	+	.	ID=g1092.t1;Parent=g1092;
OX637532.1_Linnaemya_tessellans_genome_assembly,_chromosome:_1	AUGUSTUS	start_codon	24580217	24580219	.	+	0	ID=g1092.t1.start1;Parent=g1092.t1;
OX637532.1_Linnaemya_tessellans_genome_assembly,_chromosome:_1	AUGUSTUS	CDS	24580217	24580318	1	+	0	ID=g1092.t1.CDS1;Parent=g1092.t1;
OX637532.1_Linnaemya_tessellans_genome_assembly,_chromosome:_1	AUGUSTUS	exon	24580217	24580318	.	+	.	ID=g1092.t1.exon1;Parent=g1092.t1;
OX637532.1_Linnaemya_tessellans_genome_assembly,_chromosome:_1	AUGUSTUS	intron	24580319	24580388	1	+	.	ID=g1092.t1.intron1;Parent=g1092.t1;
OX637532.1_Linnaemya_tessellans_genome_assembly,_chromosome:_1	AUGUSTUS	CDS	24580389	24580660	1	+	0	ID=g1092.t1.CDS2;Parent=g1092.t1;
OX637532.1_Linnaemya_tessellans_genome_assembly,_chromosome:_1	AUGUSTUS	exon	24580389	24580660	.	+	.	ID=g1092.t1.exon2;Parent=g1092.t1;
OX637532.1_Linnaemya_tessellans_genome_assembly,_chromosome:_1	AUGUSTUS	intron	24580661	24580719	1	+	.	ID=g1092.t1.intron2;Parent=g1092.t1;
OX637532.1_Linnaemya_tessellans_genome_assembly,_chromosome:_1	AUGUSTUS	CDS	24580720	24581408	1	+	1	ID=g1092.t1.CDS3;Parent=g1092.t1;
OX637532.1_Linnaemya_tessellans_genome_assembly,_chromosome:_1	AUGUSTUS	exon	24580720	24581408	.	+	.	ID=g1092.t1.exon3;Parent=g1092.t1;
OX637532.1_Linnaemya_tessellans_genome_assembly,_chromosome:_1	AUGUSTUS	intron	24581409	24581474	1	+	.	ID=g1092.t1.intron3;Parent=g1092.t1;
OX637532.1_Linnaemya_tessellans_genome_assembly,_chromosome:_1	AUGUSTUS	CDS	24581475	24581671	1	+	2	ID=g1092.t1.CDS4;Parent=g1092.t1;
OX637532.1_Linnaemya_tessellans_genome_assembly,_chromosome:_1	AUGUSTUS	exon	24581475	24581671	.	+	.	ID=g1092.t1.exon4;Parent=g1092.t1;
OX637532.1_Linnaemya_tessellans_genome_assembly,_chromosome:_1	AUGUSTUS	stop_codon	24581669	24581671	.	+	0	ID=g1092.t1.stop1;Parent=g1092.t1;
OX637532.1_Linnaemya_tessellans_genome_assembly,_chromosome:_1	AUGUSTUS	gene	24585762	24589191	.	+	.	ID=g1093;
OX637532.1_Linnaemya_tessellans_genome_assembly,_chromosome:_1	AUGUSTUS	mRNA	24585762	24589191	1	+	.	ID=g1093.t1;Parent=g1093;
OX637532.1_Linnaemya_tessellans_genome_assembly,_chromosome:_1	AUGUSTUS	start_codon	24585762	24585764	.	+	0	ID=g1093.t1.start1;Parent=g1093.t1;
OX637532.1_Linnaemya_tessellans_genome_assembly,_chromosome:_1	AUGUSTUS	CDS	24585762	24585863	1	+	0	ID=g1093.t1.CDS1;Parent=g1093.t1;
OX637532.1_Linnaemya_tessellans_genome_assembly,_chromosome:_1	AUGUSTUS	exon	24585762	24585863	.	+	.	ID=g1093.t1.exon1;Parent=g1093.t1;
OX637532.1_Linnaemya_tessellans_genome_assembly,_chromosome:_1	AUGUSTUS	intron	24585864	24585928	1	+	.	ID=g1093.t1.intron1;Parent=g1093.t1;
OX637532.1_Linnaemya_tessellans_genome_assembly,_chromosome:_1	AUGUSTUS	CDS	24585929	24586200	1	+	0	ID=g1093.t1.CDS2;Parent=g1093.t1;
OX637532.1_Linnaemya_tessellans_genome_assembly,_chromosome:_1	AUGUSTUS	exon	24585929	24586200	.	+	.	ID=g1093.t1.exon2;Parent=g1093.t1;
OX637532.1_Linnaemya_tessellans_genome_assembly,_chromosome:_1	AUGUSTUS	intron	24586201	24588198	1	+	.	ID=g1093.t1.intron2;Parent=g1093.t1;
OX637532.1_Linnaemya_tessellans_genome_assembly,_chromosome:_1	AUGUSTUS	CDS	24588199	24588890	1	+	1	ID=g1093.t1.CDS3;Parent=g1093.t1;
OX637532.1_Linnaemya_tessellans_genome_assembly,_chromosome:_1	AUGUSTUS	exon	24588199	24588890	.	+	.	ID=g1093.t1.exon3;Parent=g1093.t1;
OX637532.1_Linnaemya_tessellans_genome_assembly,_chromosome:_1	AUGUSTUS	intron	24588891	24588994	1	+	.	ID=g1093.t1.intron3;Parent=g1093.t1;
OX637532.1_Linnaemya_tessellans_genome_assembly,_chromosome:_1	AUGUSTUS	CDS	24588995	24589191	1	+	2	ID=g1093.t1.CDS4;Parent=g1093.t1;
OX637532.1_Linnaemya_tessellans_genome_assembly,_chromosome:_1	AUGUSTUS	exon	24588995	24589191	.	+	.	ID=g1093.t1.exon4;Parent=g1093.t1;
OX637532.1_Linnaemya_tessellans_genome_assembly,_chromosome:_1	AUGUSTUS	stop_codon	24589189	24589191	.	+	0	ID=g1093.t1.stop1;Parent=g1093.t1;
OX637532.1_Linnaemya_tessellans_genome_assembly,_chromosome:_1	AUGUSTUS	gene	24659715	24661328	.	+	.	ID=g1094;
OX637532.1_Linnaemya_tessellans_genome_assembly,_chromosome:_1	AUGUSTUS	mRNA	24659715	24661328	1	+	.	ID=g1094.t1;Parent=g1094;
OX637532.1_Linnaemya_tessellans_genome_assembly,_chromosome:_1	AUGUSTUS	start_codon	24659715	24659717	.	+	0	ID=g1094.t1.start1;Parent=g1094.t1;
OX637532.1_Linnaemya_tessellans_genome_assembly,_chromosome:_1	AUGUSTUS	CDS	24659715	24661328	1	+	0	ID=g1094.t1.CDS1;Parent=g1094.t1;
OX637532.1_Linnaemya_tessellans_genome_assembly,_chromosome:_1	AUGUSTUS	exon	24659715	24661328	.	+	.	ID=g1094.t1.exon1;Parent=g1094.t1;
OX637532.1_Linnaemya_tessellans_genome_assembly,_chromosome:_1	AUGUSTUS	stop_codon	24661326	24661328	.	+	0	ID=g1094.t1.stop1;Parent=g1094.t1;
OX637532.1_Linnaemya_tessellans_genome_assembly,_chromosome:_1	AUGUSTUS	gene	24810520	24820246	.	+	.	ID=g1095;
OX637532.1_Linnaemya_tessellans_genome_assembly,_chromosome:_1	AUGUSTUS	mRNA	24810520	24820246	0.38	+	.	ID=g1095.t1;Parent=g1095;
OX637532.1_Linnaemya_tessellans_genome_assembly,_chromosome:_1	AUGUSTUS	start_codon	24810520	24810522	.	+	0	ID=g1095.t1.start1;Parent=g1095.t1;
OX637532.1_Linnaemya_tessellans_genome_assembly,_chromosome:_1	AUGUSTUS	CDS	24810520	24810548	0.39	+	0	ID=g1095.t1.CDS1;Parent=g1095.t1;
OX637532.1_Linnaemya_tessellans_genome_assembly,_chromosome:_1	AUGUSTUS	exon	24810520	24810548	.	+	.	ID=g1095.t1.exon1;Parent=g1095.t1;
OX637532.1_Linnaemya_tessellans_genome_assembly,_chromosome:_1	AUGUSTUS	intron	24810549	24819912	0.38	+	.	ID=g1095.t1.intron1;Parent=g1095.t1;
OX637532.1_Linnaemya_tessellans_genome_assembly,_chromosome:_1	AUGUSTUS	CDS	24819913	24820246	0.95	+	1	ID=g1095.t1.CDS2;Parent=g1095.t1;
OX637532.1_Linnaemya_tessellans_genome_assembly,_chromosome:_1	AUGUSTUS	exon	24819913	24820246	.	+	.	ID=g1095.t1.exon2;Parent=g1095.t1;
OX637532.1_Linnaemya_tessellans_genome_assembly,_chromosome:_1	AUGUSTUS	stop_codon	24820244	24820246	.	+	0	ID=g1095.t1.stop1;Parent=g1095.t1;
OX637532.1_Linnaemya_tessellans_genome_assembly,_chromosome:_1	AUGUSTUS	gene	24826003	24833087	.	+	.	ID=g1096;
OX637532.1_Linnaemya_tessellans_genome_assembly,_chromosome:_1	AUGUSTUS	mRNA	24826003	24833087	1	+	.	ID=g1096.t1;Parent=g1096;
OX637532.1_Linnaemya_tessellans_genome_assembly,_chromosome:_1	AUGUSTUS	start_codon	24826003	24826005	.	+	0	ID=g1096.t1.start1;Parent=g1096.t1;
OX637532.1_Linnaemya_tessellans_genome_assembly,_chromosome:_1	AUGUSTUS	CDS	24826003	24826016	1	+	0	ID=g1096.t1.CDS1;Parent=g1096.t1;
OX637532.1_Linnaemya_tessellans_genome_assembly,_chromosome:_1	AUGUSTUS	exon	24826003	24826016	.	+	.	ID=g1096.t1.exon1;Parent=g1096.t1;
OX637532.1_Linnaemya_tessellans_genome_assembly,_chromosome:_1	AUGUSTUS	intron	24826017	24826075	1	+	.	ID=g1096.t1.intron1;Parent=g1096.t1;
OX637532.1_Linnaemya_tessellans_genome_assembly,_chromosome:_1	AUGUSTUS	CDS	24826076	24826346	1	+	1	ID=g1096.t1.CDS2;Parent=g1096.t1;
OX637532.1_Linnaemya_tessellans_genome_assembly,_chromosome:_1	AUGUSTUS	exon	24826076	24826346	.	+	.	ID=g1096.t1.exon2;Parent=g1096.t1;
OX637532.1_Linnaemya_tessellans_genome_assembly,_chromosome:_1	AUGUSTUS	intron	24826347	24828388	1	+	.	ID=g1096.t1.intron2;Parent=g1096.t1;
OX637532.1_Linnaemya_tessellans_genome_assembly,_chromosome:_1	AUGUSTUS	CDS	24828389	24828566	1	+	0	ID=g1096.t1.CDS3;Parent=g1096.t1;
OX637532.1_Linnaemya_tessellans_genome_assembly,_chromosome:_1	AUGUSTUS	exon	24828389	24828566	.	+	.	ID=g1096.t1.exon3;Parent=g1096.t1;
OX637532.1_Linnaemya_tessellans_genome_assembly,_chromosome:_1	AUGUSTUS	intron	24828567	24828622	1	+	.	ID=g1096.t1.intron3;Parent=g1096.t1;
OX637532.1_Linnaemya_tessellans_genome_assembly,_chromosome:_1	AUGUSTUS	CDS	24828623	24828953	1	+	2	ID=g1096.t1.CDS4;Parent=g1096.t1;
OX637532.1_Linnaemya_tessellans_genome_assembly,_chromosome:_1	AUGUSTUS	exon	24828623	24828953	.	+	.	ID=g1096.t1.exon4;Parent=g1096.t1;
OX637532.1_Linnaemya_tessellans_genome_assembly,_chromosome:_1	AUGUSTUS	intron	24828954	24829011	1	+	.	ID=g1096.t1.intron4;Parent=g1096.t1;
OX637532.1_Linnaemya_tessellans_genome_assembly,_chromosome:_1	AUGUSTUS	CDS	24829012	24829152	1	+	1	ID=g1096.t1.CDS5;Parent=g1096.t1;
OX637532.1_Linnaemya_tessellans_genome_assembly,_chromosome:_1	AUGUSTUS	exon	24829012	24829152	.	+	.	ID=g1096.t1.exon5;Parent=g1096.t1;
OX637532.1_Linnaemya_tessellans_genome_assembly,_chromosome:_1	AUGUSTUS	intron	24829153	24829225	1	+	.	ID=g1096.t1.intron5;Parent=g1096.t1;
OX637532.1_Linnaemya_tessellans_genome_assembly,_chromosome:_1	AUGUSTUS	CDS	24829226	24829391	1	+	1	ID=g1096.t1.CDS6;Parent=g1096.t1;
OX637532.1_Linnaemya_tessellans_genome_assembly,_chromosome:_1	AUGUSTUS	exon	24829226	24829391	.	+	.	ID=g1096.t1.exon6;Parent=g1096.t1;
OX637532.1_Linnaemya_tessellans_genome_assembly,_chromosome:_1	AUGUSTUS	intron	24829392	24829455	1	+	.	ID=g1096.t1.intron6;Parent=g1096.t1;
OX637532.1_Linnaemya_tessellans_genome_assembly,_chromosome:_1	AUGUSTUS	CDS	24829456	24829622	1	+	0	ID=g1096.t1.CDS7;Parent=g1096.t1;
OX637532.1_Linnaemya_tessellans_genome_assembly,_chromosome:_1	AUGUSTUS	exon	24829456	24829622	.	+	.	ID=g1096.t1.exon7;Parent=g1096.t1;
OX637532.1_Linnaemya_tessellans_genome_assembly,_chromosome:_1	AUGUSTUS	intron	24829623	24829689	1	+	.	ID=g1096.t1.intron7;Parent=g1096.t1;
OX637532.1_Linnaemya_tessellans_genome_assembly,_chromosome:_1	AUGUSTUS	CDS	24829690	24829972	1	+	1	ID=g1096.t1.CDS8;Parent=g1096.t1;
OX637532.1_Linnaemya_tessellans_genome_assembly,_chromosome:_1	AUGUSTUS	exon	24829690	24829972	.	+	.	ID=g1096.t1.exon8;Parent=g1096.t1;
OX637532.1_Linnaemya_tessellans_genome_assembly,_chromosome:_1	AUGUSTUS	intron	24829973	24830042	1	+	.	ID=g1096.t1.intron8;Parent=g1096.t1;
OX637532.1_Linnaemya_tessellans_genome_assembly,_chromosome:_1	AUGUSTUS	CDS	24830043	24830186	1	+	0	ID=g1096.t1.CDS9;Parent=g1096.t1;
OX637532.1_Linnaemya_tessellans_genome_assembly,_chromosome:_1	AUGUSTUS	exon	24830043	24830186	.	+	.	ID=g1096.t1.exon9;Parent=g1096.t1;
OX637532.1_Linnaemya_tessellans_genome_assembly,_chromosome:_1	AUGUSTUS	intron	24830187	24830240	1	+	.	ID=g1096.t1.intron9;Parent=g1096.t1;
OX637532.1_Linnaemya_tessellans_genome_assembly,_chromosome:_1	AUGUSTUS	CDS	24830241	24830407	1	+	0	ID=g1096.t1.CDS10;Parent=g1096.t1;
OX637532.1_Linnaemya_tessellans_genome_assembly,_chromosome:_1	AUGUSTUS	exon	24830241	24830407	.	+	.	ID=g1096.t1.exon10;Parent=g1096.t1;
OX637532.1_Linnaemya_tessellans_genome_assembly,_chromosome:_1	AUGUSTUS	intron	24830408	24831916	1	+	.	ID=g1096.t1.intron10;Parent=g1096.t1;
OX637532.1_Linnaemya_tessellans_genome_assembly,_chromosome:_1	AUGUSTUS	CDS	24831917	24832578	1	+	1	ID=g1096.t1.CDS11;Parent=g1096.t1;
OX637532.1_Linnaemya_tessellans_genome_assembly,_chromosome:_1	AUGUSTUS	exon	24831917	24832578	.	+	.	ID=g1096.t1.exon11;Parent=g1096.t1;
OX637532.1_Linnaemya_tessellans_genome_assembly,_chromosome:_1	AUGUSTUS	intron	24832579	24832632	1	+	.	ID=g1096.t1.intron11;Parent=g1096.t1;
OX637532.1_Linnaemya_tessellans_genome_assembly,_chromosome:_1	AUGUSTUS	CDS	24832633	24832901	1	+	2	ID=g1096.t1.CDS12;Parent=g1096.t1;
OX637532.1_Linnaemya_tessellans_genome_assembly,_chromosome:_1	AUGUSTUS	exon	24832633	24832901	.	+	.	ID=g1096.t1.exon12;Parent=g1096.t1;
OX637532.1_Linnaemya_tessellans_genome_assembly,_chromosome:_1	AUGUSTUS	intron	24832902	24832979	1	+	.	ID=g1096.t1.intron12;Parent=g1096.t1;
OX637532.1_Linnaemya_tessellans_genome_assembly,_chromosome:_1	AUGUSTUS	CDS	24832980	24833087	1	+	0	ID=g1096.t1.CDS13;Parent=g1096.t1;
OX637532.1_Linnaemya_tessellans_genome_assembly,_chromosome:_1	AUGUSTUS	exon	24832980	24833087	.	+	.	ID=g1096.t1.exon13;Parent=g1096.t1;
OX637532.1_Linnaemya_tessellans_genome_assembly,_chromosome:_1	AUGUSTUS	stop_codon	24833085	24833087	.	+	0	ID=g1096.t1.stop1;Parent=g1096.t1;
OX637532.1_Linnaemya_tessellans_genome_assembly,_chromosome:_1	AUGUSTUS	gene	24843472	24844408	.	-	.	ID=g1097;
OX637532.1_Linnaemya_tessellans_genome_assembly,_chromosome:_1	AUGUSTUS	mRNA	24843472	24844408	1	-	.	ID=g1097.t1;Parent=g1097;
OX637532.1_Linnaemya_tessellans_genome_assembly,_chromosome:_1	AUGUSTUS	stop_codon	24843472	24843474	.	-	0	ID=g1097.t1.stop1;Parent=g1097.t1;
OX637532.1_Linnaemya_tessellans_genome_assembly,_chromosome:_1	AUGUSTUS	CDS	24843472	24843527	1	-	2	ID=g1097.t1.CDS1;Parent=g1097.t1;
OX637532.1_Linnaemya_tessellans_genome_assembly,_chromosome:_1	AUGUSTUS	exon	24843472	24843527	.	-	.	ID=g1097.t1.exon1;Parent=g1097.t1;
OX637532.1_Linnaemya_tessellans_genome_assembly,_chromosome:_1	AUGUSTUS	intron	24843528	24843592	1	-	.	ID=g1097.t1.intron1;Parent=g1097.t1;
OX637532.1_Linnaemya_tessellans_genome_assembly,_chromosome:_1	AUGUSTUS	CDS	24843593	24843773	1	-	0	ID=g1097.t1.CDS2;Parent=g1097.t1;
OX637532.1_Linnaemya_tessellans_genome_assembly,_chromosome:_1	AUGUSTUS	exon	24843593	24843773	.	-	.	ID=g1097.t1.exon2;Parent=g1097.t1;
OX637532.1_Linnaemya_tessellans_genome_assembly,_chromosome:_1	AUGUSTUS	intron	24843774	24843940	1	-	.	ID=g1097.t1.intron2;Parent=g1097.t1;
OX637532.1_Linnaemya_tessellans_genome_assembly,_chromosome:_1	AUGUSTUS	CDS	24843941	24844408	1	-	0	ID=g1097.t1.CDS3;Parent=g1097.t1;
OX637532.1_Linnaemya_tessellans_genome_assembly,_chromosome:_1	AUGUSTUS	exon	24843941	24844408	.	-	.	ID=g1097.t1.exon3;Parent=g1097.t1;
OX637532.1_Linnaemya_tessellans_genome_assembly,_chromosome:_1	AUGUSTUS	start_codon	24844406	24844408	.	-	0	ID=g1097.t1.start1;Parent=g1097.t1;
OX637532.1_Linnaemya_tessellans_genome_assembly,_chromosome:_1	AUGUSTUS	gene	24858924	24865380	.	+	.	ID=g1098;
OX637532.1_Linnaemya_tessellans_genome_assembly,_chromosome:_1	AUGUSTUS	mRNA	24858924	24865380	1	+	.	ID=g1098.t1;Parent=g1098;
OX637532.1_Linnaemya_tessellans_genome_assembly,_chromosome:_1	AUGUSTUS	start_codon	24858924	24858926	.	+	0	ID=g1098.t1.start1;Parent=g1098.t1;
OX637532.1_Linnaemya_tessellans_genome_assembly,_chromosome:_1	AUGUSTUS	CDS	24858924	24859019	1	+	0	ID=g1098.t1.CDS1;Parent=g1098.t1;
OX637532.1_Linnaemya_tessellans_genome_assembly,_chromosome:_1	AUGUSTUS	exon	24858924	24859019	.	+	.	ID=g1098.t1.exon1;Parent=g1098.t1;
OX637532.1_Linnaemya_tessellans_genome_assembly,_chromosome:_1	AUGUSTUS	intron	24859020	24859082	1	+	.	ID=g1098.t1.intron1;Parent=g1098.t1;
OX637532.1_Linnaemya_tessellans_genome_assembly,_chromosome:_1	AUGUSTUS	CDS	24859083	24860548	1	+	0	ID=g1098.t1.CDS2;Parent=g1098.t1;
OX637532.1_Linnaemya_tessellans_genome_assembly,_chromosome:_1	AUGUSTUS	exon	24859083	24860548	.	+	.	ID=g1098.t1.exon2;Parent=g1098.t1;
OX637532.1_Linnaemya_tessellans_genome_assembly,_chromosome:_1	AUGUSTUS	intron	24860549	24862992	1	+	.	ID=g1098.t1.intron2;Parent=g1098.t1;
OX637532.1_Linnaemya_tessellans_genome_assembly,_chromosome:_1	AUGUSTUS	CDS	24862993	24863209	1	+	1	ID=g1098.t1.CDS3;Parent=g1098.t1;
OX637532.1_Linnaemya_tessellans_genome_assembly,_chromosome:_1	AUGUSTUS	exon	24862993	24863209	.	+	.	ID=g1098.t1.exon3;Parent=g1098.t1;
OX637532.1_Linnaemya_tessellans_genome_assembly,_chromosome:_1	AUGUSTUS	intron	24863210	24865158	1	+	.	ID=g1098.t1.intron3;Parent=g1098.t1;
OX637532.1_Linnaemya_tessellans_genome_assembly,_chromosome:_1	AUGUSTUS	CDS	24865159	24865380	1	+	0	ID=g1098.t1.CDS4;Parent=g1098.t1;
OX637532.1_Linnaemya_tessellans_genome_assembly,_chromosome:_1	AUGUSTUS	exon	24865159	24865380	.	+	.	ID=g1098.t1.exon4;Parent=g1098.t1;
OX637532.1_Linnaemya_tessellans_genome_assembly,_chromosome:_1	AUGUSTUS	stop_codon	24865378	24865380	.	+	0	ID=g1098.t1.stop1;Parent=g1098.t1;
OX637532.1_Linnaemya_tessellans_genome_assembly,_chromosome:_1	AUGUSTUS	gene	24873746	24883009	.	-	.	ID=g1099;
OX637532.1_Linnaemya_tessellans_genome_assembly,_chromosome:_1	AUGUSTUS	mRNA	24873746	24883009	1	-	.	ID=g1099.t1;Parent=g1099;
OX637532.1_Linnaemya_tessellans_genome_assembly,_chromosome:_1	AUGUSTUS	stop_codon	24873746	24873748	.	-	0	ID=g1099.t1.stop1;Parent=g1099.t1;
OX637532.1_Linnaemya_tessellans_genome_assembly,_chromosome:_1	AUGUSTUS	CDS	24873746	24874682	1	-	1	ID=g1099.t1.CDS1;Parent=g1099.t1;
OX637532.1_Linnaemya_tessellans_genome_assembly,_chromosome:_1	AUGUSTUS	exon	24873746	24874682	.	-	.	ID=g1099.t1.exon1;Parent=g1099.t1;
OX637532.1_Linnaemya_tessellans_genome_assembly,_chromosome:_1	AUGUSTUS	intron	24874683	24881873	1	-	.	ID=g1099.t1.intron1;Parent=g1099.t1;
OX637532.1_Linnaemya_tessellans_genome_assembly,_chromosome:_1	AUGUSTUS	CDS	24881874	24883009	1	-	0	ID=g1099.t1.CDS2;Parent=g1099.t1;
OX637532.1_Linnaemya_tessellans_genome_assembly,_chromosome:_1	AUGUSTUS	exon	24881874	24883009	.	-	.	ID=g1099.t1.exon2;Parent=g1099.t1;
OX637532.1_Linnaemya_tessellans_genome_assembly,_chromosome:_1	AUGUSTUS	start_codon	24883007	24883009	.	-	0	ID=g1099.t1.start1;Parent=g1099.t1;
OX637532.1_Linnaemya_tessellans_genome_assembly,_chromosome:_1	AUGUSTUS	gene	24915804	24917880	.	-	.	ID=g1100;
OX637532.1_Linnaemya_tessellans_genome_assembly,_chromosome:_1	AUGUSTUS	mRNA	24915804	24917880	1	-	.	ID=g1100.t1;Parent=g1100;
OX637532.1_Linnaemya_tessellans_genome_assembly,_chromosome:_1	AUGUSTUS	stop_codon	24915804	24915806	.	-	0	ID=g1100.t1.stop1;Parent=g1100.t1;
OX637532.1_Linnaemya_tessellans_genome_assembly,_chromosome:_1	AUGUSTUS	CDS	24915804	24916343	1	-	0	ID=g1100.t1.CDS1;Parent=g1100.t1;
OX637532.1_Linnaemya_tessellans_genome_assembly,_chromosome:_1	AUGUSTUS	exon	24915804	24916343	.	-	.	ID=g1100.t1.exon1;Parent=g1100.t1;
OX637532.1_Linnaemya_tessellans_genome_assembly,_chromosome:_1	AUGUSTUS	intron	24916344	24916407	1	-	.	ID=g1100.t1.intron1;Parent=g1100.t1;
OX637532.1_Linnaemya_tessellans_genome_assembly,_chromosome:_1	AUGUSTUS	CDS	24916408	24916604	1	-	2	ID=g1100.t1.CDS2;Parent=g1100.t1;
OX637532.1_Linnaemya_tessellans_genome_assembly,_chromosome:_1	AUGUSTUS	exon	24916408	24916604	.	-	.	ID=g1100.t1.exon2;Parent=g1100.t1;
OX637532.1_Linnaemya_tessellans_genome_assembly,_chromosome:_1	AUGUSTUS	intron	24916605	24917377	1	-	.	ID=g1100.t1.intron2;Parent=g1100.t1;
OX637532.1_Linnaemya_tessellans_genome_assembly,_chromosome:_1	AUGUSTUS	CDS	24917378	24917585	1	-	0	ID=g1100.t1.CDS3;Parent=g1100.t1;
OX637532.1_Linnaemya_tessellans_genome_assembly,_chromosome:_1	AUGUSTUS	exon	24917378	24917585	.	-	.	ID=g1100.t1.exon3;Parent=g1100.t1;
OX637532.1_Linnaemya_tessellans_genome_assembly,_chromosome:_1	AUGUSTUS	intron	24917586	24917814	1	-	.	ID=g1100.t1.intron3;Parent=g1100.t1;
OX637532.1_Linnaemya_tessellans_genome_assembly,_chromosome:_1	AUGUSTUS	CDS	24917815	24917880	1	-	0	ID=g1100.t1.CDS4;Parent=g1100.t1;
OX637532.1_Linnaemya_tessellans_genome_assembly,_chromosome:_1	AUGUSTUS	exon	24917815	24917880	.	-	.	ID=g1100.t1.exon4;Parent=g1100.t1;
OX637532.1_Linnaemya_tessellans_genome_assembly,_chromosome:_1	AUGUSTUS	start_codon	24917878	24917880	.	-	0	ID=g1100.t1.start1;Parent=g1100.t1;
OX637532.1_Linnaemya_tessellans_genome_assembly,_chromosome:_1	AUGUSTUS	gene	24919031	24920742	.	+	.	ID=g1101;
OX637532.1_Linnaemya_tessellans_genome_assembly,_chromosome:_1	AUGUSTUS	mRNA	24919031	24920742	1	+	.	ID=g1101.t1;Parent=g1101;
OX637532.1_Linnaemya_tessellans_genome_assembly,_chromosome:_1	AUGUSTUS	start_codon	24919031	24919033	.	+	0	ID=g1101.t1.start1;Parent=g1101.t1;
OX637532.1_Linnaemya_tessellans_genome_assembly,_chromosome:_1	AUGUSTUS	CDS	24919031	24919128	1	+	0	ID=g1101.t1.CDS1;Parent=g1101.t1;
OX637532.1_Linnaemya_tessellans_genome_assembly,_chromosome:_1	AUGUSTUS	exon	24919031	24919128	.	+	.	ID=g1101.t1.exon1;Parent=g1101.t1;
OX637532.1_Linnaemya_tessellans_genome_assembly,_chromosome:_1	AUGUSTUS	intron	24919129	24920019	1	+	.	ID=g1101.t1.intron1;Parent=g1101.t1;
OX637532.1_Linnaemya_tessellans_genome_assembly,_chromosome:_1	AUGUSTUS	CDS	24920020	24920143	1	+	1	ID=g1101.t1.CDS2;Parent=g1101.t1;
OX637532.1_Linnaemya_tessellans_genome_assembly,_chromosome:_1	AUGUSTUS	exon	24920020	24920143	.	+	.	ID=g1101.t1.exon2;Parent=g1101.t1;
OX637532.1_Linnaemya_tessellans_genome_assembly,_chromosome:_1	AUGUSTUS	intron	24920144	24920679	1	+	.	ID=g1101.t1.intron2;Parent=g1101.t1;
OX637532.1_Linnaemya_tessellans_genome_assembly,_chromosome:_1	AUGUSTUS	CDS	24920680	24920742	1	+	0	ID=g1101.t1.CDS3;Parent=g1101.t1;
OX637532.1_Linnaemya_tessellans_genome_assembly,_chromosome:_1	AUGUSTUS	exon	24920680	24920742	.	+	.	ID=g1101.t1.exon3;Parent=g1101.t1;
OX637532.1_Linnaemya_tessellans_genome_assembly,_chromosome:_1	AUGUSTUS	stop_codon	24920740	24920742	.	+	0	ID=g1101.t1.stop1;Parent=g1101.t1;
OX637532.1_Linnaemya_tessellans_genome_assembly,_chromosome:_1	AUGUSTUS	gene	24923494	24924891	.	+	.	ID=g1102;
OX637532.1_Linnaemya_tessellans_genome_assembly,_chromosome:_1	AUGUSTUS	mRNA	24923494	24924891	1	+	.	ID=g1102.t1;Parent=g1102;
OX637532.1_Linnaemya_tessellans_genome_assembly,_chromosome:_1	AUGUSTUS	start_codon	24923494	24923496	.	+	0	ID=g1102.t1.start1;Parent=g1102.t1;
OX637532.1_Linnaemya_tessellans_genome_assembly,_chromosome:_1	AUGUSTUS	CDS	24923494	24924891	1	+	0	ID=g1102.t1.CDS1;Parent=g1102.t1;
OX637532.1_Linnaemya_tessellans_genome_assembly,_chromosome:_1	AUGUSTUS	exon	24923494	24924891	.	+	.	ID=g1102.t1.exon1;Parent=g1102.t1;
OX637532.1_Linnaemya_tessellans_genome_assembly,_chromosome:_1	AUGUSTUS	stop_codon	24924889	24924891	.	+	0	ID=g1102.t1.stop1;Parent=g1102.t1;
OX637532.1_Linnaemya_tessellans_genome_assembly,_chromosome:_1	AUGUSTUS	gene	24930703	24932099	.	-	.	ID=g1103;
OX637532.1_Linnaemya_tessellans_genome_assembly,_chromosome:_1	AUGUSTUS	mRNA	24930703	24932099	1	-	.	ID=g1103.t1;Parent=g1103;
OX637532.1_Linnaemya_tessellans_genome_assembly,_chromosome:_1	AUGUSTUS	stop_codon	24930703	24930705	.	-	0	ID=g1103.t1.stop1;Parent=g1103.t1;
OX637532.1_Linnaemya_tessellans_genome_assembly,_chromosome:_1	AUGUSTUS	CDS	24930703	24930902	1	-	2	ID=g1103.t1.CDS1;Parent=g1103.t1;
OX637532.1_Linnaemya_tessellans_genome_assembly,_chromosome:_1	AUGUSTUS	exon	24930703	24930902	.	-	.	ID=g1103.t1.exon1;Parent=g1103.t1;
OX637532.1_Linnaemya_tessellans_genome_assembly,_chromosome:_1	AUGUSTUS	intron	24930903	24931057	1	-	.	ID=g1103.t1.intron1;Parent=g1103.t1;
OX637532.1_Linnaemya_tessellans_genome_assembly,_chromosome:_1	AUGUSTUS	CDS	24931058	24932099	1	-	0	ID=g1103.t1.CDS2;Parent=g1103.t1;
OX637532.1_Linnaemya_tessellans_genome_assembly,_chromosome:_1	AUGUSTUS	exon	24931058	24932099	.	-	.	ID=g1103.t1.exon2;Parent=g1103.t1;
OX637532.1_Linnaemya_tessellans_genome_assembly,_chromosome:_1	AUGUSTUS	start_codon	24932097	24932099	.	-	0	ID=g1103.t1.start1;Parent=g1103.t1;
OX637532.1_Linnaemya_tessellans_genome_assembly,_chromosome:_1	AUGUSTUS	gene	24941645	24943911	.	-	.	ID=g1104;
OX637532.1_Linnaemya_tessellans_genome_assembly,_chromosome:_1	AUGUSTUS	mRNA	24941645	24943911	0.97	-	.	ID=g1104.t1;Parent=g1104;
OX637532.1_Linnaemya_tessellans_genome_assembly,_chromosome:_1	AUGUSTUS	stop_codon	24941645	24941647	.	-	0	ID=g1104.t1.stop1;Parent=g1104.t1;
OX637532.1_Linnaemya_tessellans_genome_assembly,_chromosome:_1	AUGUSTUS	CDS	24941645	24941844	0.97	-	2	ID=g1104.t1.CDS1;Parent=g1104.t1;
OX637532.1_Linnaemya_tessellans_genome_assembly,_chromosome:_1	AUGUSTUS	exon	24941645	24941844	.	-	.	ID=g1104.t1.exon1;Parent=g1104.t1;
OX637532.1_Linnaemya_tessellans_genome_assembly,_chromosome:_1	AUGUSTUS	intron	24941845	24943898	0.97	-	.	ID=g1104.t1.intron1;Parent=g1104.t1;
OX637532.1_Linnaemya_tessellans_genome_assembly,_chromosome:_1	AUGUSTUS	CDS	24943899	24943911	1	-	0	ID=g1104.t1.CDS2;Parent=g1104.t1;
OX637532.1_Linnaemya_tessellans_genome_assembly,_chromosome:_1	AUGUSTUS	exon	24943899	24943911	.	-	.	ID=g1104.t1.exon2;Parent=g1104.t1;
OX637532.1_Linnaemya_tessellans_genome_assembly,_chromosome:_1	AUGUSTUS	start_codon	24943909	24943911	.	-	0	ID=g1104.t1.start1;Parent=g1104.t1;
OX637532.1_Linnaemya_tessellans_genome_assembly,_chromosome:_1	AUGUSTUS	gene	24948593	24950859	.	-	.	ID=g1105;
OX637532.1_Linnaemya_tessellans_genome_assembly,_chromosome:_1	AUGUSTUS	mRNA	24948593	24950859	0.99	-	.	ID=g1105.t1;Parent=g1105;
OX637532.1_Linnaemya_tessellans_genome_assembly,_chromosome:_1	AUGUSTUS	stop_codon	24948593	24948595	.	-	0	ID=g1105.t1.stop1;Parent=g1105.t1;
OX637532.1_Linnaemya_tessellans_genome_assembly,_chromosome:_1	AUGUSTUS	CDS	24948593	24948792	0.99	-	2	ID=g1105.t1.CDS1;Parent=g1105.t1;
OX637532.1_Linnaemya_tessellans_genome_assembly,_chromosome:_1	AUGUSTUS	exon	24948593	24948792	.	-	.	ID=g1105.t1.exon1;Parent=g1105.t1;
OX637532.1_Linnaemya_tessellans_genome_assembly,_chromosome:_1	AUGUSTUS	intron	24948793	24950846	0.99	-	.	ID=g1105.t1.intron1;Parent=g1105.t1;
OX637532.1_Linnaemya_tessellans_genome_assembly,_chromosome:_1	AUGUSTUS	CDS	24950847	24950859	1	-	0	ID=g1105.t1.CDS2;Parent=g1105.t1;
OX637532.1_Linnaemya_tessellans_genome_assembly,_chromosome:_1	AUGUSTUS	exon	24950847	24950859	.	-	.	ID=g1105.t1.exon2;Parent=g1105.t1;
OX637532.1_Linnaemya_tessellans_genome_assembly,_chromosome:_1	AUGUSTUS	start_codon	24950857	24950859	.	-	0	ID=g1105.t1.start1;Parent=g1105.t1;
OX637532.1_Linnaemya_tessellans_genome_assembly,_chromosome:_1	AUGUSTUS	gene	24953544	24954593	.	-	.	ID=g1106;
OX637532.1_Linnaemya_tessellans_genome_assembly,_chromosome:_1	AUGUSTUS	mRNA	24953544	24954593	1	-	.	ID=g1106.t1;Parent=g1106;
OX637532.1_Linnaemya_tessellans_genome_assembly,_chromosome:_1	AUGUSTUS	stop_codon	24953544	24953546	.	-	0	ID=g1106.t1.stop1;Parent=g1106.t1;
OX637532.1_Linnaemya_tessellans_genome_assembly,_chromosome:_1	AUGUSTUS	CDS	24953544	24954593	1	-	0	ID=g1106.t1.CDS1;Parent=g1106.t1;
OX637532.1_Linnaemya_tessellans_genome_assembly,_chromosome:_1	AUGUSTUS	exon	24953544	24954593	.	-	.	ID=g1106.t1.exon1;Parent=g1106.t1;
OX637532.1_Linnaemya_tessellans_genome_assembly,_chromosome:_1	AUGUSTUS	start_codon	24954591	24954593	.	-	0	ID=g1106.t1.start1;Parent=g1106.t1;
OX637532.1_Linnaemya_tessellans_genome_assembly,_chromosome:_1	AUGUSTUS	gene	24963991	24965382	.	+	.	ID=g1107;
OX637532.1_Linnaemya_tessellans_genome_assembly,_chromosome:_1	AUGUSTUS	mRNA	24963991	24965382	1	+	.	ID=g1107.t1;Parent=g1107;
OX637532.1_Linnaemya_tessellans_genome_assembly,_chromosome:_1	AUGUSTUS	start_codon	24963991	24963993	.	+	0	ID=g1107.t1.start1;Parent=g1107.t1;
OX637532.1_Linnaemya_tessellans_genome_assembly,_chromosome:_1	AUGUSTUS	CDS	24963991	24965116	1	+	0	ID=g1107.t1.CDS1;Parent=g1107.t1;
OX637532.1_Linnaemya_tessellans_genome_assembly,_chromosome:_1	AUGUSTUS	exon	24963991	24965116	.	+	.	ID=g1107.t1.exon1;Parent=g1107.t1;
OX637532.1_Linnaemya_tessellans_genome_assembly,_chromosome:_1	AUGUSTUS	intron	24965117	24965182	1	+	.	ID=g1107.t1.intron1;Parent=g1107.t1;
OX637532.1_Linnaemya_tessellans_genome_assembly,_chromosome:_1	AUGUSTUS	CDS	24965183	24965382	1	+	2	ID=g1107.t1.CDS2;Parent=g1107.t1;
OX637532.1_Linnaemya_tessellans_genome_assembly,_chromosome:_1	AUGUSTUS	exon	24965183	24965382	.	+	.	ID=g1107.t1.exon2;Parent=g1107.t1;
OX637532.1_Linnaemya_tessellans_genome_assembly,_chromosome:_1	AUGUSTUS	stop_codon	24965380	24965382	.	+	0	ID=g1107.t1.stop1;Parent=g1107.t1;
OX637532.1_Linnaemya_tessellans_genome_assembly,_chromosome:_1	AUGUSTUS	gene	24968380	24973444	.	-	.	ID=g1108;
OX637532.1_Linnaemya_tessellans_genome_assembly,_chromosome:_1	AUGUSTUS	mRNA	24968380	24973444	1	-	.	ID=g1108.t1;Parent=g1108;
OX637532.1_Linnaemya_tessellans_genome_assembly,_chromosome:_1	AUGUSTUS	stop_codon	24968380	24968382	.	-	0	ID=g1108.t1.stop1;Parent=g1108.t1;
OX637532.1_Linnaemya_tessellans_genome_assembly,_chromosome:_1	AUGUSTUS	CDS	24968380	24968573	1	-	2	ID=g1108.t1.CDS1;Parent=g1108.t1;
OX637532.1_Linnaemya_tessellans_genome_assembly,_chromosome:_1	AUGUSTUS	exon	24968380	24968573	.	-	.	ID=g1108.t1.exon1;Parent=g1108.t1;
OX637532.1_Linnaemya_tessellans_genome_assembly,_chromosome:_1	AUGUSTUS	intron	24968574	24968640	1	-	.	ID=g1108.t1.intron1;Parent=g1108.t1;
OX637532.1_Linnaemya_tessellans_genome_assembly,_chromosome:_1	AUGUSTUS	CDS	24968641	24968857	1	-	0	ID=g1108.t1.CDS2;Parent=g1108.t1;
OX637532.1_Linnaemya_tessellans_genome_assembly,_chromosome:_1	AUGUSTUS	exon	24968641	24968857	.	-	.	ID=g1108.t1.exon2;Parent=g1108.t1;
OX637532.1_Linnaemya_tessellans_genome_assembly,_chromosome:_1	AUGUSTUS	intron	24968858	24968921	1	-	.	ID=g1108.t1.intron2;Parent=g1108.t1;
OX637532.1_Linnaemya_tessellans_genome_assembly,_chromosome:_1	AUGUSTUS	CDS	24968922	24969533	1	-	0	ID=g1108.t1.CDS3;Parent=g1108.t1;
OX637532.1_Linnaemya_tessellans_genome_assembly,_chromosome:_1	AUGUSTUS	exon	24968922	24969533	.	-	.	ID=g1108.t1.exon3;Parent=g1108.t1;
OX637532.1_Linnaemya_tessellans_genome_assembly,_chromosome:_1	AUGUSTUS	intron	24969534	24973213	1	-	.	ID=g1108.t1.intron3;Parent=g1108.t1;
OX637532.1_Linnaemya_tessellans_genome_assembly,_chromosome:_1	AUGUSTUS	CDS	24973214	24973444	1	-	0	ID=g1108.t1.CDS4;Parent=g1108.t1;
OX637532.1_Linnaemya_tessellans_genome_assembly,_chromosome:_1	AUGUSTUS	exon	24973214	24973444	.	-	.	ID=g1108.t1.exon4;Parent=g1108.t1;
OX637532.1_Linnaemya_tessellans_genome_assembly,_chromosome:_1	AUGUSTUS	start_codon	24973442	24973444	.	-	0	ID=g1108.t1.start1;Parent=g1108.t1;
OX637532.1_Linnaemya_tessellans_genome_assembly,_chromosome:_1	AUGUSTUS	gene	24974281	24978189	.	-	.	ID=g1109;
OX637532.1_Linnaemya_tessellans_genome_assembly,_chromosome:_1	AUGUSTUS	mRNA	24974281	24978189	0.37	-	.	ID=g1109.t1;Parent=g1109;
OX637532.1_Linnaemya_tessellans_genome_assembly,_chromosome:_1	AUGUSTUS	stop_codon	24974281	24974283	.	-	0	ID=g1109.t1.stop1;Parent=g1109.t1;
OX637532.1_Linnaemya_tessellans_genome_assembly,_chromosome:_1	AUGUSTUS	CDS	24974281	24975254	0.39	-	2	ID=g1109.t1.CDS1;Parent=g1109.t1;
OX637532.1_Linnaemya_tessellans_genome_assembly,_chromosome:_1	AUGUSTUS	exon	24974281	24975254	.	-	.	ID=g1109.t1.exon1;Parent=g1109.t1;
OX637532.1_Linnaemya_tessellans_genome_assembly,_chromosome:_1	AUGUSTUS	intron	24975255	24975698	0.37	-	.	ID=g1109.t1.intron1;Parent=g1109.t1;
OX637532.1_Linnaemya_tessellans_genome_assembly,_chromosome:_1	AUGUSTUS	CDS	24975699	24978189	0.37	-	0	ID=g1109.t1.CDS2;Parent=g1109.t1;
OX637532.1_Linnaemya_tessellans_genome_assembly,_chromosome:_1	AUGUSTUS	exon	24975699	24978189	.	-	.	ID=g1109.t1.exon2;Parent=g1109.t1;
OX637532.1_Linnaemya_tessellans_genome_assembly,_chromosome:_1	AUGUSTUS	start_codon	24978187	24978189	.	-	0	ID=g1109.t1.start1;Parent=g1109.t1;
OX637532.1_Linnaemya_tessellans_genome_assembly,_chromosome:_1	AUGUSTUS	gene	24981162	24992490	.	-	.	ID=g1110;
OX637532.1_Linnaemya_tessellans_genome_assembly,_chromosome:_1	AUGUSTUS	mRNA	24981162	24992490	1	-	.	ID=g1110.t1;Parent=g1110;
OX637532.1_Linnaemya_tessellans_genome_assembly,_chromosome:_1	AUGUSTUS	stop_codon	24981162	24981164	.	-	0	ID=g1110.t1.stop1;Parent=g1110.t1;
OX637532.1_Linnaemya_tessellans_genome_assembly,_chromosome:_1	AUGUSTUS	CDS	24981162	24981734	1	-	0	ID=g1110.t1.CDS1;Parent=g1110.t1;
OX637532.1_Linnaemya_tessellans_genome_assembly,_chromosome:_1	AUGUSTUS	exon	24981162	24981734	.	-	.	ID=g1110.t1.exon1;Parent=g1110.t1;
OX637532.1_Linnaemya_tessellans_genome_assembly,_chromosome:_1	AUGUSTUS	intron	24981735	24981834	1	-	.	ID=g1110.t1.intron1;Parent=g1110.t1;
OX637532.1_Linnaemya_tessellans_genome_assembly,_chromosome:_1	AUGUSTUS	CDS	24981835	24982331	1	-	2	ID=g1110.t1.CDS2;Parent=g1110.t1;
OX637532.1_Linnaemya_tessellans_genome_assembly,_chromosome:_1	AUGUSTUS	exon	24981835	24982331	.	-	.	ID=g1110.t1.exon2;Parent=g1110.t1;
OX637532.1_Linnaemya_tessellans_genome_assembly,_chromosome:_1	AUGUSTUS	intron	24982332	24992285	1	-	.	ID=g1110.t1.intron2;Parent=g1110.t1;
OX637532.1_Linnaemya_tessellans_genome_assembly,_chromosome:_1	AUGUSTUS	CDS	24992286	24992490	1	-	0	ID=g1110.t1.CDS3;Parent=g1110.t1;
OX637532.1_Linnaemya_tessellans_genome_assembly,_chromosome:_1	AUGUSTUS	exon	24992286	24992490	.	-	.	ID=g1110.t1.exon3;Parent=g1110.t1;
OX637532.1_Linnaemya_tessellans_genome_assembly,_chromosome:_1	AUGUSTUS	start_codon	24992488	24992490	.	-	0	ID=g1110.t1.start1;Parent=g1110.t1;
OX637532.1_Linnaemya_tessellans_genome_assembly,_chromosome:_1	AUGUSTUS	gene	24998990	25000462	.	-	.	ID=g1111;
OX637532.1_Linnaemya_tessellans_genome_assembly,_chromosome:_1	AUGUSTUS	mRNA	24998990	25000462	1	-	.	ID=g1111.t1;Parent=g1111;
OX637532.1_Linnaemya_tessellans_genome_assembly,_chromosome:_1	AUGUSTUS	stop_codon	24998990	24998992	.	-	0	ID=g1111.t1.stop1;Parent=g1111.t1;
OX637532.1_Linnaemya_tessellans_genome_assembly,_chromosome:_1	AUGUSTUS	CDS	24998990	24999201	1	-	2	ID=g1111.t1.CDS1;Parent=g1111.t1;
OX637532.1_Linnaemya_tessellans_genome_assembly,_chromosome:_1	AUGUSTUS	exon	24998990	24999201	.	-	.	ID=g1111.t1.exon1;Parent=g1111.t1;
OX637532.1_Linnaemya_tessellans_genome_assembly,_chromosome:_1	AUGUSTUS	intron	24999202	24999262	1	-	.	ID=g1111.t1.intron1;Parent=g1111.t1;
OX637532.1_Linnaemya_tessellans_genome_assembly,_chromosome:_1	AUGUSTUS	CDS	24999263	24999632	1	-	0	ID=g1111.t1.CDS2;Parent=g1111.t1;
OX637532.1_Linnaemya_tessellans_genome_assembly,_chromosome:_1	AUGUSTUS	exon	24999263	24999632	.	-	.	ID=g1111.t1.exon2;Parent=g1111.t1;
OX637532.1_Linnaemya_tessellans_genome_assembly,_chromosome:_1	AUGUSTUS	intron	24999633	24999692	1	-	.	ID=g1111.t1.intron2;Parent=g1111.t1;
OX637532.1_Linnaemya_tessellans_genome_assembly,_chromosome:_1	AUGUSTUS	CDS	24999693	25000198	1	-	2	ID=g1111.t1.CDS3;Parent=g1111.t1;
OX637532.1_Linnaemya_tessellans_genome_assembly,_chromosome:_1	AUGUSTUS	exon	24999693	25000198	.	-	.	ID=g1111.t1.exon3;Parent=g1111.t1;
OX637532.1_Linnaemya_tessellans_genome_assembly,_chromosome:_1	AUGUSTUS	intron	25000199	25000257	1	-	.	ID=g1111.t1.intron3;Parent=g1111.t1;
OX637532.1_Linnaemya_tessellans_genome_assembly,_chromosome:_1	AUGUSTUS	CDS	25000258	25000462	1	-	0	ID=g1111.t1.CDS4;Parent=g1111.t1;
OX637532.1_Linnaemya_tessellans_genome_assembly,_chromosome:_1	AUGUSTUS	exon	25000258	25000462	.	-	.	ID=g1111.t1.exon4;Parent=g1111.t1;
OX637532.1_Linnaemya_tessellans_genome_assembly,_chromosome:_1	AUGUSTUS	start_codon	25000460	25000462	.	-	0	ID=g1111.t1.start1;Parent=g1111.t1;
OX637532.1_Linnaemya_tessellans_genome_assembly,_chromosome:_1	AUGUSTUS	gene	25004243	25008134	.	-	.	ID=g1112;
OX637532.1_Linnaemya_tessellans_genome_assembly,_chromosome:_1	AUGUSTUS	mRNA	25004243	25008134	1	-	.	ID=g1112.t1;Parent=g1112;
OX637532.1_Linnaemya_tessellans_genome_assembly,_chromosome:_1	AUGUSTUS	stop_codon	25004243	25004245	.	-	0	ID=g1112.t1.stop1;Parent=g1112.t1;
OX637532.1_Linnaemya_tessellans_genome_assembly,_chromosome:_1	AUGUSTUS	CDS	25004243	25004448	1	-	2	ID=g1112.t1.CDS1;Parent=g1112.t1;
OX637532.1_Linnaemya_tessellans_genome_assembly,_chromosome:_1	AUGUSTUS	exon	25004243	25004448	.	-	.	ID=g1112.t1.exon1;Parent=g1112.t1;
OX637532.1_Linnaemya_tessellans_genome_assembly,_chromosome:_1	AUGUSTUS	intron	25004449	25004509	1	-	.	ID=g1112.t1.intron1;Parent=g1112.t1;
OX637532.1_Linnaemya_tessellans_genome_assembly,_chromosome:_1	AUGUSTUS	CDS	25004510	25005379	1	-	2	ID=g1112.t1.CDS2;Parent=g1112.t1;
OX637532.1_Linnaemya_tessellans_genome_assembly,_chromosome:_1	AUGUSTUS	exon	25004510	25005379	.	-	.	ID=g1112.t1.exon2;Parent=g1112.t1;
OX637532.1_Linnaemya_tessellans_genome_assembly,_chromosome:_1	AUGUSTUS	intron	25005380	25007920	1	-	.	ID=g1112.t1.intron2;Parent=g1112.t1;
OX637532.1_Linnaemya_tessellans_genome_assembly,_chromosome:_1	AUGUSTUS	CDS	25007921	25008134	1	-	0	ID=g1112.t1.CDS3;Parent=g1112.t1;
OX637532.1_Linnaemya_tessellans_genome_assembly,_chromosome:_1	AUGUSTUS	exon	25007921	25008134	.	-	.	ID=g1112.t1.exon3;Parent=g1112.t1;
OX637532.1_Linnaemya_tessellans_genome_assembly,_chromosome:_1	AUGUSTUS	start_codon	25008132	25008134	.	-	0	ID=g1112.t1.start1;Parent=g1112.t1;
OX637532.1_Linnaemya_tessellans_genome_assembly,_chromosome:_1	AUGUSTUS	gene	25019735	25021965	.	-	.	ID=g1113;
OX637532.1_Linnaemya_tessellans_genome_assembly,_chromosome:_1	AUGUSTUS	mRNA	25019735	25021965	1	-	.	ID=g1113.t1;Parent=g1113;
OX637532.1_Linnaemya_tessellans_genome_assembly,_chromosome:_1	AUGUSTUS	stop_codon	25019735	25019737	.	-	0	ID=g1113.t1.stop1;Parent=g1113.t1;
OX637532.1_Linnaemya_tessellans_genome_assembly,_chromosome:_1	AUGUSTUS	CDS	25019735	25019922	1	-	2	ID=g1113.t1.CDS1;Parent=g1113.t1;
OX637532.1_Linnaemya_tessellans_genome_assembly,_chromosome:_1	AUGUSTUS	exon	25019735	25019922	.	-	.	ID=g1113.t1.exon1;Parent=g1113.t1;
OX637532.1_Linnaemya_tessellans_genome_assembly,_chromosome:_1	AUGUSTUS	intron	25019923	25019986	1	-	.	ID=g1113.t1.intron1;Parent=g1113.t1;
OX637532.1_Linnaemya_tessellans_genome_assembly,_chromosome:_1	AUGUSTUS	CDS	25019987	25020353	1	-	0	ID=g1113.t1.CDS2;Parent=g1113.t1;
OX637532.1_Linnaemya_tessellans_genome_assembly,_chromosome:_1	AUGUSTUS	exon	25019987	25020353	.	-	.	ID=g1113.t1.exon2;Parent=g1113.t1;
OX637532.1_Linnaemya_tessellans_genome_assembly,_chromosome:_1	AUGUSTUS	intron	25020354	25021218	1	-	.	ID=g1113.t1.intron2;Parent=g1113.t1;
OX637532.1_Linnaemya_tessellans_genome_assembly,_chromosome:_1	AUGUSTUS	CDS	25021219	25021709	1	-	2	ID=g1113.t1.CDS3;Parent=g1113.t1;
OX637532.1_Linnaemya_tessellans_genome_assembly,_chromosome:_1	AUGUSTUS	exon	25021219	25021709	.	-	.	ID=g1113.t1.exon3;Parent=g1113.t1;
OX637532.1_Linnaemya_tessellans_genome_assembly,_chromosome:_1	AUGUSTUS	intron	25021710	25021766	1	-	.	ID=g1113.t1.intron3;Parent=g1113.t1;
OX637532.1_Linnaemya_tessellans_genome_assembly,_chromosome:_1	AUGUSTUS	CDS	25021767	25021965	1	-	0	ID=g1113.t1.CDS4;Parent=g1113.t1;
OX637532.1_Linnaemya_tessellans_genome_assembly,_chromosome:_1	AUGUSTUS	exon	25021767	25021965	.	-	.	ID=g1113.t1.exon4;Parent=g1113.t1;
OX637532.1_Linnaemya_tessellans_genome_assembly,_chromosome:_1	AUGUSTUS	start_codon	25021963	25021965	.	-	0	ID=g1113.t1.start1;Parent=g1113.t1;
OX637532.1_Linnaemya_tessellans_genome_assembly,_chromosome:_1	AUGUSTUS	gene	25031732	25035780	.	-	.	ID=g1114;
OX637532.1_Linnaemya_tessellans_genome_assembly,_chromosome:_1	AUGUSTUS	mRNA	25031732	25035780	1	-	.	ID=g1114.t1;Parent=g1114;
OX637532.1_Linnaemya_tessellans_genome_assembly,_chromosome:_1	AUGUSTUS	stop_codon	25031732	25031734	.	-	0	ID=g1114.t1.stop1;Parent=g1114.t1;
OX637532.1_Linnaemya_tessellans_genome_assembly,_chromosome:_1	AUGUSTUS	CDS	25031732	25032292	1	-	0	ID=g1114.t1.CDS1;Parent=g1114.t1;
OX637532.1_Linnaemya_tessellans_genome_assembly,_chromosome:_1	AUGUSTUS	exon	25031732	25032292	.	-	.	ID=g1114.t1.exon1;Parent=g1114.t1;
OX637532.1_Linnaemya_tessellans_genome_assembly,_chromosome:_1	AUGUSTUS	intron	25032293	25035033	1	-	.	ID=g1114.t1.intron1;Parent=g1114.t1;
OX637532.1_Linnaemya_tessellans_genome_assembly,_chromosome:_1	AUGUSTUS	CDS	25035034	25035524	1	-	2	ID=g1114.t1.CDS2;Parent=g1114.t1;
OX637532.1_Linnaemya_tessellans_genome_assembly,_chromosome:_1	AUGUSTUS	exon	25035034	25035524	.	-	.	ID=g1114.t1.exon2;Parent=g1114.t1;
OX637532.1_Linnaemya_tessellans_genome_assembly,_chromosome:_1	AUGUSTUS	intron	25035525	25035587	1	-	.	ID=g1114.t1.intron2;Parent=g1114.t1;
OX637532.1_Linnaemya_tessellans_genome_assembly,_chromosome:_1	AUGUSTUS	CDS	25035588	25035780	1	-	0	ID=g1114.t1.CDS3;Parent=g1114.t1;
OX637532.1_Linnaemya_tessellans_genome_assembly,_chromosome:_1	AUGUSTUS	exon	25035588	25035780	.	-	.	ID=g1114.t1.exon3;Parent=g1114.t1;
OX637532.1_Linnaemya_tessellans_genome_assembly,_chromosome:_1	AUGUSTUS	start_codon	25035778	25035780	.	-	0	ID=g1114.t1.start1;Parent=g1114.t1;
OX637532.1_Linnaemya_tessellans_genome_assembly,_chromosome:_1	AUGUSTUS	gene	25044368	25050102	.	-	.	ID=g1115;
OX637532.1_Linnaemya_tessellans_genome_assembly,_chromosome:_1	AUGUSTUS	mRNA	25044368	25050102	1	-	.	ID=g1115.t1;Parent=g1115;
OX637532.1_Linnaemya_tessellans_genome_assembly,_chromosome:_1	AUGUSTUS	stop_codon	25044368	25044370	.	-	0	ID=g1115.t1.stop1;Parent=g1115.t1;
OX637532.1_Linnaemya_tessellans_genome_assembly,_chromosome:_1	AUGUSTUS	CDS	25044368	25044555	1	-	2	ID=g1115.t1.CDS1;Parent=g1115.t1;
OX637532.1_Linnaemya_tessellans_genome_assembly,_chromosome:_1	AUGUSTUS	exon	25044368	25044555	.	-	.	ID=g1115.t1.exon1;Parent=g1115.t1;
OX637532.1_Linnaemya_tessellans_genome_assembly,_chromosome:_1	AUGUSTUS	intron	25044556	25044620	1	-	.	ID=g1115.t1.intron1;Parent=g1115.t1;
OX637532.1_Linnaemya_tessellans_genome_assembly,_chromosome:_1	AUGUSTUS	CDS	25044621	25045478	1	-	2	ID=g1115.t1.CDS2;Parent=g1115.t1;
OX637532.1_Linnaemya_tessellans_genome_assembly,_chromosome:_1	AUGUSTUS	exon	25044621	25045478	.	-	.	ID=g1115.t1.exon2;Parent=g1115.t1;
OX637532.1_Linnaemya_tessellans_genome_assembly,_chromosome:_1	AUGUSTUS	intron	25045479	25049903	1	-	.	ID=g1115.t1.intron2;Parent=g1115.t1;
OX637532.1_Linnaemya_tessellans_genome_assembly,_chromosome:_1	AUGUSTUS	CDS	25049904	25050102	1	-	0	ID=g1115.t1.CDS3;Parent=g1115.t1;
OX637532.1_Linnaemya_tessellans_genome_assembly,_chromosome:_1	AUGUSTUS	exon	25049904	25050102	.	-	.	ID=g1115.t1.exon3;Parent=g1115.t1;
OX637532.1_Linnaemya_tessellans_genome_assembly,_chromosome:_1	AUGUSTUS	start_codon	25050100	25050102	.	-	0	ID=g1115.t1.start1;Parent=g1115.t1;
OX637532.1_Linnaemya_tessellans_genome_assembly,_chromosome:_1	AUGUSTUS	gene	25056500	25057798	.	-	.	ID=g1116;
OX637532.1_Linnaemya_tessellans_genome_assembly,_chromosome:_1	AUGUSTUS	mRNA	25056500	25057798	1	-	.	ID=g1116.t1;Parent=g1116;
OX637532.1_Linnaemya_tessellans_genome_assembly,_chromosome:_1	AUGUSTUS	stop_codon	25056500	25056502	.	-	0	ID=g1116.t1.stop1;Parent=g1116.t1;
OX637532.1_Linnaemya_tessellans_genome_assembly,_chromosome:_1	AUGUSTUS	CDS	25056500	25056693	1	-	2	ID=g1116.t1.CDS1;Parent=g1116.t1;
OX637532.1_Linnaemya_tessellans_genome_assembly,_chromosome:_1	AUGUSTUS	exon	25056500	25056693	.	-	.	ID=g1116.t1.exon1;Parent=g1116.t1;
OX637532.1_Linnaemya_tessellans_genome_assembly,_chromosome:_1	AUGUSTUS	intron	25056694	25056759	1	-	.	ID=g1116.t1.intron1;Parent=g1116.t1;
OX637532.1_Linnaemya_tessellans_genome_assembly,_chromosome:_1	AUGUSTUS	CDS	25056760	25057798	1	-	0	ID=g1116.t1.CDS2;Parent=g1116.t1;
OX637532.1_Linnaemya_tessellans_genome_assembly,_chromosome:_1	AUGUSTUS	exon	25056760	25057798	.	-	.	ID=g1116.t1.exon2;Parent=g1116.t1;
OX637532.1_Linnaemya_tessellans_genome_assembly,_chromosome:_1	AUGUSTUS	start_codon	25057796	25057798	.	-	0	ID=g1116.t1.start1;Parent=g1116.t1;
OX637532.1_Linnaemya_tessellans_genome_assembly,_chromosome:_1	AUGUSTUS	gene	25068108	25069392	.	+	.	ID=g1117;
OX637532.1_Linnaemya_tessellans_genome_assembly,_chromosome:_1	AUGUSTUS	mRNA	25068108	25069392	1	+	.	ID=g1117.t1;Parent=g1117;
OX637532.1_Linnaemya_tessellans_genome_assembly,_chromosome:_1	AUGUSTUS	start_codon	25068108	25068110	.	+	0	ID=g1117.t1.start1;Parent=g1117.t1;
OX637532.1_Linnaemya_tessellans_genome_assembly,_chromosome:_1	AUGUSTUS	CDS	25068108	25069140	1	+	0	ID=g1117.t1.CDS1;Parent=g1117.t1;
OX637532.1_Linnaemya_tessellans_genome_assembly,_chromosome:_1	AUGUSTUS	exon	25068108	25069140	.	+	.	ID=g1117.t1.exon1;Parent=g1117.t1;
OX637532.1_Linnaemya_tessellans_genome_assembly,_chromosome:_1	AUGUSTUS	intron	25069141	25069198	1	+	.	ID=g1117.t1.intron1;Parent=g1117.t1;
OX637532.1_Linnaemya_tessellans_genome_assembly,_chromosome:_1	AUGUSTUS	CDS	25069199	25069392	1	+	2	ID=g1117.t1.CDS2;Parent=g1117.t1;
OX637532.1_Linnaemya_tessellans_genome_assembly,_chromosome:_1	AUGUSTUS	exon	25069199	25069392	.	+	.	ID=g1117.t1.exon2;Parent=g1117.t1;
OX637532.1_Linnaemya_tessellans_genome_assembly,_chromosome:_1	AUGUSTUS	stop_codon	25069390	25069392	.	+	0	ID=g1117.t1.stop1;Parent=g1117.t1;
OX637532.1_Linnaemya_tessellans_genome_assembly,_chromosome:_1	AUGUSTUS	gene	25073282	25079265	.	-	.	ID=g1118;
OX637532.1_Linnaemya_tessellans_genome_assembly,_chromosome:_1	AUGUSTUS	mRNA	25073282	25079265	1	-	.	ID=g1118.t1;Parent=g1118;
OX637532.1_Linnaemya_tessellans_genome_assembly,_chromosome:_1	AUGUSTUS	stop_codon	25073282	25073284	.	-	0	ID=g1118.t1.stop1;Parent=g1118.t1;
OX637532.1_Linnaemya_tessellans_genome_assembly,_chromosome:_1	AUGUSTUS	CDS	25073282	25073475	1	-	2	ID=g1118.t1.CDS1;Parent=g1118.t1;
OX637532.1_Linnaemya_tessellans_genome_assembly,_chromosome:_1	AUGUSTUS	exon	25073282	25073475	.	-	.	ID=g1118.t1.exon1;Parent=g1118.t1;
OX637532.1_Linnaemya_tessellans_genome_assembly,_chromosome:_1	AUGUSTUS	intron	25073476	25073559	1	-	.	ID=g1118.t1.intron1;Parent=g1118.t1;
OX637532.1_Linnaemya_tessellans_genome_assembly,_chromosome:_1	AUGUSTUS	CDS	25073560	25074417	1	-	2	ID=g1118.t1.CDS2;Parent=g1118.t1;
OX637532.1_Linnaemya_tessellans_genome_assembly,_chromosome:_1	AUGUSTUS	exon	25073560	25074417	.	-	.	ID=g1118.t1.exon2;Parent=g1118.t1;
OX637532.1_Linnaemya_tessellans_genome_assembly,_chromosome:_1	AUGUSTUS	intron	25074418	25079054	1	-	.	ID=g1118.t1.intron2;Parent=g1118.t1;
OX637532.1_Linnaemya_tessellans_genome_assembly,_chromosome:_1	AUGUSTUS	CDS	25079055	25079265	1	-	0	ID=g1118.t1.CDS3;Parent=g1118.t1;
OX637532.1_Linnaemya_tessellans_genome_assembly,_chromosome:_1	AUGUSTUS	exon	25079055	25079265	.	-	.	ID=g1118.t1.exon3;Parent=g1118.t1;
OX637532.1_Linnaemya_tessellans_genome_assembly,_chromosome:_1	AUGUSTUS	start_codon	25079263	25079265	.	-	0	ID=g1118.t1.start1;Parent=g1118.t1;
OX637532.1_Linnaemya_tessellans_genome_assembly,_chromosome:_1	AUGUSTUS	gene	25103643	25104302	.	-	.	ID=g1119;
OX637532.1_Linnaemya_tessellans_genome_assembly,_chromosome:_1	AUGUSTUS	mRNA	25103643	25104302	1	-	.	ID=g1119.t1;Parent=g1119;
OX637532.1_Linnaemya_tessellans_genome_assembly,_chromosome:_1	AUGUSTUS	stop_codon	25103643	25103645	.	-	0	ID=g1119.t1.stop1;Parent=g1119.t1;
OX637532.1_Linnaemya_tessellans_genome_assembly,_chromosome:_1	AUGUSTUS	CDS	25103643	25104106	1	-	2	ID=g1119.t1.CDS1;Parent=g1119.t1;
OX637532.1_Linnaemya_tessellans_genome_assembly,_chromosome:_1	AUGUSTUS	exon	25103643	25104106	.	-	.	ID=g1119.t1.exon1;Parent=g1119.t1;
OX637532.1_Linnaemya_tessellans_genome_assembly,_chromosome:_1	AUGUSTUS	intron	25104107	25104169	1	-	.	ID=g1119.t1.intron1;Parent=g1119.t1;
OX637532.1_Linnaemya_tessellans_genome_assembly,_chromosome:_1	AUGUSTUS	CDS	25104170	25104302	1	-	0	ID=g1119.t1.CDS2;Parent=g1119.t1;
OX637532.1_Linnaemya_tessellans_genome_assembly,_chromosome:_1	AUGUSTUS	exon	25104170	25104302	.	-	.	ID=g1119.t1.exon2;Parent=g1119.t1;
OX637532.1_Linnaemya_tessellans_genome_assembly,_chromosome:_1	AUGUSTUS	start_codon	25104300	25104302	.	-	0	ID=g1119.t1.start1;Parent=g1119.t1;
OX637532.1_Linnaemya_tessellans_genome_assembly,_chromosome:_1	AUGUSTUS	gene	25145962	25169310	.	+	.	ID=g1120;
OX637532.1_Linnaemya_tessellans_genome_assembly,_chromosome:_1	AUGUSTUS	mRNA	25145962	25169310	1	+	.	ID=g1120.t1;Parent=g1120;
OX637532.1_Linnaemya_tessellans_genome_assembly,_chromosome:_1	AUGUSTUS	start_codon	25145962	25145964	.	+	0	ID=g1120.t1.start1;Parent=g1120.t1;
OX637532.1_Linnaemya_tessellans_genome_assembly,_chromosome:_1	AUGUSTUS	CDS	25145962	25146364	1	+	0	ID=g1120.t1.CDS1;Parent=g1120.t1;
OX637532.1_Linnaemya_tessellans_genome_assembly,_chromosome:_1	AUGUSTUS	exon	25145962	25146364	.	+	.	ID=g1120.t1.exon1;Parent=g1120.t1;
OX637532.1_Linnaemya_tessellans_genome_assembly,_chromosome:_1	AUGUSTUS	intron	25146365	25146577	1	+	.	ID=g1120.t1.intron1;Parent=g1120.t1;
OX637532.1_Linnaemya_tessellans_genome_assembly,_chromosome:_1	AUGUSTUS	CDS	25146578	25146881	1	+	2	ID=g1120.t1.CDS2;Parent=g1120.t1;
OX637532.1_Linnaemya_tessellans_genome_assembly,_chromosome:_1	AUGUSTUS	exon	25146578	25146881	.	+	.	ID=g1120.t1.exon2;Parent=g1120.t1;
OX637532.1_Linnaemya_tessellans_genome_assembly,_chromosome:_1	AUGUSTUS	intron	25146882	25150314	1	+	.	ID=g1120.t1.intron2;Parent=g1120.t1;
OX637532.1_Linnaemya_tessellans_genome_assembly,_chromosome:_1	AUGUSTUS	CDS	25150315	25150607	1	+	1	ID=g1120.t1.CDS3;Parent=g1120.t1;
OX637532.1_Linnaemya_tessellans_genome_assembly,_chromosome:_1	AUGUSTUS	exon	25150315	25150607	.	+	.	ID=g1120.t1.exon3;Parent=g1120.t1;
OX637532.1_Linnaemya_tessellans_genome_assembly,_chromosome:_1	AUGUSTUS	intron	25150608	25159455	1	+	.	ID=g1120.t1.intron3;Parent=g1120.t1;
OX637532.1_Linnaemya_tessellans_genome_assembly,_chromosome:_1	AUGUSTUS	CDS	25159456	25160304	1	+	2	ID=g1120.t1.CDS4;Parent=g1120.t1;
OX637532.1_Linnaemya_tessellans_genome_assembly,_chromosome:_1	AUGUSTUS	exon	25159456	25160304	.	+	.	ID=g1120.t1.exon4;Parent=g1120.t1;
OX637532.1_Linnaemya_tessellans_genome_assembly,_chromosome:_1	AUGUSTUS	intron	25160305	25164896	1	+	.	ID=g1120.t1.intron4;Parent=g1120.t1;
OX637532.1_Linnaemya_tessellans_genome_assembly,_chromosome:_1	AUGUSTUS	CDS	25164897	25165216	1	+	2	ID=g1120.t1.CDS5;Parent=g1120.t1;
OX637532.1_Linnaemya_tessellans_genome_assembly,_chromosome:_1	AUGUSTUS	exon	25164897	25165216	.	+	.	ID=g1120.t1.exon5;Parent=g1120.t1;
OX637532.1_Linnaemya_tessellans_genome_assembly,_chromosome:_1	AUGUSTUS	intron	25165217	25165548	1	+	.	ID=g1120.t1.intron5;Parent=g1120.t1;
OX637532.1_Linnaemya_tessellans_genome_assembly,_chromosome:_1	AUGUSTUS	CDS	25165549	25165721	1	+	0	ID=g1120.t1.CDS6;Parent=g1120.t1;
OX637532.1_Linnaemya_tessellans_genome_assembly,_chromosome:_1	AUGUSTUS	exon	25165549	25165721	.	+	.	ID=g1120.t1.exon6;Parent=g1120.t1;
OX637532.1_Linnaemya_tessellans_genome_assembly,_chromosome:_1	AUGUSTUS	intron	25165722	25168020	1	+	.	ID=g1120.t1.intron6;Parent=g1120.t1;
OX637532.1_Linnaemya_tessellans_genome_assembly,_chromosome:_1	AUGUSTUS	CDS	25168021	25168144	1	+	1	ID=g1120.t1.CDS7;Parent=g1120.t1;
OX637532.1_Linnaemya_tessellans_genome_assembly,_chromosome:_1	AUGUSTUS	exon	25168021	25168144	.	+	.	ID=g1120.t1.exon7;Parent=g1120.t1;
OX637532.1_Linnaemya_tessellans_genome_assembly,_chromosome:_1	AUGUSTUS	intron	25168145	25169181	1	+	.	ID=g1120.t1.intron7;Parent=g1120.t1;
OX637532.1_Linnaemya_tessellans_genome_assembly,_chromosome:_1	AUGUSTUS	CDS	25169182	25169310	1	+	0	ID=g1120.t1.CDS8;Parent=g1120.t1;
OX637532.1_Linnaemya_tessellans_genome_assembly,_chromosome:_1	AUGUSTUS	exon	25169182	25169310	.	+	.	ID=g1120.t1.exon8;Parent=g1120.t1;
OX637532.1_Linnaemya_tessellans_genome_assembly,_chromosome:_1	AUGUSTUS	stop_codon	25169308	25169310	.	+	0	ID=g1120.t1.stop1;Parent=g1120.t1;
OX637532.1_Linnaemya_tessellans_genome_assembly,_chromosome:_1	AUGUSTUS	gene	25190183	25193111	.	-	.	ID=g1121;
OX637532.1_Linnaemya_tessellans_genome_assembly,_chromosome:_1	AUGUSTUS	mRNA	25190183	25193111	0.18	-	.	ID=g1121.t1;Parent=g1121;
OX637532.1_Linnaemya_tessellans_genome_assembly,_chromosome:_1	AUGUSTUS	stop_codon	25190183	25190185	.	-	0	ID=g1121.t1.stop1;Parent=g1121.t1;
OX637532.1_Linnaemya_tessellans_genome_assembly,_chromosome:_1	AUGUSTUS	CDS	25190183	25190221	0.27	-	0	ID=g1121.t1.CDS1;Parent=g1121.t1;
OX637532.1_Linnaemya_tessellans_genome_assembly,_chromosome:_1	AUGUSTUS	exon	25190183	25190221	.	-	.	ID=g1121.t1.exon1;Parent=g1121.t1;
OX637532.1_Linnaemya_tessellans_genome_assembly,_chromosome:_1	AUGUSTUS	intron	25190222	25191217	0.26	-	.	ID=g1121.t1.intron1;Parent=g1121.t1;
OX637532.1_Linnaemya_tessellans_genome_assembly,_chromosome:_1	AUGUSTUS	CDS	25191218	25192564	0.99	-	0	ID=g1121.t1.CDS2;Parent=g1121.t1;
OX637532.1_Linnaemya_tessellans_genome_assembly,_chromosome:_1	AUGUSTUS	exon	25191218	25192564	.	-	.	ID=g1121.t1.exon2;Parent=g1121.t1;
OX637532.1_Linnaemya_tessellans_genome_assembly,_chromosome:_1	AUGUSTUS	intron	25192565	25192982	0.6	-	.	ID=g1121.t1.intron2;Parent=g1121.t1;
OX637532.1_Linnaemya_tessellans_genome_assembly,_chromosome:_1	AUGUSTUS	CDS	25192983	25193111	0.58	-	0	ID=g1121.t1.CDS3;Parent=g1121.t1;
OX637532.1_Linnaemya_tessellans_genome_assembly,_chromosome:_1	AUGUSTUS	exon	25192983	25193111	.	-	.	ID=g1121.t1.exon3;Parent=g1121.t1;
OX637532.1_Linnaemya_tessellans_genome_assembly,_chromosome:_1	AUGUSTUS	start_codon	25193109	25193111	.	-	0	ID=g1121.t1.start1;Parent=g1121.t1;
OX637532.1_Linnaemya_tessellans_genome_assembly,_chromosome:_1	AUGUSTUS	gene	25270466	25271491	.	-	.	ID=g1122;
OX637532.1_Linnaemya_tessellans_genome_assembly,_chromosome:_1	AUGUSTUS	mRNA	25270466	25271491	1	-	.	ID=g1122.t1;Parent=g1122;
OX637532.1_Linnaemya_tessellans_genome_assembly,_chromosome:_1	AUGUSTUS	stop_codon	25270466	25270468	.	-	0	ID=g1122.t1.stop1;Parent=g1122.t1;
OX637532.1_Linnaemya_tessellans_genome_assembly,_chromosome:_1	AUGUSTUS	CDS	25270466	25271491	1	-	0	ID=g1122.t1.CDS1;Parent=g1122.t1;
OX637532.1_Linnaemya_tessellans_genome_assembly,_chromosome:_1	AUGUSTUS	exon	25270466	25271491	.	-	.	ID=g1122.t1.exon1;Parent=g1122.t1;
OX637532.1_Linnaemya_tessellans_genome_assembly,_chromosome:_1	AUGUSTUS	start_codon	25271489	25271491	.	-	0	ID=g1122.t1.start1;Parent=g1122.t1;
OX637532.1_Linnaemya_tessellans_genome_assembly,_chromosome:_1	AUGUSTUS	gene	25416865	25420267	.	+	.	ID=g1123;
OX637532.1_Linnaemya_tessellans_genome_assembly,_chromosome:_1	AUGUSTUS	mRNA	25416865	25420267	0.69	+	.	ID=g1123.t1;Parent=g1123;
OX637532.1_Linnaemya_tessellans_genome_assembly,_chromosome:_1	AUGUSTUS	start_codon	25416865	25416867	.	+	0	ID=g1123.t1.start1;Parent=g1123.t1;
OX637532.1_Linnaemya_tessellans_genome_assembly,_chromosome:_1	AUGUSTUS	CDS	25416865	25416944	0.69	+	0	ID=g1123.t1.CDS1;Parent=g1123.t1;
OX637532.1_Linnaemya_tessellans_genome_assembly,_chromosome:_1	AUGUSTUS	exon	25416865	25416944	.	+	.	ID=g1123.t1.exon1;Parent=g1123.t1;
OX637532.1_Linnaemya_tessellans_genome_assembly,_chromosome:_1	AUGUSTUS	intron	25416945	25419800	0.69	+	.	ID=g1123.t1.intron1;Parent=g1123.t1;
OX637532.1_Linnaemya_tessellans_genome_assembly,_chromosome:_1	AUGUSTUS	CDS	25419801	25419994	0.81	+	1	ID=g1123.t1.CDS2;Parent=g1123.t1;
OX637532.1_Linnaemya_tessellans_genome_assembly,_chromosome:_1	AUGUSTUS	exon	25419801	25419994	.	+	.	ID=g1123.t1.exon2;Parent=g1123.t1;
OX637532.1_Linnaemya_tessellans_genome_assembly,_chromosome:_1	AUGUSTUS	intron	25419995	25420055	1	+	.	ID=g1123.t1.intron2;Parent=g1123.t1;
OX637532.1_Linnaemya_tessellans_genome_assembly,_chromosome:_1	AUGUSTUS	CDS	25420056	25420267	1	+	2	ID=g1123.t1.CDS3;Parent=g1123.t1;
OX637532.1_Linnaemya_tessellans_genome_assembly,_chromosome:_1	AUGUSTUS	exon	25420056	25420267	.	+	.	ID=g1123.t1.exon3;Parent=g1123.t1;
OX637532.1_Linnaemya_tessellans_genome_assembly,_chromosome:_1	AUGUSTUS	stop_codon	25420265	25420267	.	+	0	ID=g1123.t1.stop1;Parent=g1123.t1;
OX637532.1_Linnaemya_tessellans_genome_assembly,_chromosome:_1	AUGUSTUS	gene	25456079	25469901	.	-	.	ID=g1124;
OX637532.1_Linnaemya_tessellans_genome_assembly,_chromosome:_1	AUGUSTUS	mRNA	25456079	25469901	1	-	.	ID=g1124.t1;Parent=g1124;
OX637532.1_Linnaemya_tessellans_genome_assembly,_chromosome:_1	AUGUSTUS	stop_codon	25456079	25456081	.	-	0	ID=g1124.t1.stop1;Parent=g1124.t1;
OX637532.1_Linnaemya_tessellans_genome_assembly,_chromosome:_1	AUGUSTUS	CDS	25456079	25456216	1	-	0	ID=g1124.t1.CDS1;Parent=g1124.t1;
OX637532.1_Linnaemya_tessellans_genome_assembly,_chromosome:_1	AUGUSTUS	exon	25456079	25456216	.	-	.	ID=g1124.t1.exon1;Parent=g1124.t1;
OX637532.1_Linnaemya_tessellans_genome_assembly,_chromosome:_1	AUGUSTUS	intron	25456217	25461265	1	-	.	ID=g1124.t1.intron1;Parent=g1124.t1;
OX637532.1_Linnaemya_tessellans_genome_assembly,_chromosome:_1	AUGUSTUS	CDS	25461266	25461838	1	-	0	ID=g1124.t1.CDS2;Parent=g1124.t1;
OX637532.1_Linnaemya_tessellans_genome_assembly,_chromosome:_1	AUGUSTUS	exon	25461266	25461838	.	-	.	ID=g1124.t1.exon2;Parent=g1124.t1;
OX637532.1_Linnaemya_tessellans_genome_assembly,_chromosome:_1	AUGUSTUS	intron	25461839	25465453	1	-	.	ID=g1124.t1.intron2;Parent=g1124.t1;
OX637532.1_Linnaemya_tessellans_genome_assembly,_chromosome:_1	AUGUSTUS	CDS	25465454	25466143	1	-	0	ID=g1124.t1.CDS3;Parent=g1124.t1;
OX637532.1_Linnaemya_tessellans_genome_assembly,_chromosome:_1	AUGUSTUS	exon	25465454	25466143	.	-	.	ID=g1124.t1.exon3;Parent=g1124.t1;
OX637532.1_Linnaemya_tessellans_genome_assembly,_chromosome:_1	AUGUSTUS	intron	25466144	25468410	1	-	.	ID=g1124.t1.intron3;Parent=g1124.t1;
OX637532.1_Linnaemya_tessellans_genome_assembly,_chromosome:_1	AUGUSTUS	CDS	25468411	25469328	1	-	0	ID=g1124.t1.CDS4;Parent=g1124.t1;
OX637532.1_Linnaemya_tessellans_genome_assembly,_chromosome:_1	AUGUSTUS	exon	25468411	25469328	.	-	.	ID=g1124.t1.exon4;Parent=g1124.t1;
OX637532.1_Linnaemya_tessellans_genome_assembly,_chromosome:_1	AUGUSTUS	intron	25469329	25469388	1	-	.	ID=g1124.t1.intron4;Parent=g1124.t1;
OX637532.1_Linnaemya_tessellans_genome_assembly,_chromosome:_1	AUGUSTUS	CDS	25469389	25469901	1	-	0	ID=g1124.t1.CDS5;Parent=g1124.t1;
OX637532.1_Linnaemya_tessellans_genome_assembly,_chromosome:_1	AUGUSTUS	exon	25469389	25469901	.	-	.	ID=g1124.t1.exon5;Parent=g1124.t1;
OX637532.1_Linnaemya_tessellans_genome_assembly,_chromosome:_1	AUGUSTUS	start_codon	25469899	25469901	.	-	0	ID=g1124.t1.start1;Parent=g1124.t1;
OX637532.1_Linnaemya_tessellans_genome_assembly,_chromosome:_1	AUGUSTUS	gene	25534443	25561036	.	+	.	ID=g1125;
OX637532.1_Linnaemya_tessellans_genome_assembly,_chromosome:_1	AUGUSTUS	mRNA	25534443	25561036	1	+	.	ID=g1125.t1;Parent=g1125;
OX637532.1_Linnaemya_tessellans_genome_assembly,_chromosome:_1	AUGUSTUS	start_codon	25534443	25534445	.	+	0	ID=g1125.t1.start1;Parent=g1125.t1;
OX637532.1_Linnaemya_tessellans_genome_assembly,_chromosome:_1	AUGUSTUS	CDS	25534443	25534568	1	+	0	ID=g1125.t1.CDS1;Parent=g1125.t1;
OX637532.1_Linnaemya_tessellans_genome_assembly,_chromosome:_1	AUGUSTUS	exon	25534443	25534568	.	+	.	ID=g1125.t1.exon1;Parent=g1125.t1;
OX637532.1_Linnaemya_tessellans_genome_assembly,_chromosome:_1	AUGUSTUS	intron	25534569	25546916	1	+	.	ID=g1125.t1.intron1;Parent=g1125.t1;
OX637532.1_Linnaemya_tessellans_genome_assembly,_chromosome:_1	AUGUSTUS	CDS	25546917	25547039	1	+	0	ID=g1125.t1.CDS2;Parent=g1125.t1;
OX637532.1_Linnaemya_tessellans_genome_assembly,_chromosome:_1	AUGUSTUS	exon	25546917	25547039	.	+	.	ID=g1125.t1.exon2;Parent=g1125.t1;
OX637532.1_Linnaemya_tessellans_genome_assembly,_chromosome:_1	AUGUSTUS	intron	25547040	25560298	1	+	.	ID=g1125.t1.intron2;Parent=g1125.t1;
OX637532.1_Linnaemya_tessellans_genome_assembly,_chromosome:_1	AUGUSTUS	CDS	25560299	25561036	1	+	0	ID=g1125.t1.CDS3;Parent=g1125.t1;
OX637532.1_Linnaemya_tessellans_genome_assembly,_chromosome:_1	AUGUSTUS	exon	25560299	25561036	.	+	.	ID=g1125.t1.exon3;Parent=g1125.t1;
OX637532.1_Linnaemya_tessellans_genome_assembly,_chromosome:_1	AUGUSTUS	stop_codon	25561034	25561036	.	+	0	ID=g1125.t1.stop1;Parent=g1125.t1;
OX637532.1_Linnaemya_tessellans_genome_assembly,_chromosome:_1	AUGUSTUS	gene	25580318	25688525	.	-	.	ID=g1126;
OX637532.1_Linnaemya_tessellans_genome_assembly,_chromosome:_1	AUGUSTUS	mRNA	25580318	25688525	0.99	-	.	ID=g1126.t1;Parent=g1126;
OX637532.1_Linnaemya_tessellans_genome_assembly,_chromosome:_1	AUGUSTUS	stop_codon	25580318	25580320	.	-	0	ID=g1126.t1.stop1;Parent=g1126.t1;
OX637532.1_Linnaemya_tessellans_genome_assembly,_chromosome:_1	AUGUSTUS	CDS	25580318	25580571	1	-	2	ID=g1126.t1.CDS1;Parent=g1126.t1;
OX637532.1_Linnaemya_tessellans_genome_assembly,_chromosome:_1	AUGUSTUS	exon	25580318	25580571	.	-	.	ID=g1126.t1.exon1;Parent=g1126.t1;
OX637532.1_Linnaemya_tessellans_genome_assembly,_chromosome:_1	AUGUSTUS	intron	25580572	25594105	0.99	-	.	ID=g1126.t1.intron1;Parent=g1126.t1;
OX637532.1_Linnaemya_tessellans_genome_assembly,_chromosome:_1	AUGUSTUS	CDS	25594106	25594238	0.99	-	0	ID=g1126.t1.CDS2;Parent=g1126.t1;
OX637532.1_Linnaemya_tessellans_genome_assembly,_chromosome:_1	AUGUSTUS	exon	25594106	25594238	.	-	.	ID=g1126.t1.exon2;Parent=g1126.t1;
OX637532.1_Linnaemya_tessellans_genome_assembly,_chromosome:_1	AUGUSTUS	intron	25594239	25608101	1	-	.	ID=g1126.t1.intron2;Parent=g1126.t1;
OX637532.1_Linnaemya_tessellans_genome_assembly,_chromosome:_1	AUGUSTUS	CDS	25608102	25608158	1	-	0	ID=g1126.t1.CDS3;Parent=g1126.t1;
OX637532.1_Linnaemya_tessellans_genome_assembly,_chromosome:_1	AUGUSTUS	exon	25608102	25608158	.	-	.	ID=g1126.t1.exon3;Parent=g1126.t1;
OX637532.1_Linnaemya_tessellans_genome_assembly,_chromosome:_1	AUGUSTUS	intron	25608159	25608412	1	-	.	ID=g1126.t1.intron3;Parent=g1126.t1;
OX637532.1_Linnaemya_tessellans_genome_assembly,_chromosome:_1	AUGUSTUS	CDS	25608413	25608508	1	-	0	ID=g1126.t1.CDS4;Parent=g1126.t1;
OX637532.1_Linnaemya_tessellans_genome_assembly,_chromosome:_1	AUGUSTUS	exon	25608413	25608508	.	-	.	ID=g1126.t1.exon4;Parent=g1126.t1;
OX637532.1_Linnaemya_tessellans_genome_assembly,_chromosome:_1	AUGUSTUS	intron	25608509	25631527	1	-	.	ID=g1126.t1.intron4;Parent=g1126.t1;
OX637532.1_Linnaemya_tessellans_genome_assembly,_chromosome:_1	AUGUSTUS	CDS	25631528	25631684	1	-	1	ID=g1126.t1.CDS5;Parent=g1126.t1;
OX637532.1_Linnaemya_tessellans_genome_assembly,_chromosome:_1	AUGUSTUS	exon	25631528	25631684	.	-	.	ID=g1126.t1.exon5;Parent=g1126.t1;
OX637532.1_Linnaemya_tessellans_genome_assembly,_chromosome:_1	AUGUSTUS	intron	25631685	25631965	1	-	.	ID=g1126.t1.intron5;Parent=g1126.t1;
OX637532.1_Linnaemya_tessellans_genome_assembly,_chromosome:_1	AUGUSTUS	CDS	25631966	25632155	1	-	2	ID=g1126.t1.CDS6;Parent=g1126.t1;
OX637532.1_Linnaemya_tessellans_genome_assembly,_chromosome:_1	AUGUSTUS	exon	25631966	25632155	.	-	.	ID=g1126.t1.exon6;Parent=g1126.t1;
OX637532.1_Linnaemya_tessellans_genome_assembly,_chromosome:_1	AUGUSTUS	intron	25632156	25640768	1	-	.	ID=g1126.t1.intron6;Parent=g1126.t1;
OX637532.1_Linnaemya_tessellans_genome_assembly,_chromosome:_1	AUGUSTUS	CDS	25640769	25641261	1	-	0	ID=g1126.t1.CDS7;Parent=g1126.t1;
OX637532.1_Linnaemya_tessellans_genome_assembly,_chromosome:_1	AUGUSTUS	exon	25640769	25641261	.	-	.	ID=g1126.t1.exon7;Parent=g1126.t1;
OX637532.1_Linnaemya_tessellans_genome_assembly,_chromosome:_1	AUGUSTUS	intron	25641262	25641357	1	-	.	ID=g1126.t1.intron7;Parent=g1126.t1;
OX637532.1_Linnaemya_tessellans_genome_assembly,_chromosome:_1	AUGUSTUS	CDS	25641358	25641650	1	-	2	ID=g1126.t1.CDS8;Parent=g1126.t1;
OX637532.1_Linnaemya_tessellans_genome_assembly,_chromosome:_1	AUGUSTUS	exon	25641358	25641650	.	-	.	ID=g1126.t1.exon8;Parent=g1126.t1;
OX637532.1_Linnaemya_tessellans_genome_assembly,_chromosome:_1	AUGUSTUS	intron	25641651	25641721	1	-	.	ID=g1126.t1.intron8;Parent=g1126.t1;
OX637532.1_Linnaemya_tessellans_genome_assembly,_chromosome:_1	AUGUSTUS	CDS	25641722	25641874	1	-	2	ID=g1126.t1.CDS9;Parent=g1126.t1;
OX637532.1_Linnaemya_tessellans_genome_assembly,_chromosome:_1	AUGUSTUS	exon	25641722	25641874	.	-	.	ID=g1126.t1.exon9;Parent=g1126.t1;
OX637532.1_Linnaemya_tessellans_genome_assembly,_chromosome:_1	AUGUSTUS	intron	25641875	25641933	1	-	.	ID=g1126.t1.intron9;Parent=g1126.t1;
OX637532.1_Linnaemya_tessellans_genome_assembly,_chromosome:_1	AUGUSTUS	CDS	25641934	25642102	1	-	0	ID=g1126.t1.CDS10;Parent=g1126.t1;
OX637532.1_Linnaemya_tessellans_genome_assembly,_chromosome:_1	AUGUSTUS	exon	25641934	25642102	.	-	.	ID=g1126.t1.exon10;Parent=g1126.t1;
OX637532.1_Linnaemya_tessellans_genome_assembly,_chromosome:_1	AUGUSTUS	intron	25642103	25643416	1	-	.	ID=g1126.t1.intron10;Parent=g1126.t1;
OX637532.1_Linnaemya_tessellans_genome_assembly,_chromosome:_1	AUGUSTUS	CDS	25643417	25644985	1	-	0	ID=g1126.t1.CDS11;Parent=g1126.t1;
OX637532.1_Linnaemya_tessellans_genome_assembly,_chromosome:_1	AUGUSTUS	exon	25643417	25644985	.	-	.	ID=g1126.t1.exon11;Parent=g1126.t1;
OX637532.1_Linnaemya_tessellans_genome_assembly,_chromosome:_1	AUGUSTUS	intron	25644986	25646821	1	-	.	ID=g1126.t1.intron11;Parent=g1126.t1;
OX637532.1_Linnaemya_tessellans_genome_assembly,_chromosome:_1	AUGUSTUS	CDS	25646822	25647070	1	-	0	ID=g1126.t1.CDS12;Parent=g1126.t1;
OX637532.1_Linnaemya_tessellans_genome_assembly,_chromosome:_1	AUGUSTUS	exon	25646822	25647070	.	-	.	ID=g1126.t1.exon12;Parent=g1126.t1;
OX637532.1_Linnaemya_tessellans_genome_assembly,_chromosome:_1	AUGUSTUS	intron	25647071	25647149	1	-	.	ID=g1126.t1.intron12;Parent=g1126.t1;
OX637532.1_Linnaemya_tessellans_genome_assembly,_chromosome:_1	AUGUSTUS	CDS	25647150	25649827	1	-	2	ID=g1126.t1.CDS13;Parent=g1126.t1;
OX637532.1_Linnaemya_tessellans_genome_assembly,_chromosome:_1	AUGUSTUS	exon	25647150	25649827	.	-	.	ID=g1126.t1.exon13;Parent=g1126.t1;
OX637532.1_Linnaemya_tessellans_genome_assembly,_chromosome:_1	AUGUSTUS	intron	25649828	25652916	1	-	.	ID=g1126.t1.intron13;Parent=g1126.t1;
OX637532.1_Linnaemya_tessellans_genome_assembly,_chromosome:_1	AUGUSTUS	CDS	25652917	25653150	1	-	2	ID=g1126.t1.CDS14;Parent=g1126.t1;
OX637532.1_Linnaemya_tessellans_genome_assembly,_chromosome:_1	AUGUSTUS	exon	25652917	25653150	.	-	.	ID=g1126.t1.exon14;Parent=g1126.t1;
OX637532.1_Linnaemya_tessellans_genome_assembly,_chromosome:_1	AUGUSTUS	intron	25653151	25653225	1	-	.	ID=g1126.t1.intron14;Parent=g1126.t1;
OX637532.1_Linnaemya_tessellans_genome_assembly,_chromosome:_1	AUGUSTUS	CDS	25653226	25653811	1	-	0	ID=g1126.t1.CDS15;Parent=g1126.t1;
OX637532.1_Linnaemya_tessellans_genome_assembly,_chromosome:_1	AUGUSTUS	exon	25653226	25653811	.	-	.	ID=g1126.t1.exon15;Parent=g1126.t1;
OX637532.1_Linnaemya_tessellans_genome_assembly,_chromosome:_1	AUGUSTUS	intron	25653812	25653879	1	-	.	ID=g1126.t1.intron15;Parent=g1126.t1;
OX637532.1_Linnaemya_tessellans_genome_assembly,_chromosome:_1	AUGUSTUS	CDS	25653880	25654266	1	-	0	ID=g1126.t1.CDS16;Parent=g1126.t1;
OX637532.1_Linnaemya_tessellans_genome_assembly,_chromosome:_1	AUGUSTUS	exon	25653880	25654266	.	-	.	ID=g1126.t1.exon16;Parent=g1126.t1;
OX637532.1_Linnaemya_tessellans_genome_assembly,_chromosome:_1	AUGUSTUS	intron	25654267	25661965	1	-	.	ID=g1126.t1.intron16;Parent=g1126.t1;
OX637532.1_Linnaemya_tessellans_genome_assembly,_chromosome:_1	AUGUSTUS	CDS	25661966	25662176	1	-	1	ID=g1126.t1.CDS17;Parent=g1126.t1;
OX637532.1_Linnaemya_tessellans_genome_assembly,_chromosome:_1	AUGUSTUS	exon	25661966	25662176	.	-	.	ID=g1126.t1.exon17;Parent=g1126.t1;
OX637532.1_Linnaemya_tessellans_genome_assembly,_chromosome:_1	AUGUSTUS	intron	25662177	25665084	1	-	.	ID=g1126.t1.intron17;Parent=g1126.t1;
OX637532.1_Linnaemya_tessellans_genome_assembly,_chromosome:_1	AUGUSTUS	CDS	25665085	25665240	1	-	1	ID=g1126.t1.CDS18;Parent=g1126.t1;
OX637532.1_Linnaemya_tessellans_genome_assembly,_chromosome:_1	AUGUSTUS	exon	25665085	25665240	.	-	.	ID=g1126.t1.exon18;Parent=g1126.t1;
OX637532.1_Linnaemya_tessellans_genome_assembly,_chromosome:_1	AUGUSTUS	intron	25665241	25665674	1	-	.	ID=g1126.t1.intron18;Parent=g1126.t1;
OX637532.1_Linnaemya_tessellans_genome_assembly,_chromosome:_1	AUGUSTUS	CDS	25665675	25665847	1	-	0	ID=g1126.t1.CDS19;Parent=g1126.t1;
OX637532.1_Linnaemya_tessellans_genome_assembly,_chromosome:_1	AUGUSTUS	exon	25665675	25665847	.	-	.	ID=g1126.t1.exon19;Parent=g1126.t1;
OX637532.1_Linnaemya_tessellans_genome_assembly,_chromosome:_1	AUGUSTUS	intron	25665848	25665909	1	-	.	ID=g1126.t1.intron19;Parent=g1126.t1;
OX637532.1_Linnaemya_tessellans_genome_assembly,_chromosome:_1	AUGUSTUS	CDS	25665910	25667784	1	-	0	ID=g1126.t1.CDS20;Parent=g1126.t1;
OX637532.1_Linnaemya_tessellans_genome_assembly,_chromosome:_1	AUGUSTUS	exon	25665910	25667784	.	-	.	ID=g1126.t1.exon20;Parent=g1126.t1;
OX637532.1_Linnaemya_tessellans_genome_assembly,_chromosome:_1	AUGUSTUS	intron	25667785	25671897	1	-	.	ID=g1126.t1.intron20;Parent=g1126.t1;
OX637532.1_Linnaemya_tessellans_genome_assembly,_chromosome:_1	AUGUSTUS	CDS	25671898	25672097	1	-	2	ID=g1126.t1.CDS21;Parent=g1126.t1;
OX637532.1_Linnaemya_tessellans_genome_assembly,_chromosome:_1	AUGUSTUS	exon	25671898	25672097	.	-	.	ID=g1126.t1.exon21;Parent=g1126.t1;
OX637532.1_Linnaemya_tessellans_genome_assembly,_chromosome:_1	AUGUSTUS	intron	25672098	25672164	1	-	.	ID=g1126.t1.intron21;Parent=g1126.t1;
OX637532.1_Linnaemya_tessellans_genome_assembly,_chromosome:_1	AUGUSTUS	CDS	25672165	25672588	1	-	0	ID=g1126.t1.CDS22;Parent=g1126.t1;
OX637532.1_Linnaemya_tessellans_genome_assembly,_chromosome:_1	AUGUSTUS	exon	25672165	25672588	.	-	.	ID=g1126.t1.exon22;Parent=g1126.t1;
OX637532.1_Linnaemya_tessellans_genome_assembly,_chromosome:_1	AUGUSTUS	intron	25672589	25672647	1	-	.	ID=g1126.t1.intron22;Parent=g1126.t1;
OX637532.1_Linnaemya_tessellans_genome_assembly,_chromosome:_1	AUGUSTUS	CDS	25672648	25672944	1	-	0	ID=g1126.t1.CDS23;Parent=g1126.t1;
OX637532.1_Linnaemya_tessellans_genome_assembly,_chromosome:_1	AUGUSTUS	exon	25672648	25672944	.	-	.	ID=g1126.t1.exon23;Parent=g1126.t1;
OX637532.1_Linnaemya_tessellans_genome_assembly,_chromosome:_1	AUGUSTUS	intron	25672945	25673010	1	-	.	ID=g1126.t1.intron23;Parent=g1126.t1;
OX637532.1_Linnaemya_tessellans_genome_assembly,_chromosome:_1	AUGUSTUS	CDS	25673011	25673225	1	-	2	ID=g1126.t1.CDS24;Parent=g1126.t1;
OX637532.1_Linnaemya_tessellans_genome_assembly,_chromosome:_1	AUGUSTUS	exon	25673011	25673225	.	-	.	ID=g1126.t1.exon24;Parent=g1126.t1;
OX637532.1_Linnaemya_tessellans_genome_assembly,_chromosome:_1	AUGUSTUS	intron	25673226	25673297	1	-	.	ID=g1126.t1.intron24;Parent=g1126.t1;
OX637532.1_Linnaemya_tessellans_genome_assembly,_chromosome:_1	AUGUSTUS	CDS	25673298	25673486	1	-	2	ID=g1126.t1.CDS25;Parent=g1126.t1;
OX637532.1_Linnaemya_tessellans_genome_assembly,_chromosome:_1	AUGUSTUS	exon	25673298	25673486	.	-	.	ID=g1126.t1.exon25;Parent=g1126.t1;
OX637532.1_Linnaemya_tessellans_genome_assembly,_chromosome:_1	AUGUSTUS	intron	25673487	25673549	1	-	.	ID=g1126.t1.intron25;Parent=g1126.t1;
OX637532.1_Linnaemya_tessellans_genome_assembly,_chromosome:_1	AUGUSTUS	CDS	25673550	25673706	1	-	0	ID=g1126.t1.CDS26;Parent=g1126.t1;
OX637532.1_Linnaemya_tessellans_genome_assembly,_chromosome:_1	AUGUSTUS	exon	25673550	25673706	.	-	.	ID=g1126.t1.exon26;Parent=g1126.t1;
OX637532.1_Linnaemya_tessellans_genome_assembly,_chromosome:_1	AUGUSTUS	intron	25673707	25675874	1	-	.	ID=g1126.t1.intron26;Parent=g1126.t1;
OX637532.1_Linnaemya_tessellans_genome_assembly,_chromosome:_1	AUGUSTUS	CDS	25675875	25675994	1	-	0	ID=g1126.t1.CDS27;Parent=g1126.t1;
OX637532.1_Linnaemya_tessellans_genome_assembly,_chromosome:_1	AUGUSTUS	exon	25675875	25675994	.	-	.	ID=g1126.t1.exon27;Parent=g1126.t1;
OX637532.1_Linnaemya_tessellans_genome_assembly,_chromosome:_1	AUGUSTUS	intron	25675995	25676050	1	-	.	ID=g1126.t1.intron27;Parent=g1126.t1;
OX637532.1_Linnaemya_tessellans_genome_assembly,_chromosome:_1	AUGUSTUS	CDS	25676051	25677130	1	-	0	ID=g1126.t1.CDS28;Parent=g1126.t1;
OX637532.1_Linnaemya_tessellans_genome_assembly,_chromosome:_1	AUGUSTUS	exon	25676051	25677130	.	-	.	ID=g1126.t1.exon28;Parent=g1126.t1;
OX637532.1_Linnaemya_tessellans_genome_assembly,_chromosome:_1	AUGUSTUS	intron	25677131	25677788	1	-	.	ID=g1126.t1.intron28;Parent=g1126.t1;
OX637532.1_Linnaemya_tessellans_genome_assembly,_chromosome:_1	AUGUSTUS	CDS	25677789	25677896	1	-	0	ID=g1126.t1.CDS29;Parent=g1126.t1;
OX637532.1_Linnaemya_tessellans_genome_assembly,_chromosome:_1	AUGUSTUS	exon	25677789	25677896	.	-	.	ID=g1126.t1.exon29;Parent=g1126.t1;
OX637532.1_Linnaemya_tessellans_genome_assembly,_chromosome:_1	AUGUSTUS	intron	25677897	25683548	1	-	.	ID=g1126.t1.intron29;Parent=g1126.t1;
OX637532.1_Linnaemya_tessellans_genome_assembly,_chromosome:_1	AUGUSTUS	CDS	25683549	25684185	1	-	1	ID=g1126.t1.CDS30;Parent=g1126.t1;
OX637532.1_Linnaemya_tessellans_genome_assembly,_chromosome:_1	AUGUSTUS	exon	25683549	25684185	.	-	.	ID=g1126.t1.exon30;Parent=g1126.t1;
OX637532.1_Linnaemya_tessellans_genome_assembly,_chromosome:_1	AUGUSTUS	intron	25684186	25684411	1	-	.	ID=g1126.t1.intron30;Parent=g1126.t1;
OX637532.1_Linnaemya_tessellans_genome_assembly,_chromosome:_1	AUGUSTUS	CDS	25684412	25684565	1	-	2	ID=g1126.t1.CDS31;Parent=g1126.t1;
OX637532.1_Linnaemya_tessellans_genome_assembly,_chromosome:_1	AUGUSTUS	exon	25684412	25684565	.	-	.	ID=g1126.t1.exon31;Parent=g1126.t1;
OX637532.1_Linnaemya_tessellans_genome_assembly,_chromosome:_1	AUGUSTUS	intron	25684566	25688123	1	-	.	ID=g1126.t1.intron31;Parent=g1126.t1;
OX637532.1_Linnaemya_tessellans_genome_assembly,_chromosome:_1	AUGUSTUS	CDS	25688124	25688283	1	-	0	ID=g1126.t1.CDS32;Parent=g1126.t1;
OX637532.1_Linnaemya_tessellans_genome_assembly,_chromosome:_1	AUGUSTUS	exon	25688124	25688283	.	-	.	ID=g1126.t1.exon32;Parent=g1126.t1;
OX637532.1_Linnaemya_tessellans_genome_assembly,_chromosome:_1	AUGUSTUS	intron	25688284	25688360	1	-	.	ID=g1126.t1.intron32;Parent=g1126.t1;
OX637532.1_Linnaemya_tessellans_genome_assembly,_chromosome:_1	AUGUSTUS	CDS	25688361	25688525	1	-	0	ID=g1126.t1.CDS33;Parent=g1126.t1;
OX637532.1_Linnaemya_tessellans_genome_assembly,_chromosome:_1	AUGUSTUS	exon	25688361	25688525	.	-	.	ID=g1126.t1.exon33;Parent=g1126.t1;
OX637532.1_Linnaemya_tessellans_genome_assembly,_chromosome:_1	AUGUSTUS	start_codon	25688523	25688525	.	-	0	ID=g1126.t1.start1;Parent=g1126.t1;
OX637532.1_Linnaemya_tessellans_genome_assembly,_chromosome:_1	AUGUSTUS	gene	25695153	25700176	.	+	.	ID=g1127;
OX637532.1_Linnaemya_tessellans_genome_assembly,_chromosome:_1	AUGUSTUS	mRNA	25695153	25700176	0.97	+	.	ID=g1127.t1;Parent=g1127;
OX637532.1_Linnaemya_tessellans_genome_assembly,_chromosome:_1	AUGUSTUS	start_codon	25695153	25695155	.	+	0	ID=g1127.t1.start1;Parent=g1127.t1;
OX637532.1_Linnaemya_tessellans_genome_assembly,_chromosome:_1	AUGUSTUS	CDS	25695153	25695174	0.99	+	0	ID=g1127.t1.CDS1;Parent=g1127.t1;
OX637532.1_Linnaemya_tessellans_genome_assembly,_chromosome:_1	AUGUSTUS	exon	25695153	25695174	.	+	.	ID=g1127.t1.exon1;Parent=g1127.t1;
OX637532.1_Linnaemya_tessellans_genome_assembly,_chromosome:_1	AUGUSTUS	intron	25695175	25698086	0.97	+	.	ID=g1127.t1.intron1;Parent=g1127.t1;
OX637532.1_Linnaemya_tessellans_genome_assembly,_chromosome:_1	AUGUSTUS	CDS	25698087	25698197	0.98	+	2	ID=g1127.t1.CDS2;Parent=g1127.t1;
OX637532.1_Linnaemya_tessellans_genome_assembly,_chromosome:_1	AUGUSTUS	exon	25698087	25698197	.	+	.	ID=g1127.t1.exon2;Parent=g1127.t1;
OX637532.1_Linnaemya_tessellans_genome_assembly,_chromosome:_1	AUGUSTUS	intron	25698198	25699255	1	+	.	ID=g1127.t1.intron2;Parent=g1127.t1;
OX637532.1_Linnaemya_tessellans_genome_assembly,_chromosome:_1	AUGUSTUS	CDS	25699256	25699501	1	+	2	ID=g1127.t1.CDS3;Parent=g1127.t1;
OX637532.1_Linnaemya_tessellans_genome_assembly,_chromosome:_1	AUGUSTUS	exon	25699256	25699501	.	+	.	ID=g1127.t1.exon3;Parent=g1127.t1;
OX637532.1_Linnaemya_tessellans_genome_assembly,_chromosome:_1	AUGUSTUS	intron	25699502	25699560	1	+	.	ID=g1127.t1.intron3;Parent=g1127.t1;
OX637532.1_Linnaemya_tessellans_genome_assembly,_chromosome:_1	AUGUSTUS	CDS	25699561	25699700	1	+	2	ID=g1127.t1.CDS4;Parent=g1127.t1;
OX637532.1_Linnaemya_tessellans_genome_assembly,_chromosome:_1	AUGUSTUS	exon	25699561	25699700	.	+	.	ID=g1127.t1.exon4;Parent=g1127.t1;
OX637532.1_Linnaemya_tessellans_genome_assembly,_chromosome:_1	AUGUSTUS	intron	25699701	25699760	1	+	.	ID=g1127.t1.intron4;Parent=g1127.t1;
OX637532.1_Linnaemya_tessellans_genome_assembly,_chromosome:_1	AUGUSTUS	CDS	25699761	25699967	1	+	0	ID=g1127.t1.CDS5;Parent=g1127.t1;
OX637532.1_Linnaemya_tessellans_genome_assembly,_chromosome:_1	AUGUSTUS	exon	25699761	25699967	.	+	.	ID=g1127.t1.exon5;Parent=g1127.t1;
OX637532.1_Linnaemya_tessellans_genome_assembly,_chromosome:_1	AUGUSTUS	intron	25699968	25700035	1	+	.	ID=g1127.t1.intron5;Parent=g1127.t1;
OX637532.1_Linnaemya_tessellans_genome_assembly,_chromosome:_1	AUGUSTUS	CDS	25700036	25700176	1	+	0	ID=g1127.t1.CDS6;Parent=g1127.t1;
OX637532.1_Linnaemya_tessellans_genome_assembly,_chromosome:_1	AUGUSTUS	exon	25700036	25700176	.	+	.	ID=g1127.t1.exon6;Parent=g1127.t1;
OX637532.1_Linnaemya_tessellans_genome_assembly,_chromosome:_1	AUGUSTUS	stop_codon	25700174	25700176	.	+	0	ID=g1127.t1.stop1;Parent=g1127.t1;
OX637532.1_Linnaemya_tessellans_genome_assembly,_chromosome:_1	AUGUSTUS	gene	25704705	25708449	.	+	.	ID=g1128;
OX637532.1_Linnaemya_tessellans_genome_assembly,_chromosome:_1	AUGUSTUS	mRNA	25704705	25708449	1	+	.	ID=g1128.t1;Parent=g1128;
OX637532.1_Linnaemya_tessellans_genome_assembly,_chromosome:_1	AUGUSTUS	start_codon	25704705	25704707	.	+	0	ID=g1128.t1.start1;Parent=g1128.t1;
OX637532.1_Linnaemya_tessellans_genome_assembly,_chromosome:_1	AUGUSTUS	CDS	25704705	25705346	1	+	0	ID=g1128.t1.CDS1;Parent=g1128.t1;
OX637532.1_Linnaemya_tessellans_genome_assembly,_chromosome:_1	AUGUSTUS	exon	25704705	25705346	.	+	.	ID=g1128.t1.exon1;Parent=g1128.t1;
OX637532.1_Linnaemya_tessellans_genome_assembly,_chromosome:_1	AUGUSTUS	intron	25705347	25705410	1	+	.	ID=g1128.t1.intron1;Parent=g1128.t1;
OX637532.1_Linnaemya_tessellans_genome_assembly,_chromosome:_1	AUGUSTUS	CDS	25705411	25705554	1	+	0	ID=g1128.t1.CDS2;Parent=g1128.t1;
OX637532.1_Linnaemya_tessellans_genome_assembly,_chromosome:_1	AUGUSTUS	exon	25705411	25705554	.	+	.	ID=g1128.t1.exon2;Parent=g1128.t1;
OX637532.1_Linnaemya_tessellans_genome_assembly,_chromosome:_1	AUGUSTUS	intron	25705555	25705609	1	+	.	ID=g1128.t1.intron2;Parent=g1128.t1;
OX637532.1_Linnaemya_tessellans_genome_assembly,_chromosome:_1	AUGUSTUS	CDS	25705610	25705717	1	+	0	ID=g1128.t1.CDS3;Parent=g1128.t1;
OX637532.1_Linnaemya_tessellans_genome_assembly,_chromosome:_1	AUGUSTUS	exon	25705610	25705717	.	+	.	ID=g1128.t1.exon3;Parent=g1128.t1;
OX637532.1_Linnaemya_tessellans_genome_assembly,_chromosome:_1	AUGUSTUS	intron	25705718	25705839	1	+	.	ID=g1128.t1.intron3;Parent=g1128.t1;
OX637532.1_Linnaemya_tessellans_genome_assembly,_chromosome:_1	AUGUSTUS	CDS	25705840	25705933	1	+	0	ID=g1128.t1.CDS4;Parent=g1128.t1;
OX637532.1_Linnaemya_tessellans_genome_assembly,_chromosome:_1	AUGUSTUS	exon	25705840	25705933	.	+	.	ID=g1128.t1.exon4;Parent=g1128.t1;
OX637532.1_Linnaemya_tessellans_genome_assembly,_chromosome:_1	AUGUSTUS	intron	25705934	25707456	1	+	.	ID=g1128.t1.intron4;Parent=g1128.t1;
OX637532.1_Linnaemya_tessellans_genome_assembly,_chromosome:_1	AUGUSTUS	CDS	25707457	25707595	1	+	2	ID=g1128.t1.CDS5;Parent=g1128.t1;
OX637532.1_Linnaemya_tessellans_genome_assembly,_chromosome:_1	AUGUSTUS	exon	25707457	25707595	.	+	.	ID=g1128.t1.exon5;Parent=g1128.t1;
OX637532.1_Linnaemya_tessellans_genome_assembly,_chromosome:_1	AUGUSTUS	intron	25707596	25707659	1	+	.	ID=g1128.t1.intron5;Parent=g1128.t1;
OX637532.1_Linnaemya_tessellans_genome_assembly,_chromosome:_1	AUGUSTUS	CDS	25707660	25708449	1	+	1	ID=g1128.t1.CDS6;Parent=g1128.t1;
OX637532.1_Linnaemya_tessellans_genome_assembly,_chromosome:_1	AUGUSTUS	exon	25707660	25708449	.	+	.	ID=g1128.t1.exon6;Parent=g1128.t1;
OX637532.1_Linnaemya_tessellans_genome_assembly,_chromosome:_1	AUGUSTUS	stop_codon	25708447	25708449	.	+	0	ID=g1128.t1.stop1;Parent=g1128.t1;
OX637532.1_Linnaemya_tessellans_genome_assembly,_chromosome:_1	AUGUSTUS	gene	25715456	25716512	.	-	.	ID=g1129;
OX637532.1_Linnaemya_tessellans_genome_assembly,_chromosome:_1	AUGUSTUS	mRNA	25715456	25716512	1	-	.	ID=g1129.t1;Parent=g1129;
OX637532.1_Linnaemya_tessellans_genome_assembly,_chromosome:_1	AUGUSTUS	stop_codon	25715456	25715458	.	-	0	ID=g1129.t1.stop1;Parent=g1129.t1;
OX637532.1_Linnaemya_tessellans_genome_assembly,_chromosome:_1	AUGUSTUS	CDS	25715456	25715664	1	-	2	ID=g1129.t1.CDS1;Parent=g1129.t1;
OX637532.1_Linnaemya_tessellans_genome_assembly,_chromosome:_1	AUGUSTUS	exon	25715456	25715664	.	-	.	ID=g1129.t1.exon1;Parent=g1129.t1;
OX637532.1_Linnaemya_tessellans_genome_assembly,_chromosome:_1	AUGUSTUS	intron	25715665	25715720	1	-	.	ID=g1129.t1.intron1;Parent=g1129.t1;
OX637532.1_Linnaemya_tessellans_genome_assembly,_chromosome:_1	AUGUSTUS	CDS	25715721	25715952	1	-	0	ID=g1129.t1.CDS2;Parent=g1129.t1;
OX637532.1_Linnaemya_tessellans_genome_assembly,_chromosome:_1	AUGUSTUS	exon	25715721	25715952	.	-	.	ID=g1129.t1.exon2;Parent=g1129.t1;
OX637532.1_Linnaemya_tessellans_genome_assembly,_chromosome:_1	AUGUSTUS	intron	25715953	25716026	1	-	.	ID=g1129.t1.intron2;Parent=g1129.t1;
OX637532.1_Linnaemya_tessellans_genome_assembly,_chromosome:_1	AUGUSTUS	CDS	25716027	25716512	1	-	0	ID=g1129.t1.CDS3;Parent=g1129.t1;
OX637532.1_Linnaemya_tessellans_genome_assembly,_chromosome:_1	AUGUSTUS	exon	25716027	25716512	.	-	.	ID=g1129.t1.exon3;Parent=g1129.t1;
OX637532.1_Linnaemya_tessellans_genome_assembly,_chromosome:_1	AUGUSTUS	start_codon	25716510	25716512	.	-	0	ID=g1129.t1.start1;Parent=g1129.t1;
OX637532.1_Linnaemya_tessellans_genome_assembly,_chromosome:_1	AUGUSTUS	gene	25719677	25720560	.	+	.	ID=g1130;
OX637532.1_Linnaemya_tessellans_genome_assembly,_chromosome:_1	AUGUSTUS	mRNA	25719677	25720560	1	+	.	ID=g1130.t1;Parent=g1130;
OX637532.1_Linnaemya_tessellans_genome_assembly,_chromosome:_1	AUGUSTUS	start_codon	25719677	25719679	.	+	0	ID=g1130.t1.start1;Parent=g1130.t1;
OX637532.1_Linnaemya_tessellans_genome_assembly,_chromosome:_1	AUGUSTUS	CDS	25719677	25719807	1	+	0	ID=g1130.t1.CDS1;Parent=g1130.t1;
OX637532.1_Linnaemya_tessellans_genome_assembly,_chromosome:_1	AUGUSTUS	exon	25719677	25719807	.	+	.	ID=g1130.t1.exon1;Parent=g1130.t1;
OX637532.1_Linnaemya_tessellans_genome_assembly,_chromosome:_1	AUGUSTUS	intron	25719808	25719860	1	+	.	ID=g1130.t1.intron1;Parent=g1130.t1;
OX637532.1_Linnaemya_tessellans_genome_assembly,_chromosome:_1	AUGUSTUS	CDS	25719861	25720082	1	+	1	ID=g1130.t1.CDS2;Parent=g1130.t1;
OX637532.1_Linnaemya_tessellans_genome_assembly,_chromosome:_1	AUGUSTUS	exon	25719861	25720082	.	+	.	ID=g1130.t1.exon2;Parent=g1130.t1;
OX637532.1_Linnaemya_tessellans_genome_assembly,_chromosome:_1	AUGUSTUS	intron	25720083	25720142	1	+	.	ID=g1130.t1.intron2;Parent=g1130.t1;
OX637532.1_Linnaemya_tessellans_genome_assembly,_chromosome:_1	AUGUSTUS	CDS	25720143	25720265	1	+	1	ID=g1130.t1.CDS3;Parent=g1130.t1;
OX637532.1_Linnaemya_tessellans_genome_assembly,_chromosome:_1	AUGUSTUS	exon	25720143	25720265	.	+	.	ID=g1130.t1.exon3;Parent=g1130.t1;
OX637532.1_Linnaemya_tessellans_genome_assembly,_chromosome:_1	AUGUSTUS	intron	25720266	25720340	1	+	.	ID=g1130.t1.intron3;Parent=g1130.t1;
OX637532.1_Linnaemya_tessellans_genome_assembly,_chromosome:_1	AUGUSTUS	CDS	25720341	25720560	1	+	1	ID=g1130.t1.CDS4;Parent=g1130.t1;
OX637532.1_Linnaemya_tessellans_genome_assembly,_chromosome:_1	AUGUSTUS	exon	25720341	25720560	.	+	.	ID=g1130.t1.exon4;Parent=g1130.t1;
OX637532.1_Linnaemya_tessellans_genome_assembly,_chromosome:_1	AUGUSTUS	stop_codon	25720558	25720560	.	+	0	ID=g1130.t1.stop1;Parent=g1130.t1;
OX637532.1_Linnaemya_tessellans_genome_assembly,_chromosome:_1	AUGUSTUS	gene	25722519	25754896	.	-	.	ID=g1131;
OX637532.1_Linnaemya_tessellans_genome_assembly,_chromosome:_1	AUGUSTUS	mRNA	25722519	25754896	0.91	-	.	ID=g1131.t1;Parent=g1131;
OX637532.1_Linnaemya_tessellans_genome_assembly,_chromosome:_1	AUGUSTUS	stop_codon	25722519	25722521	.	-	0	ID=g1131.t1.stop1;Parent=g1131.t1;
OX637532.1_Linnaemya_tessellans_genome_assembly,_chromosome:_1	AUGUSTUS	CDS	25722519	25722784	0.92	-	2	ID=g1131.t1.CDS1;Parent=g1131.t1;
OX637532.1_Linnaemya_tessellans_genome_assembly,_chromosome:_1	AUGUSTUS	exon	25722519	25722784	.	-	.	ID=g1131.t1.exon1;Parent=g1131.t1;
OX637532.1_Linnaemya_tessellans_genome_assembly,_chromosome:_1	AUGUSTUS	intron	25722785	25722888	0.95	-	.	ID=g1131.t1.intron1;Parent=g1131.t1;
OX637532.1_Linnaemya_tessellans_genome_assembly,_chromosome:_1	AUGUSTUS	CDS	25722889	25723028	1	-	1	ID=g1131.t1.CDS2;Parent=g1131.t1;
OX637532.1_Linnaemya_tessellans_genome_assembly,_chromosome:_1	AUGUSTUS	exon	25722889	25723028	.	-	.	ID=g1131.t1.exon2;Parent=g1131.t1;
OX637532.1_Linnaemya_tessellans_genome_assembly,_chromosome:_1	AUGUSTUS	intron	25723029	25723142	1	-	.	ID=g1131.t1.intron2;Parent=g1131.t1;
OX637532.1_Linnaemya_tessellans_genome_assembly,_chromosome:_1	AUGUSTUS	CDS	25723143	25723267	0.99	-	0	ID=g1131.t1.CDS3;Parent=g1131.t1;
OX637532.1_Linnaemya_tessellans_genome_assembly,_chromosome:_1	AUGUSTUS	exon	25723143	25723267	.	-	.	ID=g1131.t1.exon3;Parent=g1131.t1;
OX637532.1_Linnaemya_tessellans_genome_assembly,_chromosome:_1	AUGUSTUS	intron	25723268	25754821	0.99	-	.	ID=g1131.t1.intron3;Parent=g1131.t1;
OX637532.1_Linnaemya_tessellans_genome_assembly,_chromosome:_1	AUGUSTUS	CDS	25754822	25754896	1	-	0	ID=g1131.t1.CDS4;Parent=g1131.t1;
OX637532.1_Linnaemya_tessellans_genome_assembly,_chromosome:_1	AUGUSTUS	exon	25754822	25754896	.	-	.	ID=g1131.t1.exon4;Parent=g1131.t1;
OX637532.1_Linnaemya_tessellans_genome_assembly,_chromosome:_1	AUGUSTUS	start_codon	25754894	25754896	.	-	0	ID=g1131.t1.start1;Parent=g1131.t1;
OX637532.1_Linnaemya_tessellans_genome_assembly,_chromosome:_1	AUGUSTUS	gene	25756508	25758325	.	+	.	ID=g1132;
OX637532.1_Linnaemya_tessellans_genome_assembly,_chromosome:_1	AUGUSTUS	mRNA	25756508	25758325	1	+	.	ID=g1132.t1;Parent=g1132;
OX637532.1_Linnaemya_tessellans_genome_assembly,_chromosome:_1	AUGUSTUS	start_codon	25756508	25756510	.	+	0	ID=g1132.t1.start1;Parent=g1132.t1;
OX637532.1_Linnaemya_tessellans_genome_assembly,_chromosome:_1	AUGUSTUS	CDS	25756508	25758325	1	+	0	ID=g1132.t1.CDS1;Parent=g1132.t1;
OX637532.1_Linnaemya_tessellans_genome_assembly,_chromosome:_1	AUGUSTUS	exon	25756508	25758325	.	+	.	ID=g1132.t1.exon1;Parent=g1132.t1;
OX637532.1_Linnaemya_tessellans_genome_assembly,_chromosome:_1	AUGUSTUS	stop_codon	25758323	25758325	.	+	0	ID=g1132.t1.stop1;Parent=g1132.t1;
OX637532.1_Linnaemya_tessellans_genome_assembly,_chromosome:_1	AUGUSTUS	gene	25758393	25758979	.	-	.	ID=g1133;
OX637532.1_Linnaemya_tessellans_genome_assembly,_chromosome:_1	AUGUSTUS	mRNA	25758393	25758979	1	-	.	ID=g1133.t1;Parent=g1133;
OX637532.1_Linnaemya_tessellans_genome_assembly,_chromosome:_1	AUGUSTUS	stop_codon	25758393	25758395	.	-	0	ID=g1133.t1.stop1;Parent=g1133.t1;
OX637532.1_Linnaemya_tessellans_genome_assembly,_chromosome:_1	AUGUSTUS	CDS	25758393	25758511	1	-	2	ID=g1133.t1.CDS1;Parent=g1133.t1;
OX637532.1_Linnaemya_tessellans_genome_assembly,_chromosome:_1	AUGUSTUS	exon	25758393	25758511	.	-	.	ID=g1133.t1.exon1;Parent=g1133.t1;
OX637532.1_Linnaemya_tessellans_genome_assembly,_chromosome:_1	AUGUSTUS	intron	25758512	25758567	1	-	.	ID=g1133.t1.intron1;Parent=g1133.t1;
OX637532.1_Linnaemya_tessellans_genome_assembly,_chromosome:_1	AUGUSTUS	CDS	25758568	25758649	1	-	0	ID=g1133.t1.CDS2;Parent=g1133.t1;
OX637532.1_Linnaemya_tessellans_genome_assembly,_chromosome:_1	AUGUSTUS	exon	25758568	25758649	.	-	.	ID=g1133.t1.exon2;Parent=g1133.t1;
OX637532.1_Linnaemya_tessellans_genome_assembly,_chromosome:_1	AUGUSTUS	intron	25758650	25758756	1	-	.	ID=g1133.t1.intron2;Parent=g1133.t1;
OX637532.1_Linnaemya_tessellans_genome_assembly,_chromosome:_1	AUGUSTUS	CDS	25758757	25758900	1	-	0	ID=g1133.t1.CDS3;Parent=g1133.t1;
OX637532.1_Linnaemya_tessellans_genome_assembly,_chromosome:_1	AUGUSTUS	exon	25758757	25758900	.	-	.	ID=g1133.t1.exon3;Parent=g1133.t1;
OX637532.1_Linnaemya_tessellans_genome_assembly,_chromosome:_1	AUGUSTUS	intron	25758901	25758958	1	-	.	ID=g1133.t1.intron3;Parent=g1133.t1;
OX637532.1_Linnaemya_tessellans_genome_assembly,_chromosome:_1	AUGUSTUS	CDS	25758959	25758979	1	-	0	ID=g1133.t1.CDS4;Parent=g1133.t1;
OX637532.1_Linnaemya_tessellans_genome_assembly,_chromosome:_1	AUGUSTUS	exon	25758959	25758979	.	-	.	ID=g1133.t1.exon4;Parent=g1133.t1;
OX637532.1_Linnaemya_tessellans_genome_assembly,_chromosome:_1	AUGUSTUS	start_codon	25758977	25758979	.	-	0	ID=g1133.t1.start1;Parent=g1133.t1;
OX637532.1_Linnaemya_tessellans_genome_assembly,_chromosome:_1	AUGUSTUS	gene	25760235	25761431	.	-	.	ID=g1134;
OX637532.1_Linnaemya_tessellans_genome_assembly,_chromosome:_1	AUGUSTUS	mRNA	25760235	25761431	1	-	.	ID=g1134.t1;Parent=g1134;
OX637532.1_Linnaemya_tessellans_genome_assembly,_chromosome:_1	AUGUSTUS	stop_codon	25760235	25760237	.	-	0	ID=g1134.t1.stop1;Parent=g1134.t1;
OX637532.1_Linnaemya_tessellans_genome_assembly,_chromosome:_1	AUGUSTUS	CDS	25760235	25761431	1	-	0	ID=g1134.t1.CDS1;Parent=g1134.t1;
OX637532.1_Linnaemya_tessellans_genome_assembly,_chromosome:_1	AUGUSTUS	exon	25760235	25761431	.	-	.	ID=g1134.t1.exon1;Parent=g1134.t1;
OX637532.1_Linnaemya_tessellans_genome_assembly,_chromosome:_1	AUGUSTUS	start_codon	25761429	25761431	.	-	0	ID=g1134.t1.start1;Parent=g1134.t1;
OX637532.1_Linnaemya_tessellans_genome_assembly,_chromosome:_1	AUGUSTUS	gene	25763499	25767890	.	+	.	ID=g1135;
OX637532.1_Linnaemya_tessellans_genome_assembly,_chromosome:_1	AUGUSTUS	mRNA	25763499	25767890	1	+	.	ID=g1135.t1;Parent=g1135;
OX637532.1_Linnaemya_tessellans_genome_assembly,_chromosome:_1	AUGUSTUS	start_codon	25763499	25763501	.	+	0	ID=g1135.t1.start1;Parent=g1135.t1;
OX637532.1_Linnaemya_tessellans_genome_assembly,_chromosome:_1	AUGUSTUS	CDS	25763499	25767890	1	+	0	ID=g1135.t1.CDS1;Parent=g1135.t1;
OX637532.1_Linnaemya_tessellans_genome_assembly,_chromosome:_1	AUGUSTUS	exon	25763499	25767890	.	+	.	ID=g1135.t1.exon1;Parent=g1135.t1;
OX637532.1_Linnaemya_tessellans_genome_assembly,_chromosome:_1	AUGUSTUS	stop_codon	25767888	25767890	.	+	0	ID=g1135.t1.stop1;Parent=g1135.t1;
OX637532.1_Linnaemya_tessellans_genome_assembly,_chromosome:_1	AUGUSTUS	gene	25770517	25772842	.	+	.	ID=g1136;
OX637532.1_Linnaemya_tessellans_genome_assembly,_chromosome:_1	AUGUSTUS	mRNA	25770517	25772842	1	+	.	ID=g1136.t1;Parent=g1136;
OX637532.1_Linnaemya_tessellans_genome_assembly,_chromosome:_1	AUGUSTUS	start_codon	25770517	25770519	.	+	0	ID=g1136.t1.start1;Parent=g1136.t1;
OX637532.1_Linnaemya_tessellans_genome_assembly,_chromosome:_1	AUGUSTUS	CDS	25770517	25770640	1	+	0	ID=g1136.t1.CDS1;Parent=g1136.t1;
OX637532.1_Linnaemya_tessellans_genome_assembly,_chromosome:_1	AUGUSTUS	exon	25770517	25770640	.	+	.	ID=g1136.t1.exon1;Parent=g1136.t1;
OX637532.1_Linnaemya_tessellans_genome_assembly,_chromosome:_1	AUGUSTUS	intron	25770641	25772142	1	+	.	ID=g1136.t1.intron1;Parent=g1136.t1;
OX637532.1_Linnaemya_tessellans_genome_assembly,_chromosome:_1	AUGUSTUS	CDS	25772143	25772342	1	+	2	ID=g1136.t1.CDS2;Parent=g1136.t1;
OX637532.1_Linnaemya_tessellans_genome_assembly,_chromosome:_1	AUGUSTUS	exon	25772143	25772342	.	+	.	ID=g1136.t1.exon2;Parent=g1136.t1;
OX637532.1_Linnaemya_tessellans_genome_assembly,_chromosome:_1	AUGUSTUS	intron	25772343	25772399	1	+	.	ID=g1136.t1.intron2;Parent=g1136.t1;
OX637532.1_Linnaemya_tessellans_genome_assembly,_chromosome:_1	AUGUSTUS	CDS	25772400	25772492	1	+	0	ID=g1136.t1.CDS3;Parent=g1136.t1;
OX637532.1_Linnaemya_tessellans_genome_assembly,_chromosome:_1	AUGUSTUS	exon	25772400	25772492	.	+	.	ID=g1136.t1.exon3;Parent=g1136.t1;
OX637532.1_Linnaemya_tessellans_genome_assembly,_chromosome:_1	AUGUSTUS	intron	25772493	25772562	1	+	.	ID=g1136.t1.intron3;Parent=g1136.t1;
OX637532.1_Linnaemya_tessellans_genome_assembly,_chromosome:_1	AUGUSTUS	CDS	25772563	25772676	1	+	0	ID=g1136.t1.CDS4;Parent=g1136.t1;
OX637532.1_Linnaemya_tessellans_genome_assembly,_chromosome:_1	AUGUSTUS	exon	25772563	25772676	.	+	.	ID=g1136.t1.exon4;Parent=g1136.t1;
OX637532.1_Linnaemya_tessellans_genome_assembly,_chromosome:_1	AUGUSTUS	intron	25772677	25772728	1	+	.	ID=g1136.t1.intron4;Parent=g1136.t1;
OX637532.1_Linnaemya_tessellans_genome_assembly,_chromosome:_1	AUGUSTUS	CDS	25772729	25772842	1	+	0	ID=g1136.t1.CDS5;Parent=g1136.t1;
OX637532.1_Linnaemya_tessellans_genome_assembly,_chromosome:_1	AUGUSTUS	exon	25772729	25772842	.	+	.	ID=g1136.t1.exon5;Parent=g1136.t1;
OX637532.1_Linnaemya_tessellans_genome_assembly,_chromosome:_1	AUGUSTUS	stop_codon	25772840	25772842	.	+	0	ID=g1136.t1.stop1;Parent=g1136.t1;
OX637532.1_Linnaemya_tessellans_genome_assembly,_chromosome:_1	AUGUSTUS	gene	25781246	25788296	.	+	.	ID=g1137;
OX637532.1_Linnaemya_tessellans_genome_assembly,_chromosome:_1	AUGUSTUS	mRNA	25781246	25788296	1	+	.	ID=g1137.t1;Parent=g1137;
OX637532.1_Linnaemya_tessellans_genome_assembly,_chromosome:_1	AUGUSTUS	start_codon	25781246	25781248	.	+	0	ID=g1137.t1.start1;Parent=g1137.t1;
OX637532.1_Linnaemya_tessellans_genome_assembly,_chromosome:_1	AUGUSTUS	CDS	25781246	25781742	1	+	0	ID=g1137.t1.CDS1;Parent=g1137.t1;
OX637532.1_Linnaemya_tessellans_genome_assembly,_chromosome:_1	AUGUSTUS	exon	25781246	25781742	.	+	.	ID=g1137.t1.exon1;Parent=g1137.t1;
OX637532.1_Linnaemya_tessellans_genome_assembly,_chromosome:_1	AUGUSTUS	intron	25781743	25781814	1	+	.	ID=g1137.t1.intron1;Parent=g1137.t1;
OX637532.1_Linnaemya_tessellans_genome_assembly,_chromosome:_1	AUGUSTUS	CDS	25781815	25782003	1	+	1	ID=g1137.t1.CDS2;Parent=g1137.t1;
OX637532.1_Linnaemya_tessellans_genome_assembly,_chromosome:_1	AUGUSTUS	exon	25781815	25782003	.	+	.	ID=g1137.t1.exon2;Parent=g1137.t1;
OX637532.1_Linnaemya_tessellans_genome_assembly,_chromosome:_1	AUGUSTUS	intron	25782004	25783451	1	+	.	ID=g1137.t1.intron2;Parent=g1137.t1;
OX637532.1_Linnaemya_tessellans_genome_assembly,_chromosome:_1	AUGUSTUS	CDS	25783452	25783590	1	+	1	ID=g1137.t1.CDS3;Parent=g1137.t1;
OX637532.1_Linnaemya_tessellans_genome_assembly,_chromosome:_1	AUGUSTUS	exon	25783452	25783590	.	+	.	ID=g1137.t1.exon3;Parent=g1137.t1;
OX637532.1_Linnaemya_tessellans_genome_assembly,_chromosome:_1	AUGUSTUS	intron	25783591	25783646	1	+	.	ID=g1137.t1.intron3;Parent=g1137.t1;
OX637532.1_Linnaemya_tessellans_genome_assembly,_chromosome:_1	AUGUSTUS	CDS	25783647	25783775	1	+	0	ID=g1137.t1.CDS4;Parent=g1137.t1;
OX637532.1_Linnaemya_tessellans_genome_assembly,_chromosome:_1	AUGUSTUS	exon	25783647	25783775	.	+	.	ID=g1137.t1.exon4;Parent=g1137.t1;
OX637532.1_Linnaemya_tessellans_genome_assembly,_chromosome:_1	AUGUSTUS	intron	25783776	25783844	1	+	.	ID=g1137.t1.intron4;Parent=g1137.t1;
OX637532.1_Linnaemya_tessellans_genome_assembly,_chromosome:_1	AUGUSTUS	CDS	25783845	25783913	1	+	0	ID=g1137.t1.CDS5;Parent=g1137.t1;
OX637532.1_Linnaemya_tessellans_genome_assembly,_chromosome:_1	AUGUSTUS	exon	25783845	25783913	.	+	.	ID=g1137.t1.exon5;Parent=g1137.t1;
OX637532.1_Linnaemya_tessellans_genome_assembly,_chromosome:_1	AUGUSTUS	intron	25783914	25783976	1	+	.	ID=g1137.t1.intron5;Parent=g1137.t1;
OX637532.1_Linnaemya_tessellans_genome_assembly,_chromosome:_1	AUGUSTUS	CDS	25783977	25784062	1	+	0	ID=g1137.t1.CDS6;Parent=g1137.t1;
OX637532.1_Linnaemya_tessellans_genome_assembly,_chromosome:_1	AUGUSTUS	exon	25783977	25784062	.	+	.	ID=g1137.t1.exon6;Parent=g1137.t1;
OX637532.1_Linnaemya_tessellans_genome_assembly,_chromosome:_1	AUGUSTUS	intron	25784063	25784132	1	+	.	ID=g1137.t1.intron6;Parent=g1137.t1;
OX637532.1_Linnaemya_tessellans_genome_assembly,_chromosome:_1	AUGUSTUS	CDS	25784133	25784327	1	+	1	ID=g1137.t1.CDS7;Parent=g1137.t1;
OX637532.1_Linnaemya_tessellans_genome_assembly,_chromosome:_1	AUGUSTUS	exon	25784133	25784327	.	+	.	ID=g1137.t1.exon7;Parent=g1137.t1;
OX637532.1_Linnaemya_tessellans_genome_assembly,_chromosome:_1	AUGUSTUS	intron	25784328	25784386	1	+	.	ID=g1137.t1.intron7;Parent=g1137.t1;
OX637532.1_Linnaemya_tessellans_genome_assembly,_chromosome:_1	AUGUSTUS	CDS	25784387	25784511	1	+	1	ID=g1137.t1.CDS8;Parent=g1137.t1;
OX637532.1_Linnaemya_tessellans_genome_assembly,_chromosome:_1	AUGUSTUS	exon	25784387	25784511	.	+	.	ID=g1137.t1.exon8;Parent=g1137.t1;
OX637532.1_Linnaemya_tessellans_genome_assembly,_chromosome:_1	AUGUSTUS	intron	25784512	25786476	1	+	.	ID=g1137.t1.intron8;Parent=g1137.t1;
OX637532.1_Linnaemya_tessellans_genome_assembly,_chromosome:_1	AUGUSTUS	CDS	25786477	25786594	1	+	2	ID=g1137.t1.CDS9;Parent=g1137.t1;
OX637532.1_Linnaemya_tessellans_genome_assembly,_chromosome:_1	AUGUSTUS	exon	25786477	25786594	.	+	.	ID=g1137.t1.exon9;Parent=g1137.t1;
OX637532.1_Linnaemya_tessellans_genome_assembly,_chromosome:_1	AUGUSTUS	intron	25786595	25786665	1	+	.	ID=g1137.t1.intron9;Parent=g1137.t1;
OX637532.1_Linnaemya_tessellans_genome_assembly,_chromosome:_1	AUGUSTUS	CDS	25786666	25786932	1	+	1	ID=g1137.t1.CDS10;Parent=g1137.t1;
OX637532.1_Linnaemya_tessellans_genome_assembly,_chromosome:_1	AUGUSTUS	exon	25786666	25786932	.	+	.	ID=g1137.t1.exon10;Parent=g1137.t1;
OX637532.1_Linnaemya_tessellans_genome_assembly,_chromosome:_1	AUGUSTUS	intron	25786933	25787158	1	+	.	ID=g1137.t1.intron10;Parent=g1137.t1;
OX637532.1_Linnaemya_tessellans_genome_assembly,_chromosome:_1	AUGUSTUS	CDS	25787159	25787327	1	+	1	ID=g1137.t1.CDS11;Parent=g1137.t1;
OX637532.1_Linnaemya_tessellans_genome_assembly,_chromosome:_1	AUGUSTUS	exon	25787159	25787327	.	+	.	ID=g1137.t1.exon11;Parent=g1137.t1;
OX637532.1_Linnaemya_tessellans_genome_assembly,_chromosome:_1	AUGUSTUS	intron	25787328	25787392	1	+	.	ID=g1137.t1.intron11;Parent=g1137.t1;
OX637532.1_Linnaemya_tessellans_genome_assembly,_chromosome:_1	AUGUSTUS	CDS	25787393	25787581	1	+	0	ID=g1137.t1.CDS12;Parent=g1137.t1;
OX637532.1_Linnaemya_tessellans_genome_assembly,_chromosome:_1	AUGUSTUS	exon	25787393	25787581	.	+	.	ID=g1137.t1.exon12;Parent=g1137.t1;
OX637532.1_Linnaemya_tessellans_genome_assembly,_chromosome:_1	AUGUSTUS	intron	25787582	25787724	1	+	.	ID=g1137.t1.intron12;Parent=g1137.t1;
OX637532.1_Linnaemya_tessellans_genome_assembly,_chromosome:_1	AUGUSTUS	CDS	25787725	25787847	1	+	0	ID=g1137.t1.CDS13;Parent=g1137.t1;
OX637532.1_Linnaemya_tessellans_genome_assembly,_chromosome:_1	AUGUSTUS	exon	25787725	25787847	.	+	.	ID=g1137.t1.exon13;Parent=g1137.t1;
OX637532.1_Linnaemya_tessellans_genome_assembly,_chromosome:_1	AUGUSTUS	intron	25787848	25787989	1	+	.	ID=g1137.t1.intron13;Parent=g1137.t1;
OX637532.1_Linnaemya_tessellans_genome_assembly,_chromosome:_1	AUGUSTUS	CDS	25787990	25788102	1	+	0	ID=g1137.t1.CDS14;Parent=g1137.t1;
OX637532.1_Linnaemya_tessellans_genome_assembly,_chromosome:_1	AUGUSTUS	exon	25787990	25788102	.	+	.	ID=g1137.t1.exon14;Parent=g1137.t1;
OX637532.1_Linnaemya_tessellans_genome_assembly,_chromosome:_1	AUGUSTUS	intron	25788103	25788160	1	+	.	ID=g1137.t1.intron14;Parent=g1137.t1;
OX637532.1_Linnaemya_tessellans_genome_assembly,_chromosome:_1	AUGUSTUS	CDS	25788161	25788296	1	+	1	ID=g1137.t1.CDS15;Parent=g1137.t1;
OX637532.1_Linnaemya_tessellans_genome_assembly,_chromosome:_1	AUGUSTUS	exon	25788161	25788296	.	+	.	ID=g1137.t1.exon15;Parent=g1137.t1;
OX637532.1_Linnaemya_tessellans_genome_assembly,_chromosome:_1	AUGUSTUS	stop_codon	25788294	25788296	.	+	0	ID=g1137.t1.stop1;Parent=g1137.t1;
OX637532.1_Linnaemya_tessellans_genome_assembly,_chromosome:_1	AUGUSTUS	gene	25789025	25797579	.	-	.	ID=g1138;
OX637532.1_Linnaemya_tessellans_genome_assembly,_chromosome:_1	AUGUSTUS	mRNA	25789025	25797579	1	-	.	ID=g1138.t1;Parent=g1138;
OX637532.1_Linnaemya_tessellans_genome_assembly,_chromosome:_1	AUGUSTUS	stop_codon	25789025	25789027	.	-	0	ID=g1138.t1.stop1;Parent=g1138.t1;
OX637532.1_Linnaemya_tessellans_genome_assembly,_chromosome:_1	AUGUSTUS	CDS	25789025	25789382	1	-	1	ID=g1138.t1.CDS1;Parent=g1138.t1;
OX637532.1_Linnaemya_tessellans_genome_assembly,_chromosome:_1	AUGUSTUS	exon	25789025	25789382	.	-	.	ID=g1138.t1.exon1;Parent=g1138.t1;
OX637532.1_Linnaemya_tessellans_genome_assembly,_chromosome:_1	AUGUSTUS	intron	25789383	25789450	1	-	.	ID=g1138.t1.intron1;Parent=g1138.t1;
OX637532.1_Linnaemya_tessellans_genome_assembly,_chromosome:_1	AUGUSTUS	CDS	25789451	25789867	1	-	1	ID=g1138.t1.CDS2;Parent=g1138.t1;
OX637532.1_Linnaemya_tessellans_genome_assembly,_chromosome:_1	AUGUSTUS	exon	25789451	25789867	.	-	.	ID=g1138.t1.exon2;Parent=g1138.t1;
OX637532.1_Linnaemya_tessellans_genome_assembly,_chromosome:_1	AUGUSTUS	intron	25789868	25789925	1	-	.	ID=g1138.t1.intron2;Parent=g1138.t1;
OX637532.1_Linnaemya_tessellans_genome_assembly,_chromosome:_1	AUGUSTUS	CDS	25789926	25790078	1	-	1	ID=g1138.t1.CDS3;Parent=g1138.t1;
OX637532.1_Linnaemya_tessellans_genome_assembly,_chromosome:_1	AUGUSTUS	exon	25789926	25790078	.	-	.	ID=g1138.t1.exon3;Parent=g1138.t1;
OX637532.1_Linnaemya_tessellans_genome_assembly,_chromosome:_1	AUGUSTUS	intron	25790079	25790580	1	-	.	ID=g1138.t1.intron3;Parent=g1138.t1;
OX637532.1_Linnaemya_tessellans_genome_assembly,_chromosome:_1	AUGUSTUS	CDS	25790581	25791562	1	-	2	ID=g1138.t1.CDS4;Parent=g1138.t1;
OX637532.1_Linnaemya_tessellans_genome_assembly,_chromosome:_1	AUGUSTUS	exon	25790581	25791562	.	-	.	ID=g1138.t1.exon4;Parent=g1138.t1;
OX637532.1_Linnaemya_tessellans_genome_assembly,_chromosome:_1	AUGUSTUS	intron	25791563	25793634	1	-	.	ID=g1138.t1.intron4;Parent=g1138.t1;
OX637532.1_Linnaemya_tessellans_genome_assembly,_chromosome:_1	AUGUSTUS	CDS	25793635	25793663	1	-	1	ID=g1138.t1.CDS5;Parent=g1138.t1;
OX637532.1_Linnaemya_tessellans_genome_assembly,_chromosome:_1	AUGUSTUS	exon	25793635	25793663	.	-	.	ID=g1138.t1.exon5;Parent=g1138.t1;
OX637532.1_Linnaemya_tessellans_genome_assembly,_chromosome:_1	AUGUSTUS	intron	25793664	25793770	1	-	.	ID=g1138.t1.intron5;Parent=g1138.t1;
OX637532.1_Linnaemya_tessellans_genome_assembly,_chromosome:_1	AUGUSTUS	CDS	25793771	25793900	1	-	2	ID=g1138.t1.CDS6;Parent=g1138.t1;
OX637532.1_Linnaemya_tessellans_genome_assembly,_chromosome:_1	AUGUSTUS	exon	25793771	25793900	.	-	.	ID=g1138.t1.exon6;Parent=g1138.t1;
OX637532.1_Linnaemya_tessellans_genome_assembly,_chromosome:_1	AUGUSTUS	intron	25793901	25794781	1	-	.	ID=g1138.t1.intron6;Parent=g1138.t1;
OX637532.1_Linnaemya_tessellans_genome_assembly,_chromosome:_1	AUGUSTUS	CDS	25794782	25795277	1	-	0	ID=g1138.t1.CDS7;Parent=g1138.t1;
OX637532.1_Linnaemya_tessellans_genome_assembly,_chromosome:_1	AUGUSTUS	exon	25794782	25795277	.	-	.	ID=g1138.t1.exon7;Parent=g1138.t1;
OX637532.1_Linnaemya_tessellans_genome_assembly,_chromosome:_1	AUGUSTUS	intron	25795278	25797459	1	-	.	ID=g1138.t1.intron7;Parent=g1138.t1;
OX637532.1_Linnaemya_tessellans_genome_assembly,_chromosome:_1	AUGUSTUS	CDS	25797460	25797579	1	-	0	ID=g1138.t1.CDS8;Parent=g1138.t1;
OX637532.1_Linnaemya_tessellans_genome_assembly,_chromosome:_1	AUGUSTUS	exon	25797460	25797579	.	-	.	ID=g1138.t1.exon8;Parent=g1138.t1;
OX637532.1_Linnaemya_tessellans_genome_assembly,_chromosome:_1	AUGUSTUS	start_codon	25797577	25797579	.	-	0	ID=g1138.t1.start1;Parent=g1138.t1;
OX637532.1_Linnaemya_tessellans_genome_assembly,_chromosome:_1	AUGUSTUS	gene	25799385	25800349	.	+	.	ID=g1139;
OX637532.1_Linnaemya_tessellans_genome_assembly,_chromosome:_1	AUGUSTUS	mRNA	25799385	25800349	1	+	.	ID=g1139.t1;Parent=g1139;
OX637532.1_Linnaemya_tessellans_genome_assembly,_chromosome:_1	AUGUSTUS	start_codon	25799385	25799387	.	+	0	ID=g1139.t1.start1;Parent=g1139.t1;
OX637532.1_Linnaemya_tessellans_genome_assembly,_chromosome:_1	AUGUSTUS	CDS	25799385	25799414	1	+	0	ID=g1139.t1.CDS1;Parent=g1139.t1;
OX637532.1_Linnaemya_tessellans_genome_assembly,_chromosome:_1	AUGUSTUS	exon	25799385	25799414	.	+	.	ID=g1139.t1.exon1;Parent=g1139.t1;
OX637532.1_Linnaemya_tessellans_genome_assembly,_chromosome:_1	AUGUSTUS	intron	25799415	25799653	1	+	.	ID=g1139.t1.intron1;Parent=g1139.t1;
OX637532.1_Linnaemya_tessellans_genome_assembly,_chromosome:_1	AUGUSTUS	CDS	25799654	25800349	1	+	0	ID=g1139.t1.CDS2;Parent=g1139.t1;
OX637532.1_Linnaemya_tessellans_genome_assembly,_chromosome:_1	AUGUSTUS	exon	25799654	25800349	.	+	.	ID=g1139.t1.exon2;Parent=g1139.t1;
OX637532.1_Linnaemya_tessellans_genome_assembly,_chromosome:_1	AUGUSTUS	stop_codon	25800347	25800349	.	+	0	ID=g1139.t1.stop1;Parent=g1139.t1;
OX637532.1_Linnaemya_tessellans_genome_assembly,_chromosome:_1	AUGUSTUS	gene	25856940	25858844	.	+	.	ID=g1140;
OX637532.1_Linnaemya_tessellans_genome_assembly,_chromosome:_1	AUGUSTUS	mRNA	25856940	25858844	1	+	.	ID=g1140.t1;Parent=g1140;
OX637532.1_Linnaemya_tessellans_genome_assembly,_chromosome:_1	AUGUSTUS	start_codon	25856940	25856942	.	+	0	ID=g1140.t1.start1;Parent=g1140.t1;
OX637532.1_Linnaemya_tessellans_genome_assembly,_chromosome:_1	AUGUSTUS	CDS	25856940	25858307	1	+	0	ID=g1140.t1.CDS1;Parent=g1140.t1;
OX637532.1_Linnaemya_tessellans_genome_assembly,_chromosome:_1	AUGUSTUS	exon	25856940	25858307	.	+	.	ID=g1140.t1.exon1;Parent=g1140.t1;
OX637532.1_Linnaemya_tessellans_genome_assembly,_chromosome:_1	AUGUSTUS	intron	25858308	25858412	1	+	.	ID=g1140.t1.intron1;Parent=g1140.t1;
OX637532.1_Linnaemya_tessellans_genome_assembly,_chromosome:_1	AUGUSTUS	CDS	25858413	25858844	1	+	0	ID=g1140.t1.CDS2;Parent=g1140.t1;
OX637532.1_Linnaemya_tessellans_genome_assembly,_chromosome:_1	AUGUSTUS	exon	25858413	25858844	.	+	.	ID=g1140.t1.exon2;Parent=g1140.t1;
OX637532.1_Linnaemya_tessellans_genome_assembly,_chromosome:_1	AUGUSTUS	stop_codon	25858842	25858844	.	+	0	ID=g1140.t1.stop1;Parent=g1140.t1;
OX637532.1_Linnaemya_tessellans_genome_assembly,_chromosome:_1	AUGUSTUS	gene	25954056	25966974	.	-	.	ID=g1141;
OX637532.1_Linnaemya_tessellans_genome_assembly,_chromosome:_1	AUGUSTUS	mRNA	25954056	25966974	1	-	.	ID=g1141.t1;Parent=g1141;
OX637532.1_Linnaemya_tessellans_genome_assembly,_chromosome:_1	AUGUSTUS	stop_codon	25954056	25954058	.	-	0	ID=g1141.t1.stop1;Parent=g1141.t1;
OX637532.1_Linnaemya_tessellans_genome_assembly,_chromosome:_1	AUGUSTUS	CDS	25954056	25954232	1	-	0	ID=g1141.t1.CDS1;Parent=g1141.t1;
OX637532.1_Linnaemya_tessellans_genome_assembly,_chromosome:_1	AUGUSTUS	exon	25954056	25954232	.	-	.	ID=g1141.t1.exon1;Parent=g1141.t1;
OX637532.1_Linnaemya_tessellans_genome_assembly,_chromosome:_1	AUGUSTUS	intron	25954233	25954305	1	-	.	ID=g1141.t1.intron1;Parent=g1141.t1;
OX637532.1_Linnaemya_tessellans_genome_assembly,_chromosome:_1	AUGUSTUS	CDS	25954306	25954437	1	-	0	ID=g1141.t1.CDS2;Parent=g1141.t1;
OX637532.1_Linnaemya_tessellans_genome_assembly,_chromosome:_1	AUGUSTUS	exon	25954306	25954437	.	-	.	ID=g1141.t1.exon2;Parent=g1141.t1;
OX637532.1_Linnaemya_tessellans_genome_assembly,_chromosome:_1	AUGUSTUS	intron	25954438	25954537	1	-	.	ID=g1141.t1.intron2;Parent=g1141.t1;
OX637532.1_Linnaemya_tessellans_genome_assembly,_chromosome:_1	AUGUSTUS	CDS	25954538	25954777	1	-	0	ID=g1141.t1.CDS3;Parent=g1141.t1;
OX637532.1_Linnaemya_tessellans_genome_assembly,_chromosome:_1	AUGUSTUS	exon	25954538	25954777	.	-	.	ID=g1141.t1.exon3;Parent=g1141.t1;
OX637532.1_Linnaemya_tessellans_genome_assembly,_chromosome:_1	AUGUSTUS	intron	25954778	25958419	1	-	.	ID=g1141.t1.intron3;Parent=g1141.t1;
OX637532.1_Linnaemya_tessellans_genome_assembly,_chromosome:_1	AUGUSTUS	CDS	25958420	25958594	1	-	1	ID=g1141.t1.CDS4;Parent=g1141.t1;
OX637532.1_Linnaemya_tessellans_genome_assembly,_chromosome:_1	AUGUSTUS	exon	25958420	25958594	.	-	.	ID=g1141.t1.exon4;Parent=g1141.t1;
OX637532.1_Linnaemya_tessellans_genome_assembly,_chromosome:_1	AUGUSTUS	intron	25958595	25958658	1	-	.	ID=g1141.t1.intron4;Parent=g1141.t1;
OX637532.1_Linnaemya_tessellans_genome_assembly,_chromosome:_1	AUGUSTUS	CDS	25958659	25958913	1	-	1	ID=g1141.t1.CDS5;Parent=g1141.t1;
OX637532.1_Linnaemya_tessellans_genome_assembly,_chromosome:_1	AUGUSTUS	exon	25958659	25958913	.	-	.	ID=g1141.t1.exon5;Parent=g1141.t1;
OX637532.1_Linnaemya_tessellans_genome_assembly,_chromosome:_1	AUGUSTUS	intron	25958914	25959066	1	-	.	ID=g1141.t1.intron5;Parent=g1141.t1;
OX637532.1_Linnaemya_tessellans_genome_assembly,_chromosome:_1	AUGUSTUS	CDS	25959067	25959290	1	-	0	ID=g1141.t1.CDS6;Parent=g1141.t1;
OX637532.1_Linnaemya_tessellans_genome_assembly,_chromosome:_1	AUGUSTUS	exon	25959067	25959290	.	-	.	ID=g1141.t1.exon6;Parent=g1141.t1;
OX637532.1_Linnaemya_tessellans_genome_assembly,_chromosome:_1	AUGUSTUS	intron	25959291	25959359	1	-	.	ID=g1141.t1.intron6;Parent=g1141.t1;
OX637532.1_Linnaemya_tessellans_genome_assembly,_chromosome:_1	AUGUSTUS	CDS	25959360	25960707	1	-	1	ID=g1141.t1.CDS7;Parent=g1141.t1;
OX637532.1_Linnaemya_tessellans_genome_assembly,_chromosome:_1	AUGUSTUS	exon	25959360	25960707	.	-	.	ID=g1141.t1.exon7;Parent=g1141.t1;
OX637532.1_Linnaemya_tessellans_genome_assembly,_chromosome:_1	AUGUSTUS	intron	25960708	25960774	1	-	.	ID=g1141.t1.intron7;Parent=g1141.t1;
OX637532.1_Linnaemya_tessellans_genome_assembly,_chromosome:_1	AUGUSTUS	CDS	25960775	25960979	1	-	2	ID=g1141.t1.CDS8;Parent=g1141.t1;
OX637532.1_Linnaemya_tessellans_genome_assembly,_chromosome:_1	AUGUSTUS	exon	25960775	25960979	.	-	.	ID=g1141.t1.exon8;Parent=g1141.t1;
OX637532.1_Linnaemya_tessellans_genome_assembly,_chromosome:_1	AUGUSTUS	intron	25960980	25961048	1	-	.	ID=g1141.t1.intron8;Parent=g1141.t1;
OX637532.1_Linnaemya_tessellans_genome_assembly,_chromosome:_1	AUGUSTUS	CDS	25961049	25961390	1	-	2	ID=g1141.t1.CDS9;Parent=g1141.t1;
OX637532.1_Linnaemya_tessellans_genome_assembly,_chromosome:_1	AUGUSTUS	exon	25961049	25961390	.	-	.	ID=g1141.t1.exon9;Parent=g1141.t1;
OX637532.1_Linnaemya_tessellans_genome_assembly,_chromosome:_1	AUGUSTUS	intron	25961391	25965436	1	-	.	ID=g1141.t1.intron9;Parent=g1141.t1;
OX637532.1_Linnaemya_tessellans_genome_assembly,_chromosome:_1	AUGUSTUS	CDS	25965437	25965516	1	-	1	ID=g1141.t1.CDS10;Parent=g1141.t1;
OX637532.1_Linnaemya_tessellans_genome_assembly,_chromosome:_1	AUGUSTUS	exon	25965437	25965516	.	-	.	ID=g1141.t1.exon10;Parent=g1141.t1;
OX637532.1_Linnaemya_tessellans_genome_assembly,_chromosome:_1	AUGUSTUS	intron	25965517	25965574	1	-	.	ID=g1141.t1.intron10;Parent=g1141.t1;
OX637532.1_Linnaemya_tessellans_genome_assembly,_chromosome:_1	AUGUSTUS	CDS	25965575	25965941	1	-	2	ID=g1141.t1.CDS11;Parent=g1141.t1;
OX637532.1_Linnaemya_tessellans_genome_assembly,_chromosome:_1	AUGUSTUS	exon	25965575	25965941	.	-	.	ID=g1141.t1.exon11;Parent=g1141.t1;
OX637532.1_Linnaemya_tessellans_genome_assembly,_chromosome:_1	AUGUSTUS	intron	25965942	25966016	1	-	.	ID=g1141.t1.intron11;Parent=g1141.t1;
OX637532.1_Linnaemya_tessellans_genome_assembly,_chromosome:_1	AUGUSTUS	CDS	25966017	25966974	1	-	0	ID=g1141.t1.CDS12;Parent=g1141.t1;
OX637532.1_Linnaemya_tessellans_genome_assembly,_chromosome:_1	AUGUSTUS	exon	25966017	25966974	.	-	.	ID=g1141.t1.exon12;Parent=g1141.t1;
OX637532.1_Linnaemya_tessellans_genome_assembly,_chromosome:_1	AUGUSTUS	start_codon	25966972	25966974	.	-	0	ID=g1141.t1.start1;Parent=g1141.t1;
OX637532.1_Linnaemya_tessellans_genome_assembly,_chromosome:_1	AUGUSTUS	gene	26048083	26048478	.	+	.	ID=g1142;
OX637532.1_Linnaemya_tessellans_genome_assembly,_chromosome:_1	AUGUSTUS	mRNA	26048083	26048478	1	+	.	ID=g1142.t1;Parent=g1142;
OX637532.1_Linnaemya_tessellans_genome_assembly,_chromosome:_1	AUGUSTUS	start_codon	26048083	26048085	.	+	0	ID=g1142.t1.start1;Parent=g1142.t1;
OX637532.1_Linnaemya_tessellans_genome_assembly,_chromosome:_1	AUGUSTUS	CDS	26048083	26048478	1	+	0	ID=g1142.t1.CDS1;Parent=g1142.t1;
OX637532.1_Linnaemya_tessellans_genome_assembly,_chromosome:_1	AUGUSTUS	exon	26048083	26048478	.	+	.	ID=g1142.t1.exon1;Parent=g1142.t1;
OX637532.1_Linnaemya_tessellans_genome_assembly,_chromosome:_1	AUGUSTUS	stop_codon	26048476	26048478	.	+	0	ID=g1142.t1.stop1;Parent=g1142.t1;
OX637532.1_Linnaemya_tessellans_genome_assembly,_chromosome:_1	AUGUSTUS	gene	26071629	26071955	.	+	.	ID=g1143;
OX637532.1_Linnaemya_tessellans_genome_assembly,_chromosome:_1	AUGUSTUS	mRNA	26071629	26071955	0.87	+	.	ID=g1143.t1;Parent=g1143;
OX637532.1_Linnaemya_tessellans_genome_assembly,_chromosome:_1	AUGUSTUS	start_codon	26071629	26071631	.	+	0	ID=g1143.t1.start1;Parent=g1143.t1;
OX637532.1_Linnaemya_tessellans_genome_assembly,_chromosome:_1	AUGUSTUS	CDS	26071629	26071955	0.87	+	0	ID=g1143.t1.CDS1;Parent=g1143.t1;
OX637532.1_Linnaemya_tessellans_genome_assembly,_chromosome:_1	AUGUSTUS	exon	26071629	26071955	.	+	.	ID=g1143.t1.exon1;Parent=g1143.t1;
OX637532.1_Linnaemya_tessellans_genome_assembly,_chromosome:_1	AUGUSTUS	stop_codon	26071953	26071955	.	+	0	ID=g1143.t1.stop1;Parent=g1143.t1;
OX637532.1_Linnaemya_tessellans_genome_assembly,_chromosome:_1	AUGUSTUS	gene	26124509	26126338	.	+	.	ID=g1144;
OX637532.1_Linnaemya_tessellans_genome_assembly,_chromosome:_1	AUGUSTUS	mRNA	26124551	26126338	1	+	.	ID=g1144.t1;Parent=g1144;
OX637532.1_Linnaemya_tessellans_genome_assembly,_chromosome:_1	AUGUSTUS	start_codon	26124551	26124553	.	+	0	ID=g1144.t1.start1;Parent=g1144.t1;
OX637532.1_Linnaemya_tessellans_genome_assembly,_chromosome:_1	AUGUSTUS	CDS	26124551	26126338	1	+	0	ID=g1144.t1.CDS1;Parent=g1144.t1;
OX637532.1_Linnaemya_tessellans_genome_assembly,_chromosome:_1	AUGUSTUS	exon	26124551	26126338	.	+	.	ID=g1144.t1.exon1;Parent=g1144.t1;
OX637532.1_Linnaemya_tessellans_genome_assembly,_chromosome:_1	AUGUSTUS	stop_codon	26126336	26126338	.	+	0	ID=g1144.t1.stop1;Parent=g1144.t1;
OX637532.1_Linnaemya_tessellans_genome_assembly,_chromosome:_1	GeneMark.hmm3	mRNA	26124509	26126338	.	+	.	ID=g1144.t2;Parent=g1144;
OX637532.1_Linnaemya_tessellans_genome_assembly,_chromosome:_1	GeneMark.hmm3	CDS	26124509	26126338	.	+	0	ID=g1144.t2.CDS1;Parent=g1144.t2;
OX637532.1_Linnaemya_tessellans_genome_assembly,_chromosome:_1	GeneMark.hmm3	exon	26124509	26126338	.	+	0	ID=g1144.t2.exon1;Parent=g1144.t2;
OX637532.1_Linnaemya_tessellans_genome_assembly,_chromosome:_1	AUGUSTUS	gene	26131636	26131851	.	-	.	ID=g1145;
OX637532.1_Linnaemya_tessellans_genome_assembly,_chromosome:_1	AUGUSTUS	mRNA	26131636	26131851	0.47	-	.	ID=g1145.t1;Parent=g1145;
OX637532.1_Linnaemya_tessellans_genome_assembly,_chromosome:_1	AUGUSTUS	stop_codon	26131636	26131638	.	-	0	ID=g1145.t1.stop1;Parent=g1145.t1;
OX637532.1_Linnaemya_tessellans_genome_assembly,_chromosome:_1	AUGUSTUS	CDS	26131636	26131851	0.47	-	0	ID=g1145.t1.CDS1;Parent=g1145.t1;
OX637532.1_Linnaemya_tessellans_genome_assembly,_chromosome:_1	AUGUSTUS	exon	26131636	26131851	.	-	.	ID=g1145.t1.exon1;Parent=g1145.t1;
OX637532.1_Linnaemya_tessellans_genome_assembly,_chromosome:_1	AUGUSTUS	start_codon	26131849	26131851	.	-	0	ID=g1145.t1.start1;Parent=g1145.t1;
OX637532.1_Linnaemya_tessellans_genome_assembly,_chromosome:_1	AUGUSTUS	gene	26166827	26177697	.	-	.	ID=g1146;
OX637532.1_Linnaemya_tessellans_genome_assembly,_chromosome:_1	AUGUSTUS	mRNA	26166827	26177697	0.71	-	.	ID=g1146.t1;Parent=g1146;
OX637532.1_Linnaemya_tessellans_genome_assembly,_chromosome:_1	AUGUSTUS	stop_codon	26166827	26166829	.	-	0	ID=g1146.t1.stop1;Parent=g1146.t1;
OX637532.1_Linnaemya_tessellans_genome_assembly,_chromosome:_1	AUGUSTUS	CDS	26166827	26168129	0.75	-	1	ID=g1146.t1.CDS1;Parent=g1146.t1;
OX637532.1_Linnaemya_tessellans_genome_assembly,_chromosome:_1	AUGUSTUS	exon	26166827	26168129	.	-	.	ID=g1146.t1.exon1;Parent=g1146.t1;
OX637532.1_Linnaemya_tessellans_genome_assembly,_chromosome:_1	AUGUSTUS	intron	26168130	26172987	0.74	-	.	ID=g1146.t1.intron1;Parent=g1146.t1;
OX637532.1_Linnaemya_tessellans_genome_assembly,_chromosome:_1	AUGUSTUS	CDS	26172988	26174339	0.78	-	0	ID=g1146.t1.CDS2;Parent=g1146.t1;
OX637532.1_Linnaemya_tessellans_genome_assembly,_chromosome:_1	AUGUSTUS	exon	26172988	26174339	.	-	.	ID=g1146.t1.exon2;Parent=g1146.t1;
OX637532.1_Linnaemya_tessellans_genome_assembly,_chromosome:_1	AUGUSTUS	intron	26174340	26176971	1	-	.	ID=g1146.t1.intron2;Parent=g1146.t1;
OX637532.1_Linnaemya_tessellans_genome_assembly,_chromosome:_1	AUGUSTUS	CDS	26176972	26177697	1	-	0	ID=g1146.t1.CDS3;Parent=g1146.t1;
OX637532.1_Linnaemya_tessellans_genome_assembly,_chromosome:_1	AUGUSTUS	exon	26176972	26177697	.	-	.	ID=g1146.t1.exon3;Parent=g1146.t1;
OX637532.1_Linnaemya_tessellans_genome_assembly,_chromosome:_1	AUGUSTUS	start_codon	26177695	26177697	.	-	0	ID=g1146.t1.start1;Parent=g1146.t1;
OX637532.1_Linnaemya_tessellans_genome_assembly,_chromosome:_1	AUGUSTUS	gene	26202679	26204409	.	-	.	ID=g1147;
OX637532.1_Linnaemya_tessellans_genome_assembly,_chromosome:_1	AUGUSTUS	mRNA	26202679	26204409	0.86	-	.	ID=g1147.t1;Parent=g1147;
OX637532.1_Linnaemya_tessellans_genome_assembly,_chromosome:_1	AUGUSTUS	stop_codon	26202679	26202681	.	-	0	ID=g1147.t1.stop1;Parent=g1147.t1;
OX637532.1_Linnaemya_tessellans_genome_assembly,_chromosome:_1	AUGUSTUS	CDS	26202679	26203916	1	-	2	ID=g1147.t1.CDS1;Parent=g1147.t1;
OX637532.1_Linnaemya_tessellans_genome_assembly,_chromosome:_1	AUGUSTUS	exon	26202679	26203916	.	-	.	ID=g1147.t1.exon1;Parent=g1147.t1;
OX637532.1_Linnaemya_tessellans_genome_assembly,_chromosome:_1	AUGUSTUS	intron	26203917	26203974	1	-	.	ID=g1147.t1.intron1;Parent=g1147.t1;
OX637532.1_Linnaemya_tessellans_genome_assembly,_chromosome:_1	AUGUSTUS	CDS	26203975	26204161	0.87	-	0	ID=g1147.t1.CDS2;Parent=g1147.t1;
OX637532.1_Linnaemya_tessellans_genome_assembly,_chromosome:_1	AUGUSTUS	exon	26203975	26204161	.	-	.	ID=g1147.t1.exon2;Parent=g1147.t1;
OX637532.1_Linnaemya_tessellans_genome_assembly,_chromosome:_1	AUGUSTUS	intron	26204162	26204352	0.86	-	.	ID=g1147.t1.intron2;Parent=g1147.t1;
OX637532.1_Linnaemya_tessellans_genome_assembly,_chromosome:_1	AUGUSTUS	CDS	26204353	26204409	0.93	-	0	ID=g1147.t1.CDS3;Parent=g1147.t1;
OX637532.1_Linnaemya_tessellans_genome_assembly,_chromosome:_1	AUGUSTUS	exon	26204353	26204409	.	-	.	ID=g1147.t1.exon3;Parent=g1147.t1;
OX637532.1_Linnaemya_tessellans_genome_assembly,_chromosome:_1	AUGUSTUS	start_codon	26204407	26204409	.	-	0	ID=g1147.t1.start1;Parent=g1147.t1;
OX637532.1_Linnaemya_tessellans_genome_assembly,_chromosome:_1	AUGUSTUS	gene	26212965	26233354	.	-	.	ID=g1148;
OX637532.1_Linnaemya_tessellans_genome_assembly,_chromosome:_1	AUGUSTUS	mRNA	26212965	26233354	1	-	.	ID=g1148.t1;Parent=g1148;
OX637532.1_Linnaemya_tessellans_genome_assembly,_chromosome:_1	AUGUSTUS	stop_codon	26212965	26212967	.	-	0	ID=g1148.t1.stop1;Parent=g1148.t1;
OX637532.1_Linnaemya_tessellans_genome_assembly,_chromosome:_1	AUGUSTUS	CDS	26212965	26214365	1	-	0	ID=g1148.t1.CDS1;Parent=g1148.t1;
OX637532.1_Linnaemya_tessellans_genome_assembly,_chromosome:_1	AUGUSTUS	exon	26212965	26214365	.	-	.	ID=g1148.t1.exon1;Parent=g1148.t1;
OX637532.1_Linnaemya_tessellans_genome_assembly,_chromosome:_1	AUGUSTUS	intron	26214366	26214689	1	-	.	ID=g1148.t1.intron1;Parent=g1148.t1;
OX637532.1_Linnaemya_tessellans_genome_assembly,_chromosome:_1	AUGUSTUS	CDS	26214690	26214836	1	-	0	ID=g1148.t1.CDS2;Parent=g1148.t1;
OX637532.1_Linnaemya_tessellans_genome_assembly,_chromosome:_1	AUGUSTUS	exon	26214690	26214836	.	-	.	ID=g1148.t1.exon2;Parent=g1148.t1;
OX637532.1_Linnaemya_tessellans_genome_assembly,_chromosome:_1	AUGUSTUS	intron	26214837	26217498	1	-	.	ID=g1148.t1.intron2;Parent=g1148.t1;
OX637532.1_Linnaemya_tessellans_genome_assembly,_chromosome:_1	AUGUSTUS	CDS	26217499	26218218	1	-	0	ID=g1148.t1.CDS3;Parent=g1148.t1;
OX637532.1_Linnaemya_tessellans_genome_assembly,_chromosome:_1	AUGUSTUS	exon	26217499	26218218	.	-	.	ID=g1148.t1.exon3;Parent=g1148.t1;
OX637532.1_Linnaemya_tessellans_genome_assembly,_chromosome:_1	AUGUSTUS	intron	26218219	26232838	1	-	.	ID=g1148.t1.intron3;Parent=g1148.t1;
OX637532.1_Linnaemya_tessellans_genome_assembly,_chromosome:_1	AUGUSTUS	CDS	26232839	26233354	1	-	0	ID=g1148.t1.CDS4;Parent=g1148.t1;
OX637532.1_Linnaemya_tessellans_genome_assembly,_chromosome:_1	AUGUSTUS	exon	26232839	26233354	.	-	.	ID=g1148.t1.exon4;Parent=g1148.t1;
OX637532.1_Linnaemya_tessellans_genome_assembly,_chromosome:_1	AUGUSTUS	start_codon	26233352	26233354	.	-	0	ID=g1148.t1.start1;Parent=g1148.t1;
OX637532.1_Linnaemya_tessellans_genome_assembly,_chromosome:_1	AUGUSTUS	gene	26267709	26268113	.	-	.	ID=g1149;
OX637532.1_Linnaemya_tessellans_genome_assembly,_chromosome:_1	AUGUSTUS	mRNA	26267709	26268113	1	-	.	ID=g1149.t1;Parent=g1149;
OX637532.1_Linnaemya_tessellans_genome_assembly,_chromosome:_1	AUGUSTUS	stop_codon	26267709	26267711	.	-	0	ID=g1149.t1.stop1;Parent=g1149.t1;
OX637532.1_Linnaemya_tessellans_genome_assembly,_chromosome:_1	AUGUSTUS	CDS	26267709	26268113	1	-	0	ID=g1149.t1.CDS1;Parent=g1149.t1;
OX637532.1_Linnaemya_tessellans_genome_assembly,_chromosome:_1	AUGUSTUS	exon	26267709	26268113	.	-	.	ID=g1149.t1.exon1;Parent=g1149.t1;
OX637532.1_Linnaemya_tessellans_genome_assembly,_chromosome:_1	AUGUSTUS	start_codon	26268111	26268113	.	-	0	ID=g1149.t1.start1;Parent=g1149.t1;
OX637532.1_Linnaemya_tessellans_genome_assembly,_chromosome:_1	AUGUSTUS	gene	26268855	26269466	.	-	.	ID=g1150;
OX637532.1_Linnaemya_tessellans_genome_assembly,_chromosome:_1	AUGUSTUS	mRNA	26268855	26269466	1	-	.	ID=g1150.t1;Parent=g1150;
OX637532.1_Linnaemya_tessellans_genome_assembly,_chromosome:_1	AUGUSTUS	stop_codon	26268855	26268857	.	-	0	ID=g1150.t1.stop1;Parent=g1150.t1;
OX637532.1_Linnaemya_tessellans_genome_assembly,_chromosome:_1	AUGUSTUS	CDS	26268855	26269466	1	-	0	ID=g1150.t1.CDS1;Parent=g1150.t1;
OX637532.1_Linnaemya_tessellans_genome_assembly,_chromosome:_1	AUGUSTUS	exon	26268855	26269466	.	-	.	ID=g1150.t1.exon1;Parent=g1150.t1;
OX637532.1_Linnaemya_tessellans_genome_assembly,_chromosome:_1	AUGUSTUS	start_codon	26269464	26269466	.	-	0	ID=g1150.t1.start1;Parent=g1150.t1;
OX637532.1_Linnaemya_tessellans_genome_assembly,_chromosome:_1	AUGUSTUS	gene	26335591	26335815	.	-	.	ID=g1151;
OX637532.1_Linnaemya_tessellans_genome_assembly,_chromosome:_1	AUGUSTUS	mRNA	26335591	26335815	0.81	-	.	ID=g1151.t1;Parent=g1151;
OX637532.1_Linnaemya_tessellans_genome_assembly,_chromosome:_1	AUGUSTUS	stop_codon	26335591	26335593	.	-	0	ID=g1151.t1.stop1;Parent=g1151.t1;
OX637532.1_Linnaemya_tessellans_genome_assembly,_chromosome:_1	AUGUSTUS	CDS	26335591	26335815	0.81	-	0	ID=g1151.t1.CDS1;Parent=g1151.t1;
OX637532.1_Linnaemya_tessellans_genome_assembly,_chromosome:_1	AUGUSTUS	exon	26335591	26335815	.	-	.	ID=g1151.t1.exon1;Parent=g1151.t1;
OX637532.1_Linnaemya_tessellans_genome_assembly,_chromosome:_1	AUGUSTUS	start_codon	26335813	26335815	.	-	0	ID=g1151.t1.start1;Parent=g1151.t1;
OX637532.1_Linnaemya_tessellans_genome_assembly,_chromosome:_1	AUGUSTUS	gene	26345757	26350973	.	-	.	ID=g1152;
OX637532.1_Linnaemya_tessellans_genome_assembly,_chromosome:_1	AUGUSTUS	mRNA	26345757	26350973	0.6	-	.	ID=g1152.t1;Parent=g1152;
OX637532.1_Linnaemya_tessellans_genome_assembly,_chromosome:_1	AUGUSTUS	stop_codon	26345757	26345759	.	-	0	ID=g1152.t1.stop1;Parent=g1152.t1;
OX637532.1_Linnaemya_tessellans_genome_assembly,_chromosome:_1	AUGUSTUS	CDS	26345757	26345932	1	-	2	ID=g1152.t1.CDS1;Parent=g1152.t1;
OX637532.1_Linnaemya_tessellans_genome_assembly,_chromosome:_1	AUGUSTUS	exon	26345757	26345932	.	-	.	ID=g1152.t1.exon1;Parent=g1152.t1;
OX637532.1_Linnaemya_tessellans_genome_assembly,_chromosome:_1	AUGUSTUS	intron	26345933	26346848	0.98	-	.	ID=g1152.t1.intron1;Parent=g1152.t1;
OX637532.1_Linnaemya_tessellans_genome_assembly,_chromosome:_1	AUGUSTUS	CDS	26346849	26347293	0.86	-	0	ID=g1152.t1.CDS2;Parent=g1152.t1;
OX637532.1_Linnaemya_tessellans_genome_assembly,_chromosome:_1	AUGUSTUS	exon	26346849	26347293	.	-	.	ID=g1152.t1.exon2;Parent=g1152.t1;
OX637532.1_Linnaemya_tessellans_genome_assembly,_chromosome:_1	AUGUSTUS	intron	26347294	26350943	0.7	-	.	ID=g1152.t1.intron2;Parent=g1152.t1;
OX637532.1_Linnaemya_tessellans_genome_assembly,_chromosome:_1	AUGUSTUS	CDS	26350944	26350973	0.6	-	0	ID=g1152.t1.CDS3;Parent=g1152.t1;
OX637532.1_Linnaemya_tessellans_genome_assembly,_chromosome:_1	AUGUSTUS	exon	26350944	26350973	.	-	.	ID=g1152.t1.exon3;Parent=g1152.t1;
OX637532.1_Linnaemya_tessellans_genome_assembly,_chromosome:_1	AUGUSTUS	start_codon	26350971	26350973	.	-	0	ID=g1152.t1.start1;Parent=g1152.t1;
OX637532.1_Linnaemya_tessellans_genome_assembly,_chromosome:_1	AUGUSTUS	gene	26513172	26514932	.	+	.	ID=g1153;
OX637532.1_Linnaemya_tessellans_genome_assembly,_chromosome:_1	AUGUSTUS	mRNA	26513172	26514353	1	+	.	ID=g1153.t1;Parent=g1153;
OX637532.1_Linnaemya_tessellans_genome_assembly,_chromosome:_1	AUGUSTUS	start_codon	26513172	26513174	.	+	0	ID=g1153.t1.start1;Parent=g1153.t1;
OX637532.1_Linnaemya_tessellans_genome_assembly,_chromosome:_1	AUGUSTUS	CDS	26513172	26514353	1	+	0	ID=g1153.t1.CDS1;Parent=g1153.t1;
OX637532.1_Linnaemya_tessellans_genome_assembly,_chromosome:_1	AUGUSTUS	exon	26513172	26514353	.	+	.	ID=g1153.t1.exon1;Parent=g1153.t1;
OX637532.1_Linnaemya_tessellans_genome_assembly,_chromosome:_1	AUGUSTUS	stop_codon	26514351	26514353	.	+	0	ID=g1153.t1.stop1;Parent=g1153.t1;
OX637532.1_Linnaemya_tessellans_genome_assembly,_chromosome:_1	AUGUSTUS	mRNA	26513172	26514932	0.92	+	.	ID=g1153.t2;Parent=g1153;
OX637532.1_Linnaemya_tessellans_genome_assembly,_chromosome:_1	AUGUSTUS	start_codon	26513172	26513174	.	+	0	ID=g1153.t2.start1;Parent=g1153.t2;
OX637532.1_Linnaemya_tessellans_genome_assembly,_chromosome:_1	AUGUSTUS	CDS	26513172	26513928	1	+	0	ID=g1153.t2.CDS1;Parent=g1153.t2;
OX637532.1_Linnaemya_tessellans_genome_assembly,_chromosome:_1	AUGUSTUS	exon	26513172	26513928	.	+	.	ID=g1153.t2.exon1;Parent=g1153.t2;
OX637532.1_Linnaemya_tessellans_genome_assembly,_chromosome:_1	AUGUSTUS	intron	26513929	26514780	0.92	+	.	ID=g1153.t2.intron1;Parent=g1153.t2;
OX637532.1_Linnaemya_tessellans_genome_assembly,_chromosome:_1	AUGUSTUS	CDS	26514781	26514932	0.92	+	2	ID=g1153.t2.CDS2;Parent=g1153.t2;
OX637532.1_Linnaemya_tessellans_genome_assembly,_chromosome:_1	AUGUSTUS	exon	26514781	26514932	.	+	.	ID=g1153.t2.exon2;Parent=g1153.t2;
OX637532.1_Linnaemya_tessellans_genome_assembly,_chromosome:_1	AUGUSTUS	stop_codon	26514930	26514932	.	+	0	ID=g1153.t2.stop1;Parent=g1153.t2;
OX637532.1_Linnaemya_tessellans_genome_assembly,_chromosome:_1	AUGUSTUS	gene	26514420	26514932	.	+	.	ID=g1154;
OX637532.1_Linnaemya_tessellans_genome_assembly,_chromosome:_1	AUGUSTUS	mRNA	26514420	26514932	1	+	.	ID=g1154.t1;Parent=g1154;
OX637532.1_Linnaemya_tessellans_genome_assembly,_chromosome:_1	AUGUSTUS	start_codon	26514420	26514422	.	+	0	ID=g1154.t1.start1;Parent=g1154.t1;
OX637532.1_Linnaemya_tessellans_genome_assembly,_chromosome:_1	AUGUSTUS	CDS	26514420	26514932	1	+	0	ID=g1154.t1.CDS1;Parent=g1154.t1;
OX637532.1_Linnaemya_tessellans_genome_assembly,_chromosome:_1	AUGUSTUS	exon	26514420	26514932	.	+	.	ID=g1154.t1.exon1;Parent=g1154.t1;
OX637532.1_Linnaemya_tessellans_genome_assembly,_chromosome:_1	AUGUSTUS	stop_codon	26514930	26514932	.	+	0	ID=g1154.t1.stop1;Parent=g1154.t1;
OX637532.1_Linnaemya_tessellans_genome_assembly,_chromosome:_1	AUGUSTUS	gene	26609303	26611071	.	+	.	ID=g1155;
OX637532.1_Linnaemya_tessellans_genome_assembly,_chromosome:_1	AUGUSTUS	mRNA	26609303	26611071	0.52	+	.	ID=g1155.t1;Parent=g1155;
OX637532.1_Linnaemya_tessellans_genome_assembly,_chromosome:_1	AUGUSTUS	start_codon	26609303	26609305	.	+	0	ID=g1155.t1.start1;Parent=g1155.t1;
OX637532.1_Linnaemya_tessellans_genome_assembly,_chromosome:_1	AUGUSTUS	CDS	26609303	26609753	1	+	0	ID=g1155.t1.CDS1;Parent=g1155.t1;
OX637532.1_Linnaemya_tessellans_genome_assembly,_chromosome:_1	AUGUSTUS	exon	26609303	26609753	.	+	.	ID=g1155.t1.exon1;Parent=g1155.t1;
OX637532.1_Linnaemya_tessellans_genome_assembly,_chromosome:_1	AUGUSTUS	intron	26609754	26609814	1	+	.	ID=g1155.t1.intron1;Parent=g1155.t1;
OX637532.1_Linnaemya_tessellans_genome_assembly,_chromosome:_1	AUGUSTUS	CDS	26609815	26610084	0.8	+	2	ID=g1155.t1.CDS2;Parent=g1155.t1;
OX637532.1_Linnaemya_tessellans_genome_assembly,_chromosome:_1	AUGUSTUS	exon	26609815	26610084	.	+	.	ID=g1155.t1.exon2;Parent=g1155.t1;
OX637532.1_Linnaemya_tessellans_genome_assembly,_chromosome:_1	AUGUSTUS	intron	26610085	26610772	0.52	+	.	ID=g1155.t1.intron2;Parent=g1155.t1;
OX637532.1_Linnaemya_tessellans_genome_assembly,_chromosome:_1	AUGUSTUS	CDS	26610773	26611071	0.65	+	2	ID=g1155.t1.CDS3;Parent=g1155.t1;
OX637532.1_Linnaemya_tessellans_genome_assembly,_chromosome:_1	AUGUSTUS	exon	26610773	26611071	.	+	.	ID=g1155.t1.exon3;Parent=g1155.t1;
OX637532.1_Linnaemya_tessellans_genome_assembly,_chromosome:_1	AUGUSTUS	stop_codon	26611069	26611071	.	+	0	ID=g1155.t1.stop1;Parent=g1155.t1;
OX637532.1_Linnaemya_tessellans_genome_assembly,_chromosome:_1	AUGUSTUS	gene	27032192	27034244	.	-	.	ID=g1156;
OX637532.1_Linnaemya_tessellans_genome_assembly,_chromosome:_1	AUGUSTUS	mRNA	27032192	27034244	1	-	.	ID=g1156.t1;Parent=g1156;
OX637532.1_Linnaemya_tessellans_genome_assembly,_chromosome:_1	AUGUSTUS	stop_codon	27032192	27032194	.	-	0	ID=g1156.t1.stop1;Parent=g1156.t1;
OX637532.1_Linnaemya_tessellans_genome_assembly,_chromosome:_1	AUGUSTUS	CDS	27032192	27032250	1	-	2	ID=g1156.t1.CDS1;Parent=g1156.t1;
OX637532.1_Linnaemya_tessellans_genome_assembly,_chromosome:_1	AUGUSTUS	exon	27032192	27032250	.	-	.	ID=g1156.t1.exon1;Parent=g1156.t1;
OX637532.1_Linnaemya_tessellans_genome_assembly,_chromosome:_1	AUGUSTUS	intron	27032251	27033148	1	-	.	ID=g1156.t1.intron1;Parent=g1156.t1;
OX637532.1_Linnaemya_tessellans_genome_assembly,_chromosome:_1	AUGUSTUS	CDS	27033149	27033931	1	-	2	ID=g1156.t1.CDS2;Parent=g1156.t1;
OX637532.1_Linnaemya_tessellans_genome_assembly,_chromosome:_1	AUGUSTUS	exon	27033149	27033931	.	-	.	ID=g1156.t1.exon2;Parent=g1156.t1;
OX637532.1_Linnaemya_tessellans_genome_assembly,_chromosome:_1	AUGUSTUS	intron	27033932	27033994	1	-	.	ID=g1156.t1.intron2;Parent=g1156.t1;
OX637532.1_Linnaemya_tessellans_genome_assembly,_chromosome:_1	AUGUSTUS	CDS	27033995	27034244	1	-	0	ID=g1156.t1.CDS3;Parent=g1156.t1;
OX637532.1_Linnaemya_tessellans_genome_assembly,_chromosome:_1	AUGUSTUS	exon	27033995	27034244	.	-	.	ID=g1156.t1.exon3;Parent=g1156.t1;
OX637532.1_Linnaemya_tessellans_genome_assembly,_chromosome:_1	AUGUSTUS	start_codon	27034242	27034244	.	-	0	ID=g1156.t1.start1;Parent=g1156.t1;
OX637532.1_Linnaemya_tessellans_genome_assembly,_chromosome:_1	AUGUSTUS	gene	27054645	27054926	.	-	.	ID=g1157;
OX637532.1_Linnaemya_tessellans_genome_assembly,_chromosome:_1	AUGUSTUS	mRNA	27054645	27054926	1	-	.	ID=g1157.t1;Parent=g1157;
OX637532.1_Linnaemya_tessellans_genome_assembly,_chromosome:_1	AUGUSTUS	stop_codon	27054645	27054647	.	-	0	ID=g1157.t1.stop1;Parent=g1157.t1;
OX637532.1_Linnaemya_tessellans_genome_assembly,_chromosome:_1	AUGUSTUS	CDS	27054645	27054675	1	-	1	ID=g1157.t1.CDS1;Parent=g1157.t1;
OX637532.1_Linnaemya_tessellans_genome_assembly,_chromosome:_1	AUGUSTUS	exon	27054645	27054675	.	-	.	ID=g1157.t1.exon1;Parent=g1157.t1;
OX637532.1_Linnaemya_tessellans_genome_assembly,_chromosome:_1	AUGUSTUS	intron	27054676	27054735	1	-	.	ID=g1157.t1.intron1;Parent=g1157.t1;
OX637532.1_Linnaemya_tessellans_genome_assembly,_chromosome:_1	AUGUSTUS	CDS	27054736	27054926	1	-	0	ID=g1157.t1.CDS2;Parent=g1157.t1;
OX637532.1_Linnaemya_tessellans_genome_assembly,_chromosome:_1	AUGUSTUS	exon	27054736	27054926	.	-	.	ID=g1157.t1.exon2;Parent=g1157.t1;
OX637532.1_Linnaemya_tessellans_genome_assembly,_chromosome:_1	AUGUSTUS	start_codon	27054924	27054926	.	-	0	ID=g1157.t1.start1;Parent=g1157.t1;
OX637532.1_Linnaemya_tessellans_genome_assembly,_chromosome:_1	AUGUSTUS	gene	27062466	27062744	.	-	.	ID=g1158;
OX637532.1_Linnaemya_tessellans_genome_assembly,_chromosome:_1	AUGUSTUS	mRNA	27062466	27062744	1	-	.	ID=g1158.t1;Parent=g1158;
OX637532.1_Linnaemya_tessellans_genome_assembly,_chromosome:_1	AUGUSTUS	stop_codon	27062466	27062468	.	-	0	ID=g1158.t1.stop1;Parent=g1158.t1;
OX637532.1_Linnaemya_tessellans_genome_assembly,_chromosome:_1	AUGUSTUS	CDS	27062466	27062744	1	-	0	ID=g1158.t1.CDS1;Parent=g1158.t1;
OX637532.1_Linnaemya_tessellans_genome_assembly,_chromosome:_1	AUGUSTUS	exon	27062466	27062744	.	-	.	ID=g1158.t1.exon1;Parent=g1158.t1;
OX637532.1_Linnaemya_tessellans_genome_assembly,_chromosome:_1	AUGUSTUS	start_codon	27062742	27062744	.	-	0	ID=g1158.t1.start1;Parent=g1158.t1;
OX637532.1_Linnaemya_tessellans_genome_assembly,_chromosome:_1	AUGUSTUS	gene	27097823	27117631	.	-	.	ID=g1159;
OX637532.1_Linnaemya_tessellans_genome_assembly,_chromosome:_1	AUGUSTUS	mRNA	27097823	27117631	0.99	-	.	ID=g1159.t1;Parent=g1159;
OX637532.1_Linnaemya_tessellans_genome_assembly,_chromosome:_1	AUGUSTUS	stop_codon	27097823	27097825	.	-	0	ID=g1159.t1.stop1;Parent=g1159.t1;
OX637532.1_Linnaemya_tessellans_genome_assembly,_chromosome:_1	AUGUSTUS	CDS	27097823	27098220	1	-	2	ID=g1159.t1.CDS1;Parent=g1159.t1;
OX637532.1_Linnaemya_tessellans_genome_assembly,_chromosome:_1	AUGUSTUS	exon	27097823	27098220	.	-	.	ID=g1159.t1.exon1;Parent=g1159.t1;
OX637532.1_Linnaemya_tessellans_genome_assembly,_chromosome:_1	AUGUSTUS	intron	27098221	27098281	1	-	.	ID=g1159.t1.intron1;Parent=g1159.t1;
OX637532.1_Linnaemya_tessellans_genome_assembly,_chromosome:_1	AUGUSTUS	CDS	27098282	27098518	1	-	2	ID=g1159.t1.CDS2;Parent=g1159.t1;
OX637532.1_Linnaemya_tessellans_genome_assembly,_chromosome:_1	AUGUSTUS	exon	27098282	27098518	.	-	.	ID=g1159.t1.exon2;Parent=g1159.t1;
OX637532.1_Linnaemya_tessellans_genome_assembly,_chromosome:_1	AUGUSTUS	intron	27098519	27098583	1	-	.	ID=g1159.t1.intron2;Parent=g1159.t1;
OX637532.1_Linnaemya_tessellans_genome_assembly,_chromosome:_1	AUGUSTUS	CDS	27098584	27098773	1	-	0	ID=g1159.t1.CDS3;Parent=g1159.t1;
OX637532.1_Linnaemya_tessellans_genome_assembly,_chromosome:_1	AUGUSTUS	exon	27098584	27098773	.	-	.	ID=g1159.t1.exon3;Parent=g1159.t1;
OX637532.1_Linnaemya_tessellans_genome_assembly,_chromosome:_1	AUGUSTUS	intron	27098774	27098842	1	-	.	ID=g1159.t1.intron3;Parent=g1159.t1;
OX637532.1_Linnaemya_tessellans_genome_assembly,_chromosome:_1	AUGUSTUS	CDS	27098843	27099373	1	-	0	ID=g1159.t1.CDS4;Parent=g1159.t1;
OX637532.1_Linnaemya_tessellans_genome_assembly,_chromosome:_1	AUGUSTUS	exon	27098843	27099373	.	-	.	ID=g1159.t1.exon4;Parent=g1159.t1;
OX637532.1_Linnaemya_tessellans_genome_assembly,_chromosome:_1	AUGUSTUS	intron	27099374	27110933	1	-	.	ID=g1159.t1.intron4;Parent=g1159.t1;
OX637532.1_Linnaemya_tessellans_genome_assembly,_chromosome:_1	AUGUSTUS	CDS	27110934	27111048	1	-	1	ID=g1159.t1.CDS5;Parent=g1159.t1;
OX637532.1_Linnaemya_tessellans_genome_assembly,_chromosome:_1	AUGUSTUS	exon	27110934	27111048	.	-	.	ID=g1159.t1.exon5;Parent=g1159.t1;
OX637532.1_Linnaemya_tessellans_genome_assembly,_chromosome:_1	AUGUSTUS	intron	27111049	27117563	0.99	-	.	ID=g1159.t1.intron5;Parent=g1159.t1;
OX637532.1_Linnaemya_tessellans_genome_assembly,_chromosome:_1	AUGUSTUS	CDS	27117564	27117631	0.99	-	0	ID=g1159.t1.CDS6;Parent=g1159.t1;
OX637532.1_Linnaemya_tessellans_genome_assembly,_chromosome:_1	AUGUSTUS	exon	27117564	27117631	.	-	.	ID=g1159.t1.exon6;Parent=g1159.t1;
OX637532.1_Linnaemya_tessellans_genome_assembly,_chromosome:_1	AUGUSTUS	start_codon	27117629	27117631	.	-	0	ID=g1159.t1.start1;Parent=g1159.t1;
OX637532.1_Linnaemya_tessellans_genome_assembly,_chromosome:_1	GeneMark.hmm3	mRNA	27097823	27099328	.	-	.	ID=g1159.t2;Parent=g1159;
OX637532.1_Linnaemya_tessellans_genome_assembly,_chromosome:_1	GeneMark.hmm3	stop_codon	27097823	27097825	.	-	0	ID=g1159.t2.stop1;Parent=g1159.t2;
OX637532.1_Linnaemya_tessellans_genome_assembly,_chromosome:_1	GeneMark.hmm3	CDS	27097823	27098220	.	-	2	ID=g1159.t2.CDS1;Parent=g1159.t2;
OX637532.1_Linnaemya_tessellans_genome_assembly,_chromosome:_1	GeneMark.hmm3	exon	27097823	27098220	0	-	.	ID=g1159.t2.exon1;Parent=g1159.t2;
OX637532.1_Linnaemya_tessellans_genome_assembly,_chromosome:_1	GeneMark.hmm3	intron	27098221	27098281	.	-	2	ID=g1159.t2.intron1;Parent=g1159.t2;
OX637532.1_Linnaemya_tessellans_genome_assembly,_chromosome:_1	GeneMark.hmm3	CDS	27098282	27098518	.	-	2	ID=g1159.t2.CDS2;Parent=g1159.t2;
OX637532.1_Linnaemya_tessellans_genome_assembly,_chromosome:_1	GeneMark.hmm3	exon	27098282	27098518	0	-	.	ID=g1159.t2.exon2;Parent=g1159.t2;
OX637532.1_Linnaemya_tessellans_genome_assembly,_chromosome:_1	GeneMark.hmm3	intron	27098519	27098583	.	-	0	ID=g1159.t2.intron2;Parent=g1159.t2;
OX637532.1_Linnaemya_tessellans_genome_assembly,_chromosome:_1	GeneMark.hmm3	CDS	27098584	27098773	.	-	0	ID=g1159.t2.CDS3;Parent=g1159.t2;
OX637532.1_Linnaemya_tessellans_genome_assembly,_chromosome:_1	GeneMark.hmm3	exon	27098584	27098773	0	-	.	ID=g1159.t2.exon3;Parent=g1159.t2;
OX637532.1_Linnaemya_tessellans_genome_assembly,_chromosome:_1	GeneMark.hmm3	intron	27098774	27098842	.	-	0	ID=g1159.t2.intron3;Parent=g1159.t2;
OX637532.1_Linnaemya_tessellans_genome_assembly,_chromosome:_1	GeneMark.hmm3	CDS	27098843	27099328	.	-	0	ID=g1159.t2.CDS4;Parent=g1159.t2;
OX637532.1_Linnaemya_tessellans_genome_assembly,_chromosome:_1	GeneMark.hmm3	exon	27098843	27099328	0	-	.	ID=g1159.t2.exon4;Parent=g1159.t2;
OX637532.1_Linnaemya_tessellans_genome_assembly,_chromosome:_1	GeneMark.hmm3	start_codon	27099326	27099328	.	-	0	ID=g1159.t2.start1;Parent=g1159.t2;
OX637532.1_Linnaemya_tessellans_genome_assembly,_chromosome:_1	AUGUSTUS	gene	27204225	27204623	.	-	.	ID=g1160;
OX637532.1_Linnaemya_tessellans_genome_assembly,_chromosome:_1	AUGUSTUS	mRNA	27204225	27204623	1	-	.	ID=g1160.t1;Parent=g1160;
OX637532.1_Linnaemya_tessellans_genome_assembly,_chromosome:_1	AUGUSTUS	stop_codon	27204225	27204227	.	-	0	ID=g1160.t1.stop1;Parent=g1160.t1;
OX637532.1_Linnaemya_tessellans_genome_assembly,_chromosome:_1	AUGUSTUS	CDS	27204225	27204623	1	-	0	ID=g1160.t1.CDS1;Parent=g1160.t1;
OX637532.1_Linnaemya_tessellans_genome_assembly,_chromosome:_1	AUGUSTUS	exon	27204225	27204623	.	-	.	ID=g1160.t1.exon1;Parent=g1160.t1;
OX637532.1_Linnaemya_tessellans_genome_assembly,_chromosome:_1	AUGUSTUS	start_codon	27204621	27204623	.	-	0	ID=g1160.t1.start1;Parent=g1160.t1;
OX637532.1_Linnaemya_tessellans_genome_assembly,_chromosome:_1	AUGUSTUS	gene	27281990	27282422	.	+	.	ID=g1161;
OX637532.1_Linnaemya_tessellans_genome_assembly,_chromosome:_1	AUGUSTUS	mRNA	27281990	27282422	1	+	.	ID=g1161.t1;Parent=g1161;
OX637532.1_Linnaemya_tessellans_genome_assembly,_chromosome:_1	AUGUSTUS	start_codon	27281990	27281992	.	+	0	ID=g1161.t1.start1;Parent=g1161.t1;
OX637532.1_Linnaemya_tessellans_genome_assembly,_chromosome:_1	AUGUSTUS	CDS	27281990	27282095	1	+	0	ID=g1161.t1.CDS1;Parent=g1161.t1;
OX637532.1_Linnaemya_tessellans_genome_assembly,_chromosome:_1	AUGUSTUS	exon	27281990	27282095	.	+	.	ID=g1161.t1.exon1;Parent=g1161.t1;
OX637532.1_Linnaemya_tessellans_genome_assembly,_chromosome:_1	AUGUSTUS	intron	27282096	27282216	1	+	.	ID=g1161.t1.intron1;Parent=g1161.t1;
OX637532.1_Linnaemya_tessellans_genome_assembly,_chromosome:_1	AUGUSTUS	CDS	27282217	27282422	1	+	2	ID=g1161.t1.CDS2;Parent=g1161.t1;
OX637532.1_Linnaemya_tessellans_genome_assembly,_chromosome:_1	AUGUSTUS	exon	27282217	27282422	.	+	.	ID=g1161.t1.exon2;Parent=g1161.t1;
OX637532.1_Linnaemya_tessellans_genome_assembly,_chromosome:_1	AUGUSTUS	stop_codon	27282420	27282422	.	+	0	ID=g1161.t1.stop1;Parent=g1161.t1;
OX637532.1_Linnaemya_tessellans_genome_assembly,_chromosome:_1	AUGUSTUS	gene	27315196	27317353	.	+	.	ID=g1162;
OX637532.1_Linnaemya_tessellans_genome_assembly,_chromosome:_1	AUGUSTUS	mRNA	27315196	27317353	1	+	.	ID=g1162.t1;Parent=g1162;
OX637532.1_Linnaemya_tessellans_genome_assembly,_chromosome:_1	AUGUSTUS	start_codon	27315196	27315198	.	+	0	ID=g1162.t1.start1;Parent=g1162.t1;
OX637532.1_Linnaemya_tessellans_genome_assembly,_chromosome:_1	AUGUSTUS	CDS	27315196	27315901	1	+	0	ID=g1162.t1.CDS1;Parent=g1162.t1;
OX637532.1_Linnaemya_tessellans_genome_assembly,_chromosome:_1	AUGUSTUS	exon	27315196	27315901	.	+	.	ID=g1162.t1.exon1;Parent=g1162.t1;
OX637532.1_Linnaemya_tessellans_genome_assembly,_chromosome:_1	AUGUSTUS	intron	27315902	27315980	1	+	.	ID=g1162.t1.intron1;Parent=g1162.t1;
OX637532.1_Linnaemya_tessellans_genome_assembly,_chromosome:_1	AUGUSTUS	CDS	27315981	27317353	1	+	2	ID=g1162.t1.CDS2;Parent=g1162.t1;
OX637532.1_Linnaemya_tessellans_genome_assembly,_chromosome:_1	AUGUSTUS	exon	27315981	27317353	.	+	.	ID=g1162.t1.exon2;Parent=g1162.t1;
OX637532.1_Linnaemya_tessellans_genome_assembly,_chromosome:_1	AUGUSTUS	stop_codon	27317351	27317353	.	+	0	ID=g1162.t1.stop1;Parent=g1162.t1;
OX637532.1_Linnaemya_tessellans_genome_assembly,_chromosome:_1	AUGUSTUS	gene	27323059	27326119	.	-	.	ID=g1163;
OX637532.1_Linnaemya_tessellans_genome_assembly,_chromosome:_1	AUGUSTUS	mRNA	27323059	27326119	1	-	.	ID=g1163.t1;Parent=g1163;
OX637532.1_Linnaemya_tessellans_genome_assembly,_chromosome:_1	AUGUSTUS	stop_codon	27323059	27323061	.	-	0	ID=g1163.t1.stop1;Parent=g1163.t1;
OX637532.1_Linnaemya_tessellans_genome_assembly,_chromosome:_1	AUGUSTUS	CDS	27323059	27323226	1	-	0	ID=g1163.t1.CDS1;Parent=g1163.t1;
OX637532.1_Linnaemya_tessellans_genome_assembly,_chromosome:_1	AUGUSTUS	exon	27323059	27323226	.	-	.	ID=g1163.t1.exon1;Parent=g1163.t1;
OX637532.1_Linnaemya_tessellans_genome_assembly,_chromosome:_1	AUGUSTUS	intron	27323227	27323286	1	-	.	ID=g1163.t1.intron1;Parent=g1163.t1;
OX637532.1_Linnaemya_tessellans_genome_assembly,_chromosome:_1	AUGUSTUS	CDS	27323287	27323497	1	-	1	ID=g1163.t1.CDS2;Parent=g1163.t1;
OX637532.1_Linnaemya_tessellans_genome_assembly,_chromosome:_1	AUGUSTUS	exon	27323287	27323497	.	-	.	ID=g1163.t1.exon2;Parent=g1163.t1;
OX637532.1_Linnaemya_tessellans_genome_assembly,_chromosome:_1	AUGUSTUS	intron	27323498	27326003	1	-	.	ID=g1163.t1.intron2;Parent=g1163.t1;
OX637532.1_Linnaemya_tessellans_genome_assembly,_chromosome:_1	AUGUSTUS	CDS	27326004	27326119	1	-	0	ID=g1163.t1.CDS3;Parent=g1163.t1;
OX637532.1_Linnaemya_tessellans_genome_assembly,_chromosome:_1	AUGUSTUS	exon	27326004	27326119	.	-	.	ID=g1163.t1.exon3;Parent=g1163.t1;
OX637532.1_Linnaemya_tessellans_genome_assembly,_chromosome:_1	AUGUSTUS	start_codon	27326117	27326119	.	-	0	ID=g1163.t1.start1;Parent=g1163.t1;
OX637532.1_Linnaemya_tessellans_genome_assembly,_chromosome:_1	AUGUSTUS	gene	27328128	27328761	.	-	.	ID=g1164;
OX637532.1_Linnaemya_tessellans_genome_assembly,_chromosome:_1	AUGUSTUS	mRNA	27328128	27328761	1	-	.	ID=g1164.t1;Parent=g1164;
OX637532.1_Linnaemya_tessellans_genome_assembly,_chromosome:_1	AUGUSTUS	stop_codon	27328128	27328130	.	-	0	ID=g1164.t1.stop1;Parent=g1164.t1;
OX637532.1_Linnaemya_tessellans_genome_assembly,_chromosome:_1	AUGUSTUS	CDS	27328128	27328465	1	-	2	ID=g1164.t1.CDS1;Parent=g1164.t1;
OX637532.1_Linnaemya_tessellans_genome_assembly,_chromosome:_1	AUGUSTUS	exon	27328128	27328465	.	-	.	ID=g1164.t1.exon1;Parent=g1164.t1;
OX637532.1_Linnaemya_tessellans_genome_assembly,_chromosome:_1	AUGUSTUS	intron	27328466	27328697	1	-	.	ID=g1164.t1.intron1;Parent=g1164.t1;
OX637532.1_Linnaemya_tessellans_genome_assembly,_chromosome:_1	AUGUSTUS	CDS	27328698	27328761	1	-	0	ID=g1164.t1.CDS2;Parent=g1164.t1;
OX637532.1_Linnaemya_tessellans_genome_assembly,_chromosome:_1	AUGUSTUS	exon	27328698	27328761	.	-	.	ID=g1164.t1.exon2;Parent=g1164.t1;
OX637532.1_Linnaemya_tessellans_genome_assembly,_chromosome:_1	AUGUSTUS	start_codon	27328759	27328761	.	-	0	ID=g1164.t1.start1;Parent=g1164.t1;
OX637532.1_Linnaemya_tessellans_genome_assembly,_chromosome:_1	AUGUSTUS	gene	27333251	27340629	.	+	.	ID=g1165;
OX637532.1_Linnaemya_tessellans_genome_assembly,_chromosome:_1	AUGUSTUS	mRNA	27333251	27340629	1	+	.	ID=g1165.t1;Parent=g1165;
OX637532.1_Linnaemya_tessellans_genome_assembly,_chromosome:_1	AUGUSTUS	start_codon	27333251	27333253	.	+	0	ID=g1165.t1.start1;Parent=g1165.t1;
OX637532.1_Linnaemya_tessellans_genome_assembly,_chromosome:_1	AUGUSTUS	CDS	27333251	27333809	1	+	0	ID=g1165.t1.CDS1;Parent=g1165.t1;
OX637532.1_Linnaemya_tessellans_genome_assembly,_chromosome:_1	AUGUSTUS	exon	27333251	27333809	.	+	.	ID=g1165.t1.exon1;Parent=g1165.t1;
OX637532.1_Linnaemya_tessellans_genome_assembly,_chromosome:_1	AUGUSTUS	intron	27333810	27335849	1	+	.	ID=g1165.t1.intron1;Parent=g1165.t1;
OX637532.1_Linnaemya_tessellans_genome_assembly,_chromosome:_1	AUGUSTUS	CDS	27335850	27337943	1	+	2	ID=g1165.t1.CDS2;Parent=g1165.t1;
OX637532.1_Linnaemya_tessellans_genome_assembly,_chromosome:_1	AUGUSTUS	exon	27335850	27337943	.	+	.	ID=g1165.t1.exon2;Parent=g1165.t1;
OX637532.1_Linnaemya_tessellans_genome_assembly,_chromosome:_1	AUGUSTUS	intron	27337944	27338528	1	+	.	ID=g1165.t1.intron2;Parent=g1165.t1;
OX637532.1_Linnaemya_tessellans_genome_assembly,_chromosome:_1	AUGUSTUS	CDS	27338529	27339148	1	+	2	ID=g1165.t1.CDS3;Parent=g1165.t1;
OX637532.1_Linnaemya_tessellans_genome_assembly,_chromosome:_1	AUGUSTUS	exon	27338529	27339148	.	+	.	ID=g1165.t1.exon3;Parent=g1165.t1;
OX637532.1_Linnaemya_tessellans_genome_assembly,_chromosome:_1	AUGUSTUS	intron	27339149	27339261	1	+	.	ID=g1165.t1.intron3;Parent=g1165.t1;
OX637532.1_Linnaemya_tessellans_genome_assembly,_chromosome:_1	AUGUSTUS	CDS	27339262	27340629	1	+	0	ID=g1165.t1.CDS4;Parent=g1165.t1;
OX637532.1_Linnaemya_tessellans_genome_assembly,_chromosome:_1	AUGUSTUS	exon	27339262	27340629	.	+	.	ID=g1165.t1.exon4;Parent=g1165.t1;
OX637532.1_Linnaemya_tessellans_genome_assembly,_chromosome:_1	AUGUSTUS	stop_codon	27340627	27340629	.	+	0	ID=g1165.t1.stop1;Parent=g1165.t1;
OX637532.1_Linnaemya_tessellans_genome_assembly,_chromosome:_1	AUGUSTUS	gene	27347677	27358249	.	+	.	ID=g1166;
OX637532.1_Linnaemya_tessellans_genome_assembly,_chromosome:_1	AUGUSTUS	mRNA	27347677	27358249	1	+	.	ID=g1166.t1;Parent=g1166;
OX637532.1_Linnaemya_tessellans_genome_assembly,_chromosome:_1	AUGUSTUS	start_codon	27347677	27347679	.	+	0	ID=g1166.t1.start1;Parent=g1166.t1;
OX637532.1_Linnaemya_tessellans_genome_assembly,_chromosome:_1	AUGUSTUS	CDS	27347677	27348364	1	+	0	ID=g1166.t1.CDS1;Parent=g1166.t1;
OX637532.1_Linnaemya_tessellans_genome_assembly,_chromosome:_1	AUGUSTUS	exon	27347677	27348364	.	+	.	ID=g1166.t1.exon1;Parent=g1166.t1;
OX637532.1_Linnaemya_tessellans_genome_assembly,_chromosome:_1	AUGUSTUS	intron	27348365	27348419	1	+	.	ID=g1166.t1.intron1;Parent=g1166.t1;
OX637532.1_Linnaemya_tessellans_genome_assembly,_chromosome:_1	AUGUSTUS	CDS	27348420	27348653	1	+	2	ID=g1166.t1.CDS2;Parent=g1166.t1;
OX637532.1_Linnaemya_tessellans_genome_assembly,_chromosome:_1	AUGUSTUS	exon	27348420	27348653	.	+	.	ID=g1166.t1.exon2;Parent=g1166.t1;
OX637532.1_Linnaemya_tessellans_genome_assembly,_chromosome:_1	AUGUSTUS	intron	27348654	27348786	1	+	.	ID=g1166.t1.intron2;Parent=g1166.t1;
OX637532.1_Linnaemya_tessellans_genome_assembly,_chromosome:_1	AUGUSTUS	CDS	27348787	27348861	1	+	2	ID=g1166.t1.CDS3;Parent=g1166.t1;
OX637532.1_Linnaemya_tessellans_genome_assembly,_chromosome:_1	AUGUSTUS	exon	27348787	27348861	.	+	.	ID=g1166.t1.exon3;Parent=g1166.t1;
OX637532.1_Linnaemya_tessellans_genome_assembly,_chromosome:_1	AUGUSTUS	intron	27348862	27350622	1	+	.	ID=g1166.t1.intron3;Parent=g1166.t1;
OX637532.1_Linnaemya_tessellans_genome_assembly,_chromosome:_1	AUGUSTUS	CDS	27350623	27352313	1	+	2	ID=g1166.t1.CDS4;Parent=g1166.t1;
OX637532.1_Linnaemya_tessellans_genome_assembly,_chromosome:_1	AUGUSTUS	exon	27350623	27352313	.	+	.	ID=g1166.t1.exon4;Parent=g1166.t1;
OX637532.1_Linnaemya_tessellans_genome_assembly,_chromosome:_1	AUGUSTUS	intron	27352314	27355620	1	+	.	ID=g1166.t1.intron4;Parent=g1166.t1;
OX637532.1_Linnaemya_tessellans_genome_assembly,_chromosome:_1	AUGUSTUS	CDS	27355621	27356669	1	+	0	ID=g1166.t1.CDS5;Parent=g1166.t1;
OX637532.1_Linnaemya_tessellans_genome_assembly,_chromosome:_1	AUGUSTUS	exon	27355621	27356669	.	+	.	ID=g1166.t1.exon5;Parent=g1166.t1;
OX637532.1_Linnaemya_tessellans_genome_assembly,_chromosome:_1	AUGUSTUS	intron	27356670	27356735	1	+	.	ID=g1166.t1.intron5;Parent=g1166.t1;
OX637532.1_Linnaemya_tessellans_genome_assembly,_chromosome:_1	AUGUSTUS	CDS	27356736	27357115	1	+	1	ID=g1166.t1.CDS6;Parent=g1166.t1;
OX637532.1_Linnaemya_tessellans_genome_assembly,_chromosome:_1	AUGUSTUS	exon	27356736	27357115	.	+	.	ID=g1166.t1.exon6;Parent=g1166.t1;
OX637532.1_Linnaemya_tessellans_genome_assembly,_chromosome:_1	AUGUSTUS	intron	27357116	27357173	1	+	.	ID=g1166.t1.intron6;Parent=g1166.t1;
OX637532.1_Linnaemya_tessellans_genome_assembly,_chromosome:_1	AUGUSTUS	CDS	27357174	27357299	1	+	2	ID=g1166.t1.CDS7;Parent=g1166.t1;
OX637532.1_Linnaemya_tessellans_genome_assembly,_chromosome:_1	AUGUSTUS	exon	27357174	27357299	.	+	.	ID=g1166.t1.exon7;Parent=g1166.t1;
OX637532.1_Linnaemya_tessellans_genome_assembly,_chromosome:_1	AUGUSTUS	intron	27357300	27357387	1	+	.	ID=g1166.t1.intron7;Parent=g1166.t1;
OX637532.1_Linnaemya_tessellans_genome_assembly,_chromosome:_1	AUGUSTUS	CDS	27357388	27357509	1	+	2	ID=g1166.t1.CDS8;Parent=g1166.t1;
OX637532.1_Linnaemya_tessellans_genome_assembly,_chromosome:_1	AUGUSTUS	exon	27357388	27357509	.	+	.	ID=g1166.t1.exon8;Parent=g1166.t1;
OX637532.1_Linnaemya_tessellans_genome_assembly,_chromosome:_1	AUGUSTUS	intron	27357510	27357570	1	+	.	ID=g1166.t1.intron8;Parent=g1166.t1;
OX637532.1_Linnaemya_tessellans_genome_assembly,_chromosome:_1	AUGUSTUS	CDS	27357571	27357700	1	+	0	ID=g1166.t1.CDS9;Parent=g1166.t1;
OX637532.1_Linnaemya_tessellans_genome_assembly,_chromosome:_1	AUGUSTUS	exon	27357571	27357700	.	+	.	ID=g1166.t1.exon9;Parent=g1166.t1;
OX637532.1_Linnaemya_tessellans_genome_assembly,_chromosome:_1	AUGUSTUS	intron	27357701	27357905	1	+	.	ID=g1166.t1.intron9;Parent=g1166.t1;
OX637532.1_Linnaemya_tessellans_genome_assembly,_chromosome:_1	AUGUSTUS	CDS	27357906	27358005	1	+	2	ID=g1166.t1.CDS10;Parent=g1166.t1;
OX637532.1_Linnaemya_tessellans_genome_assembly,_chromosome:_1	AUGUSTUS	exon	27357906	27358005	.	+	.	ID=g1166.t1.exon10;Parent=g1166.t1;
OX637532.1_Linnaemya_tessellans_genome_assembly,_chromosome:_1	AUGUSTUS	intron	27358006	27358074	1	+	.	ID=g1166.t1.intron10;Parent=g1166.t1;
OX637532.1_Linnaemya_tessellans_genome_assembly,_chromosome:_1	AUGUSTUS	CDS	27358075	27358249	1	+	1	ID=g1166.t1.CDS11;Parent=g1166.t1;
OX637532.1_Linnaemya_tessellans_genome_assembly,_chromosome:_1	AUGUSTUS	exon	27358075	27358249	.	+	.	ID=g1166.t1.exon11;Parent=g1166.t1;
OX637532.1_Linnaemya_tessellans_genome_assembly,_chromosome:_1	AUGUSTUS	stop_codon	27358247	27358249	.	+	0	ID=g1166.t1.stop1;Parent=g1166.t1;
OX637532.1_Linnaemya_tessellans_genome_assembly,_chromosome:_1	AUGUSTUS	mRNA	27347677	27358249	1	+	.	ID=g1166.t2;Parent=g1166;
OX637532.1_Linnaemya_tessellans_genome_assembly,_chromosome:_1	AUGUSTUS	start_codon	27347677	27347679	.	+	0	ID=g1166.t2.start1;Parent=g1166.t2;
OX637532.1_Linnaemya_tessellans_genome_assembly,_chromosome:_1	AUGUSTUS	CDS	27347677	27348364	1	+	0	ID=g1166.t2.CDS1;Parent=g1166.t2;
OX637532.1_Linnaemya_tessellans_genome_assembly,_chromosome:_1	AUGUSTUS	exon	27347677	27348364	.	+	.	ID=g1166.t2.exon1;Parent=g1166.t2;
OX637532.1_Linnaemya_tessellans_genome_assembly,_chromosome:_1	AUGUSTUS	intron	27348365	27348419	1	+	.	ID=g1166.t2.intron1;Parent=g1166.t2;
OX637532.1_Linnaemya_tessellans_genome_assembly,_chromosome:_1	AUGUSTUS	CDS	27348420	27348653	1	+	2	ID=g1166.t2.CDS2;Parent=g1166.t2;
OX637532.1_Linnaemya_tessellans_genome_assembly,_chromosome:_1	AUGUSTUS	exon	27348420	27348653	.	+	.	ID=g1166.t2.exon2;Parent=g1166.t2;
OX637532.1_Linnaemya_tessellans_genome_assembly,_chromosome:_1	AUGUSTUS	intron	27348654	27348780	1	+	.	ID=g1166.t2.intron2;Parent=g1166.t2;
OX637532.1_Linnaemya_tessellans_genome_assembly,_chromosome:_1	AUGUSTUS	CDS	27348781	27348861	1	+	2	ID=g1166.t2.CDS3;Parent=g1166.t2;
OX637532.1_Linnaemya_tessellans_genome_assembly,_chromosome:_1	AUGUSTUS	exon	27348781	27348861	.	+	.	ID=g1166.t2.exon3;Parent=g1166.t2;
OX637532.1_Linnaemya_tessellans_genome_assembly,_chromosome:_1	AUGUSTUS	intron	27348862	27350622	1	+	.	ID=g1166.t2.intron3;Parent=g1166.t2;
OX637532.1_Linnaemya_tessellans_genome_assembly,_chromosome:_1	AUGUSTUS	CDS	27350623	27352313	1	+	2	ID=g1166.t2.CDS4;Parent=g1166.t2;
OX637532.1_Linnaemya_tessellans_genome_assembly,_chromosome:_1	AUGUSTUS	exon	27350623	27352313	.	+	.	ID=g1166.t2.exon4;Parent=g1166.t2;
OX637532.1_Linnaemya_tessellans_genome_assembly,_chromosome:_1	AUGUSTUS	intron	27352314	27355620	1	+	.	ID=g1166.t2.intron4;Parent=g1166.t2;
OX637532.1_Linnaemya_tessellans_genome_assembly,_chromosome:_1	AUGUSTUS	CDS	27355621	27356669	1	+	0	ID=g1166.t2.CDS5;Parent=g1166.t2;
OX637532.1_Linnaemya_tessellans_genome_assembly,_chromosome:_1	AUGUSTUS	exon	27355621	27356669	.	+	.	ID=g1166.t2.exon5;Parent=g1166.t2;
OX637532.1_Linnaemya_tessellans_genome_assembly,_chromosome:_1	AUGUSTUS	intron	27356670	27356735	1	+	.	ID=g1166.t2.intron5;Parent=g1166.t2;
OX637532.1_Linnaemya_tessellans_genome_assembly,_chromosome:_1	AUGUSTUS	CDS	27356736	27357115	1	+	1	ID=g1166.t2.CDS6;Parent=g1166.t2;
OX637532.1_Linnaemya_tessellans_genome_assembly,_chromosome:_1	AUGUSTUS	exon	27356736	27357115	.	+	.	ID=g1166.t2.exon6;Parent=g1166.t2;
OX637532.1_Linnaemya_tessellans_genome_assembly,_chromosome:_1	AUGUSTUS	intron	27357116	27357173	1	+	.	ID=g1166.t2.intron6;Parent=g1166.t2;
OX637532.1_Linnaemya_tessellans_genome_assembly,_chromosome:_1	AUGUSTUS	CDS	27357174	27357299	1	+	2	ID=g1166.t2.CDS7;Parent=g1166.t2;
OX637532.1_Linnaemya_tessellans_genome_assembly,_chromosome:_1	AUGUSTUS	exon	27357174	27357299	.	+	.	ID=g1166.t2.exon7;Parent=g1166.t2;
OX637532.1_Linnaemya_tessellans_genome_assembly,_chromosome:_1	AUGUSTUS	intron	27357300	27357387	1	+	.	ID=g1166.t2.intron7;Parent=g1166.t2;
OX637532.1_Linnaemya_tessellans_genome_assembly,_chromosome:_1	AUGUSTUS	CDS	27357388	27357509	1	+	2	ID=g1166.t2.CDS8;Parent=g1166.t2;
OX637532.1_Linnaemya_tessellans_genome_assembly,_chromosome:_1	AUGUSTUS	exon	27357388	27357509	.	+	.	ID=g1166.t2.exon8;Parent=g1166.t2;
OX637532.1_Linnaemya_tessellans_genome_assembly,_chromosome:_1	AUGUSTUS	intron	27357510	27357570	1	+	.	ID=g1166.t2.intron8;Parent=g1166.t2;
OX637532.1_Linnaemya_tessellans_genome_assembly,_chromosome:_1	AUGUSTUS	CDS	27357571	27357700	1	+	0	ID=g1166.t2.CDS9;Parent=g1166.t2;
OX637532.1_Linnaemya_tessellans_genome_assembly,_chromosome:_1	AUGUSTUS	exon	27357571	27357700	.	+	.	ID=g1166.t2.exon9;Parent=g1166.t2;
OX637532.1_Linnaemya_tessellans_genome_assembly,_chromosome:_1	AUGUSTUS	intron	27357701	27357905	1	+	.	ID=g1166.t2.intron9;Parent=g1166.t2;
OX637532.1_Linnaemya_tessellans_genome_assembly,_chromosome:_1	AUGUSTUS	CDS	27357906	27358005	1	+	2	ID=g1166.t2.CDS10;Parent=g1166.t2;
OX637532.1_Linnaemya_tessellans_genome_assembly,_chromosome:_1	AUGUSTUS	exon	27357906	27358005	.	+	.	ID=g1166.t2.exon10;Parent=g1166.t2;
OX637532.1_Linnaemya_tessellans_genome_assembly,_chromosome:_1	AUGUSTUS	intron	27358006	27358074	1	+	.	ID=g1166.t2.intron10;Parent=g1166.t2;
OX637532.1_Linnaemya_tessellans_genome_assembly,_chromosome:_1	AUGUSTUS	CDS	27358075	27358249	1	+	1	ID=g1166.t2.CDS11;Parent=g1166.t2;
OX637532.1_Linnaemya_tessellans_genome_assembly,_chromosome:_1	AUGUSTUS	exon	27358075	27358249	.	+	.	ID=g1166.t2.exon11;Parent=g1166.t2;
OX637532.1_Linnaemya_tessellans_genome_assembly,_chromosome:_1	AUGUSTUS	stop_codon	27358247	27358249	.	+	0	ID=g1166.t2.stop1;Parent=g1166.t2;
OX637532.1_Linnaemya_tessellans_genome_assembly,_chromosome:_1	AUGUSTUS	gene	27361209	27366948	.	-	.	ID=g1167;
OX637532.1_Linnaemya_tessellans_genome_assembly,_chromosome:_1	AUGUSTUS	mRNA	27361209	27366948	1	-	.	ID=g1167.t1;Parent=g1167;
OX637532.1_Linnaemya_tessellans_genome_assembly,_chromosome:_1	AUGUSTUS	stop_codon	27361209	27361211	.	-	0	ID=g1167.t1.stop1;Parent=g1167.t1;
OX637532.1_Linnaemya_tessellans_genome_assembly,_chromosome:_1	AUGUSTUS	CDS	27361209	27361316	1	-	0	ID=g1167.t1.CDS1;Parent=g1167.t1;
OX637532.1_Linnaemya_tessellans_genome_assembly,_chromosome:_1	AUGUSTUS	exon	27361209	27361316	.	-	.	ID=g1167.t1.exon1;Parent=g1167.t1;
OX637532.1_Linnaemya_tessellans_genome_assembly,_chromosome:_1	AUGUSTUS	intron	27361317	27361375	1	-	.	ID=g1167.t1.intron1;Parent=g1167.t1;
OX637532.1_Linnaemya_tessellans_genome_assembly,_chromosome:_1	AUGUSTUS	CDS	27361376	27361620	1	-	2	ID=g1167.t1.CDS2;Parent=g1167.t1;
OX637532.1_Linnaemya_tessellans_genome_assembly,_chromosome:_1	AUGUSTUS	exon	27361376	27361620	.	-	.	ID=g1167.t1.exon2;Parent=g1167.t1;
OX637532.1_Linnaemya_tessellans_genome_assembly,_chromosome:_1	AUGUSTUS	intron	27361621	27361674	1	-	.	ID=g1167.t1.intron2;Parent=g1167.t1;
OX637532.1_Linnaemya_tessellans_genome_assembly,_chromosome:_1	AUGUSTUS	CDS	27361675	27361882	1	-	0	ID=g1167.t1.CDS3;Parent=g1167.t1;
OX637532.1_Linnaemya_tessellans_genome_assembly,_chromosome:_1	AUGUSTUS	exon	27361675	27361882	.	-	.	ID=g1167.t1.exon3;Parent=g1167.t1;
OX637532.1_Linnaemya_tessellans_genome_assembly,_chromosome:_1	AUGUSTUS	intron	27361883	27363889	1	-	.	ID=g1167.t1.intron3;Parent=g1167.t1;
OX637532.1_Linnaemya_tessellans_genome_assembly,_chromosome:_1	AUGUSTUS	CDS	27363890	27364366	1	-	0	ID=g1167.t1.CDS4;Parent=g1167.t1;
OX637532.1_Linnaemya_tessellans_genome_assembly,_chromosome:_1	AUGUSTUS	exon	27363890	27364366	.	-	.	ID=g1167.t1.exon4;Parent=g1167.t1;
OX637532.1_Linnaemya_tessellans_genome_assembly,_chromosome:_1	AUGUSTUS	intron	27364367	27364757	1	-	.	ID=g1167.t1.intron4;Parent=g1167.t1;
OX637532.1_Linnaemya_tessellans_genome_assembly,_chromosome:_1	AUGUSTUS	CDS	27364758	27364955	1	-	0	ID=g1167.t1.CDS5;Parent=g1167.t1;
OX637532.1_Linnaemya_tessellans_genome_assembly,_chromosome:_1	AUGUSTUS	exon	27364758	27364955	.	-	.	ID=g1167.t1.exon5;Parent=g1167.t1;
OX637532.1_Linnaemya_tessellans_genome_assembly,_chromosome:_1	AUGUSTUS	intron	27364956	27366918	1	-	.	ID=g1167.t1.intron5;Parent=g1167.t1;
OX637532.1_Linnaemya_tessellans_genome_assembly,_chromosome:_1	AUGUSTUS	CDS	27366919	27366948	1	-	0	ID=g1167.t1.CDS6;Parent=g1167.t1;
OX637532.1_Linnaemya_tessellans_genome_assembly,_chromosome:_1	AUGUSTUS	exon	27366919	27366948	.	-	.	ID=g1167.t1.exon6;Parent=g1167.t1;
OX637532.1_Linnaemya_tessellans_genome_assembly,_chromosome:_1	AUGUSTUS	start_codon	27366946	27366948	.	-	0	ID=g1167.t1.start1;Parent=g1167.t1;
OX637532.1_Linnaemya_tessellans_genome_assembly,_chromosome:_1	AUGUSTUS	mRNA	27361209	27366948	1	-	.	ID=g1167.t2;Parent=g1167;
OX637532.1_Linnaemya_tessellans_genome_assembly,_chromosome:_1	AUGUSTUS	stop_codon	27361209	27361211	.	-	0	ID=g1167.t2.stop1;Parent=g1167.t2;
OX637532.1_Linnaemya_tessellans_genome_assembly,_chromosome:_1	AUGUSTUS	CDS	27361209	27361316	1	-	0	ID=g1167.t2.CDS1;Parent=g1167.t2;
OX637532.1_Linnaemya_tessellans_genome_assembly,_chromosome:_1	AUGUSTUS	exon	27361209	27361316	.	-	.	ID=g1167.t2.exon1;Parent=g1167.t2;
OX637532.1_Linnaemya_tessellans_genome_assembly,_chromosome:_1	AUGUSTUS	intron	27361317	27361375	1	-	.	ID=g1167.t2.intron1;Parent=g1167.t2;
OX637532.1_Linnaemya_tessellans_genome_assembly,_chromosome:_1	AUGUSTUS	CDS	27361376	27361620	1	-	2	ID=g1167.t2.CDS2;Parent=g1167.t2;
OX637532.1_Linnaemya_tessellans_genome_assembly,_chromosome:_1	AUGUSTUS	exon	27361376	27361620	.	-	.	ID=g1167.t2.exon2;Parent=g1167.t2;
OX637532.1_Linnaemya_tessellans_genome_assembly,_chromosome:_1	AUGUSTUS	intron	27361621	27361674	1	-	.	ID=g1167.t2.intron2;Parent=g1167.t2;
OX637532.1_Linnaemya_tessellans_genome_assembly,_chromosome:_1	AUGUSTUS	CDS	27361675	27361882	1	-	0	ID=g1167.t2.CDS3;Parent=g1167.t2;
OX637532.1_Linnaemya_tessellans_genome_assembly,_chromosome:_1	AUGUSTUS	exon	27361675	27361882	.	-	.	ID=g1167.t2.exon3;Parent=g1167.t2;
OX637532.1_Linnaemya_tessellans_genome_assembly,_chromosome:_1	AUGUSTUS	intron	27361883	27363889	1	-	.	ID=g1167.t2.intron3;Parent=g1167.t2;
OX637532.1_Linnaemya_tessellans_genome_assembly,_chromosome:_1	AUGUSTUS	CDS	27363890	27364366	1	-	0	ID=g1167.t2.CDS4;Parent=g1167.t2;
OX637532.1_Linnaemya_tessellans_genome_assembly,_chromosome:_1	AUGUSTUS	exon	27363890	27364366	.	-	.	ID=g1167.t2.exon4;Parent=g1167.t2;
OX637532.1_Linnaemya_tessellans_genome_assembly,_chromosome:_1	AUGUSTUS	intron	27364367	27364748	1	-	.	ID=g1167.t2.intron4;Parent=g1167.t2;
OX637532.1_Linnaemya_tessellans_genome_assembly,_chromosome:_1	AUGUSTUS	CDS	27364749	27364955	1	-	0	ID=g1167.t2.CDS5;Parent=g1167.t2;
OX637532.1_Linnaemya_tessellans_genome_assembly,_chromosome:_1	AUGUSTUS	exon	27364749	27364955	.	-	.	ID=g1167.t2.exon5;Parent=g1167.t2;
OX637532.1_Linnaemya_tessellans_genome_assembly,_chromosome:_1	AUGUSTUS	intron	27364956	27366918	1	-	.	ID=g1167.t2.intron5;Parent=g1167.t2;
OX637532.1_Linnaemya_tessellans_genome_assembly,_chromosome:_1	AUGUSTUS	CDS	27366919	27366948	1	-	0	ID=g1167.t2.CDS6;Parent=g1167.t2;
OX637532.1_Linnaemya_tessellans_genome_assembly,_chromosome:_1	AUGUSTUS	exon	27366919	27366948	.	-	.	ID=g1167.t2.exon6;Parent=g1167.t2;
OX637532.1_Linnaemya_tessellans_genome_assembly,_chromosome:_1	AUGUSTUS	start_codon	27366946	27366948	.	-	0	ID=g1167.t2.start1;Parent=g1167.t2;
OX637532.1_Linnaemya_tessellans_genome_assembly,_chromosome:_1	AUGUSTUS	gene	27369388	27372130	.	-	.	ID=g1168;
OX637532.1_Linnaemya_tessellans_genome_assembly,_chromosome:_1	AUGUSTUS	mRNA	27369388	27372130	1	-	.	ID=g1168.t1;Parent=g1168;
OX637532.1_Linnaemya_tessellans_genome_assembly,_chromosome:_1	AUGUSTUS	stop_codon	27369388	27369390	.	-	0	ID=g1168.t1.stop1;Parent=g1168.t1;
OX637532.1_Linnaemya_tessellans_genome_assembly,_chromosome:_1	AUGUSTUS	CDS	27369388	27369496	1	-	1	ID=g1168.t1.CDS1;Parent=g1168.t1;
OX637532.1_Linnaemya_tessellans_genome_assembly,_chromosome:_1	AUGUSTUS	exon	27369388	27369496	.	-	.	ID=g1168.t1.exon1;Parent=g1168.t1;
OX637532.1_Linnaemya_tessellans_genome_assembly,_chromosome:_1	AUGUSTUS	intron	27369497	27369806	1	-	.	ID=g1168.t1.intron1;Parent=g1168.t1;
OX637532.1_Linnaemya_tessellans_genome_assembly,_chromosome:_1	AUGUSTUS	CDS	27369807	27369919	1	-	0	ID=g1168.t1.CDS2;Parent=g1168.t1;
OX637532.1_Linnaemya_tessellans_genome_assembly,_chromosome:_1	AUGUSTUS	exon	27369807	27369919	.	-	.	ID=g1168.t1.exon2;Parent=g1168.t1;
OX637532.1_Linnaemya_tessellans_genome_assembly,_chromosome:_1	AUGUSTUS	intron	27369920	27369981	1	-	.	ID=g1168.t1.intron2;Parent=g1168.t1;
OX637532.1_Linnaemya_tessellans_genome_assembly,_chromosome:_1	AUGUSTUS	CDS	27369982	27370497	1	-	0	ID=g1168.t1.CDS3;Parent=g1168.t1;
OX637532.1_Linnaemya_tessellans_genome_assembly,_chromosome:_1	AUGUSTUS	exon	27369982	27370497	.	-	.	ID=g1168.t1.exon3;Parent=g1168.t1;
OX637532.1_Linnaemya_tessellans_genome_assembly,_chromosome:_1	AUGUSTUS	intron	27370498	27370599	1	-	.	ID=g1168.t1.intron3;Parent=g1168.t1;
OX637532.1_Linnaemya_tessellans_genome_assembly,_chromosome:_1	AUGUSTUS	CDS	27370600	27371988	1	-	0	ID=g1168.t1.CDS4;Parent=g1168.t1;
OX637532.1_Linnaemya_tessellans_genome_assembly,_chromosome:_1	AUGUSTUS	exon	27370600	27371988	.	-	.	ID=g1168.t1.exon4;Parent=g1168.t1;
OX637532.1_Linnaemya_tessellans_genome_assembly,_chromosome:_1	AUGUSTUS	intron	27371989	27372049	1	-	.	ID=g1168.t1.intron4;Parent=g1168.t1;
OX637532.1_Linnaemya_tessellans_genome_assembly,_chromosome:_1	AUGUSTUS	CDS	27372050	27372130	1	-	0	ID=g1168.t1.CDS5;Parent=g1168.t1;
OX637532.1_Linnaemya_tessellans_genome_assembly,_chromosome:_1	AUGUSTUS	exon	27372050	27372130	.	-	.	ID=g1168.t1.exon5;Parent=g1168.t1;
OX637532.1_Linnaemya_tessellans_genome_assembly,_chromosome:_1	AUGUSTUS	start_codon	27372128	27372130	.	-	0	ID=g1168.t1.start1;Parent=g1168.t1;
OX637532.1_Linnaemya_tessellans_genome_assembly,_chromosome:_1	AUGUSTUS	gene	27374884	27376236	.	+	.	ID=g1169;
OX637532.1_Linnaemya_tessellans_genome_assembly,_chromosome:_1	AUGUSTUS	mRNA	27374884	27376236	0.89	+	.	ID=g1169.t1;Parent=g1169;
OX637532.1_Linnaemya_tessellans_genome_assembly,_chromosome:_1	AUGUSTUS	start_codon	27374884	27374886	.	+	0	ID=g1169.t1.start1;Parent=g1169.t1;
OX637532.1_Linnaemya_tessellans_genome_assembly,_chromosome:_1	AUGUSTUS	CDS	27374884	27375075	0.97	+	0	ID=g1169.t1.CDS1;Parent=g1169.t1;
OX637532.1_Linnaemya_tessellans_genome_assembly,_chromosome:_1	AUGUSTUS	exon	27374884	27375075	.	+	.	ID=g1169.t1.exon1;Parent=g1169.t1;
OX637532.1_Linnaemya_tessellans_genome_assembly,_chromosome:_1	AUGUSTUS	intron	27375076	27376176	0.89	+	.	ID=g1169.t1.intron1;Parent=g1169.t1;
OX637532.1_Linnaemya_tessellans_genome_assembly,_chromosome:_1	AUGUSTUS	CDS	27376177	27376236	0.89	+	0	ID=g1169.t1.CDS2;Parent=g1169.t1;
OX637532.1_Linnaemya_tessellans_genome_assembly,_chromosome:_1	AUGUSTUS	exon	27376177	27376236	.	+	.	ID=g1169.t1.exon2;Parent=g1169.t1;
OX637532.1_Linnaemya_tessellans_genome_assembly,_chromosome:_1	AUGUSTUS	stop_codon	27376234	27376236	.	+	0	ID=g1169.t1.stop1;Parent=g1169.t1;
OX637532.1_Linnaemya_tessellans_genome_assembly,_chromosome:_1	AUGUSTUS	gene	27430434	27431859	.	-	.	ID=g1170;
OX637532.1_Linnaemya_tessellans_genome_assembly,_chromosome:_1	AUGUSTUS	mRNA	27430434	27430860	0.83	-	.	ID=g1170.t1;Parent=g1170;
OX637532.1_Linnaemya_tessellans_genome_assembly,_chromosome:_1	AUGUSTUS	stop_codon	27430434	27430436	.	-	0	ID=g1170.t1.stop1;Parent=g1170.t1;
OX637532.1_Linnaemya_tessellans_genome_assembly,_chromosome:_1	AUGUSTUS	CDS	27430434	27430615	0.98	-	2	ID=g1170.t1.CDS1;Parent=g1170.t1;
OX637532.1_Linnaemya_tessellans_genome_assembly,_chromosome:_1	AUGUSTUS	exon	27430434	27430615	.	-	.	ID=g1170.t1.exon1;Parent=g1170.t1;
OX637532.1_Linnaemya_tessellans_genome_assembly,_chromosome:_1	AUGUSTUS	intron	27430616	27430691	0.89	-	.	ID=g1170.t1.intron1;Parent=g1170.t1;
OX637532.1_Linnaemya_tessellans_genome_assembly,_chromosome:_1	AUGUSTUS	CDS	27430692	27430860	0.85	-	0	ID=g1170.t1.CDS2;Parent=g1170.t1;
OX637532.1_Linnaemya_tessellans_genome_assembly,_chromosome:_1	AUGUSTUS	exon	27430692	27430860	.	-	.	ID=g1170.t1.exon2;Parent=g1170.t1;
OX637532.1_Linnaemya_tessellans_genome_assembly,_chromosome:_1	AUGUSTUS	start_codon	27430858	27430860	.	-	0	ID=g1170.t1.start1;Parent=g1170.t1;
OX637532.1_Linnaemya_tessellans_genome_assembly,_chromosome:_1	AUGUSTUS	mRNA	27430434	27431859	0.4	-	.	ID=g1170.t2;Parent=g1170;
OX637532.1_Linnaemya_tessellans_genome_assembly,_chromosome:_1	AUGUSTUS	stop_codon	27430434	27430436	.	-	0	ID=g1170.t2.stop1;Parent=g1170.t2;
OX637532.1_Linnaemya_tessellans_genome_assembly,_chromosome:_1	AUGUSTUS	CDS	27430434	27430615	0.98	-	2	ID=g1170.t2.CDS1;Parent=g1170.t2;
OX637532.1_Linnaemya_tessellans_genome_assembly,_chromosome:_1	AUGUSTUS	exon	27430434	27430615	.	-	.	ID=g1170.t2.exon1;Parent=g1170.t2;
OX637532.1_Linnaemya_tessellans_genome_assembly,_chromosome:_1	AUGUSTUS	intron	27430616	27430691	0.9	-	.	ID=g1170.t2.intron1;Parent=g1170.t2;
OX637532.1_Linnaemya_tessellans_genome_assembly,_chromosome:_1	AUGUSTUS	CDS	27430692	27430996	0.84	-	1	ID=g1170.t2.CDS2;Parent=g1170.t2;
OX637532.1_Linnaemya_tessellans_genome_assembly,_chromosome:_1	AUGUSTUS	exon	27430692	27430996	.	-	.	ID=g1170.t2.exon2;Parent=g1170.t2;
OX637532.1_Linnaemya_tessellans_genome_assembly,_chromosome:_1	AUGUSTUS	intron	27430997	27431072	0.93	-	.	ID=g1170.t2.intron2;Parent=g1170.t2;
OX637532.1_Linnaemya_tessellans_genome_assembly,_chromosome:_1	AUGUSTUS	CDS	27431073	27431747	0.48	-	1	ID=g1170.t2.CDS3;Parent=g1170.t2;
OX637532.1_Linnaemya_tessellans_genome_assembly,_chromosome:_1	AUGUSTUS	exon	27431073	27431747	.	-	.	ID=g1170.t2.exon3;Parent=g1170.t2;
OX637532.1_Linnaemya_tessellans_genome_assembly,_chromosome:_1	AUGUSTUS	intron	27431748	27431842	0.58	-	.	ID=g1170.t2.intron3;Parent=g1170.t2;
OX637532.1_Linnaemya_tessellans_genome_assembly,_chromosome:_1	AUGUSTUS	CDS	27431843	27431859	0.73	-	0	ID=g1170.t2.CDS4;Parent=g1170.t2;
OX637532.1_Linnaemya_tessellans_genome_assembly,_chromosome:_1	AUGUSTUS	exon	27431843	27431859	.	-	.	ID=g1170.t2.exon4;Parent=g1170.t2;
OX637532.1_Linnaemya_tessellans_genome_assembly,_chromosome:_1	AUGUSTUS	start_codon	27431857	27431859	.	-	0	ID=g1170.t2.start1;Parent=g1170.t2;
OX637532.1_Linnaemya_tessellans_genome_assembly,_chromosome:_1	AUGUSTUS	mRNA	27430434	27431859	0.53	-	.	ID=g1170.t3;Parent=g1170;
OX637532.1_Linnaemya_tessellans_genome_assembly,_chromosome:_1	AUGUSTUS	stop_codon	27430434	27430436	.	-	0	ID=g1170.t3.stop1;Parent=g1170.t3;
OX637532.1_Linnaemya_tessellans_genome_assembly,_chromosome:_1	AUGUSTUS	CDS	27430434	27430615	0.91	-	2	ID=g1170.t3.CDS1;Parent=g1170.t3;
OX637532.1_Linnaemya_tessellans_genome_assembly,_chromosome:_1	AUGUSTUS	exon	27430434	27430615	.	-	.	ID=g1170.t3.exon1;Parent=g1170.t3;
OX637532.1_Linnaemya_tessellans_genome_assembly,_chromosome:_1	AUGUSTUS	intron	27430616	27430691	0.65	-	.	ID=g1170.t3.intron1;Parent=g1170.t3;
OX637532.1_Linnaemya_tessellans_genome_assembly,_chromosome:_1	AUGUSTUS	CDS	27430692	27430996	0.54	-	1	ID=g1170.t3.CDS2;Parent=g1170.t3;
OX637532.1_Linnaemya_tessellans_genome_assembly,_chromosome:_1	AUGUSTUS	exon	27430692	27430996	.	-	.	ID=g1170.t3.exon2;Parent=g1170.t3;
OX637532.1_Linnaemya_tessellans_genome_assembly,_chromosome:_1	AUGUSTUS	intron	27430997	27431842	0.56	-	.	ID=g1170.t3.intron2;Parent=g1170.t3;
OX637532.1_Linnaemya_tessellans_genome_assembly,_chromosome:_1	AUGUSTUS	CDS	27431843	27431859	0.67	-	0	ID=g1170.t3.CDS3;Parent=g1170.t3;
OX637532.1_Linnaemya_tessellans_genome_assembly,_chromosome:_1	AUGUSTUS	exon	27431843	27431859	.	-	.	ID=g1170.t3.exon3;Parent=g1170.t3;
OX637532.1_Linnaemya_tessellans_genome_assembly,_chromosome:_1	AUGUSTUS	start_codon	27431857	27431859	.	-	0	ID=g1170.t3.start1;Parent=g1170.t3;
OX637532.1_Linnaemya_tessellans_genome_assembly,_chromosome:_1	AUGUSTUS	gene	27471104	27480730	.	+	.	ID=g1171;
OX637532.1_Linnaemya_tessellans_genome_assembly,_chromosome:_1	AUGUSTUS	mRNA	27471104	27480730	1	+	.	ID=g1171.t1;Parent=g1171;
OX637532.1_Linnaemya_tessellans_genome_assembly,_chromosome:_1	AUGUSTUS	start_codon	27471104	27471106	.	+	0	ID=g1171.t1.start1;Parent=g1171.t1;
OX637532.1_Linnaemya_tessellans_genome_assembly,_chromosome:_1	AUGUSTUS	CDS	27471104	27472061	1	+	0	ID=g1171.t1.CDS1;Parent=g1171.t1;
OX637532.1_Linnaemya_tessellans_genome_assembly,_chromosome:_1	AUGUSTUS	exon	27471104	27472061	.	+	.	ID=g1171.t1.exon1;Parent=g1171.t1;
OX637532.1_Linnaemya_tessellans_genome_assembly,_chromosome:_1	AUGUSTUS	intron	27472062	27472130	1	+	.	ID=g1171.t1.intron1;Parent=g1171.t1;
OX637532.1_Linnaemya_tessellans_genome_assembly,_chromosome:_1	AUGUSTUS	CDS	27472131	27472418	1	+	2	ID=g1171.t1.CDS2;Parent=g1171.t1;
OX637532.1_Linnaemya_tessellans_genome_assembly,_chromosome:_1	AUGUSTUS	exon	27472131	27472418	.	+	.	ID=g1171.t1.exon2;Parent=g1171.t1;
OX637532.1_Linnaemya_tessellans_genome_assembly,_chromosome:_1	AUGUSTUS	intron	27472419	27472661	1	+	.	ID=g1171.t1.intron2;Parent=g1171.t1;
OX637532.1_Linnaemya_tessellans_genome_assembly,_chromosome:_1	AUGUSTUS	CDS	27472662	27472748	1	+	2	ID=g1171.t1.CDS3;Parent=g1171.t1;
OX637532.1_Linnaemya_tessellans_genome_assembly,_chromosome:_1	AUGUSTUS	exon	27472662	27472748	.	+	.	ID=g1171.t1.exon3;Parent=g1171.t1;
OX637532.1_Linnaemya_tessellans_genome_assembly,_chromosome:_1	AUGUSTUS	intron	27472749	27472814	1	+	.	ID=g1171.t1.intron3;Parent=g1171.t1;
OX637532.1_Linnaemya_tessellans_genome_assembly,_chromosome:_1	AUGUSTUS	CDS	27472815	27473218	1	+	2	ID=g1171.t1.CDS4;Parent=g1171.t1;
OX637532.1_Linnaemya_tessellans_genome_assembly,_chromosome:_1	AUGUSTUS	exon	27472815	27473218	.	+	.	ID=g1171.t1.exon4;Parent=g1171.t1;
OX637532.1_Linnaemya_tessellans_genome_assembly,_chromosome:_1	AUGUSTUS	intron	27473219	27473282	1	+	.	ID=g1171.t1.intron4;Parent=g1171.t1;
OX637532.1_Linnaemya_tessellans_genome_assembly,_chromosome:_1	AUGUSTUS	CDS	27473283	27473433	1	+	0	ID=g1171.t1.CDS5;Parent=g1171.t1;
OX637532.1_Linnaemya_tessellans_genome_assembly,_chromosome:_1	AUGUSTUS	exon	27473283	27473433	.	+	.	ID=g1171.t1.exon5;Parent=g1171.t1;
OX637532.1_Linnaemya_tessellans_genome_assembly,_chromosome:_1	AUGUSTUS	intron	27473434	27473517	1	+	.	ID=g1171.t1.intron5;Parent=g1171.t1;
OX637532.1_Linnaemya_tessellans_genome_assembly,_chromosome:_1	AUGUSTUS	CDS	27473518	27473804	1	+	2	ID=g1171.t1.CDS6;Parent=g1171.t1;
OX637532.1_Linnaemya_tessellans_genome_assembly,_chromosome:_1	AUGUSTUS	exon	27473518	27473804	.	+	.	ID=g1171.t1.exon6;Parent=g1171.t1;
OX637532.1_Linnaemya_tessellans_genome_assembly,_chromosome:_1	AUGUSTUS	intron	27473805	27477049	1	+	.	ID=g1171.t1.intron6;Parent=g1171.t1;
OX637532.1_Linnaemya_tessellans_genome_assembly,_chromosome:_1	AUGUSTUS	CDS	27477050	27477224	1	+	0	ID=g1171.t1.CDS7;Parent=g1171.t1;
OX637532.1_Linnaemya_tessellans_genome_assembly,_chromosome:_1	AUGUSTUS	exon	27477050	27477224	.	+	.	ID=g1171.t1.exon7;Parent=g1171.t1;
OX637532.1_Linnaemya_tessellans_genome_assembly,_chromosome:_1	AUGUSTUS	intron	27477225	27477769	1	+	.	ID=g1171.t1.intron7;Parent=g1171.t1;
OX637532.1_Linnaemya_tessellans_genome_assembly,_chromosome:_1	AUGUSTUS	CDS	27477770	27478106	1	+	2	ID=g1171.t1.CDS8;Parent=g1171.t1;
OX637532.1_Linnaemya_tessellans_genome_assembly,_chromosome:_1	AUGUSTUS	exon	27477770	27478106	.	+	.	ID=g1171.t1.exon8;Parent=g1171.t1;
OX637532.1_Linnaemya_tessellans_genome_assembly,_chromosome:_1	AUGUSTUS	intron	27478107	27478233	1	+	.	ID=g1171.t1.intron8;Parent=g1171.t1;
OX637532.1_Linnaemya_tessellans_genome_assembly,_chromosome:_1	AUGUSTUS	CDS	27478234	27478357	1	+	1	ID=g1171.t1.CDS9;Parent=g1171.t1;
OX637532.1_Linnaemya_tessellans_genome_assembly,_chromosome:_1	AUGUSTUS	exon	27478234	27478357	.	+	.	ID=g1171.t1.exon9;Parent=g1171.t1;
OX637532.1_Linnaemya_tessellans_genome_assembly,_chromosome:_1	AUGUSTUS	intron	27478358	27480364	1	+	.	ID=g1171.t1.intron9;Parent=g1171.t1;
OX637532.1_Linnaemya_tessellans_genome_assembly,_chromosome:_1	AUGUSTUS	CDS	27480365	27480730	1	+	0	ID=g1171.t1.CDS10;Parent=g1171.t1;
OX637532.1_Linnaemya_tessellans_genome_assembly,_chromosome:_1	AUGUSTUS	exon	27480365	27480730	.	+	.	ID=g1171.t1.exon10;Parent=g1171.t1;
OX637532.1_Linnaemya_tessellans_genome_assembly,_chromosome:_1	AUGUSTUS	stop_codon	27480728	27480730	.	+	0	ID=g1171.t1.stop1;Parent=g1171.t1;
OX637532.1_Linnaemya_tessellans_genome_assembly,_chromosome:_1	AUGUSTUS	mRNA	27471104	27480730	1	+	.	ID=g1171.t2;Parent=g1171;
OX637532.1_Linnaemya_tessellans_genome_assembly,_chromosome:_1	AUGUSTUS	start_codon	27471104	27471106	.	+	0	ID=g1171.t2.start1;Parent=g1171.t2;
OX637532.1_Linnaemya_tessellans_genome_assembly,_chromosome:_1	AUGUSTUS	CDS	27471104	27472061	1	+	0	ID=g1171.t2.CDS1;Parent=g1171.t2;
OX637532.1_Linnaemya_tessellans_genome_assembly,_chromosome:_1	AUGUSTUS	exon	27471104	27472061	.	+	.	ID=g1171.t2.exon1;Parent=g1171.t2;
OX637532.1_Linnaemya_tessellans_genome_assembly,_chromosome:_1	AUGUSTUS	intron	27472062	27472130	1	+	.	ID=g1171.t2.intron1;Parent=g1171.t2;
OX637532.1_Linnaemya_tessellans_genome_assembly,_chromosome:_1	AUGUSTUS	CDS	27472131	27472418	1	+	2	ID=g1171.t2.CDS2;Parent=g1171.t2;
OX637532.1_Linnaemya_tessellans_genome_assembly,_chromosome:_1	AUGUSTUS	exon	27472131	27472418	.	+	.	ID=g1171.t2.exon2;Parent=g1171.t2;
OX637532.1_Linnaemya_tessellans_genome_assembly,_chromosome:_1	AUGUSTUS	intron	27472419	27472661	1	+	.	ID=g1171.t2.intron2;Parent=g1171.t2;
OX637532.1_Linnaemya_tessellans_genome_assembly,_chromosome:_1	AUGUSTUS	CDS	27472662	27472748	1	+	2	ID=g1171.t2.CDS3;Parent=g1171.t2;
OX637532.1_Linnaemya_tessellans_genome_assembly,_chromosome:_1	AUGUSTUS	exon	27472662	27472748	.	+	.	ID=g1171.t2.exon3;Parent=g1171.t2;
OX637532.1_Linnaemya_tessellans_genome_assembly,_chromosome:_1	AUGUSTUS	intron	27472749	27472814	1	+	.	ID=g1171.t2.intron3;Parent=g1171.t2;
OX637532.1_Linnaemya_tessellans_genome_assembly,_chromosome:_1	AUGUSTUS	CDS	27472815	27473218	1	+	2	ID=g1171.t2.CDS4;Parent=g1171.t2;
OX637532.1_Linnaemya_tessellans_genome_assembly,_chromosome:_1	AUGUSTUS	exon	27472815	27473218	.	+	.	ID=g1171.t2.exon4;Parent=g1171.t2;
OX637532.1_Linnaemya_tessellans_genome_assembly,_chromosome:_1	AUGUSTUS	intron	27473219	27473282	1	+	.	ID=g1171.t2.intron4;Parent=g1171.t2;
OX637532.1_Linnaemya_tessellans_genome_assembly,_chromosome:_1	AUGUSTUS	CDS	27473283	27473433	1	+	0	ID=g1171.t2.CDS5;Parent=g1171.t2;
OX637532.1_Linnaemya_tessellans_genome_assembly,_chromosome:_1	AUGUSTUS	exon	27473283	27473433	.	+	.	ID=g1171.t2.exon5;Parent=g1171.t2;
OX637532.1_Linnaemya_tessellans_genome_assembly,_chromosome:_1	AUGUSTUS	intron	27473434	27473517	1	+	.	ID=g1171.t2.intron5;Parent=g1171.t2;
OX637532.1_Linnaemya_tessellans_genome_assembly,_chromosome:_1	AUGUSTUS	CDS	27473518	27473804	1	+	2	ID=g1171.t2.CDS6;Parent=g1171.t2;
OX637532.1_Linnaemya_tessellans_genome_assembly,_chromosome:_1	AUGUSTUS	exon	27473518	27473804	.	+	.	ID=g1171.t2.exon6;Parent=g1171.t2;
OX637532.1_Linnaemya_tessellans_genome_assembly,_chromosome:_1	AUGUSTUS	intron	27473805	27477049	1	+	.	ID=g1171.t2.intron6;Parent=g1171.t2;
OX637532.1_Linnaemya_tessellans_genome_assembly,_chromosome:_1	AUGUSTUS	CDS	27477050	27477224	1	+	0	ID=g1171.t2.CDS7;Parent=g1171.t2;
OX637532.1_Linnaemya_tessellans_genome_assembly,_chromosome:_1	AUGUSTUS	exon	27477050	27477224	.	+	.	ID=g1171.t2.exon7;Parent=g1171.t2;
OX637532.1_Linnaemya_tessellans_genome_assembly,_chromosome:_1	AUGUSTUS	intron	27477225	27477742	1	+	.	ID=g1171.t2.intron7;Parent=g1171.t2;
OX637532.1_Linnaemya_tessellans_genome_assembly,_chromosome:_1	AUGUSTUS	CDS	27477743	27478106	1	+	2	ID=g1171.t2.CDS8;Parent=g1171.t2;
OX637532.1_Linnaemya_tessellans_genome_assembly,_chromosome:_1	AUGUSTUS	exon	27477743	27478106	.	+	.	ID=g1171.t2.exon8;Parent=g1171.t2;
OX637532.1_Linnaemya_tessellans_genome_assembly,_chromosome:_1	AUGUSTUS	intron	27478107	27478233	1	+	.	ID=g1171.t2.intron8;Parent=g1171.t2;
OX637532.1_Linnaemya_tessellans_genome_assembly,_chromosome:_1	AUGUSTUS	CDS	27478234	27478357	1	+	1	ID=g1171.t2.CDS9;Parent=g1171.t2;
OX637532.1_Linnaemya_tessellans_genome_assembly,_chromosome:_1	AUGUSTUS	exon	27478234	27478357	.	+	.	ID=g1171.t2.exon9;Parent=g1171.t2;
OX637532.1_Linnaemya_tessellans_genome_assembly,_chromosome:_1	AUGUSTUS	intron	27478358	27480364	1	+	.	ID=g1171.t2.intron9;Parent=g1171.t2;
OX637532.1_Linnaemya_tessellans_genome_assembly,_chromosome:_1	AUGUSTUS	CDS	27480365	27480730	1	+	0	ID=g1171.t2.CDS10;Parent=g1171.t2;
OX637532.1_Linnaemya_tessellans_genome_assembly,_chromosome:_1	AUGUSTUS	exon	27480365	27480730	.	+	.	ID=g1171.t2.exon10;Parent=g1171.t2;
OX637532.1_Linnaemya_tessellans_genome_assembly,_chromosome:_1	AUGUSTUS	stop_codon	27480728	27480730	.	+	0	ID=g1171.t2.stop1;Parent=g1171.t2;
OX637532.1_Linnaemya_tessellans_genome_assembly,_chromosome:_1	AUGUSTUS	mRNA	27471104	27480730	1	+	.	ID=g1171.t3;Parent=g1171;
OX637532.1_Linnaemya_tessellans_genome_assembly,_chromosome:_1	AUGUSTUS	start_codon	27471104	27471106	.	+	0	ID=g1171.t3.start1;Parent=g1171.t3;
OX637532.1_Linnaemya_tessellans_genome_assembly,_chromosome:_1	AUGUSTUS	CDS	27471104	27472061	1	+	0	ID=g1171.t3.CDS1;Parent=g1171.t3;
OX637532.1_Linnaemya_tessellans_genome_assembly,_chromosome:_1	AUGUSTUS	exon	27471104	27472061	.	+	.	ID=g1171.t3.exon1;Parent=g1171.t3;
OX637532.1_Linnaemya_tessellans_genome_assembly,_chromosome:_1	AUGUSTUS	intron	27472062	27472130	1	+	.	ID=g1171.t3.intron1;Parent=g1171.t3;
OX637532.1_Linnaemya_tessellans_genome_assembly,_chromosome:_1	AUGUSTUS	CDS	27472131	27472418	1	+	2	ID=g1171.t3.CDS2;Parent=g1171.t3;
OX637532.1_Linnaemya_tessellans_genome_assembly,_chromosome:_1	AUGUSTUS	exon	27472131	27472418	.	+	.	ID=g1171.t3.exon2;Parent=g1171.t3;
OX637532.1_Linnaemya_tessellans_genome_assembly,_chromosome:_1	AUGUSTUS	intron	27472419	27472661	1	+	.	ID=g1171.t3.intron2;Parent=g1171.t3;
OX637532.1_Linnaemya_tessellans_genome_assembly,_chromosome:_1	AUGUSTUS	CDS	27472662	27472748	1	+	2	ID=g1171.t3.CDS3;Parent=g1171.t3;
OX637532.1_Linnaemya_tessellans_genome_assembly,_chromosome:_1	AUGUSTUS	exon	27472662	27472748	.	+	.	ID=g1171.t3.exon3;Parent=g1171.t3;
OX637532.1_Linnaemya_tessellans_genome_assembly,_chromosome:_1	AUGUSTUS	intron	27472749	27472814	1	+	.	ID=g1171.t3.intron3;Parent=g1171.t3;
OX637532.1_Linnaemya_tessellans_genome_assembly,_chromosome:_1	AUGUSTUS	CDS	27472815	27473218	1	+	2	ID=g1171.t3.CDS4;Parent=g1171.t3;
OX637532.1_Linnaemya_tessellans_genome_assembly,_chromosome:_1	AUGUSTUS	exon	27472815	27473218	.	+	.	ID=g1171.t3.exon4;Parent=g1171.t3;
OX637532.1_Linnaemya_tessellans_genome_assembly,_chromosome:_1	AUGUSTUS	intron	27473219	27473282	1	+	.	ID=g1171.t3.intron4;Parent=g1171.t3;
OX637532.1_Linnaemya_tessellans_genome_assembly,_chromosome:_1	AUGUSTUS	CDS	27473283	27473433	1	+	0	ID=g1171.t3.CDS5;Parent=g1171.t3;
OX637532.1_Linnaemya_tessellans_genome_assembly,_chromosome:_1	AUGUSTUS	exon	27473283	27473433	.	+	.	ID=g1171.t3.exon5;Parent=g1171.t3;
OX637532.1_Linnaemya_tessellans_genome_assembly,_chromosome:_1	AUGUSTUS	intron	27473434	27473517	1	+	.	ID=g1171.t3.intron5;Parent=g1171.t3;
OX637532.1_Linnaemya_tessellans_genome_assembly,_chromosome:_1	AUGUSTUS	CDS	27473518	27473804	1	+	2	ID=g1171.t3.CDS6;Parent=g1171.t3;
OX637532.1_Linnaemya_tessellans_genome_assembly,_chromosome:_1	AUGUSTUS	exon	27473518	27473804	.	+	.	ID=g1171.t3.exon6;Parent=g1171.t3;
OX637532.1_Linnaemya_tessellans_genome_assembly,_chromosome:_1	AUGUSTUS	intron	27473805	27477049	1	+	.	ID=g1171.t3.intron6;Parent=g1171.t3;
OX637532.1_Linnaemya_tessellans_genome_assembly,_chromosome:_1	AUGUSTUS	CDS	27477050	27477224	1	+	0	ID=g1171.t3.CDS7;Parent=g1171.t3;
OX637532.1_Linnaemya_tessellans_genome_assembly,_chromosome:_1	AUGUSTUS	exon	27477050	27477224	.	+	.	ID=g1171.t3.exon7;Parent=g1171.t3;
OX637532.1_Linnaemya_tessellans_genome_assembly,_chromosome:_1	AUGUSTUS	intron	27477225	27477742	1	+	.	ID=g1171.t3.intron7;Parent=g1171.t3;
OX637532.1_Linnaemya_tessellans_genome_assembly,_chromosome:_1	AUGUSTUS	CDS	27477743	27478106	1	+	2	ID=g1171.t3.CDS8;Parent=g1171.t3;
OX637532.1_Linnaemya_tessellans_genome_assembly,_chromosome:_1	AUGUSTUS	exon	27477743	27478106	.	+	.	ID=g1171.t3.exon8;Parent=g1171.t3;
OX637532.1_Linnaemya_tessellans_genome_assembly,_chromosome:_1	AUGUSTUS	intron	27478107	27478233	1	+	.	ID=g1171.t3.intron8;Parent=g1171.t3;
OX637532.1_Linnaemya_tessellans_genome_assembly,_chromosome:_1	AUGUSTUS	CDS	27478234	27478369	1	+	1	ID=g1171.t3.CDS9;Parent=g1171.t3;
OX637532.1_Linnaemya_tessellans_genome_assembly,_chromosome:_1	AUGUSTUS	exon	27478234	27478369	.	+	.	ID=g1171.t3.exon9;Parent=g1171.t3;
OX637532.1_Linnaemya_tessellans_genome_assembly,_chromosome:_1	AUGUSTUS	intron	27478370	27480364	1	+	.	ID=g1171.t3.intron9;Parent=g1171.t3;
OX637532.1_Linnaemya_tessellans_genome_assembly,_chromosome:_1	AUGUSTUS	CDS	27480365	27480730	1	+	0	ID=g1171.t3.CDS10;Parent=g1171.t3;
OX637532.1_Linnaemya_tessellans_genome_assembly,_chromosome:_1	AUGUSTUS	exon	27480365	27480730	.	+	.	ID=g1171.t3.exon10;Parent=g1171.t3;
OX637532.1_Linnaemya_tessellans_genome_assembly,_chromosome:_1	AUGUSTUS	stop_codon	27480728	27480730	.	+	0	ID=g1171.t3.stop1;Parent=g1171.t3;
OX637532.1_Linnaemya_tessellans_genome_assembly,_chromosome:_1	AUGUSTUS	mRNA	27471104	27480730	1	+	.	ID=g1171.t4;Parent=g1171;
OX637532.1_Linnaemya_tessellans_genome_assembly,_chromosome:_1	AUGUSTUS	start_codon	27471104	27471106	.	+	0	ID=g1171.t4.start1;Parent=g1171.t4;
OX637532.1_Linnaemya_tessellans_genome_assembly,_chromosome:_1	AUGUSTUS	CDS	27471104	27472061	1	+	0	ID=g1171.t4.CDS1;Parent=g1171.t4;
OX637532.1_Linnaemya_tessellans_genome_assembly,_chromosome:_1	AUGUSTUS	exon	27471104	27472061	.	+	.	ID=g1171.t4.exon1;Parent=g1171.t4;
OX637532.1_Linnaemya_tessellans_genome_assembly,_chromosome:_1	AUGUSTUS	intron	27472062	27472130	1	+	.	ID=g1171.t4.intron1;Parent=g1171.t4;
OX637532.1_Linnaemya_tessellans_genome_assembly,_chromosome:_1	AUGUSTUS	CDS	27472131	27472412	1	+	2	ID=g1171.t4.CDS2;Parent=g1171.t4;
OX637532.1_Linnaemya_tessellans_genome_assembly,_chromosome:_1	AUGUSTUS	exon	27472131	27472412	.	+	.	ID=g1171.t4.exon2;Parent=g1171.t4;
OX637532.1_Linnaemya_tessellans_genome_assembly,_chromosome:_1	AUGUSTUS	intron	27472413	27472661	1	+	.	ID=g1171.t4.intron2;Parent=g1171.t4;
OX637532.1_Linnaemya_tessellans_genome_assembly,_chromosome:_1	AUGUSTUS	CDS	27472662	27472748	1	+	2	ID=g1171.t4.CDS3;Parent=g1171.t4;
OX637532.1_Linnaemya_tessellans_genome_assembly,_chromosome:_1	AUGUSTUS	exon	27472662	27472748	.	+	.	ID=g1171.t4.exon3;Parent=g1171.t4;
OX637532.1_Linnaemya_tessellans_genome_assembly,_chromosome:_1	AUGUSTUS	intron	27472749	27472814	1	+	.	ID=g1171.t4.intron3;Parent=g1171.t4;
OX637532.1_Linnaemya_tessellans_genome_assembly,_chromosome:_1	AUGUSTUS	CDS	27472815	27473218	1	+	2	ID=g1171.t4.CDS4;Parent=g1171.t4;
OX637532.1_Linnaemya_tessellans_genome_assembly,_chromosome:_1	AUGUSTUS	exon	27472815	27473218	.	+	.	ID=g1171.t4.exon4;Parent=g1171.t4;
OX637532.1_Linnaemya_tessellans_genome_assembly,_chromosome:_1	AUGUSTUS	intron	27473219	27473282	1	+	.	ID=g1171.t4.intron4;Parent=g1171.t4;
OX637532.1_Linnaemya_tessellans_genome_assembly,_chromosome:_1	AUGUSTUS	CDS	27473283	27473433	1	+	0	ID=g1171.t4.CDS5;Parent=g1171.t4;
OX637532.1_Linnaemya_tessellans_genome_assembly,_chromosome:_1	AUGUSTUS	exon	27473283	27473433	.	+	.	ID=g1171.t4.exon5;Parent=g1171.t4;
OX637532.1_Linnaemya_tessellans_genome_assembly,_chromosome:_1	AUGUSTUS	intron	27473434	27473517	1	+	.	ID=g1171.t4.intron5;Parent=g1171.t4;
OX637532.1_Linnaemya_tessellans_genome_assembly,_chromosome:_1	AUGUSTUS	CDS	27473518	27473804	1	+	2	ID=g1171.t4.CDS6;Parent=g1171.t4;
OX637532.1_Linnaemya_tessellans_genome_assembly,_chromosome:_1	AUGUSTUS	exon	27473518	27473804	.	+	.	ID=g1171.t4.exon6;Parent=g1171.t4;
OX637532.1_Linnaemya_tessellans_genome_assembly,_chromosome:_1	AUGUSTUS	intron	27473805	27477049	1	+	.	ID=g1171.t4.intron6;Parent=g1171.t4;
OX637532.1_Linnaemya_tessellans_genome_assembly,_chromosome:_1	AUGUSTUS	CDS	27477050	27477224	1	+	0	ID=g1171.t4.CDS7;Parent=g1171.t4;
OX637532.1_Linnaemya_tessellans_genome_assembly,_chromosome:_1	AUGUSTUS	exon	27477050	27477224	.	+	.	ID=g1171.t4.exon7;Parent=g1171.t4;
OX637532.1_Linnaemya_tessellans_genome_assembly,_chromosome:_1	AUGUSTUS	intron	27477225	27477742	1	+	.	ID=g1171.t4.intron7;Parent=g1171.t4;
OX637532.1_Linnaemya_tessellans_genome_assembly,_chromosome:_1	AUGUSTUS	CDS	27477743	27478106	1	+	2	ID=g1171.t4.CDS8;Parent=g1171.t4;
OX637532.1_Linnaemya_tessellans_genome_assembly,_chromosome:_1	AUGUSTUS	exon	27477743	27478106	.	+	.	ID=g1171.t4.exon8;Parent=g1171.t4;
OX637532.1_Linnaemya_tessellans_genome_assembly,_chromosome:_1	AUGUSTUS	intron	27478107	27478233	1	+	.	ID=g1171.t4.intron8;Parent=g1171.t4;
OX637532.1_Linnaemya_tessellans_genome_assembly,_chromosome:_1	AUGUSTUS	CDS	27478234	27478357	1	+	1	ID=g1171.t4.CDS9;Parent=g1171.t4;
OX637532.1_Linnaemya_tessellans_genome_assembly,_chromosome:_1	AUGUSTUS	exon	27478234	27478357	.	+	.	ID=g1171.t4.exon9;Parent=g1171.t4;
OX637532.1_Linnaemya_tessellans_genome_assembly,_chromosome:_1	AUGUSTUS	intron	27478358	27480364	1	+	.	ID=g1171.t4.intron9;Parent=g1171.t4;
OX637532.1_Linnaemya_tessellans_genome_assembly,_chromosome:_1	AUGUSTUS	CDS	27480365	27480730	1	+	0	ID=g1171.t4.CDS10;Parent=g1171.t4;
OX637532.1_Linnaemya_tessellans_genome_assembly,_chromosome:_1	AUGUSTUS	exon	27480365	27480730	.	+	.	ID=g1171.t4.exon10;Parent=g1171.t4;
OX637532.1_Linnaemya_tessellans_genome_assembly,_chromosome:_1	AUGUSTUS	stop_codon	27480728	27480730	.	+	0	ID=g1171.t4.stop1;Parent=g1171.t4;
OX637532.1_Linnaemya_tessellans_genome_assembly,_chromosome:_1	AUGUSTUS	gene	27489615	27501058	.	-	.	ID=g1172;
OX637532.1_Linnaemya_tessellans_genome_assembly,_chromosome:_1	AUGUSTUS	mRNA	27489615	27501058	0.93	-	.	ID=g1172.t1;Parent=g1172;
OX637532.1_Linnaemya_tessellans_genome_assembly,_chromosome:_1	AUGUSTUS	stop_codon	27489615	27489617	.	-	0	ID=g1172.t1.stop1;Parent=g1172.t1;
OX637532.1_Linnaemya_tessellans_genome_assembly,_chromosome:_1	AUGUSTUS	CDS	27489615	27489695	1	-	0	ID=g1172.t1.CDS1;Parent=g1172.t1;
OX637532.1_Linnaemya_tessellans_genome_assembly,_chromosome:_1	AUGUSTUS	exon	27489615	27489695	.	-	.	ID=g1172.t1.exon1;Parent=g1172.t1;
OX637532.1_Linnaemya_tessellans_genome_assembly,_chromosome:_1	AUGUSTUS	intron	27489696	27489757	1	-	.	ID=g1172.t1.intron1;Parent=g1172.t1;
OX637532.1_Linnaemya_tessellans_genome_assembly,_chromosome:_1	AUGUSTUS	CDS	27489758	27489921	1	-	2	ID=g1172.t1.CDS2;Parent=g1172.t1;
OX637532.1_Linnaemya_tessellans_genome_assembly,_chromosome:_1	AUGUSTUS	exon	27489758	27489921	.	-	.	ID=g1172.t1.exon2;Parent=g1172.t1;
OX637532.1_Linnaemya_tessellans_genome_assembly,_chromosome:_1	AUGUSTUS	intron	27489922	27491539	1	-	.	ID=g1172.t1.intron2;Parent=g1172.t1;
OX637532.1_Linnaemya_tessellans_genome_assembly,_chromosome:_1	AUGUSTUS	CDS	27491540	27491627	1	-	0	ID=g1172.t1.CDS3;Parent=g1172.t1;
OX637532.1_Linnaemya_tessellans_genome_assembly,_chromosome:_1	AUGUSTUS	exon	27491540	27491627	.	-	.	ID=g1172.t1.exon3;Parent=g1172.t1;
OX637532.1_Linnaemya_tessellans_genome_assembly,_chromosome:_1	AUGUSTUS	intron	27491628	27491707	1	-	.	ID=g1172.t1.intron3;Parent=g1172.t1;
OX637532.1_Linnaemya_tessellans_genome_assembly,_chromosome:_1	AUGUSTUS	CDS	27491708	27492241	1	-	0	ID=g1172.t1.CDS4;Parent=g1172.t1;
OX637532.1_Linnaemya_tessellans_genome_assembly,_chromosome:_1	AUGUSTUS	exon	27491708	27492241	.	-	.	ID=g1172.t1.exon4;Parent=g1172.t1;
OX637532.1_Linnaemya_tessellans_genome_assembly,_chromosome:_1	AUGUSTUS	intron	27492242	27493834	1	-	.	ID=g1172.t1.intron4;Parent=g1172.t1;
OX637532.1_Linnaemya_tessellans_genome_assembly,_chromosome:_1	AUGUSTUS	CDS	27493835	27494107	1	-	0	ID=g1172.t1.CDS5;Parent=g1172.t1;
OX637532.1_Linnaemya_tessellans_genome_assembly,_chromosome:_1	AUGUSTUS	exon	27493835	27494107	.	-	.	ID=g1172.t1.exon5;Parent=g1172.t1;
OX637532.1_Linnaemya_tessellans_genome_assembly,_chromosome:_1	AUGUSTUS	intron	27494108	27496726	1	-	.	ID=g1172.t1.intron5;Parent=g1172.t1;
OX637532.1_Linnaemya_tessellans_genome_assembly,_chromosome:_1	AUGUSTUS	CDS	27496727	27497395	1	-	0	ID=g1172.t1.CDS6;Parent=g1172.t1;
OX637532.1_Linnaemya_tessellans_genome_assembly,_chromosome:_1	AUGUSTUS	exon	27496727	27497395	.	-	.	ID=g1172.t1.exon6;Parent=g1172.t1;
OX637532.1_Linnaemya_tessellans_genome_assembly,_chromosome:_1	AUGUSTUS	intron	27497396	27499930	1	-	.	ID=g1172.t1.intron6;Parent=g1172.t1;
OX637532.1_Linnaemya_tessellans_genome_assembly,_chromosome:_1	AUGUSTUS	CDS	27499931	27500251	1	-	0	ID=g1172.t1.CDS7;Parent=g1172.t1;
OX637532.1_Linnaemya_tessellans_genome_assembly,_chromosome:_1	AUGUSTUS	exon	27499931	27500251	.	-	.	ID=g1172.t1.exon7;Parent=g1172.t1;
OX637532.1_Linnaemya_tessellans_genome_assembly,_chromosome:_1	AUGUSTUS	intron	27500252	27500323	1	-	.	ID=g1172.t1.intron7;Parent=g1172.t1;
OX637532.1_Linnaemya_tessellans_genome_assembly,_chromosome:_1	AUGUSTUS	CDS	27500324	27501058	0.93	-	0	ID=g1172.t1.CDS8;Parent=g1172.t1;
OX637532.1_Linnaemya_tessellans_genome_assembly,_chromosome:_1	AUGUSTUS	exon	27500324	27501058	.	-	.	ID=g1172.t1.exon8;Parent=g1172.t1;
OX637532.1_Linnaemya_tessellans_genome_assembly,_chromosome:_1	AUGUSTUS	start_codon	27501056	27501058	.	-	0	ID=g1172.t1.start1;Parent=g1172.t1;
OX637532.1_Linnaemya_tessellans_genome_assembly,_chromosome:_1	AUGUSTUS	mRNA	27489615	27500824	0.87	-	.	ID=g1172.t2;Parent=g1172;
OX637532.1_Linnaemya_tessellans_genome_assembly,_chromosome:_1	AUGUSTUS	stop_codon	27489615	27489617	.	-	0	ID=g1172.t2.stop1;Parent=g1172.t2;
OX637532.1_Linnaemya_tessellans_genome_assembly,_chromosome:_1	AUGUSTUS	CDS	27489615	27489695	1	-	0	ID=g1172.t2.CDS1;Parent=g1172.t2;
OX637532.1_Linnaemya_tessellans_genome_assembly,_chromosome:_1	AUGUSTUS	exon	27489615	27489695	.	-	.	ID=g1172.t2.exon1;Parent=g1172.t2;
OX637532.1_Linnaemya_tessellans_genome_assembly,_chromosome:_1	AUGUSTUS	intron	27489696	27489757	1	-	.	ID=g1172.t2.intron1;Parent=g1172.t2;
OX637532.1_Linnaemya_tessellans_genome_assembly,_chromosome:_1	AUGUSTUS	CDS	27489758	27489921	1	-	2	ID=g1172.t2.CDS2;Parent=g1172.t2;
OX637532.1_Linnaemya_tessellans_genome_assembly,_chromosome:_1	AUGUSTUS	exon	27489758	27489921	.	-	.	ID=g1172.t2.exon2;Parent=g1172.t2;
OX637532.1_Linnaemya_tessellans_genome_assembly,_chromosome:_1	AUGUSTUS	intron	27489922	27491539	1	-	.	ID=g1172.t2.intron2;Parent=g1172.t2;
OX637532.1_Linnaemya_tessellans_genome_assembly,_chromosome:_1	AUGUSTUS	CDS	27491540	27491627	1	-	0	ID=g1172.t2.CDS3;Parent=g1172.t2;
OX637532.1_Linnaemya_tessellans_genome_assembly,_chromosome:_1	AUGUSTUS	exon	27491540	27491627	.	-	.	ID=g1172.t2.exon3;Parent=g1172.t2;
OX637532.1_Linnaemya_tessellans_genome_assembly,_chromosome:_1	AUGUSTUS	intron	27491628	27491707	1	-	.	ID=g1172.t2.intron3;Parent=g1172.t2;
OX637532.1_Linnaemya_tessellans_genome_assembly,_chromosome:_1	AUGUSTUS	CDS	27491708	27492151	0.87	-	0	ID=g1172.t2.CDS4;Parent=g1172.t2;
OX637532.1_Linnaemya_tessellans_genome_assembly,_chromosome:_1	AUGUSTUS	exon	27491708	27492151	.	-	.	ID=g1172.t2.exon4;Parent=g1172.t2;
OX637532.1_Linnaemya_tessellans_genome_assembly,_chromosome:_1	AUGUSTUS	intron	27492152	27493834	0.87	-	.	ID=g1172.t2.intron4;Parent=g1172.t2;
OX637532.1_Linnaemya_tessellans_genome_assembly,_chromosome:_1	AUGUSTUS	CDS	27493835	27494107	1	-	0	ID=g1172.t2.CDS5;Parent=g1172.t2;
OX637532.1_Linnaemya_tessellans_genome_assembly,_chromosome:_1	AUGUSTUS	exon	27493835	27494107	.	-	.	ID=g1172.t2.exon5;Parent=g1172.t2;
OX637532.1_Linnaemya_tessellans_genome_assembly,_chromosome:_1	AUGUSTUS	intron	27494108	27496726	1	-	.	ID=g1172.t2.intron5;Parent=g1172.t2;
OX637532.1_Linnaemya_tessellans_genome_assembly,_chromosome:_1	AUGUSTUS	CDS	27496727	27497395	1	-	0	ID=g1172.t2.CDS6;Parent=g1172.t2;
OX637532.1_Linnaemya_tessellans_genome_assembly,_chromosome:_1	AUGUSTUS	exon	27496727	27497395	.	-	.	ID=g1172.t2.exon6;Parent=g1172.t2;
OX637532.1_Linnaemya_tessellans_genome_assembly,_chromosome:_1	AUGUSTUS	intron	27497396	27499930	1	-	.	ID=g1172.t2.intron6;Parent=g1172.t2;
OX637532.1_Linnaemya_tessellans_genome_assembly,_chromosome:_1	AUGUSTUS	CDS	27499931	27500251	1	-	0	ID=g1172.t2.CDS7;Parent=g1172.t2;
OX637532.1_Linnaemya_tessellans_genome_assembly,_chromosome:_1	AUGUSTUS	exon	27499931	27500251	.	-	.	ID=g1172.t2.exon7;Parent=g1172.t2;
OX637532.1_Linnaemya_tessellans_genome_assembly,_chromosome:_1	AUGUSTUS	intron	27500252	27500323	1	-	.	ID=g1172.t2.intron7;Parent=g1172.t2;
OX637532.1_Linnaemya_tessellans_genome_assembly,_chromosome:_1	AUGUSTUS	CDS	27500324	27500824	0.99	-	0	ID=g1172.t2.CDS8;Parent=g1172.t2;
OX637532.1_Linnaemya_tessellans_genome_assembly,_chromosome:_1	AUGUSTUS	exon	27500324	27500824	.	-	.	ID=g1172.t2.exon8;Parent=g1172.t2;
OX637532.1_Linnaemya_tessellans_genome_assembly,_chromosome:_1	AUGUSTUS	start_codon	27500822	27500824	.	-	0	ID=g1172.t2.start1;Parent=g1172.t2;
OX637532.1_Linnaemya_tessellans_genome_assembly,_chromosome:_1	GeneMark.hmm3	mRNA	27489615	27494134	.	-	.	ID=g1172.t3;Parent=g1172;
OX637532.1_Linnaemya_tessellans_genome_assembly,_chromosome:_1	GeneMark.hmm3	stop_codon	27489615	27489617	.	-	0	ID=g1172.t3.stop1;Parent=g1172.t3;
OX637532.1_Linnaemya_tessellans_genome_assembly,_chromosome:_1	GeneMark.hmm3	CDS	27489615	27489695	.	-	0	ID=g1172.t3.CDS1;Parent=g1172.t3;
OX637532.1_Linnaemya_tessellans_genome_assembly,_chromosome:_1	GeneMark.hmm3	exon	27489615	27489695	0	-	.	ID=g1172.t3.exon1;Parent=g1172.t3;
OX637532.1_Linnaemya_tessellans_genome_assembly,_chromosome:_1	GeneMark.hmm3	intron	27489696	27489757	.	-	2	ID=g1172.t3.intron1;Parent=g1172.t3;
OX637532.1_Linnaemya_tessellans_genome_assembly,_chromosome:_1	GeneMark.hmm3	CDS	27489758	27489921	.	-	2	ID=g1172.t3.CDS2;Parent=g1172.t3;
OX637532.1_Linnaemya_tessellans_genome_assembly,_chromosome:_1	GeneMark.hmm3	exon	27489758	27489921	0	-	.	ID=g1172.t3.exon2;Parent=g1172.t3;
OX637532.1_Linnaemya_tessellans_genome_assembly,_chromosome:_1	GeneMark.hmm3	intron	27489922	27491539	.	-	0	ID=g1172.t3.intron2;Parent=g1172.t3;
OX637532.1_Linnaemya_tessellans_genome_assembly,_chromosome:_1	GeneMark.hmm3	CDS	27491540	27491627	.	-	0	ID=g1172.t3.CDS3;Parent=g1172.t3;
OX637532.1_Linnaemya_tessellans_genome_assembly,_chromosome:_1	GeneMark.hmm3	exon	27491540	27491627	0	-	.	ID=g1172.t3.exon3;Parent=g1172.t3;
OX637532.1_Linnaemya_tessellans_genome_assembly,_chromosome:_1	GeneMark.hmm3	intron	27491628	27491707	.	-	0	ID=g1172.t3.intron3;Parent=g1172.t3;
OX637532.1_Linnaemya_tessellans_genome_assembly,_chromosome:_1	GeneMark.hmm3	CDS	27491708	27492241	.	-	0	ID=g1172.t3.CDS4;Parent=g1172.t3;
OX637532.1_Linnaemya_tessellans_genome_assembly,_chromosome:_1	GeneMark.hmm3	exon	27491708	27492241	0	-	.	ID=g1172.t3.exon4;Parent=g1172.t3;
OX637532.1_Linnaemya_tessellans_genome_assembly,_chromosome:_1	GeneMark.hmm3	intron	27492242	27493834	.	-	0	ID=g1172.t3.intron4;Parent=g1172.t3;
OX637532.1_Linnaemya_tessellans_genome_assembly,_chromosome:_1	GeneMark.hmm3	CDS	27493835	27494134	.	-	0	ID=g1172.t3.CDS5;Parent=g1172.t3;
OX637532.1_Linnaemya_tessellans_genome_assembly,_chromosome:_1	GeneMark.hmm3	exon	27493835	27494134	0	-	.	ID=g1172.t3.exon5;Parent=g1172.t3;
OX637532.1_Linnaemya_tessellans_genome_assembly,_chromosome:_1	GeneMark.hmm3	start_codon	27494132	27494134	.	-	0	ID=g1172.t3.start1;Parent=g1172.t3;
OX637532.1_Linnaemya_tessellans_genome_assembly,_chromosome:_1	GeneMark.hmm3	mRNA	27496697	27500824	.	-	.	ID=g1172.t4;Parent=g1172;
OX637532.1_Linnaemya_tessellans_genome_assembly,_chromosome:_1	GeneMark.hmm3	stop_codon	27496697	27496699	.	-	0	ID=g1172.t4.stop1;Parent=g1172.t4;
OX637532.1_Linnaemya_tessellans_genome_assembly,_chromosome:_1	GeneMark.hmm3	CDS	27496697	27497395	.	-	0	ID=g1172.t4.CDS1;Parent=g1172.t4;
OX637532.1_Linnaemya_tessellans_genome_assembly,_chromosome:_1	GeneMark.hmm3	exon	27496697	27497395	0	-	.	ID=g1172.t4.exon1;Parent=g1172.t4;
OX637532.1_Linnaemya_tessellans_genome_assembly,_chromosome:_1	GeneMark.hmm3	intron	27497396	27499930	.	-	0	ID=g1172.t4.intron1;Parent=g1172.t4;
OX637532.1_Linnaemya_tessellans_genome_assembly,_chromosome:_1	GeneMark.hmm3	CDS	27499931	27500251	.	-	0	ID=g1172.t4.CDS2;Parent=g1172.t4;
OX637532.1_Linnaemya_tessellans_genome_assembly,_chromosome:_1	GeneMark.hmm3	exon	27499931	27500251	0	-	.	ID=g1172.t4.exon2;Parent=g1172.t4;
OX637532.1_Linnaemya_tessellans_genome_assembly,_chromosome:_1	GeneMark.hmm3	intron	27500252	27500323	.	-	0	ID=g1172.t4.intron2;Parent=g1172.t4;
OX637532.1_Linnaemya_tessellans_genome_assembly,_chromosome:_1	GeneMark.hmm3	CDS	27500324	27500824	.	-	0	ID=g1172.t4.CDS3;Parent=g1172.t4;
OX637532.1_Linnaemya_tessellans_genome_assembly,_chromosome:_1	GeneMark.hmm3	exon	27500324	27500824	0	-	.	ID=g1172.t4.exon3;Parent=g1172.t4;
OX637532.1_Linnaemya_tessellans_genome_assembly,_chromosome:_1	GeneMark.hmm3	start_codon	27500822	27500824	.	-	0	ID=g1172.t4.start1;Parent=g1172.t4;
OX637532.1_Linnaemya_tessellans_genome_assembly,_chromosome:_1	AUGUSTUS	gene	27505919	27507850	.	+	.	ID=g1173;
OX637532.1_Linnaemya_tessellans_genome_assembly,_chromosome:_1	AUGUSTUS	mRNA	27505919	27507850	1	+	.	ID=g1173.t1;Parent=g1173;
OX637532.1_Linnaemya_tessellans_genome_assembly,_chromosome:_1	AUGUSTUS	start_codon	27505919	27505921	.	+	0	ID=g1173.t1.start1;Parent=g1173.t1;
OX637532.1_Linnaemya_tessellans_genome_assembly,_chromosome:_1	AUGUSTUS	CDS	27505919	27506020	1	+	0	ID=g1173.t1.CDS1;Parent=g1173.t1;
OX637532.1_Linnaemya_tessellans_genome_assembly,_chromosome:_1	AUGUSTUS	exon	27505919	27506020	.	+	.	ID=g1173.t1.exon1;Parent=g1173.t1;
OX637532.1_Linnaemya_tessellans_genome_assembly,_chromosome:_1	AUGUSTUS	intron	27506021	27506079	1	+	.	ID=g1173.t1.intron1;Parent=g1173.t1;
OX637532.1_Linnaemya_tessellans_genome_assembly,_chromosome:_1	AUGUSTUS	CDS	27506080	27506475	1	+	0	ID=g1173.t1.CDS2;Parent=g1173.t1;
OX637532.1_Linnaemya_tessellans_genome_assembly,_chromosome:_1	AUGUSTUS	exon	27506080	27506475	.	+	.	ID=g1173.t1.exon2;Parent=g1173.t1;
OX637532.1_Linnaemya_tessellans_genome_assembly,_chromosome:_1	AUGUSTUS	intron	27506476	27506533	1	+	.	ID=g1173.t1.intron2;Parent=g1173.t1;
OX637532.1_Linnaemya_tessellans_genome_assembly,_chromosome:_1	AUGUSTUS	CDS	27506534	27507850	1	+	0	ID=g1173.t1.CDS3;Parent=g1173.t1;
OX637532.1_Linnaemya_tessellans_genome_assembly,_chromosome:_1	AUGUSTUS	exon	27506534	27507850	.	+	.	ID=g1173.t1.exon3;Parent=g1173.t1;
OX637532.1_Linnaemya_tessellans_genome_assembly,_chromosome:_1	AUGUSTUS	stop_codon	27507848	27507850	.	+	0	ID=g1173.t1.stop1;Parent=g1173.t1;
OX637532.1_Linnaemya_tessellans_genome_assembly,_chromosome:_1	AUGUSTUS	gene	27508260	27511116	.	-	.	ID=g1174;
OX637532.1_Linnaemya_tessellans_genome_assembly,_chromosome:_1	AUGUSTUS	mRNA	27508260	27511116	1	-	.	ID=g1174.t1;Parent=g1174;
OX637532.1_Linnaemya_tessellans_genome_assembly,_chromosome:_1	AUGUSTUS	stop_codon	27508260	27508262	.	-	0	ID=g1174.t1.stop1;Parent=g1174.t1;
OX637532.1_Linnaemya_tessellans_genome_assembly,_chromosome:_1	AUGUSTUS	CDS	27508260	27508781	1	-	0	ID=g1174.t1.CDS1;Parent=g1174.t1;
OX637532.1_Linnaemya_tessellans_genome_assembly,_chromosome:_1	AUGUSTUS	exon	27508260	27508781	.	-	.	ID=g1174.t1.exon1;Parent=g1174.t1;
OX637532.1_Linnaemya_tessellans_genome_assembly,_chromosome:_1	AUGUSTUS	intron	27508782	27508860	1	-	.	ID=g1174.t1.intron1;Parent=g1174.t1;
OX637532.1_Linnaemya_tessellans_genome_assembly,_chromosome:_1	AUGUSTUS	CDS	27508861	27509952	1	-	0	ID=g1174.t1.CDS2;Parent=g1174.t1;
OX637532.1_Linnaemya_tessellans_genome_assembly,_chromosome:_1	AUGUSTUS	exon	27508861	27509952	.	-	.	ID=g1174.t1.exon2;Parent=g1174.t1;
OX637532.1_Linnaemya_tessellans_genome_assembly,_chromosome:_1	AUGUSTUS	intron	27509953	27510006	1	-	.	ID=g1174.t1.intron2;Parent=g1174.t1;
OX637532.1_Linnaemya_tessellans_genome_assembly,_chromosome:_1	AUGUSTUS	CDS	27510007	27511038	1	-	0	ID=g1174.t1.CDS3;Parent=g1174.t1;
OX637532.1_Linnaemya_tessellans_genome_assembly,_chromosome:_1	AUGUSTUS	exon	27510007	27511038	.	-	.	ID=g1174.t1.exon3;Parent=g1174.t1;
OX637532.1_Linnaemya_tessellans_genome_assembly,_chromosome:_1	AUGUSTUS	intron	27511039	27511110	1	-	.	ID=g1174.t1.intron3;Parent=g1174.t1;
OX637532.1_Linnaemya_tessellans_genome_assembly,_chromosome:_1	AUGUSTUS	CDS	27511111	27511116	1	-	0	ID=g1174.t1.CDS4;Parent=g1174.t1;
OX637532.1_Linnaemya_tessellans_genome_assembly,_chromosome:_1	AUGUSTUS	exon	27511111	27511116	.	-	.	ID=g1174.t1.exon4;Parent=g1174.t1;
OX637532.1_Linnaemya_tessellans_genome_assembly,_chromosome:_1	AUGUSTUS	start_codon	27511114	27511116	.	-	0	ID=g1174.t1.start1;Parent=g1174.t1;
OX637532.1_Linnaemya_tessellans_genome_assembly,_chromosome:_1	AUGUSTUS	gene	27511890	27514026	.	+	.	ID=g1175;
OX637532.1_Linnaemya_tessellans_genome_assembly,_chromosome:_1	AUGUSTUS	mRNA	27511890	27514026	1	+	.	ID=g1175.t1;Parent=g1175;
OX637532.1_Linnaemya_tessellans_genome_assembly,_chromosome:_1	AUGUSTUS	start_codon	27511890	27511892	.	+	0	ID=g1175.t1.start1;Parent=g1175.t1;
OX637532.1_Linnaemya_tessellans_genome_assembly,_chromosome:_1	AUGUSTUS	CDS	27511890	27512011	1	+	0	ID=g1175.t1.CDS1;Parent=g1175.t1;
OX637532.1_Linnaemya_tessellans_genome_assembly,_chromosome:_1	AUGUSTUS	exon	27511890	27512011	.	+	.	ID=g1175.t1.exon1;Parent=g1175.t1;
OX637532.1_Linnaemya_tessellans_genome_assembly,_chromosome:_1	AUGUSTUS	intron	27512012	27512062	1	+	.	ID=g1175.t1.intron1;Parent=g1175.t1;
OX637532.1_Linnaemya_tessellans_genome_assembly,_chromosome:_1	AUGUSTUS	CDS	27512063	27512431	1	+	1	ID=g1175.t1.CDS2;Parent=g1175.t1;
OX637532.1_Linnaemya_tessellans_genome_assembly,_chromosome:_1	AUGUSTUS	exon	27512063	27512431	.	+	.	ID=g1175.t1.exon2;Parent=g1175.t1;
OX637532.1_Linnaemya_tessellans_genome_assembly,_chromosome:_1	AUGUSTUS	intron	27512432	27512492	1	+	.	ID=g1175.t1.intron2;Parent=g1175.t1;
OX637532.1_Linnaemya_tessellans_genome_assembly,_chromosome:_1	AUGUSTUS	CDS	27512493	27512970	1	+	1	ID=g1175.t1.CDS3;Parent=g1175.t1;
OX637532.1_Linnaemya_tessellans_genome_assembly,_chromosome:_1	AUGUSTUS	exon	27512493	27512970	.	+	.	ID=g1175.t1.exon3;Parent=g1175.t1;
OX637532.1_Linnaemya_tessellans_genome_assembly,_chromosome:_1	AUGUSTUS	intron	27512971	27513147	1	+	.	ID=g1175.t1.intron3;Parent=g1175.t1;
OX637532.1_Linnaemya_tessellans_genome_assembly,_chromosome:_1	AUGUSTUS	CDS	27513148	27514026	1	+	0	ID=g1175.t1.CDS4;Parent=g1175.t1;
OX637532.1_Linnaemya_tessellans_genome_assembly,_chromosome:_1	AUGUSTUS	exon	27513148	27514026	.	+	.	ID=g1175.t1.exon4;Parent=g1175.t1;
OX637532.1_Linnaemya_tessellans_genome_assembly,_chromosome:_1	AUGUSTUS	stop_codon	27514024	27514026	.	+	0	ID=g1175.t1.stop1;Parent=g1175.t1;
OX637532.1_Linnaemya_tessellans_genome_assembly,_chromosome:_1	AUGUSTUS	gene	27515337	27541752	.	+	.	ID=g1176;
OX637532.1_Linnaemya_tessellans_genome_assembly,_chromosome:_1	AUGUSTUS	mRNA	27515337	27541752	0.78	+	.	ID=g1176.t1;Parent=g1176;
OX637532.1_Linnaemya_tessellans_genome_assembly,_chromosome:_1	AUGUSTUS	start_codon	27515337	27515339	.	+	0	ID=g1176.t1.start1;Parent=g1176.t1;
OX637532.1_Linnaemya_tessellans_genome_assembly,_chromosome:_1	AUGUSTUS	CDS	27515337	27515853	0.93	+	0	ID=g1176.t1.CDS1;Parent=g1176.t1;
OX637532.1_Linnaemya_tessellans_genome_assembly,_chromosome:_1	AUGUSTUS	exon	27515337	27515853	.	+	.	ID=g1176.t1.exon1;Parent=g1176.t1;
OX637532.1_Linnaemya_tessellans_genome_assembly,_chromosome:_1	AUGUSTUS	intron	27515854	27520605	0.92	+	.	ID=g1176.t1.intron1;Parent=g1176.t1;
OX637532.1_Linnaemya_tessellans_genome_assembly,_chromosome:_1	AUGUSTUS	CDS	27520606	27520868	0.92	+	2	ID=g1176.t1.CDS2;Parent=g1176.t1;
OX637532.1_Linnaemya_tessellans_genome_assembly,_chromosome:_1	AUGUSTUS	exon	27520606	27520868	.	+	.	ID=g1176.t1.exon2;Parent=g1176.t1;
OX637532.1_Linnaemya_tessellans_genome_assembly,_chromosome:_1	AUGUSTUS	intron	27520869	27521064	1	+	.	ID=g1176.t1.intron2;Parent=g1176.t1;
OX637532.1_Linnaemya_tessellans_genome_assembly,_chromosome:_1	AUGUSTUS	CDS	27521065	27521490	1	+	0	ID=g1176.t1.CDS3;Parent=g1176.t1;
OX637532.1_Linnaemya_tessellans_genome_assembly,_chromosome:_1	AUGUSTUS	exon	27521065	27521490	.	+	.	ID=g1176.t1.exon3;Parent=g1176.t1;
OX637532.1_Linnaemya_tessellans_genome_assembly,_chromosome:_1	AUGUSTUS	intron	27521491	27529600	1	+	.	ID=g1176.t1.intron3;Parent=g1176.t1;
OX637532.1_Linnaemya_tessellans_genome_assembly,_chromosome:_1	AUGUSTUS	CDS	27529601	27531644	1	+	0	ID=g1176.t1.CDS4;Parent=g1176.t1;
OX637532.1_Linnaemya_tessellans_genome_assembly,_chromosome:_1	AUGUSTUS	exon	27529601	27531644	.	+	.	ID=g1176.t1.exon4;Parent=g1176.t1;
OX637532.1_Linnaemya_tessellans_genome_assembly,_chromosome:_1	AUGUSTUS	intron	27531645	27533927	0.99	+	.	ID=g1176.t1.intron4;Parent=g1176.t1;
OX637532.1_Linnaemya_tessellans_genome_assembly,_chromosome:_1	AUGUSTUS	CDS	27533928	27534485	0.99	+	2	ID=g1176.t1.CDS5;Parent=g1176.t1;
OX637532.1_Linnaemya_tessellans_genome_assembly,_chromosome:_1	AUGUSTUS	exon	27533928	27534485	.	+	.	ID=g1176.t1.exon5;Parent=g1176.t1;
OX637532.1_Linnaemya_tessellans_genome_assembly,_chromosome:_1	AUGUSTUS	intron	27534486	27534664	1	+	.	ID=g1176.t1.intron5;Parent=g1176.t1;
OX637532.1_Linnaemya_tessellans_genome_assembly,_chromosome:_1	AUGUSTUS	CDS	27534665	27534921	1	+	2	ID=g1176.t1.CDS6;Parent=g1176.t1;
OX637532.1_Linnaemya_tessellans_genome_assembly,_chromosome:_1	AUGUSTUS	exon	27534665	27534921	.	+	.	ID=g1176.t1.exon6;Parent=g1176.t1;
OX637532.1_Linnaemya_tessellans_genome_assembly,_chromosome:_1	AUGUSTUS	intron	27534922	27539225	0.91	+	.	ID=g1176.t1.intron6;Parent=g1176.t1;
OX637532.1_Linnaemya_tessellans_genome_assembly,_chromosome:_1	AUGUSTUS	CDS	27539226	27539333	0.91	+	0	ID=g1176.t1.CDS7;Parent=g1176.t1;
OX637532.1_Linnaemya_tessellans_genome_assembly,_chromosome:_1	AUGUSTUS	exon	27539226	27539333	.	+	.	ID=g1176.t1.exon7;Parent=g1176.t1;
OX637532.1_Linnaemya_tessellans_genome_assembly,_chromosome:_1	AUGUSTUS	intron	27539334	27540360	0.91	+	.	ID=g1176.t1.intron7;Parent=g1176.t1;
OX637532.1_Linnaemya_tessellans_genome_assembly,_chromosome:_1	AUGUSTUS	CDS	27540361	27541752	1	+	0	ID=g1176.t1.CDS8;Parent=g1176.t1;
OX637532.1_Linnaemya_tessellans_genome_assembly,_chromosome:_1	AUGUSTUS	exon	27540361	27541752	.	+	.	ID=g1176.t1.exon8;Parent=g1176.t1;
OX637532.1_Linnaemya_tessellans_genome_assembly,_chromosome:_1	AUGUSTUS	stop_codon	27541750	27541752	.	+	0	ID=g1176.t1.stop1;Parent=g1176.t1;
OX637532.1_Linnaemya_tessellans_genome_assembly,_chromosome:_1	AUGUSTUS	gene	27553775	27554209	.	+	.	ID=g1177;
OX637532.1_Linnaemya_tessellans_genome_assembly,_chromosome:_1	AUGUSTUS	mRNA	27553775	27554209	0.65	+	.	ID=g1177.t1;Parent=g1177;
OX637532.1_Linnaemya_tessellans_genome_assembly,_chromosome:_1	AUGUSTUS	start_codon	27553775	27553777	.	+	0	ID=g1177.t1.start1;Parent=g1177.t1;
OX637532.1_Linnaemya_tessellans_genome_assembly,_chromosome:_1	AUGUSTUS	CDS	27553775	27554209	0.65	+	0	ID=g1177.t1.CDS1;Parent=g1177.t1;
OX637532.1_Linnaemya_tessellans_genome_assembly,_chromosome:_1	AUGUSTUS	exon	27553775	27554209	.	+	.	ID=g1177.t1.exon1;Parent=g1177.t1;
OX637532.1_Linnaemya_tessellans_genome_assembly,_chromosome:_1	AUGUSTUS	stop_codon	27554207	27554209	.	+	0	ID=g1177.t1.stop1;Parent=g1177.t1;
OX637532.1_Linnaemya_tessellans_genome_assembly,_chromosome:_1	AUGUSTUS	gene	27554353	27573818	.	+	.	ID=g1178;
OX637532.1_Linnaemya_tessellans_genome_assembly,_chromosome:_1	AUGUSTUS	mRNA	27554353	27573818	0.22	+	.	ID=g1178.t1;Parent=g1178;
OX637532.1_Linnaemya_tessellans_genome_assembly,_chromosome:_1	AUGUSTUS	start_codon	27554353	27554355	.	+	0	ID=g1178.t1.start1;Parent=g1178.t1;
OX637532.1_Linnaemya_tessellans_genome_assembly,_chromosome:_1	AUGUSTUS	CDS	27554353	27554577	0.38	+	0	ID=g1178.t1.CDS1;Parent=g1178.t1;
OX637532.1_Linnaemya_tessellans_genome_assembly,_chromosome:_1	AUGUSTUS	exon	27554353	27554577	.	+	.	ID=g1178.t1.exon1;Parent=g1178.t1;
OX637532.1_Linnaemya_tessellans_genome_assembly,_chromosome:_1	AUGUSTUS	intron	27554578	27560120	0.62	+	.	ID=g1178.t1.intron1;Parent=g1178.t1;
OX637532.1_Linnaemya_tessellans_genome_assembly,_chromosome:_1	AUGUSTUS	CDS	27560121	27560291	1	+	0	ID=g1178.t1.CDS2;Parent=g1178.t1;
OX637532.1_Linnaemya_tessellans_genome_assembly,_chromosome:_1	AUGUSTUS	exon	27560121	27560291	.	+	.	ID=g1178.t1.exon2;Parent=g1178.t1;
OX637532.1_Linnaemya_tessellans_genome_assembly,_chromosome:_1	AUGUSTUS	intron	27560292	27561523	1	+	.	ID=g1178.t1.intron2;Parent=g1178.t1;
OX637532.1_Linnaemya_tessellans_genome_assembly,_chromosome:_1	AUGUSTUS	CDS	27561524	27561608	1	+	0	ID=g1178.t1.CDS3;Parent=g1178.t1;
OX637532.1_Linnaemya_tessellans_genome_assembly,_chromosome:_1	AUGUSTUS	exon	27561524	27561608	.	+	.	ID=g1178.t1.exon3;Parent=g1178.t1;
OX637532.1_Linnaemya_tessellans_genome_assembly,_chromosome:_1	AUGUSTUS	intron	27561609	27561681	1	+	.	ID=g1178.t1.intron3;Parent=g1178.t1;
OX637532.1_Linnaemya_tessellans_genome_assembly,_chromosome:_1	AUGUSTUS	CDS	27561682	27564285	1	+	2	ID=g1178.t1.CDS4;Parent=g1178.t1;
OX637532.1_Linnaemya_tessellans_genome_assembly,_chromosome:_1	AUGUSTUS	exon	27561682	27564285	.	+	.	ID=g1178.t1.exon4;Parent=g1178.t1;
OX637532.1_Linnaemya_tessellans_genome_assembly,_chromosome:_1	AUGUSTUS	intron	27564286	27564363	1	+	.	ID=g1178.t1.intron4;Parent=g1178.t1;
OX637532.1_Linnaemya_tessellans_genome_assembly,_chromosome:_1	AUGUSTUS	CDS	27564364	27564719	1	+	2	ID=g1178.t1.CDS5;Parent=g1178.t1;
OX637532.1_Linnaemya_tessellans_genome_assembly,_chromosome:_1	AUGUSTUS	exon	27564364	27564719	.	+	.	ID=g1178.t1.exon5;Parent=g1178.t1;
OX637532.1_Linnaemya_tessellans_genome_assembly,_chromosome:_1	AUGUSTUS	intron	27564720	27568264	1	+	.	ID=g1178.t1.intron5;Parent=g1178.t1;
OX637532.1_Linnaemya_tessellans_genome_assembly,_chromosome:_1	AUGUSTUS	CDS	27568265	27570585	0.54	+	0	ID=g1178.t1.CDS6;Parent=g1178.t1;
OX637532.1_Linnaemya_tessellans_genome_assembly,_chromosome:_1	AUGUSTUS	exon	27568265	27570585	.	+	.	ID=g1178.t1.exon6;Parent=g1178.t1;
OX637532.1_Linnaemya_tessellans_genome_assembly,_chromosome:_1	AUGUSTUS	intron	27570586	27572542	0.54	+	.	ID=g1178.t1.intron6;Parent=g1178.t1;
OX637532.1_Linnaemya_tessellans_genome_assembly,_chromosome:_1	AUGUSTUS	CDS	27572543	27573818	1	+	1	ID=g1178.t1.CDS7;Parent=g1178.t1;
OX637532.1_Linnaemya_tessellans_genome_assembly,_chromosome:_1	AUGUSTUS	exon	27572543	27573818	.	+	.	ID=g1178.t1.exon7;Parent=g1178.t1;
OX637532.1_Linnaemya_tessellans_genome_assembly,_chromosome:_1	AUGUSTUS	stop_codon	27573816	27573818	.	+	0	ID=g1178.t1.stop1;Parent=g1178.t1;
OX637532.1_Linnaemya_tessellans_genome_assembly,_chromosome:_1	AUGUSTUS	gene	27604564	27608830	.	-	.	ID=g1179;
OX637532.1_Linnaemya_tessellans_genome_assembly,_chromosome:_1	AUGUSTUS	mRNA	27604564	27608830	1	-	.	ID=g1179.t1;Parent=g1179;
OX637532.1_Linnaemya_tessellans_genome_assembly,_chromosome:_1	AUGUSTUS	stop_codon	27604564	27604566	.	-	0	ID=g1179.t1.stop1;Parent=g1179.t1;
OX637532.1_Linnaemya_tessellans_genome_assembly,_chromosome:_1	AUGUSTUS	CDS	27604564	27604775	1	-	2	ID=g1179.t1.CDS1;Parent=g1179.t1;
OX637532.1_Linnaemya_tessellans_genome_assembly,_chromosome:_1	AUGUSTUS	exon	27604564	27604775	.	-	.	ID=g1179.t1.exon1;Parent=g1179.t1;
OX637532.1_Linnaemya_tessellans_genome_assembly,_chromosome:_1	AUGUSTUS	intron	27604776	27604847	1	-	.	ID=g1179.t1.intron1;Parent=g1179.t1;
OX637532.1_Linnaemya_tessellans_genome_assembly,_chromosome:_1	AUGUSTUS	CDS	27604848	27605075	1	-	2	ID=g1179.t1.CDS2;Parent=g1179.t1;
OX637532.1_Linnaemya_tessellans_genome_assembly,_chromosome:_1	AUGUSTUS	exon	27604848	27605075	.	-	.	ID=g1179.t1.exon2;Parent=g1179.t1;
OX637532.1_Linnaemya_tessellans_genome_assembly,_chromosome:_1	AUGUSTUS	intron	27605076	27605181	1	-	.	ID=g1179.t1.intron2;Parent=g1179.t1;
OX637532.1_Linnaemya_tessellans_genome_assembly,_chromosome:_1	AUGUSTUS	CDS	27605182	27605406	1	-	2	ID=g1179.t1.CDS3;Parent=g1179.t1;
OX637532.1_Linnaemya_tessellans_genome_assembly,_chromosome:_1	AUGUSTUS	exon	27605182	27605406	.	-	.	ID=g1179.t1.exon3;Parent=g1179.t1;
OX637532.1_Linnaemya_tessellans_genome_assembly,_chromosome:_1	AUGUSTUS	intron	27605407	27605899	1	-	.	ID=g1179.t1.intron3;Parent=g1179.t1;
OX637532.1_Linnaemya_tessellans_genome_assembly,_chromosome:_1	AUGUSTUS	CDS	27605900	27606089	1	-	0	ID=g1179.t1.CDS4;Parent=g1179.t1;
OX637532.1_Linnaemya_tessellans_genome_assembly,_chromosome:_1	AUGUSTUS	exon	27605900	27606089	.	-	.	ID=g1179.t1.exon4;Parent=g1179.t1;
OX637532.1_Linnaemya_tessellans_genome_assembly,_chromosome:_1	AUGUSTUS	intron	27606090	27606158	1	-	.	ID=g1179.t1.intron4;Parent=g1179.t1;
OX637532.1_Linnaemya_tessellans_genome_assembly,_chromosome:_1	AUGUSTUS	CDS	27606159	27606446	1	-	0	ID=g1179.t1.CDS5;Parent=g1179.t1;
OX637532.1_Linnaemya_tessellans_genome_assembly,_chromosome:_1	AUGUSTUS	exon	27606159	27606446	.	-	.	ID=g1179.t1.exon5;Parent=g1179.t1;
OX637532.1_Linnaemya_tessellans_genome_assembly,_chromosome:_1	AUGUSTUS	intron	27606447	27607756	1	-	.	ID=g1179.t1.intron5;Parent=g1179.t1;
OX637532.1_Linnaemya_tessellans_genome_assembly,_chromosome:_1	AUGUSTUS	CDS	27607757	27607873	1	-	0	ID=g1179.t1.CDS6;Parent=g1179.t1;
OX637532.1_Linnaemya_tessellans_genome_assembly,_chromosome:_1	AUGUSTUS	exon	27607757	27607873	.	-	.	ID=g1179.t1.exon6;Parent=g1179.t1;
OX637532.1_Linnaemya_tessellans_genome_assembly,_chromosome:_1	AUGUSTUS	intron	27607874	27607941	1	-	.	ID=g1179.t1.intron6;Parent=g1179.t1;
OX637532.1_Linnaemya_tessellans_genome_assembly,_chromosome:_1	AUGUSTUS	CDS	27607942	27608497	1	-	1	ID=g1179.t1.CDS7;Parent=g1179.t1;
OX637532.1_Linnaemya_tessellans_genome_assembly,_chromosome:_1	AUGUSTUS	exon	27607942	27608497	.	-	.	ID=g1179.t1.exon7;Parent=g1179.t1;
OX637532.1_Linnaemya_tessellans_genome_assembly,_chromosome:_1	AUGUSTUS	intron	27608498	27608579	1	-	.	ID=g1179.t1.intron7;Parent=g1179.t1;
OX637532.1_Linnaemya_tessellans_genome_assembly,_chromosome:_1	AUGUSTUS	CDS	27608580	27608830	1	-	0	ID=g1179.t1.CDS8;Parent=g1179.t1;
OX637532.1_Linnaemya_tessellans_genome_assembly,_chromosome:_1	AUGUSTUS	exon	27608580	27608830	.	-	.	ID=g1179.t1.exon8;Parent=g1179.t1;
OX637532.1_Linnaemya_tessellans_genome_assembly,_chromosome:_1	AUGUSTUS	start_codon	27608828	27608830	.	-	0	ID=g1179.t1.start1;Parent=g1179.t1;
OX637532.1_Linnaemya_tessellans_genome_assembly,_chromosome:_1	AUGUSTUS	gene	27725876	27727505	.	-	.	ID=g1180;
OX637532.1_Linnaemya_tessellans_genome_assembly,_chromosome:_1	AUGUSTUS	mRNA	27725876	27727505	0.52	-	.	ID=g1180.t1;Parent=g1180;
OX637532.1_Linnaemya_tessellans_genome_assembly,_chromosome:_1	AUGUSTUS	stop_codon	27725876	27725878	.	-	0	ID=g1180.t1.stop1;Parent=g1180.t1;
OX637532.1_Linnaemya_tessellans_genome_assembly,_chromosome:_1	AUGUSTUS	CDS	27725876	27726634	0.54	-	0	ID=g1180.t1.CDS1;Parent=g1180.t1;
OX637532.1_Linnaemya_tessellans_genome_assembly,_chromosome:_1	AUGUSTUS	exon	27725876	27726634	.	-	.	ID=g1180.t1.exon1;Parent=g1180.t1;
OX637532.1_Linnaemya_tessellans_genome_assembly,_chromosome:_1	AUGUSTUS	intron	27726635	27727039	0.52	-	.	ID=g1180.t1.intron1;Parent=g1180.t1;
OX637532.1_Linnaemya_tessellans_genome_assembly,_chromosome:_1	AUGUSTUS	CDS	27727040	27727277	0.52	-	1	ID=g1180.t1.CDS2;Parent=g1180.t1;
OX637532.1_Linnaemya_tessellans_genome_assembly,_chromosome:_1	AUGUSTUS	exon	27727040	27727277	.	-	.	ID=g1180.t1.exon2;Parent=g1180.t1;
OX637532.1_Linnaemya_tessellans_genome_assembly,_chromosome:_1	AUGUSTUS	intron	27727278	27727344	1	-	.	ID=g1180.t1.intron2;Parent=g1180.t1;
OX637532.1_Linnaemya_tessellans_genome_assembly,_chromosome:_1	AUGUSTUS	CDS	27727345	27727505	1	-	0	ID=g1180.t1.CDS3;Parent=g1180.t1;
OX637532.1_Linnaemya_tessellans_genome_assembly,_chromosome:_1	AUGUSTUS	exon	27727345	27727505	.	-	.	ID=g1180.t1.exon3;Parent=g1180.t1;
OX637532.1_Linnaemya_tessellans_genome_assembly,_chromosome:_1	AUGUSTUS	start_codon	27727503	27727505	.	-	0	ID=g1180.t1.start1;Parent=g1180.t1;
OX637532.1_Linnaemya_tessellans_genome_assembly,_chromosome:_1	AUGUSTUS	gene	27874378	27889104	.	-	.	ID=g1181;
OX637532.1_Linnaemya_tessellans_genome_assembly,_chromosome:_1	AUGUSTUS	mRNA	27874378	27889104	0.31	-	.	ID=g1181.t1;Parent=g1181;
OX637532.1_Linnaemya_tessellans_genome_assembly,_chromosome:_1	AUGUSTUS	stop_codon	27874378	27874380	.	-	0	ID=g1181.t1.stop1;Parent=g1181.t1;
OX637532.1_Linnaemya_tessellans_genome_assembly,_chromosome:_1	AUGUSTUS	CDS	27874378	27876248	0.92	-	2	ID=g1181.t1.CDS1;Parent=g1181.t1;
OX637532.1_Linnaemya_tessellans_genome_assembly,_chromosome:_1	AUGUSTUS	exon	27874378	27876248	.	-	.	ID=g1181.t1.exon1;Parent=g1181.t1;
OX637532.1_Linnaemya_tessellans_genome_assembly,_chromosome:_1	AUGUSTUS	intron	27876249	27889064	0.38	-	.	ID=g1181.t1.intron1;Parent=g1181.t1;
OX637532.1_Linnaemya_tessellans_genome_assembly,_chromosome:_1	AUGUSTUS	CDS	27889065	27889104	0.34	-	0	ID=g1181.t1.CDS2;Parent=g1181.t1;
OX637532.1_Linnaemya_tessellans_genome_assembly,_chromosome:_1	AUGUSTUS	exon	27889065	27889104	.	-	.	ID=g1181.t1.exon2;Parent=g1181.t1;
OX637532.1_Linnaemya_tessellans_genome_assembly,_chromosome:_1	AUGUSTUS	start_codon	27889102	27889104	.	-	0	ID=g1181.t1.start1;Parent=g1181.t1;
OX637532.1_Linnaemya_tessellans_genome_assembly,_chromosome:_1	AUGUSTUS	gene	27936003	27936957	.	-	.	ID=g1182;
OX637532.1_Linnaemya_tessellans_genome_assembly,_chromosome:_1	AUGUSTUS	mRNA	27936003	27936957	0.96	-	.	ID=g1182.t1;Parent=g1182;
OX637532.1_Linnaemya_tessellans_genome_assembly,_chromosome:_1	AUGUSTUS	stop_codon	27936003	27936005	.	-	0	ID=g1182.t1.stop1;Parent=g1182.t1;
OX637532.1_Linnaemya_tessellans_genome_assembly,_chromosome:_1	AUGUSTUS	CDS	27936003	27936239	0.96	-	0	ID=g1182.t1.CDS1;Parent=g1182.t1;
OX637532.1_Linnaemya_tessellans_genome_assembly,_chromosome:_1	AUGUSTUS	exon	27936003	27936239	.	-	.	ID=g1182.t1.exon1;Parent=g1182.t1;
OX637532.1_Linnaemya_tessellans_genome_assembly,_chromosome:_1	AUGUSTUS	intron	27936240	27936840	0.96	-	.	ID=g1182.t1.intron1;Parent=g1182.t1;
OX637532.1_Linnaemya_tessellans_genome_assembly,_chromosome:_1	AUGUSTUS	CDS	27936841	27936957	0.97	-	0	ID=g1182.t1.CDS2;Parent=g1182.t1;
OX637532.1_Linnaemya_tessellans_genome_assembly,_chromosome:_1	AUGUSTUS	exon	27936841	27936957	.	-	.	ID=g1182.t1.exon2;Parent=g1182.t1;
OX637532.1_Linnaemya_tessellans_genome_assembly,_chromosome:_1	AUGUSTUS	start_codon	27936955	27936957	.	-	0	ID=g1182.t1.start1;Parent=g1182.t1;
OX637532.1_Linnaemya_tessellans_genome_assembly,_chromosome:_1	AUGUSTUS	gene	27936594	27936881	.	-	.	ID=g1183;
OX637532.1_Linnaemya_tessellans_genome_assembly,_chromosome:_1	AUGUSTUS	mRNA	27936594	27936881	0.53	-	.	ID=g1183.t1;Parent=g1183;
OX637532.1_Linnaemya_tessellans_genome_assembly,_chromosome:_1	AUGUSTUS	stop_codon	27936594	27936596	.	-	0	ID=g1183.t1.stop1;Parent=g1183.t1;
OX637532.1_Linnaemya_tessellans_genome_assembly,_chromosome:_1	AUGUSTUS	CDS	27936594	27936881	0.53	-	0	ID=g1183.t1.CDS1;Parent=g1183.t1;
OX637532.1_Linnaemya_tessellans_genome_assembly,_chromosome:_1	AUGUSTUS	exon	27936594	27936881	.	-	.	ID=g1183.t1.exon1;Parent=g1183.t1;
OX637532.1_Linnaemya_tessellans_genome_assembly,_chromosome:_1	AUGUSTUS	start_codon	27936879	27936881	.	-	0	ID=g1183.t1.start1;Parent=g1183.t1;
OX637532.1_Linnaemya_tessellans_genome_assembly,_chromosome:_1	AUGUSTUS	gene	27958307	27962144	.	+	.	ID=g1184;
OX637532.1_Linnaemya_tessellans_genome_assembly,_chromosome:_1	AUGUSTUS	mRNA	27958307	27962144	1	+	.	ID=g1184.t1;Parent=g1184;
OX637532.1_Linnaemya_tessellans_genome_assembly,_chromosome:_1	AUGUSTUS	start_codon	27958307	27958309	.	+	0	ID=g1184.t1.start1;Parent=g1184.t1;
OX637532.1_Linnaemya_tessellans_genome_assembly,_chromosome:_1	AUGUSTUS	CDS	27958307	27958367	1	+	0	ID=g1184.t1.CDS1;Parent=g1184.t1;
OX637532.1_Linnaemya_tessellans_genome_assembly,_chromosome:_1	AUGUSTUS	exon	27958307	27958367	.	+	.	ID=g1184.t1.exon1;Parent=g1184.t1;
OX637532.1_Linnaemya_tessellans_genome_assembly,_chromosome:_1	AUGUSTUS	intron	27958368	27958422	1	+	.	ID=g1184.t1.intron1;Parent=g1184.t1;
OX637532.1_Linnaemya_tessellans_genome_assembly,_chromosome:_1	AUGUSTUS	CDS	27958423	27958657	1	+	2	ID=g1184.t1.CDS2;Parent=g1184.t1;
OX637532.1_Linnaemya_tessellans_genome_assembly,_chromosome:_1	AUGUSTUS	exon	27958423	27958657	.	+	.	ID=g1184.t1.exon2;Parent=g1184.t1;
OX637532.1_Linnaemya_tessellans_genome_assembly,_chromosome:_1	AUGUSTUS	intron	27958658	27958724	1	+	.	ID=g1184.t1.intron2;Parent=g1184.t1;
OX637532.1_Linnaemya_tessellans_genome_assembly,_chromosome:_1	AUGUSTUS	CDS	27958725	27958858	1	+	1	ID=g1184.t1.CDS3;Parent=g1184.t1;
OX637532.1_Linnaemya_tessellans_genome_assembly,_chromosome:_1	AUGUSTUS	exon	27958725	27958858	.	+	.	ID=g1184.t1.exon3;Parent=g1184.t1;
OX637532.1_Linnaemya_tessellans_genome_assembly,_chromosome:_1	AUGUSTUS	intron	27958859	27961845	1	+	.	ID=g1184.t1.intron3;Parent=g1184.t1;
OX637532.1_Linnaemya_tessellans_genome_assembly,_chromosome:_1	AUGUSTUS	CDS	27961846	27962144	1	+	2	ID=g1184.t1.CDS4;Parent=g1184.t1;
OX637532.1_Linnaemya_tessellans_genome_assembly,_chromosome:_1	AUGUSTUS	exon	27961846	27962144	.	+	.	ID=g1184.t1.exon4;Parent=g1184.t1;
OX637532.1_Linnaemya_tessellans_genome_assembly,_chromosome:_1	AUGUSTUS	stop_codon	27962142	27962144	.	+	0	ID=g1184.t1.stop1;Parent=g1184.t1;
OX637532.1_Linnaemya_tessellans_genome_assembly,_chromosome:_1	AUGUSTUS	gene	27968691	27976646	.	-	.	ID=g1185;
OX637532.1_Linnaemya_tessellans_genome_assembly,_chromosome:_1	AUGUSTUS	mRNA	27968691	27976646	1	-	.	ID=g1185.t1;Parent=g1185;
OX637532.1_Linnaemya_tessellans_genome_assembly,_chromosome:_1	AUGUSTUS	stop_codon	27968691	27968693	.	-	0	ID=g1185.t1.stop1;Parent=g1185.t1;
OX637532.1_Linnaemya_tessellans_genome_assembly,_chromosome:_1	AUGUSTUS	CDS	27968691	27968868	1	-	1	ID=g1185.t1.CDS1;Parent=g1185.t1;
OX637532.1_Linnaemya_tessellans_genome_assembly,_chromosome:_1	AUGUSTUS	exon	27968691	27968868	.	-	.	ID=g1185.t1.exon1;Parent=g1185.t1;
OX637532.1_Linnaemya_tessellans_genome_assembly,_chromosome:_1	AUGUSTUS	intron	27968869	27968929	1	-	.	ID=g1185.t1.intron1;Parent=g1185.t1;
OX637532.1_Linnaemya_tessellans_genome_assembly,_chromosome:_1	AUGUSTUS	CDS	27968930	27970201	1	-	1	ID=g1185.t1.CDS2;Parent=g1185.t1;
OX637532.1_Linnaemya_tessellans_genome_assembly,_chromosome:_1	AUGUSTUS	exon	27968930	27970201	.	-	.	ID=g1185.t1.exon2;Parent=g1185.t1;
OX637532.1_Linnaemya_tessellans_genome_assembly,_chromosome:_1	AUGUSTUS	intron	27970202	27970567	1	-	.	ID=g1185.t1.intron2;Parent=g1185.t1;
OX637532.1_Linnaemya_tessellans_genome_assembly,_chromosome:_1	AUGUSTUS	CDS	27970568	27970903	1	-	1	ID=g1185.t1.CDS3;Parent=g1185.t1;
OX637532.1_Linnaemya_tessellans_genome_assembly,_chromosome:_1	AUGUSTUS	exon	27970568	27970903	.	-	.	ID=g1185.t1.exon3;Parent=g1185.t1;
OX637532.1_Linnaemya_tessellans_genome_assembly,_chromosome:_1	AUGUSTUS	intron	27970904	27976542	1	-	.	ID=g1185.t1.intron3;Parent=g1185.t1;
OX637532.1_Linnaemya_tessellans_genome_assembly,_chromosome:_1	AUGUSTUS	CDS	27976543	27976646	1	-	0	ID=g1185.t1.CDS4;Parent=g1185.t1;
OX637532.1_Linnaemya_tessellans_genome_assembly,_chromosome:_1	AUGUSTUS	exon	27976543	27976646	.	-	.	ID=g1185.t1.exon4;Parent=g1185.t1;
OX637532.1_Linnaemya_tessellans_genome_assembly,_chromosome:_1	AUGUSTUS	start_codon	27976644	27976646	.	-	0	ID=g1185.t1.start1;Parent=g1185.t1;
OX637532.1_Linnaemya_tessellans_genome_assembly,_chromosome:_1	AUGUSTUS	gene	27980318	27994055	.	+	.	ID=g1186;
OX637532.1_Linnaemya_tessellans_genome_assembly,_chromosome:_1	AUGUSTUS	mRNA	27980318	27994055	1	+	.	ID=g1186.t1;Parent=g1186;
OX637532.1_Linnaemya_tessellans_genome_assembly,_chromosome:_1	AUGUSTUS	start_codon	27980318	27980320	.	+	0	ID=g1186.t1.start1;Parent=g1186.t1;
OX637532.1_Linnaemya_tessellans_genome_assembly,_chromosome:_1	AUGUSTUS	CDS	27980318	27980432	1	+	0	ID=g1186.t1.CDS1;Parent=g1186.t1;
OX637532.1_Linnaemya_tessellans_genome_assembly,_chromosome:_1	AUGUSTUS	exon	27980318	27980432	.	+	.	ID=g1186.t1.exon1;Parent=g1186.t1;
OX637532.1_Linnaemya_tessellans_genome_assembly,_chromosome:_1	AUGUSTUS	intron	27980433	27982697	1	+	.	ID=g1186.t1.intron1;Parent=g1186.t1;
OX637532.1_Linnaemya_tessellans_genome_assembly,_chromosome:_1	AUGUSTUS	CDS	27982698	27983104	1	+	2	ID=g1186.t1.CDS2;Parent=g1186.t1;
OX637532.1_Linnaemya_tessellans_genome_assembly,_chromosome:_1	AUGUSTUS	exon	27982698	27983104	.	+	.	ID=g1186.t1.exon2;Parent=g1186.t1;
OX637532.1_Linnaemya_tessellans_genome_assembly,_chromosome:_1	AUGUSTUS	intron	27983105	27988372	1	+	.	ID=g1186.t1.intron2;Parent=g1186.t1;
OX637532.1_Linnaemya_tessellans_genome_assembly,_chromosome:_1	AUGUSTUS	CDS	27988373	27989413	1	+	0	ID=g1186.t1.CDS3;Parent=g1186.t1;
OX637532.1_Linnaemya_tessellans_genome_assembly,_chromosome:_1	AUGUSTUS	exon	27988373	27989413	.	+	.	ID=g1186.t1.exon3;Parent=g1186.t1;
OX637532.1_Linnaemya_tessellans_genome_assembly,_chromosome:_1	AUGUSTUS	intron	27989414	27991297	1	+	.	ID=g1186.t1.intron3;Parent=g1186.t1;
OX637532.1_Linnaemya_tessellans_genome_assembly,_chromosome:_1	AUGUSTUS	CDS	27991298	27991470	1	+	0	ID=g1186.t1.CDS4;Parent=g1186.t1;
OX637532.1_Linnaemya_tessellans_genome_assembly,_chromosome:_1	AUGUSTUS	exon	27991298	27991470	.	+	.	ID=g1186.t1.exon4;Parent=g1186.t1;
OX637532.1_Linnaemya_tessellans_genome_assembly,_chromosome:_1	AUGUSTUS	intron	27991471	27991716	1	+	.	ID=g1186.t1.intron4;Parent=g1186.t1;
OX637532.1_Linnaemya_tessellans_genome_assembly,_chromosome:_1	AUGUSTUS	CDS	27991717	27992115	1	+	1	ID=g1186.t1.CDS5;Parent=g1186.t1;
OX637532.1_Linnaemya_tessellans_genome_assembly,_chromosome:_1	AUGUSTUS	exon	27991717	27992115	.	+	.	ID=g1186.t1.exon5;Parent=g1186.t1;
OX637532.1_Linnaemya_tessellans_genome_assembly,_chromosome:_1	AUGUSTUS	intron	27992116	27994018	1	+	.	ID=g1186.t1.intron5;Parent=g1186.t1;
OX637532.1_Linnaemya_tessellans_genome_assembly,_chromosome:_1	AUGUSTUS	CDS	27994019	27994055	1	+	1	ID=g1186.t1.CDS6;Parent=g1186.t1;
OX637532.1_Linnaemya_tessellans_genome_assembly,_chromosome:_1	AUGUSTUS	exon	27994019	27994055	.	+	.	ID=g1186.t1.exon6;Parent=g1186.t1;
OX637532.1_Linnaemya_tessellans_genome_assembly,_chromosome:_1	AUGUSTUS	stop_codon	27994053	27994055	.	+	0	ID=g1186.t1.stop1;Parent=g1186.t1;
OX637532.1_Linnaemya_tessellans_genome_assembly,_chromosome:_1	AUGUSTUS	gene	27995456	27999040	.	+	.	ID=g1187;
OX637532.1_Linnaemya_tessellans_genome_assembly,_chromosome:_1	AUGUSTUS	mRNA	27995456	27999040	1	+	.	ID=g1187.t1;Parent=g1187;
OX637532.1_Linnaemya_tessellans_genome_assembly,_chromosome:_1	AUGUSTUS	start_codon	27995456	27995458	.	+	0	ID=g1187.t1.start1;Parent=g1187.t1;
OX637532.1_Linnaemya_tessellans_genome_assembly,_chromosome:_1	AUGUSTUS	CDS	27995456	27995558	1	+	0	ID=g1187.t1.CDS1;Parent=g1187.t1;
OX637532.1_Linnaemya_tessellans_genome_assembly,_chromosome:_1	AUGUSTUS	exon	27995456	27995558	.	+	.	ID=g1187.t1.exon1;Parent=g1187.t1;
OX637532.1_Linnaemya_tessellans_genome_assembly,_chromosome:_1	AUGUSTUS	intron	27995559	27998297	1	+	.	ID=g1187.t1.intron1;Parent=g1187.t1;
OX637532.1_Linnaemya_tessellans_genome_assembly,_chromosome:_1	AUGUSTUS	CDS	27998298	27998672	1	+	2	ID=g1187.t1.CDS2;Parent=g1187.t1;
OX637532.1_Linnaemya_tessellans_genome_assembly,_chromosome:_1	AUGUSTUS	exon	27998298	27998672	.	+	.	ID=g1187.t1.exon2;Parent=g1187.t1;
OX637532.1_Linnaemya_tessellans_genome_assembly,_chromosome:_1	AUGUSTUS	intron	27998673	27998738	1	+	.	ID=g1187.t1.intron2;Parent=g1187.t1;
OX637532.1_Linnaemya_tessellans_genome_assembly,_chromosome:_1	AUGUSTUS	CDS	27998739	27999040	1	+	2	ID=g1187.t1.CDS3;Parent=g1187.t1;
OX637532.1_Linnaemya_tessellans_genome_assembly,_chromosome:_1	AUGUSTUS	exon	27998739	27999040	.	+	.	ID=g1187.t1.exon3;Parent=g1187.t1;
OX637532.1_Linnaemya_tessellans_genome_assembly,_chromosome:_1	AUGUSTUS	stop_codon	27999038	27999040	.	+	0	ID=g1187.t1.stop1;Parent=g1187.t1;
OX637532.1_Linnaemya_tessellans_genome_assembly,_chromosome:_1	AUGUSTUS	gene	28001519	28007554	.	-	.	ID=g1188;
OX637532.1_Linnaemya_tessellans_genome_assembly,_chromosome:_1	AUGUSTUS	mRNA	28001519	28007554	1	-	.	ID=g1188.t1;Parent=g1188;
OX637532.1_Linnaemya_tessellans_genome_assembly,_chromosome:_1	AUGUSTUS	stop_codon	28001519	28001521	.	-	0	ID=g1188.t1.stop1;Parent=g1188.t1;
OX637532.1_Linnaemya_tessellans_genome_assembly,_chromosome:_1	AUGUSTUS	CDS	28001519	28001761	1	-	0	ID=g1188.t1.CDS1;Parent=g1188.t1;
OX637532.1_Linnaemya_tessellans_genome_assembly,_chromosome:_1	AUGUSTUS	exon	28001519	28001761	.	-	.	ID=g1188.t1.exon1;Parent=g1188.t1;
OX637532.1_Linnaemya_tessellans_genome_assembly,_chromosome:_1	AUGUSTUS	intron	28001762	28001820	1	-	.	ID=g1188.t1.intron1;Parent=g1188.t1;
OX637532.1_Linnaemya_tessellans_genome_assembly,_chromosome:_1	AUGUSTUS	CDS	28001821	28002007	1	-	1	ID=g1188.t1.CDS2;Parent=g1188.t1;
OX637532.1_Linnaemya_tessellans_genome_assembly,_chromosome:_1	AUGUSTUS	exon	28001821	28002007	.	-	.	ID=g1188.t1.exon2;Parent=g1188.t1;
OX637532.1_Linnaemya_tessellans_genome_assembly,_chromosome:_1	AUGUSTUS	intron	28002008	28002081	1	-	.	ID=g1188.t1.intron2;Parent=g1188.t1;
OX637532.1_Linnaemya_tessellans_genome_assembly,_chromosome:_1	AUGUSTUS	CDS	28002082	28002322	1	-	2	ID=g1188.t1.CDS3;Parent=g1188.t1;
OX637532.1_Linnaemya_tessellans_genome_assembly,_chromosome:_1	AUGUSTUS	exon	28002082	28002322	.	-	.	ID=g1188.t1.exon3;Parent=g1188.t1;
OX637532.1_Linnaemya_tessellans_genome_assembly,_chromosome:_1	AUGUSTUS	intron	28002323	28007448	1	-	.	ID=g1188.t1.intron3;Parent=g1188.t1;
OX637532.1_Linnaemya_tessellans_genome_assembly,_chromosome:_1	AUGUSTUS	CDS	28007449	28007554	1	-	0	ID=g1188.t1.CDS4;Parent=g1188.t1;
OX637532.1_Linnaemya_tessellans_genome_assembly,_chromosome:_1	AUGUSTUS	exon	28007449	28007554	.	-	.	ID=g1188.t1.exon4;Parent=g1188.t1;
OX637532.1_Linnaemya_tessellans_genome_assembly,_chromosome:_1	AUGUSTUS	start_codon	28007552	28007554	.	-	0	ID=g1188.t1.start1;Parent=g1188.t1;
OX637532.1_Linnaemya_tessellans_genome_assembly,_chromosome:_1	AUGUSTUS	gene	28024132	28028315	.	-	.	ID=g1189;
OX637532.1_Linnaemya_tessellans_genome_assembly,_chromosome:_1	AUGUSTUS	mRNA	28024132	28028315	1	-	.	ID=g1189.t1;Parent=g1189;
OX637532.1_Linnaemya_tessellans_genome_assembly,_chromosome:_1	AUGUSTUS	stop_codon	28024132	28024134	.	-	0	ID=g1189.t1.stop1;Parent=g1189.t1;
OX637532.1_Linnaemya_tessellans_genome_assembly,_chromosome:_1	AUGUSTUS	CDS	28024132	28024931	1	-	2	ID=g1189.t1.CDS1;Parent=g1189.t1;
OX637532.1_Linnaemya_tessellans_genome_assembly,_chromosome:_1	AUGUSTUS	exon	28024132	28024931	.	-	.	ID=g1189.t1.exon1;Parent=g1189.t1;
OX637532.1_Linnaemya_tessellans_genome_assembly,_chromosome:_1	AUGUSTUS	intron	28024932	28026925	1	-	.	ID=g1189.t1.intron1;Parent=g1189.t1;
OX637532.1_Linnaemya_tessellans_genome_assembly,_chromosome:_1	AUGUSTUS	CDS	28026926	28027157	1	-	0	ID=g1189.t1.CDS2;Parent=g1189.t1;
OX637532.1_Linnaemya_tessellans_genome_assembly,_chromosome:_1	AUGUSTUS	exon	28026926	28027157	.	-	.	ID=g1189.t1.exon2;Parent=g1189.t1;
OX637532.1_Linnaemya_tessellans_genome_assembly,_chromosome:_1	AUGUSTUS	intron	28027158	28027688	1	-	.	ID=g1189.t1.intron2;Parent=g1189.t1;
OX637532.1_Linnaemya_tessellans_genome_assembly,_chromosome:_1	AUGUSTUS	CDS	28027689	28028315	1	-	0	ID=g1189.t1.CDS3;Parent=g1189.t1;
OX637532.1_Linnaemya_tessellans_genome_assembly,_chromosome:_1	AUGUSTUS	exon	28027689	28028315	.	-	.	ID=g1189.t1.exon3;Parent=g1189.t1;
OX637532.1_Linnaemya_tessellans_genome_assembly,_chromosome:_1	AUGUSTUS	start_codon	28028313	28028315	.	-	0	ID=g1189.t1.start1;Parent=g1189.t1;
OX637532.1_Linnaemya_tessellans_genome_assembly,_chromosome:_1	AUGUSTUS	mRNA	28024132	28028315	1	-	.	ID=g1189.t2;Parent=g1189;
OX637532.1_Linnaemya_tessellans_genome_assembly,_chromosome:_1	AUGUSTUS	stop_codon	28024132	28024134	.	-	0	ID=g1189.t2.stop1;Parent=g1189.t2;
OX637532.1_Linnaemya_tessellans_genome_assembly,_chromosome:_1	AUGUSTUS	CDS	28024132	28024931	1	-	2	ID=g1189.t2.CDS1;Parent=g1189.t2;
OX637532.1_Linnaemya_tessellans_genome_assembly,_chromosome:_1	AUGUSTUS	exon	28024132	28024931	.	-	.	ID=g1189.t2.exon1;Parent=g1189.t2;
OX637532.1_Linnaemya_tessellans_genome_assembly,_chromosome:_1	AUGUSTUS	intron	28024932	28026925	1	-	.	ID=g1189.t2.intron1;Parent=g1189.t2;
OX637532.1_Linnaemya_tessellans_genome_assembly,_chromosome:_1	AUGUSTUS	CDS	28026926	28027157	1	-	0	ID=g1189.t2.CDS2;Parent=g1189.t2;
OX637532.1_Linnaemya_tessellans_genome_assembly,_chromosome:_1	AUGUSTUS	exon	28026926	28027157	.	-	.	ID=g1189.t2.exon2;Parent=g1189.t2;
OX637532.1_Linnaemya_tessellans_genome_assembly,_chromosome:_1	AUGUSTUS	intron	28027158	28027679	1	-	.	ID=g1189.t2.intron2;Parent=g1189.t2;
OX637532.1_Linnaemya_tessellans_genome_assembly,_chromosome:_1	AUGUSTUS	CDS	28027680	28028315	1	-	0	ID=g1189.t2.CDS3;Parent=g1189.t2;
OX637532.1_Linnaemya_tessellans_genome_assembly,_chromosome:_1	AUGUSTUS	exon	28027680	28028315	.	-	.	ID=g1189.t2.exon3;Parent=g1189.t2;
OX637532.1_Linnaemya_tessellans_genome_assembly,_chromosome:_1	AUGUSTUS	start_codon	28028313	28028315	.	-	0	ID=g1189.t2.start1;Parent=g1189.t2;
OX637532.1_Linnaemya_tessellans_genome_assembly,_chromosome:_1	AUGUSTUS	gene	28092409	28092804	.	+	.	ID=g1190;
OX637532.1_Linnaemya_tessellans_genome_assembly,_chromosome:_1	AUGUSTUS	mRNA	28092409	28092804	0.99	+	.	ID=g1190.t1;Parent=g1190;
OX637532.1_Linnaemya_tessellans_genome_assembly,_chromosome:_1	AUGUSTUS	start_codon	28092409	28092411	.	+	0	ID=g1190.t1.start1;Parent=g1190.t1;
OX637532.1_Linnaemya_tessellans_genome_assembly,_chromosome:_1	AUGUSTUS	CDS	28092409	28092804	0.99	+	0	ID=g1190.t1.CDS1;Parent=g1190.t1;
OX637532.1_Linnaemya_tessellans_genome_assembly,_chromosome:_1	AUGUSTUS	exon	28092409	28092804	.	+	.	ID=g1190.t1.exon1;Parent=g1190.t1;
OX637532.1_Linnaemya_tessellans_genome_assembly,_chromosome:_1	AUGUSTUS	stop_codon	28092802	28092804	.	+	0	ID=g1190.t1.stop1;Parent=g1190.t1;
OX637532.1_Linnaemya_tessellans_genome_assembly,_chromosome:_1	AUGUSTUS	gene	28168599	28176233	.	-	.	ID=g1191;
OX637532.1_Linnaemya_tessellans_genome_assembly,_chromosome:_1	AUGUSTUS	mRNA	28168599	28176233	1	-	.	ID=g1191.t1;Parent=g1191;
OX637532.1_Linnaemya_tessellans_genome_assembly,_chromosome:_1	AUGUSTUS	stop_codon	28168599	28168601	.	-	0	ID=g1191.t1.stop1;Parent=g1191.t1;
OX637532.1_Linnaemya_tessellans_genome_assembly,_chromosome:_1	AUGUSTUS	CDS	28168599	28168698	1	-	1	ID=g1191.t1.CDS1;Parent=g1191.t1;
OX637532.1_Linnaemya_tessellans_genome_assembly,_chromosome:_1	AUGUSTUS	exon	28168599	28168698	.	-	.	ID=g1191.t1.exon1;Parent=g1191.t1;
OX637532.1_Linnaemya_tessellans_genome_assembly,_chromosome:_1	AUGUSTUS	intron	28168699	28168830	1	-	.	ID=g1191.t1.intron1;Parent=g1191.t1;
OX637532.1_Linnaemya_tessellans_genome_assembly,_chromosome:_1	AUGUSTUS	CDS	28168831	28169095	1	-	2	ID=g1191.t1.CDS2;Parent=g1191.t1;
OX637532.1_Linnaemya_tessellans_genome_assembly,_chromosome:_1	AUGUSTUS	exon	28168831	28169095	.	-	.	ID=g1191.t1.exon2;Parent=g1191.t1;
OX637532.1_Linnaemya_tessellans_genome_assembly,_chromosome:_1	AUGUSTUS	intron	28169096	28169173	1	-	.	ID=g1191.t1.intron2;Parent=g1191.t1;
OX637532.1_Linnaemya_tessellans_genome_assembly,_chromosome:_1	AUGUSTUS	CDS	28169174	28169639	1	-	0	ID=g1191.t1.CDS3;Parent=g1191.t1;
OX637532.1_Linnaemya_tessellans_genome_assembly,_chromosome:_1	AUGUSTUS	exon	28169174	28169639	.	-	.	ID=g1191.t1.exon3;Parent=g1191.t1;
OX637532.1_Linnaemya_tessellans_genome_assembly,_chromosome:_1	AUGUSTUS	intron	28169640	28171119	1	-	.	ID=g1191.t1.intron3;Parent=g1191.t1;
OX637532.1_Linnaemya_tessellans_genome_assembly,_chromosome:_1	AUGUSTUS	CDS	28171120	28171885	1	-	1	ID=g1191.t1.CDS4;Parent=g1191.t1;
OX637532.1_Linnaemya_tessellans_genome_assembly,_chromosome:_1	AUGUSTUS	exon	28171120	28171885	.	-	.	ID=g1191.t1.exon4;Parent=g1191.t1;
OX637532.1_Linnaemya_tessellans_genome_assembly,_chromosome:_1	AUGUSTUS	intron	28171886	28175817	1	-	.	ID=g1191.t1.intron4;Parent=g1191.t1;
OX637532.1_Linnaemya_tessellans_genome_assembly,_chromosome:_1	AUGUSTUS	CDS	28175818	28176233	1	-	0	ID=g1191.t1.CDS5;Parent=g1191.t1;
OX637532.1_Linnaemya_tessellans_genome_assembly,_chromosome:_1	AUGUSTUS	exon	28175818	28176233	.	-	.	ID=g1191.t1.exon5;Parent=g1191.t1;
OX637532.1_Linnaemya_tessellans_genome_assembly,_chromosome:_1	AUGUSTUS	start_codon	28176231	28176233	.	-	0	ID=g1191.t1.start1;Parent=g1191.t1;
OX637532.1_Linnaemya_tessellans_genome_assembly,_chromosome:_1	AUGUSTUS	gene	28241222	28249097	.	-	.	ID=g1192;
OX637532.1_Linnaemya_tessellans_genome_assembly,_chromosome:_1	AUGUSTUS	mRNA	28241222	28249097	1	-	.	ID=g1192.t1;Parent=g1192;
OX637532.1_Linnaemya_tessellans_genome_assembly,_chromosome:_1	AUGUSTUS	stop_codon	28241222	28241224	.	-	0	ID=g1192.t1.stop1;Parent=g1192.t1;
OX637532.1_Linnaemya_tessellans_genome_assembly,_chromosome:_1	AUGUSTUS	CDS	28241222	28242324	1	-	2	ID=g1192.t1.CDS1;Parent=g1192.t1;
OX637532.1_Linnaemya_tessellans_genome_assembly,_chromosome:_1	AUGUSTUS	exon	28241222	28242324	.	-	.	ID=g1192.t1.exon1;Parent=g1192.t1;
OX637532.1_Linnaemya_tessellans_genome_assembly,_chromosome:_1	AUGUSTUS	intron	28242325	28242462	1	-	.	ID=g1192.t1.intron1;Parent=g1192.t1;
OX637532.1_Linnaemya_tessellans_genome_assembly,_chromosome:_1	AUGUSTUS	CDS	28242463	28242634	1	-	0	ID=g1192.t1.CDS2;Parent=g1192.t1;
OX637532.1_Linnaemya_tessellans_genome_assembly,_chromosome:_1	AUGUSTUS	exon	28242463	28242634	.	-	.	ID=g1192.t1.exon2;Parent=g1192.t1;
OX637532.1_Linnaemya_tessellans_genome_assembly,_chromosome:_1	AUGUSTUS	intron	28242635	28242704	1	-	.	ID=g1192.t1.intron2;Parent=g1192.t1;
OX637532.1_Linnaemya_tessellans_genome_assembly,_chromosome:_1	AUGUSTUS	CDS	28242705	28242869	1	-	0	ID=g1192.t1.CDS3;Parent=g1192.t1;
OX637532.1_Linnaemya_tessellans_genome_assembly,_chromosome:_1	AUGUSTUS	exon	28242705	28242869	.	-	.	ID=g1192.t1.exon3;Parent=g1192.t1;
OX637532.1_Linnaemya_tessellans_genome_assembly,_chromosome:_1	AUGUSTUS	intron	28242870	28243520	1	-	.	ID=g1192.t1.intron3;Parent=g1192.t1;
OX637532.1_Linnaemya_tessellans_genome_assembly,_chromosome:_1	AUGUSTUS	CDS	28243521	28243693	1	-	2	ID=g1192.t1.CDS4;Parent=g1192.t1;
OX637532.1_Linnaemya_tessellans_genome_assembly,_chromosome:_1	AUGUSTUS	exon	28243521	28243693	.	-	.	ID=g1192.t1.exon4;Parent=g1192.t1;
OX637532.1_Linnaemya_tessellans_genome_assembly,_chromosome:_1	AUGUSTUS	intron	28243694	28248275	1	-	.	ID=g1192.t1.intron4;Parent=g1192.t1;
OX637532.1_Linnaemya_tessellans_genome_assembly,_chromosome:_1	AUGUSTUS	CDS	28248276	28248492	1	-	0	ID=g1192.t1.CDS5;Parent=g1192.t1;
OX637532.1_Linnaemya_tessellans_genome_assembly,_chromosome:_1	AUGUSTUS	exon	28248276	28248492	.	-	.	ID=g1192.t1.exon5;Parent=g1192.t1;
OX637532.1_Linnaemya_tessellans_genome_assembly,_chromosome:_1	AUGUSTUS	intron	28248493	28248555	1	-	.	ID=g1192.t1.intron5;Parent=g1192.t1;
OX637532.1_Linnaemya_tessellans_genome_assembly,_chromosome:_1	AUGUSTUS	CDS	28248556	28248952	1	-	1	ID=g1192.t1.CDS6;Parent=g1192.t1;
OX637532.1_Linnaemya_tessellans_genome_assembly,_chromosome:_1	AUGUSTUS	exon	28248556	28248952	.	-	.	ID=g1192.t1.exon6;Parent=g1192.t1;
OX637532.1_Linnaemya_tessellans_genome_assembly,_chromosome:_1	AUGUSTUS	intron	28248953	28249047	1	-	.	ID=g1192.t1.intron6;Parent=g1192.t1;
OX637532.1_Linnaemya_tessellans_genome_assembly,_chromosome:_1	AUGUSTUS	CDS	28249048	28249097	1	-	0	ID=g1192.t1.CDS7;Parent=g1192.t1;
OX637532.1_Linnaemya_tessellans_genome_assembly,_chromosome:_1	AUGUSTUS	exon	28249048	28249097	.	-	.	ID=g1192.t1.exon7;Parent=g1192.t1;
OX637532.1_Linnaemya_tessellans_genome_assembly,_chromosome:_1	AUGUSTUS	start_codon	28249095	28249097	.	-	0	ID=g1192.t1.start1;Parent=g1192.t1;
OX637532.1_Linnaemya_tessellans_genome_assembly,_chromosome:_1	AUGUSTUS	mRNA	28241222	28249097	0.5	-	.	ID=g1192.t2;Parent=g1192;
OX637532.1_Linnaemya_tessellans_genome_assembly,_chromosome:_1	AUGUSTUS	stop_codon	28241222	28241224	.	-	0	ID=g1192.t2.stop1;Parent=g1192.t2;
OX637532.1_Linnaemya_tessellans_genome_assembly,_chromosome:_1	AUGUSTUS	CDS	28241222	28242324	1	-	2	ID=g1192.t2.CDS1;Parent=g1192.t2;
OX637532.1_Linnaemya_tessellans_genome_assembly,_chromosome:_1	AUGUSTUS	exon	28241222	28242324	.	-	.	ID=g1192.t2.exon1;Parent=g1192.t2;
OX637532.1_Linnaemya_tessellans_genome_assembly,_chromosome:_1	AUGUSTUS	intron	28242325	28242462	1	-	.	ID=g1192.t2.intron1;Parent=g1192.t2;
OX637532.1_Linnaemya_tessellans_genome_assembly,_chromosome:_1	AUGUSTUS	CDS	28242463	28242634	1	-	0	ID=g1192.t2.CDS2;Parent=g1192.t2;
OX637532.1_Linnaemya_tessellans_genome_assembly,_chromosome:_1	AUGUSTUS	exon	28242463	28242634	.	-	.	ID=g1192.t2.exon2;Parent=g1192.t2;
OX637532.1_Linnaemya_tessellans_genome_assembly,_chromosome:_1	AUGUSTUS	intron	28242635	28242704	1	-	.	ID=g1192.t2.intron2;Parent=g1192.t2;
OX637532.1_Linnaemya_tessellans_genome_assembly,_chromosome:_1	AUGUSTUS	CDS	28242705	28242869	1	-	0	ID=g1192.t2.CDS3;Parent=g1192.t2;
OX637532.1_Linnaemya_tessellans_genome_assembly,_chromosome:_1	AUGUSTUS	exon	28242705	28242869	.	-	.	ID=g1192.t2.exon3;Parent=g1192.t2;
OX637532.1_Linnaemya_tessellans_genome_assembly,_chromosome:_1	AUGUSTUS	intron	28242870	28243007	1	-	.	ID=g1192.t2.intron3;Parent=g1192.t2;
OX637532.1_Linnaemya_tessellans_genome_assembly,_chromosome:_1	AUGUSTUS	CDS	28243008	28243141	0.99	-	2	ID=g1192.t2.CDS4;Parent=g1192.t2;
OX637532.1_Linnaemya_tessellans_genome_assembly,_chromosome:_1	AUGUSTUS	exon	28243008	28243141	.	-	.	ID=g1192.t2.exon4;Parent=g1192.t2;
OX637532.1_Linnaemya_tessellans_genome_assembly,_chromosome:_1	AUGUSTUS	intron	28243142	28243513	0.51	-	.	ID=g1192.t2.intron4;Parent=g1192.t2;
OX637532.1_Linnaemya_tessellans_genome_assembly,_chromosome:_1	AUGUSTUS	CDS	28243514	28243693	0.51	-	2	ID=g1192.t2.CDS5;Parent=g1192.t2;
OX637532.1_Linnaemya_tessellans_genome_assembly,_chromosome:_1	AUGUSTUS	exon	28243514	28243693	.	-	.	ID=g1192.t2.exon5;Parent=g1192.t2;
OX637532.1_Linnaemya_tessellans_genome_assembly,_chromosome:_1	AUGUSTUS	intron	28243694	28248275	1	-	.	ID=g1192.t2.intron5;Parent=g1192.t2;
OX637532.1_Linnaemya_tessellans_genome_assembly,_chromosome:_1	AUGUSTUS	CDS	28248276	28248492	1	-	0	ID=g1192.t2.CDS6;Parent=g1192.t2;
OX637532.1_Linnaemya_tessellans_genome_assembly,_chromosome:_1	AUGUSTUS	exon	28248276	28248492	.	-	.	ID=g1192.t2.exon6;Parent=g1192.t2;
OX637532.1_Linnaemya_tessellans_genome_assembly,_chromosome:_1	AUGUSTUS	intron	28248493	28248555	1	-	.	ID=g1192.t2.intron6;Parent=g1192.t2;
OX637532.1_Linnaemya_tessellans_genome_assembly,_chromosome:_1	AUGUSTUS	CDS	28248556	28248952	1	-	1	ID=g1192.t2.CDS7;Parent=g1192.t2;
OX637532.1_Linnaemya_tessellans_genome_assembly,_chromosome:_1	AUGUSTUS	exon	28248556	28248952	.	-	.	ID=g1192.t2.exon7;Parent=g1192.t2;
OX637532.1_Linnaemya_tessellans_genome_assembly,_chromosome:_1	AUGUSTUS	intron	28248953	28249047	1	-	.	ID=g1192.t2.intron7;Parent=g1192.t2;
OX637532.1_Linnaemya_tessellans_genome_assembly,_chromosome:_1	AUGUSTUS	CDS	28249048	28249097	0.98	-	0	ID=g1192.t2.CDS8;Parent=g1192.t2;
OX637532.1_Linnaemya_tessellans_genome_assembly,_chromosome:_1	AUGUSTUS	exon	28249048	28249097	.	-	.	ID=g1192.t2.exon8;Parent=g1192.t2;
OX637532.1_Linnaemya_tessellans_genome_assembly,_chromosome:_1	AUGUSTUS	start_codon	28249095	28249097	.	-	0	ID=g1192.t2.start1;Parent=g1192.t2;
OX637532.1_Linnaemya_tessellans_genome_assembly,_chromosome:_1	AUGUSTUS	gene	28270993	28273374	.	-	.	ID=g1193;
OX637532.1_Linnaemya_tessellans_genome_assembly,_chromosome:_1	AUGUSTUS	mRNA	28270993	28273374	1	-	.	ID=g1193.t1;Parent=g1193;
OX637532.1_Linnaemya_tessellans_genome_assembly,_chromosome:_1	AUGUSTUS	stop_codon	28270993	28270995	.	-	0	ID=g1193.t1.stop1;Parent=g1193.t1;
OX637532.1_Linnaemya_tessellans_genome_assembly,_chromosome:_1	AUGUSTUS	CDS	28270993	28273374	1	-	0	ID=g1193.t1.CDS1;Parent=g1193.t1;
OX637532.1_Linnaemya_tessellans_genome_assembly,_chromosome:_1	AUGUSTUS	exon	28270993	28273374	.	-	.	ID=g1193.t1.exon1;Parent=g1193.t1;
OX637532.1_Linnaemya_tessellans_genome_assembly,_chromosome:_1	AUGUSTUS	start_codon	28273372	28273374	.	-	0	ID=g1193.t1.start1;Parent=g1193.t1;
OX637532.1_Linnaemya_tessellans_genome_assembly,_chromosome:_1	AUGUSTUS	gene	28337860	28343205	.	+	.	ID=g1194;
OX637532.1_Linnaemya_tessellans_genome_assembly,_chromosome:_1	AUGUSTUS	mRNA	28337860	28343205	1	+	.	ID=g1194.t1;Parent=g1194;
OX637532.1_Linnaemya_tessellans_genome_assembly,_chromosome:_1	AUGUSTUS	start_codon	28337860	28337862	.	+	0	ID=g1194.t1.start1;Parent=g1194.t1;
OX637532.1_Linnaemya_tessellans_genome_assembly,_chromosome:_1	AUGUSTUS	CDS	28337860	28338958	1	+	0	ID=g1194.t1.CDS1;Parent=g1194.t1;
OX637532.1_Linnaemya_tessellans_genome_assembly,_chromosome:_1	AUGUSTUS	exon	28337860	28338958	.	+	.	ID=g1194.t1.exon1;Parent=g1194.t1;
OX637532.1_Linnaemya_tessellans_genome_assembly,_chromosome:_1	AUGUSTUS	intron	28338959	28342362	1	+	.	ID=g1194.t1.intron1;Parent=g1194.t1;
OX637532.1_Linnaemya_tessellans_genome_assembly,_chromosome:_1	AUGUSTUS	CDS	28342363	28342948	1	+	2	ID=g1194.t1.CDS2;Parent=g1194.t1;
OX637532.1_Linnaemya_tessellans_genome_assembly,_chromosome:_1	AUGUSTUS	exon	28342363	28342948	.	+	.	ID=g1194.t1.exon2;Parent=g1194.t1;
OX637532.1_Linnaemya_tessellans_genome_assembly,_chromosome:_1	AUGUSTUS	intron	28342949	28343009	1	+	.	ID=g1194.t1.intron2;Parent=g1194.t1;
OX637532.1_Linnaemya_tessellans_genome_assembly,_chromosome:_1	AUGUSTUS	CDS	28343010	28343205	1	+	1	ID=g1194.t1.CDS3;Parent=g1194.t1;
OX637532.1_Linnaemya_tessellans_genome_assembly,_chromosome:_1	AUGUSTUS	exon	28343010	28343205	.	+	.	ID=g1194.t1.exon3;Parent=g1194.t1;
OX637532.1_Linnaemya_tessellans_genome_assembly,_chromosome:_1	AUGUSTUS	stop_codon	28343203	28343205	.	+	0	ID=g1194.t1.stop1;Parent=g1194.t1;
OX637532.1_Linnaemya_tessellans_genome_assembly,_chromosome:_1	AUGUSTUS	gene	28348495	28357920	.	-	.	ID=g1195;
OX637532.1_Linnaemya_tessellans_genome_assembly,_chromosome:_1	AUGUSTUS	mRNA	28348495	28357920	1	-	.	ID=g1195.t1;Parent=g1195;
OX637532.1_Linnaemya_tessellans_genome_assembly,_chromosome:_1	AUGUSTUS	stop_codon	28348495	28348497	.	-	0	ID=g1195.t1.stop1;Parent=g1195.t1;
OX637532.1_Linnaemya_tessellans_genome_assembly,_chromosome:_1	AUGUSTUS	CDS	28348495	28349130	1	-	0	ID=g1195.t1.CDS1;Parent=g1195.t1;
OX637532.1_Linnaemya_tessellans_genome_assembly,_chromosome:_1	AUGUSTUS	exon	28348495	28349130	.	-	.	ID=g1195.t1.exon1;Parent=g1195.t1;
OX637532.1_Linnaemya_tessellans_genome_assembly,_chromosome:_1	AUGUSTUS	intron	28349131	28349514	1	-	.	ID=g1195.t1.intron1;Parent=g1195.t1;
OX637532.1_Linnaemya_tessellans_genome_assembly,_chromosome:_1	AUGUSTUS	CDS	28349515	28349639	1	-	2	ID=g1195.t1.CDS2;Parent=g1195.t1;
OX637532.1_Linnaemya_tessellans_genome_assembly,_chromosome:_1	AUGUSTUS	exon	28349515	28349639	.	-	.	ID=g1195.t1.exon2;Parent=g1195.t1;
OX637532.1_Linnaemya_tessellans_genome_assembly,_chromosome:_1	AUGUSTUS	intron	28349640	28349700	1	-	.	ID=g1195.t1.intron2;Parent=g1195.t1;
OX637532.1_Linnaemya_tessellans_genome_assembly,_chromosome:_1	AUGUSTUS	CDS	28349701	28349776	1	-	0	ID=g1195.t1.CDS3;Parent=g1195.t1;
OX637532.1_Linnaemya_tessellans_genome_assembly,_chromosome:_1	AUGUSTUS	exon	28349701	28349776	.	-	.	ID=g1195.t1.exon3;Parent=g1195.t1;
OX637532.1_Linnaemya_tessellans_genome_assembly,_chromosome:_1	AUGUSTUS	intron	28349777	28349843	1	-	.	ID=g1195.t1.intron3;Parent=g1195.t1;
OX637532.1_Linnaemya_tessellans_genome_assembly,_chromosome:_1	AUGUSTUS	CDS	28349844	28350648	1	-	1	ID=g1195.t1.CDS4;Parent=g1195.t1;
OX637532.1_Linnaemya_tessellans_genome_assembly,_chromosome:_1	AUGUSTUS	exon	28349844	28350648	.	-	.	ID=g1195.t1.exon4;Parent=g1195.t1;
OX637532.1_Linnaemya_tessellans_genome_assembly,_chromosome:_1	AUGUSTUS	intron	28350649	28350713	1	-	.	ID=g1195.t1.intron4;Parent=g1195.t1;
OX637532.1_Linnaemya_tessellans_genome_assembly,_chromosome:_1	AUGUSTUS	CDS	28350714	28350830	1	-	1	ID=g1195.t1.CDS5;Parent=g1195.t1;
OX637532.1_Linnaemya_tessellans_genome_assembly,_chromosome:_1	AUGUSTUS	exon	28350714	28350830	.	-	.	ID=g1195.t1.exon5;Parent=g1195.t1;
OX637532.1_Linnaemya_tessellans_genome_assembly,_chromosome:_1	AUGUSTUS	intron	28350831	28353508	1	-	.	ID=g1195.t1.intron5;Parent=g1195.t1;
OX637532.1_Linnaemya_tessellans_genome_assembly,_chromosome:_1	AUGUSTUS	CDS	28353509	28353995	1	-	2	ID=g1195.t1.CDS6;Parent=g1195.t1;
OX637532.1_Linnaemya_tessellans_genome_assembly,_chromosome:_1	AUGUSTUS	exon	28353509	28353995	.	-	.	ID=g1195.t1.exon6;Parent=g1195.t1;
OX637532.1_Linnaemya_tessellans_genome_assembly,_chromosome:_1	AUGUSTUS	intron	28353996	28354244	1	-	.	ID=g1195.t1.intron6;Parent=g1195.t1;
OX637532.1_Linnaemya_tessellans_genome_assembly,_chromosome:_1	AUGUSTUS	CDS	28354245	28354658	1	-	2	ID=g1195.t1.CDS7;Parent=g1195.t1;
OX637532.1_Linnaemya_tessellans_genome_assembly,_chromosome:_1	AUGUSTUS	exon	28354245	28354658	.	-	.	ID=g1195.t1.exon7;Parent=g1195.t1;
OX637532.1_Linnaemya_tessellans_genome_assembly,_chromosome:_1	AUGUSTUS	intron	28354659	28354717	1	-	.	ID=g1195.t1.intron7;Parent=g1195.t1;
OX637532.1_Linnaemya_tessellans_genome_assembly,_chromosome:_1	AUGUSTUS	CDS	28354718	28354878	1	-	1	ID=g1195.t1.CDS8;Parent=g1195.t1;
OX637532.1_Linnaemya_tessellans_genome_assembly,_chromosome:_1	AUGUSTUS	exon	28354718	28354878	.	-	.	ID=g1195.t1.exon8;Parent=g1195.t1;
OX637532.1_Linnaemya_tessellans_genome_assembly,_chromosome:_1	AUGUSTUS	intron	28354879	28354943	1	-	.	ID=g1195.t1.intron8;Parent=g1195.t1;
OX637532.1_Linnaemya_tessellans_genome_assembly,_chromosome:_1	AUGUSTUS	CDS	28354944	28355252	1	-	1	ID=g1195.t1.CDS9;Parent=g1195.t1;
OX637532.1_Linnaemya_tessellans_genome_assembly,_chromosome:_1	AUGUSTUS	exon	28354944	28355252	.	-	.	ID=g1195.t1.exon9;Parent=g1195.t1;
OX637532.1_Linnaemya_tessellans_genome_assembly,_chromosome:_1	AUGUSTUS	intron	28355253	28355327	1	-	.	ID=g1195.t1.intron9;Parent=g1195.t1;
OX637532.1_Linnaemya_tessellans_genome_assembly,_chromosome:_1	AUGUSTUS	CDS	28355328	28356591	1	-	2	ID=g1195.t1.CDS10;Parent=g1195.t1;
OX637532.1_Linnaemya_tessellans_genome_assembly,_chromosome:_1	AUGUSTUS	exon	28355328	28356591	.	-	.	ID=g1195.t1.exon10;Parent=g1195.t1;
OX637532.1_Linnaemya_tessellans_genome_assembly,_chromosome:_1	AUGUSTUS	intron	28356592	28356761	1	-	.	ID=g1195.t1.intron10;Parent=g1195.t1;
OX637532.1_Linnaemya_tessellans_genome_assembly,_chromosome:_1	AUGUSTUS	CDS	28356762	28357920	1	-	0	ID=g1195.t1.CDS11;Parent=g1195.t1;
OX637532.1_Linnaemya_tessellans_genome_assembly,_chromosome:_1	AUGUSTUS	exon	28356762	28357920	.	-	.	ID=g1195.t1.exon11;Parent=g1195.t1;
OX637532.1_Linnaemya_tessellans_genome_assembly,_chromosome:_1	AUGUSTUS	start_codon	28357918	28357920	.	-	0	ID=g1195.t1.start1;Parent=g1195.t1;
OX637532.1_Linnaemya_tessellans_genome_assembly,_chromosome:_1	AUGUSTUS	gene	28362249	28363431	.	-	.	ID=g1196;
OX637532.1_Linnaemya_tessellans_genome_assembly,_chromosome:_1	AUGUSTUS	mRNA	28362249	28363431	1	-	.	ID=g1196.t1;Parent=g1196;
OX637532.1_Linnaemya_tessellans_genome_assembly,_chromosome:_1	AUGUSTUS	stop_codon	28362249	28362251	.	-	0	ID=g1196.t1.stop1;Parent=g1196.t1;
OX637532.1_Linnaemya_tessellans_genome_assembly,_chromosome:_1	AUGUSTUS	CDS	28362249	28362370	1	-	2	ID=g1196.t1.CDS1;Parent=g1196.t1;
OX637532.1_Linnaemya_tessellans_genome_assembly,_chromosome:_1	AUGUSTUS	exon	28362249	28362370	.	-	.	ID=g1196.t1.exon1;Parent=g1196.t1;
OX637532.1_Linnaemya_tessellans_genome_assembly,_chromosome:_1	AUGUSTUS	intron	28362371	28362650	1	-	.	ID=g1196.t1.intron1;Parent=g1196.t1;
OX637532.1_Linnaemya_tessellans_genome_assembly,_chromosome:_1	AUGUSTUS	CDS	28362651	28363431	1	-	0	ID=g1196.t1.CDS2;Parent=g1196.t1;
OX637532.1_Linnaemya_tessellans_genome_assembly,_chromosome:_1	AUGUSTUS	exon	28362651	28363431	.	-	.	ID=g1196.t1.exon2;Parent=g1196.t1;
OX637532.1_Linnaemya_tessellans_genome_assembly,_chromosome:_1	AUGUSTUS	start_codon	28363429	28363431	.	-	0	ID=g1196.t1.start1;Parent=g1196.t1;
OX637532.1_Linnaemya_tessellans_genome_assembly,_chromosome:_1	AUGUSTUS	gene	28366771	28370520	.	-	.	ID=g1197;
OX637532.1_Linnaemya_tessellans_genome_assembly,_chromosome:_1	AUGUSTUS	mRNA	28366771	28370520	1	-	.	ID=g1197.t1;Parent=g1197;
OX637532.1_Linnaemya_tessellans_genome_assembly,_chromosome:_1	AUGUSTUS	stop_codon	28366771	28366773	.	-	0	ID=g1197.t1.stop1;Parent=g1197.t1;
OX637532.1_Linnaemya_tessellans_genome_assembly,_chromosome:_1	AUGUSTUS	CDS	28366771	28368891	1	-	0	ID=g1197.t1.CDS1;Parent=g1197.t1;
OX637532.1_Linnaemya_tessellans_genome_assembly,_chromosome:_1	AUGUSTUS	exon	28366771	28368891	.	-	.	ID=g1197.t1.exon1;Parent=g1197.t1;
OX637532.1_Linnaemya_tessellans_genome_assembly,_chromosome:_1	AUGUSTUS	intron	28368892	28369635	1	-	.	ID=g1197.t1.intron1;Parent=g1197.t1;
OX637532.1_Linnaemya_tessellans_genome_assembly,_chromosome:_1	AUGUSTUS	CDS	28369636	28370520	1	-	0	ID=g1197.t1.CDS2;Parent=g1197.t1;
OX637532.1_Linnaemya_tessellans_genome_assembly,_chromosome:_1	AUGUSTUS	exon	28369636	28370520	.	-	.	ID=g1197.t1.exon2;Parent=g1197.t1;
OX637532.1_Linnaemya_tessellans_genome_assembly,_chromosome:_1	AUGUSTUS	start_codon	28370518	28370520	.	-	0	ID=g1197.t1.start1;Parent=g1197.t1;
OX637532.1_Linnaemya_tessellans_genome_assembly,_chromosome:_1	AUGUSTUS	gene	28378073	28378585	.	-	.	ID=g1198;
OX637532.1_Linnaemya_tessellans_genome_assembly,_chromosome:_1	AUGUSTUS	mRNA	28378073	28378585	1	-	.	ID=g1198.t1;Parent=g1198;
OX637532.1_Linnaemya_tessellans_genome_assembly,_chromosome:_1	AUGUSTUS	stop_codon	28378073	28378075	.	-	0	ID=g1198.t1.stop1;Parent=g1198.t1;
OX637532.1_Linnaemya_tessellans_genome_assembly,_chromosome:_1	AUGUSTUS	CDS	28378073	28378585	1	-	0	ID=g1198.t1.CDS1;Parent=g1198.t1;
OX637532.1_Linnaemya_tessellans_genome_assembly,_chromosome:_1	AUGUSTUS	exon	28378073	28378585	.	-	.	ID=g1198.t1.exon1;Parent=g1198.t1;
OX637532.1_Linnaemya_tessellans_genome_assembly,_chromosome:_1	AUGUSTUS	start_codon	28378583	28378585	.	-	0	ID=g1198.t1.start1;Parent=g1198.t1;
OX637532.1_Linnaemya_tessellans_genome_assembly,_chromosome:_1	AUGUSTUS	gene	28379653	28390884	.	+	.	ID=g1199;
OX637532.1_Linnaemya_tessellans_genome_assembly,_chromosome:_1	AUGUSTUS	mRNA	28379653	28390884	1	+	.	ID=g1199.t1;Parent=g1199;
OX637532.1_Linnaemya_tessellans_genome_assembly,_chromosome:_1	AUGUSTUS	start_codon	28379653	28379655	.	+	0	ID=g1199.t1.start1;Parent=g1199.t1;
OX637532.1_Linnaemya_tessellans_genome_assembly,_chromosome:_1	AUGUSTUS	CDS	28379653	28379679	1	+	0	ID=g1199.t1.CDS1;Parent=g1199.t1;
OX637532.1_Linnaemya_tessellans_genome_assembly,_chromosome:_1	AUGUSTUS	exon	28379653	28379679	.	+	.	ID=g1199.t1.exon1;Parent=g1199.t1;
OX637532.1_Linnaemya_tessellans_genome_assembly,_chromosome:_1	AUGUSTUS	intron	28379680	28381008	1	+	.	ID=g1199.t1.intron1;Parent=g1199.t1;
OX637532.1_Linnaemya_tessellans_genome_assembly,_chromosome:_1	AUGUSTUS	CDS	28381009	28381054	1	+	0	ID=g1199.t1.CDS2;Parent=g1199.t1;
OX637532.1_Linnaemya_tessellans_genome_assembly,_chromosome:_1	AUGUSTUS	exon	28381009	28381054	.	+	.	ID=g1199.t1.exon2;Parent=g1199.t1;
OX637532.1_Linnaemya_tessellans_genome_assembly,_chromosome:_1	AUGUSTUS	intron	28381055	28381488	1	+	.	ID=g1199.t1.intron2;Parent=g1199.t1;
OX637532.1_Linnaemya_tessellans_genome_assembly,_chromosome:_1	AUGUSTUS	CDS	28381489	28381811	1	+	2	ID=g1199.t1.CDS3;Parent=g1199.t1;
OX637532.1_Linnaemya_tessellans_genome_assembly,_chromosome:_1	AUGUSTUS	exon	28381489	28381811	.	+	.	ID=g1199.t1.exon3;Parent=g1199.t1;
OX637532.1_Linnaemya_tessellans_genome_assembly,_chromosome:_1	AUGUSTUS	intron	28381812	28382086	1	+	.	ID=g1199.t1.intron3;Parent=g1199.t1;
OX637532.1_Linnaemya_tessellans_genome_assembly,_chromosome:_1	AUGUSTUS	CDS	28382087	28382450	1	+	0	ID=g1199.t1.CDS4;Parent=g1199.t1;
OX637532.1_Linnaemya_tessellans_genome_assembly,_chromosome:_1	AUGUSTUS	exon	28382087	28382450	.	+	.	ID=g1199.t1.exon4;Parent=g1199.t1;
OX637532.1_Linnaemya_tessellans_genome_assembly,_chromosome:_1	AUGUSTUS	intron	28382451	28382525	1	+	.	ID=g1199.t1.intron4;Parent=g1199.t1;
OX637532.1_Linnaemya_tessellans_genome_assembly,_chromosome:_1	AUGUSTUS	CDS	28382526	28382608	1	+	2	ID=g1199.t1.CDS5;Parent=g1199.t1;
OX637532.1_Linnaemya_tessellans_genome_assembly,_chromosome:_1	AUGUSTUS	exon	28382526	28382608	.	+	.	ID=g1199.t1.exon5;Parent=g1199.t1;
OX637532.1_Linnaemya_tessellans_genome_assembly,_chromosome:_1	AUGUSTUS	intron	28382609	28382964	1	+	.	ID=g1199.t1.intron5;Parent=g1199.t1;
OX637532.1_Linnaemya_tessellans_genome_assembly,_chromosome:_1	AUGUSTUS	CDS	28382965	28383240	1	+	0	ID=g1199.t1.CDS6;Parent=g1199.t1;
OX637532.1_Linnaemya_tessellans_genome_assembly,_chromosome:_1	AUGUSTUS	exon	28382965	28383240	.	+	.	ID=g1199.t1.exon6;Parent=g1199.t1;
OX637532.1_Linnaemya_tessellans_genome_assembly,_chromosome:_1	AUGUSTUS	intron	28383241	28385982	1	+	.	ID=g1199.t1.intron6;Parent=g1199.t1;
OX637532.1_Linnaemya_tessellans_genome_assembly,_chromosome:_1	AUGUSTUS	CDS	28385983	28386263	1	+	0	ID=g1199.t1.CDS7;Parent=g1199.t1;
OX637532.1_Linnaemya_tessellans_genome_assembly,_chromosome:_1	AUGUSTUS	exon	28385983	28386263	.	+	.	ID=g1199.t1.exon7;Parent=g1199.t1;
OX637532.1_Linnaemya_tessellans_genome_assembly,_chromosome:_1	AUGUSTUS	intron	28386264	28387957	1	+	.	ID=g1199.t1.intron7;Parent=g1199.t1;
OX637532.1_Linnaemya_tessellans_genome_assembly,_chromosome:_1	AUGUSTUS	CDS	28387958	28388051	1	+	1	ID=g1199.t1.CDS8;Parent=g1199.t1;
OX637532.1_Linnaemya_tessellans_genome_assembly,_chromosome:_1	AUGUSTUS	exon	28387958	28388051	.	+	.	ID=g1199.t1.exon8;Parent=g1199.t1;
OX637532.1_Linnaemya_tessellans_genome_assembly,_chromosome:_1	AUGUSTUS	intron	28388052	28388108	1	+	.	ID=g1199.t1.intron8;Parent=g1199.t1;
OX637532.1_Linnaemya_tessellans_genome_assembly,_chromosome:_1	AUGUSTUS	CDS	28388109	28388289	1	+	0	ID=g1199.t1.CDS9;Parent=g1199.t1;
OX637532.1_Linnaemya_tessellans_genome_assembly,_chromosome:_1	AUGUSTUS	exon	28388109	28388289	.	+	.	ID=g1199.t1.exon9;Parent=g1199.t1;
OX637532.1_Linnaemya_tessellans_genome_assembly,_chromosome:_1	AUGUSTUS	intron	28388290	28389639	1	+	.	ID=g1199.t1.intron9;Parent=g1199.t1;
OX637532.1_Linnaemya_tessellans_genome_assembly,_chromosome:_1	AUGUSTUS	CDS	28389640	28389986	1	+	2	ID=g1199.t1.CDS10;Parent=g1199.t1;
OX637532.1_Linnaemya_tessellans_genome_assembly,_chromosome:_1	AUGUSTUS	exon	28389640	28389986	.	+	.	ID=g1199.t1.exon10;Parent=g1199.t1;
OX637532.1_Linnaemya_tessellans_genome_assembly,_chromosome:_1	AUGUSTUS	intron	28389987	28390046	1	+	.	ID=g1199.t1.intron10;Parent=g1199.t1;
OX637532.1_Linnaemya_tessellans_genome_assembly,_chromosome:_1	AUGUSTUS	CDS	28390047	28390255	1	+	0	ID=g1199.t1.CDS11;Parent=g1199.t1;
OX637532.1_Linnaemya_tessellans_genome_assembly,_chromosome:_1	AUGUSTUS	exon	28390047	28390255	.	+	.	ID=g1199.t1.exon11;Parent=g1199.t1;
OX637532.1_Linnaemya_tessellans_genome_assembly,_chromosome:_1	AUGUSTUS	intron	28390256	28390363	1	+	.	ID=g1199.t1.intron11;Parent=g1199.t1;
OX637532.1_Linnaemya_tessellans_genome_assembly,_chromosome:_1	AUGUSTUS	CDS	28390364	28390649	1	+	1	ID=g1199.t1.CDS12;Parent=g1199.t1;
OX637532.1_Linnaemya_tessellans_genome_assembly,_chromosome:_1	AUGUSTUS	exon	28390364	28390649	.	+	.	ID=g1199.t1.exon12;Parent=g1199.t1;
OX637532.1_Linnaemya_tessellans_genome_assembly,_chromosome:_1	AUGUSTUS	intron	28390650	28390716	1	+	.	ID=g1199.t1.intron12;Parent=g1199.t1;
OX637532.1_Linnaemya_tessellans_genome_assembly,_chromosome:_1	AUGUSTUS	CDS	28390717	28390884	1	+	0	ID=g1199.t1.CDS13;Parent=g1199.t1;
OX637532.1_Linnaemya_tessellans_genome_assembly,_chromosome:_1	AUGUSTUS	exon	28390717	28390884	.	+	.	ID=g1199.t1.exon13;Parent=g1199.t1;
OX637532.1_Linnaemya_tessellans_genome_assembly,_chromosome:_1	AUGUSTUS	stop_codon	28390882	28390884	.	+	0	ID=g1199.t1.stop1;Parent=g1199.t1;
OX637532.1_Linnaemya_tessellans_genome_assembly,_chromosome:_1	AUGUSTUS	gene	28391142	28395095	.	-	.	ID=g1200;
OX637532.1_Linnaemya_tessellans_genome_assembly,_chromosome:_1	AUGUSTUS	mRNA	28391142	28395095	1	-	.	ID=g1200.t1;Parent=g1200;
OX637532.1_Linnaemya_tessellans_genome_assembly,_chromosome:_1	AUGUSTUS	stop_codon	28391142	28391144	.	-	0	ID=g1200.t1.stop1;Parent=g1200.t1;
OX637532.1_Linnaemya_tessellans_genome_assembly,_chromosome:_1	AUGUSTUS	CDS	28391142	28392080	1	-	0	ID=g1200.t1.CDS1;Parent=g1200.t1;
OX637532.1_Linnaemya_tessellans_genome_assembly,_chromosome:_1	AUGUSTUS	exon	28391142	28392080	.	-	.	ID=g1200.t1.exon1;Parent=g1200.t1;
OX637532.1_Linnaemya_tessellans_genome_assembly,_chromosome:_1	AUGUSTUS	intron	28392081	28392467	1	-	.	ID=g1200.t1.intron1;Parent=g1200.t1;
OX637532.1_Linnaemya_tessellans_genome_assembly,_chromosome:_1	AUGUSTUS	CDS	28392468	28392689	1	-	0	ID=g1200.t1.CDS2;Parent=g1200.t1;
OX637532.1_Linnaemya_tessellans_genome_assembly,_chromosome:_1	AUGUSTUS	exon	28392468	28392689	.	-	.	ID=g1200.t1.exon2;Parent=g1200.t1;
OX637532.1_Linnaemya_tessellans_genome_assembly,_chromosome:_1	AUGUSTUS	intron	28392690	28392754	1	-	.	ID=g1200.t1.intron2;Parent=g1200.t1;
OX637532.1_Linnaemya_tessellans_genome_assembly,_chromosome:_1	AUGUSTUS	CDS	28392755	28392899	1	-	1	ID=g1200.t1.CDS3;Parent=g1200.t1;
OX637532.1_Linnaemya_tessellans_genome_assembly,_chromosome:_1	AUGUSTUS	exon	28392755	28392899	.	-	.	ID=g1200.t1.exon3;Parent=g1200.t1;
OX637532.1_Linnaemya_tessellans_genome_assembly,_chromosome:_1	AUGUSTUS	intron	28392900	28393241	1	-	.	ID=g1200.t1.intron3;Parent=g1200.t1;
OX637532.1_Linnaemya_tessellans_genome_assembly,_chromosome:_1	AUGUSTUS	CDS	28393242	28393349	1	-	1	ID=g1200.t1.CDS4;Parent=g1200.t1;
OX637532.1_Linnaemya_tessellans_genome_assembly,_chromosome:_1	AUGUSTUS	exon	28393242	28393349	.	-	.	ID=g1200.t1.exon4;Parent=g1200.t1;
OX637532.1_Linnaemya_tessellans_genome_assembly,_chromosome:_1	AUGUSTUS	intron	28393350	28393411	1	-	.	ID=g1200.t1.intron4;Parent=g1200.t1;
OX637532.1_Linnaemya_tessellans_genome_assembly,_chromosome:_1	AUGUSTUS	CDS	28393412	28393594	1	-	1	ID=g1200.t1.CDS5;Parent=g1200.t1;
OX637532.1_Linnaemya_tessellans_genome_assembly,_chromosome:_1	AUGUSTUS	exon	28393412	28393594	.	-	.	ID=g1200.t1.exon5;Parent=g1200.t1;
OX637532.1_Linnaemya_tessellans_genome_assembly,_chromosome:_1	AUGUSTUS	intron	28393595	28393654	1	-	.	ID=g1200.t1.intron5;Parent=g1200.t1;
OX637532.1_Linnaemya_tessellans_genome_assembly,_chromosome:_1	AUGUSTUS	CDS	28393655	28394180	1	-	2	ID=g1200.t1.CDS6;Parent=g1200.t1;
OX637532.1_Linnaemya_tessellans_genome_assembly,_chromosome:_1	AUGUSTUS	exon	28393655	28394180	.	-	.	ID=g1200.t1.exon6;Parent=g1200.t1;
OX637532.1_Linnaemya_tessellans_genome_assembly,_chromosome:_1	AUGUSTUS	intron	28394181	28394395	1	-	.	ID=g1200.t1.intron6;Parent=g1200.t1;
OX637532.1_Linnaemya_tessellans_genome_assembly,_chromosome:_1	AUGUSTUS	CDS	28394396	28394609	1	-	0	ID=g1200.t1.CDS7;Parent=g1200.t1;
OX637532.1_Linnaemya_tessellans_genome_assembly,_chromosome:_1	AUGUSTUS	exon	28394396	28394609	.	-	.	ID=g1200.t1.exon7;Parent=g1200.t1;
OX637532.1_Linnaemya_tessellans_genome_assembly,_chromosome:_1	AUGUSTUS	intron	28394610	28394990	1	-	.	ID=g1200.t1.intron7;Parent=g1200.t1;
OX637532.1_Linnaemya_tessellans_genome_assembly,_chromosome:_1	AUGUSTUS	CDS	28394991	28395095	1	-	0	ID=g1200.t1.CDS8;Parent=g1200.t1;
OX637532.1_Linnaemya_tessellans_genome_assembly,_chromosome:_1	AUGUSTUS	exon	28394991	28395095	.	-	.	ID=g1200.t1.exon8;Parent=g1200.t1;
OX637532.1_Linnaemya_tessellans_genome_assembly,_chromosome:_1	AUGUSTUS	start_codon	28395093	28395095	.	-	0	ID=g1200.t1.start1;Parent=g1200.t1;
OX637532.1_Linnaemya_tessellans_genome_assembly,_chromosome:_1	AUGUSTUS	gene	28395930	28396478	.	+	.	ID=g1201;
OX637532.1_Linnaemya_tessellans_genome_assembly,_chromosome:_1	AUGUSTUS	mRNA	28395930	28396478	1	+	.	ID=g1201.t1;Parent=g1201;
OX637532.1_Linnaemya_tessellans_genome_assembly,_chromosome:_1	AUGUSTUS	start_codon	28395930	28395932	.	+	0	ID=g1201.t1.start1;Parent=g1201.t1;
OX637532.1_Linnaemya_tessellans_genome_assembly,_chromosome:_1	AUGUSTUS	CDS	28395930	28395983	1	+	0	ID=g1201.t1.CDS1;Parent=g1201.t1;
OX637532.1_Linnaemya_tessellans_genome_assembly,_chromosome:_1	AUGUSTUS	exon	28395930	28395983	.	+	.	ID=g1201.t1.exon1;Parent=g1201.t1;
OX637532.1_Linnaemya_tessellans_genome_assembly,_chromosome:_1	AUGUSTUS	intron	28395984	28396037	1	+	.	ID=g1201.t1.intron1;Parent=g1201.t1;
OX637532.1_Linnaemya_tessellans_genome_assembly,_chromosome:_1	AUGUSTUS	CDS	28396038	28396119	1	+	0	ID=g1201.t1.CDS2;Parent=g1201.t1;
OX637532.1_Linnaemya_tessellans_genome_assembly,_chromosome:_1	AUGUSTUS	exon	28396038	28396119	.	+	.	ID=g1201.t1.exon2;Parent=g1201.t1;
OX637532.1_Linnaemya_tessellans_genome_assembly,_chromosome:_1	AUGUSTUS	intron	28396120	28396178	1	+	.	ID=g1201.t1.intron2;Parent=g1201.t1;
OX637532.1_Linnaemya_tessellans_genome_assembly,_chromosome:_1	AUGUSTUS	CDS	28396179	28396384	1	+	2	ID=g1201.t1.CDS3;Parent=g1201.t1;
OX637532.1_Linnaemya_tessellans_genome_assembly,_chromosome:_1	AUGUSTUS	exon	28396179	28396384	.	+	.	ID=g1201.t1.exon3;Parent=g1201.t1;
OX637532.1_Linnaemya_tessellans_genome_assembly,_chromosome:_1	AUGUSTUS	intron	28396385	28396445	1	+	.	ID=g1201.t1.intron3;Parent=g1201.t1;
OX637532.1_Linnaemya_tessellans_genome_assembly,_chromosome:_1	AUGUSTUS	CDS	28396446	28396478	1	+	0	ID=g1201.t1.CDS4;Parent=g1201.t1;
OX637532.1_Linnaemya_tessellans_genome_assembly,_chromosome:_1	AUGUSTUS	exon	28396446	28396478	.	+	.	ID=g1201.t1.exon4;Parent=g1201.t1;
OX637532.1_Linnaemya_tessellans_genome_assembly,_chromosome:_1	AUGUSTUS	stop_codon	28396476	28396478	.	+	0	ID=g1201.t1.stop1;Parent=g1201.t1;
OX637532.1_Linnaemya_tessellans_genome_assembly,_chromosome:_1	AUGUSTUS	gene	28397123	28398803	.	+	.	ID=g1202;
OX637532.1_Linnaemya_tessellans_genome_assembly,_chromosome:_1	AUGUSTUS	mRNA	28397123	28398803	1	+	.	ID=g1202.t1;Parent=g1202;
OX637532.1_Linnaemya_tessellans_genome_assembly,_chromosome:_1	AUGUSTUS	start_codon	28397123	28397125	.	+	0	ID=g1202.t1.start1;Parent=g1202.t1;
OX637532.1_Linnaemya_tessellans_genome_assembly,_chromosome:_1	AUGUSTUS	CDS	28397123	28397136	1	+	0	ID=g1202.t1.CDS1;Parent=g1202.t1;
OX637532.1_Linnaemya_tessellans_genome_assembly,_chromosome:_1	AUGUSTUS	exon	28397123	28397136	.	+	.	ID=g1202.t1.exon1;Parent=g1202.t1;
OX637532.1_Linnaemya_tessellans_genome_assembly,_chromosome:_1	AUGUSTUS	intron	28397137	28398042	1	+	.	ID=g1202.t1.intron1;Parent=g1202.t1;
OX637532.1_Linnaemya_tessellans_genome_assembly,_chromosome:_1	AUGUSTUS	CDS	28398043	28398328	1	+	1	ID=g1202.t1.CDS2;Parent=g1202.t1;
OX637532.1_Linnaemya_tessellans_genome_assembly,_chromosome:_1	AUGUSTUS	exon	28398043	28398328	.	+	.	ID=g1202.t1.exon2;Parent=g1202.t1;
OX637532.1_Linnaemya_tessellans_genome_assembly,_chromosome:_1	AUGUSTUS	intron	28398329	28398644	1	+	.	ID=g1202.t1.intron2;Parent=g1202.t1;
OX637532.1_Linnaemya_tessellans_genome_assembly,_chromosome:_1	AUGUSTUS	CDS	28398645	28398803	1	+	0	ID=g1202.t1.CDS3;Parent=g1202.t1;
OX637532.1_Linnaemya_tessellans_genome_assembly,_chromosome:_1	AUGUSTUS	exon	28398645	28398803	.	+	.	ID=g1202.t1.exon3;Parent=g1202.t1;
OX637532.1_Linnaemya_tessellans_genome_assembly,_chromosome:_1	AUGUSTUS	stop_codon	28398801	28398803	.	+	0	ID=g1202.t1.stop1;Parent=g1202.t1;
OX637532.1_Linnaemya_tessellans_genome_assembly,_chromosome:_1	AUGUSTUS	gene	28404974	28416843	.	-	.	ID=g1203;
OX637532.1_Linnaemya_tessellans_genome_assembly,_chromosome:_1	AUGUSTUS	mRNA	28404974	28416843	1	-	.	ID=g1203.t1;Parent=g1203;
OX637532.1_Linnaemya_tessellans_genome_assembly,_chromosome:_1	AUGUSTUS	stop_codon	28404974	28404976	.	-	0	ID=g1203.t1.stop1;Parent=g1203.t1;
OX637532.1_Linnaemya_tessellans_genome_assembly,_chromosome:_1	AUGUSTUS	CDS	28404974	28405171	1	-	0	ID=g1203.t1.CDS1;Parent=g1203.t1;
OX637532.1_Linnaemya_tessellans_genome_assembly,_chromosome:_1	AUGUSTUS	exon	28404974	28405171	.	-	.	ID=g1203.t1.exon1;Parent=g1203.t1;
OX637532.1_Linnaemya_tessellans_genome_assembly,_chromosome:_1	AUGUSTUS	intron	28405172	28408249	1	-	.	ID=g1203.t1.intron1;Parent=g1203.t1;
OX637532.1_Linnaemya_tessellans_genome_assembly,_chromosome:_1	AUGUSTUS	CDS	28408250	28408496	1	-	1	ID=g1203.t1.CDS2;Parent=g1203.t1;
OX637532.1_Linnaemya_tessellans_genome_assembly,_chromosome:_1	AUGUSTUS	exon	28408250	28408496	.	-	.	ID=g1203.t1.exon2;Parent=g1203.t1;
OX637532.1_Linnaemya_tessellans_genome_assembly,_chromosome:_1	AUGUSTUS	intron	28408497	28411526	1	-	.	ID=g1203.t1.intron2;Parent=g1203.t1;
OX637532.1_Linnaemya_tessellans_genome_assembly,_chromosome:_1	AUGUSTUS	CDS	28411527	28411670	1	-	1	ID=g1203.t1.CDS3;Parent=g1203.t1;
OX637532.1_Linnaemya_tessellans_genome_assembly,_chromosome:_1	AUGUSTUS	exon	28411527	28411670	.	-	.	ID=g1203.t1.exon3;Parent=g1203.t1;
OX637532.1_Linnaemya_tessellans_genome_assembly,_chromosome:_1	AUGUSTUS	intron	28411671	28414373	1	-	.	ID=g1203.t1.intron3;Parent=g1203.t1;
OX637532.1_Linnaemya_tessellans_genome_assembly,_chromosome:_1	AUGUSTUS	CDS	28414374	28414510	1	-	0	ID=g1203.t1.CDS4;Parent=g1203.t1;
OX637532.1_Linnaemya_tessellans_genome_assembly,_chromosome:_1	AUGUSTUS	exon	28414374	28414510	.	-	.	ID=g1203.t1.exon4;Parent=g1203.t1;
OX637532.1_Linnaemya_tessellans_genome_assembly,_chromosome:_1	AUGUSTUS	intron	28414511	28414603	1	-	.	ID=g1203.t1.intron4;Parent=g1203.t1;
OX637532.1_Linnaemya_tessellans_genome_assembly,_chromosome:_1	AUGUSTUS	CDS	28414604	28414772	1	-	1	ID=g1203.t1.CDS5;Parent=g1203.t1;
OX637532.1_Linnaemya_tessellans_genome_assembly,_chromosome:_1	AUGUSTUS	exon	28414604	28414772	.	-	.	ID=g1203.t1.exon5;Parent=g1203.t1;
OX637532.1_Linnaemya_tessellans_genome_assembly,_chromosome:_1	AUGUSTUS	intron	28414773	28416742	1	-	.	ID=g1203.t1.intron5;Parent=g1203.t1;
OX637532.1_Linnaemya_tessellans_genome_assembly,_chromosome:_1	AUGUSTUS	CDS	28416743	28416843	1	-	0	ID=g1203.t1.CDS6;Parent=g1203.t1;
OX637532.1_Linnaemya_tessellans_genome_assembly,_chromosome:_1	AUGUSTUS	exon	28416743	28416843	.	-	.	ID=g1203.t1.exon6;Parent=g1203.t1;
OX637532.1_Linnaemya_tessellans_genome_assembly,_chromosome:_1	AUGUSTUS	start_codon	28416841	28416843	.	-	0	ID=g1203.t1.start1;Parent=g1203.t1;
OX637532.1_Linnaemya_tessellans_genome_assembly,_chromosome:_1	AUGUSTUS	gene	28433091	28451332	.	-	.	ID=g1204;
OX637532.1_Linnaemya_tessellans_genome_assembly,_chromosome:_1	AUGUSTUS	mRNA	28433091	28451332	0.92	-	.	ID=g1204.t1;Parent=g1204;
OX637532.1_Linnaemya_tessellans_genome_assembly,_chromosome:_1	AUGUSTUS	stop_codon	28433091	28433093	.	-	0	ID=g1204.t1.stop1;Parent=g1204.t1;
OX637532.1_Linnaemya_tessellans_genome_assembly,_chromosome:_1	AUGUSTUS	CDS	28433091	28433162	0.92	-	0	ID=g1204.t1.CDS1;Parent=g1204.t1;
OX637532.1_Linnaemya_tessellans_genome_assembly,_chromosome:_1	AUGUSTUS	exon	28433091	28433162	.	-	.	ID=g1204.t1.exon1;Parent=g1204.t1;
OX637532.1_Linnaemya_tessellans_genome_assembly,_chromosome:_1	AUGUSTUS	intron	28433163	28447844	0.92	-	.	ID=g1204.t1.intron1;Parent=g1204.t1;
OX637532.1_Linnaemya_tessellans_genome_assembly,_chromosome:_1	AUGUSTUS	CDS	28447845	28448025	1	-	1	ID=g1204.t1.CDS2;Parent=g1204.t1;
OX637532.1_Linnaemya_tessellans_genome_assembly,_chromosome:_1	AUGUSTUS	exon	28447845	28448025	.	-	.	ID=g1204.t1.exon2;Parent=g1204.t1;
OX637532.1_Linnaemya_tessellans_genome_assembly,_chromosome:_1	AUGUSTUS	intron	28448026	28448814	1	-	.	ID=g1204.t1.intron2;Parent=g1204.t1;
OX637532.1_Linnaemya_tessellans_genome_assembly,_chromosome:_1	AUGUSTUS	CDS	28448815	28448969	1	-	0	ID=g1204.t1.CDS3;Parent=g1204.t1;
OX637532.1_Linnaemya_tessellans_genome_assembly,_chromosome:_1	AUGUSTUS	exon	28448815	28448969	.	-	.	ID=g1204.t1.exon3;Parent=g1204.t1;
OX637532.1_Linnaemya_tessellans_genome_assembly,_chromosome:_1	AUGUSTUS	intron	28448970	28451128	1	-	.	ID=g1204.t1.intron3;Parent=g1204.t1;
OX637532.1_Linnaemya_tessellans_genome_assembly,_chromosome:_1	AUGUSTUS	CDS	28451129	28451332	1	-	0	ID=g1204.t1.CDS4;Parent=g1204.t1;
OX637532.1_Linnaemya_tessellans_genome_assembly,_chromosome:_1	AUGUSTUS	exon	28451129	28451332	.	-	.	ID=g1204.t1.exon4;Parent=g1204.t1;
OX637532.1_Linnaemya_tessellans_genome_assembly,_chromosome:_1	AUGUSTUS	start_codon	28451330	28451332	.	-	0	ID=g1204.t1.start1;Parent=g1204.t1;
OX637532.1_Linnaemya_tessellans_genome_assembly,_chromosome:_1	AUGUSTUS	gene	28462533	28463543	.	-	.	ID=g1205;
OX637532.1_Linnaemya_tessellans_genome_assembly,_chromosome:_1	AUGUSTUS	mRNA	28462533	28463543	1	-	.	ID=g1205.t1;Parent=g1205;
OX637532.1_Linnaemya_tessellans_genome_assembly,_chromosome:_1	AUGUSTUS	stop_codon	28462533	28462535	.	-	0	ID=g1205.t1.stop1;Parent=g1205.t1;
OX637532.1_Linnaemya_tessellans_genome_assembly,_chromosome:_1	AUGUSTUS	CDS	28462533	28463543	1	-	0	ID=g1205.t1.CDS1;Parent=g1205.t1;
OX637532.1_Linnaemya_tessellans_genome_assembly,_chromosome:_1	AUGUSTUS	exon	28462533	28463543	.	-	.	ID=g1205.t1.exon1;Parent=g1205.t1;
OX637532.1_Linnaemya_tessellans_genome_assembly,_chromosome:_1	AUGUSTUS	start_codon	28463541	28463543	.	-	0	ID=g1205.t1.start1;Parent=g1205.t1;
OX637532.1_Linnaemya_tessellans_genome_assembly,_chromosome:_1	AUGUSTUS	gene	28469797	28476022	.	-	.	ID=g1206;
OX637532.1_Linnaemya_tessellans_genome_assembly,_chromosome:_1	AUGUSTUS	mRNA	28469797	28476022	0.68	-	.	ID=g1206.t1;Parent=g1206;
OX637532.1_Linnaemya_tessellans_genome_assembly,_chromosome:_1	AUGUSTUS	stop_codon	28469797	28469799	.	-	0	ID=g1206.t1.stop1;Parent=g1206.t1;
OX637532.1_Linnaemya_tessellans_genome_assembly,_chromosome:_1	AUGUSTUS	CDS	28469797	28469971	0.68	-	1	ID=g1206.t1.CDS1;Parent=g1206.t1;
OX637532.1_Linnaemya_tessellans_genome_assembly,_chromosome:_1	AUGUSTUS	exon	28469797	28469971	.	-	.	ID=g1206.t1.exon1;Parent=g1206.t1;
OX637532.1_Linnaemya_tessellans_genome_assembly,_chromosome:_1	AUGUSTUS	intron	28469972	28470540	1	-	.	ID=g1206.t1.intron1;Parent=g1206.t1;
OX637532.1_Linnaemya_tessellans_genome_assembly,_chromosome:_1	AUGUSTUS	CDS	28470541	28470695	1	-	0	ID=g1206.t1.CDS2;Parent=g1206.t1;
OX637532.1_Linnaemya_tessellans_genome_assembly,_chromosome:_1	AUGUSTUS	exon	28470541	28470695	.	-	.	ID=g1206.t1.exon2;Parent=g1206.t1;
OX637532.1_Linnaemya_tessellans_genome_assembly,_chromosome:_1	AUGUSTUS	intron	28470696	28470902	1	-	.	ID=g1206.t1.intron2;Parent=g1206.t1;
OX637532.1_Linnaemya_tessellans_genome_assembly,_chromosome:_1	AUGUSTUS	CDS	28470903	28471043	1	-	0	ID=g1206.t1.CDS3;Parent=g1206.t1;
OX637532.1_Linnaemya_tessellans_genome_assembly,_chromosome:_1	AUGUSTUS	exon	28470903	28471043	.	-	.	ID=g1206.t1.exon3;Parent=g1206.t1;
OX637532.1_Linnaemya_tessellans_genome_assembly,_chromosome:_1	AUGUSTUS	intron	28471044	28472679	1	-	.	ID=g1206.t1.intron3;Parent=g1206.t1;
OX637532.1_Linnaemya_tessellans_genome_assembly,_chromosome:_1	AUGUSTUS	CDS	28472680	28472864	1	-	2	ID=g1206.t1.CDS4;Parent=g1206.t1;
OX637532.1_Linnaemya_tessellans_genome_assembly,_chromosome:_1	AUGUSTUS	exon	28472680	28472864	.	-	.	ID=g1206.t1.exon4;Parent=g1206.t1;
OX637532.1_Linnaemya_tessellans_genome_assembly,_chromosome:_1	AUGUSTUS	intron	28472865	28473237	1	-	.	ID=g1206.t1.intron4;Parent=g1206.t1;
OX637532.1_Linnaemya_tessellans_genome_assembly,_chromosome:_1	AUGUSTUS	CDS	28473238	28473322	1	-	0	ID=g1206.t1.CDS5;Parent=g1206.t1;
OX637532.1_Linnaemya_tessellans_genome_assembly,_chromosome:_1	AUGUSTUS	exon	28473238	28473322	.	-	.	ID=g1206.t1.exon5;Parent=g1206.t1;
OX637532.1_Linnaemya_tessellans_genome_assembly,_chromosome:_1	AUGUSTUS	intron	28473323	28473563	1	-	.	ID=g1206.t1.intron5;Parent=g1206.t1;
OX637532.1_Linnaemya_tessellans_genome_assembly,_chromosome:_1	AUGUSTUS	CDS	28473564	28473783	1	-	1	ID=g1206.t1.CDS6;Parent=g1206.t1;
OX637532.1_Linnaemya_tessellans_genome_assembly,_chromosome:_1	AUGUSTUS	exon	28473564	28473783	.	-	.	ID=g1206.t1.exon6;Parent=g1206.t1;
OX637532.1_Linnaemya_tessellans_genome_assembly,_chromosome:_1	AUGUSTUS	intron	28473784	28474061	1	-	.	ID=g1206.t1.intron6;Parent=g1206.t1;
OX637532.1_Linnaemya_tessellans_genome_assembly,_chromosome:_1	AUGUSTUS	CDS	28474062	28474289	1	-	1	ID=g1206.t1.CDS7;Parent=g1206.t1;
OX637532.1_Linnaemya_tessellans_genome_assembly,_chromosome:_1	AUGUSTUS	exon	28474062	28474289	.	-	.	ID=g1206.t1.exon7;Parent=g1206.t1;
OX637532.1_Linnaemya_tessellans_genome_assembly,_chromosome:_1	AUGUSTUS	intron	28474290	28475714	1	-	.	ID=g1206.t1.intron7;Parent=g1206.t1;
OX637532.1_Linnaemya_tessellans_genome_assembly,_chromosome:_1	AUGUSTUS	CDS	28475715	28476022	1	-	0	ID=g1206.t1.CDS8;Parent=g1206.t1;
OX637532.1_Linnaemya_tessellans_genome_assembly,_chromosome:_1	AUGUSTUS	exon	28475715	28476022	.	-	.	ID=g1206.t1.exon8;Parent=g1206.t1;
OX637532.1_Linnaemya_tessellans_genome_assembly,_chromosome:_1	AUGUSTUS	start_codon	28476020	28476022	.	-	0	ID=g1206.t1.start1;Parent=g1206.t1;
OX637532.1_Linnaemya_tessellans_genome_assembly,_chromosome:_1	AUGUSTUS	gene	28493740	28503921	.	+	.	ID=g1207;
OX637532.1_Linnaemya_tessellans_genome_assembly,_chromosome:_1	AUGUSTUS	mRNA	28493740	28503921	1	+	.	ID=g1207.t1;Parent=g1207;
OX637532.1_Linnaemya_tessellans_genome_assembly,_chromosome:_1	AUGUSTUS	start_codon	28493740	28493742	.	+	0	ID=g1207.t1.start1;Parent=g1207.t1;
OX637532.1_Linnaemya_tessellans_genome_assembly,_chromosome:_1	AUGUSTUS	CDS	28493740	28494067	1	+	0	ID=g1207.t1.CDS1;Parent=g1207.t1;
OX637532.1_Linnaemya_tessellans_genome_assembly,_chromosome:_1	AUGUSTUS	exon	28493740	28494067	.	+	.	ID=g1207.t1.exon1;Parent=g1207.t1;
OX637532.1_Linnaemya_tessellans_genome_assembly,_chromosome:_1	AUGUSTUS	intron	28494068	28502439	1	+	.	ID=g1207.t1.intron1;Parent=g1207.t1;
OX637532.1_Linnaemya_tessellans_genome_assembly,_chromosome:_1	AUGUSTUS	CDS	28502440	28502640	1	+	2	ID=g1207.t1.CDS2;Parent=g1207.t1;
OX637532.1_Linnaemya_tessellans_genome_assembly,_chromosome:_1	AUGUSTUS	exon	28502440	28502640	.	+	.	ID=g1207.t1.exon2;Parent=g1207.t1;
OX637532.1_Linnaemya_tessellans_genome_assembly,_chromosome:_1	AUGUSTUS	intron	28502641	28503388	1	+	.	ID=g1207.t1.intron2;Parent=g1207.t1;
OX637532.1_Linnaemya_tessellans_genome_assembly,_chromosome:_1	AUGUSTUS	CDS	28503389	28503921	1	+	2	ID=g1207.t1.CDS3;Parent=g1207.t1;
OX637532.1_Linnaemya_tessellans_genome_assembly,_chromosome:_1	AUGUSTUS	exon	28503389	28503921	.	+	.	ID=g1207.t1.exon3;Parent=g1207.t1;
OX637532.1_Linnaemya_tessellans_genome_assembly,_chromosome:_1	AUGUSTUS	stop_codon	28503919	28503921	.	+	0	ID=g1207.t1.stop1;Parent=g1207.t1;
OX637532.1_Linnaemya_tessellans_genome_assembly,_chromosome:_1	AUGUSTUS	gene	28528424	28543426	.	+	.	ID=g1208;
OX637532.1_Linnaemya_tessellans_genome_assembly,_chromosome:_1	AUGUSTUS	mRNA	28533821	28543426	0.99	+	.	ID=g1208.t1;Parent=g1208;
OX637532.1_Linnaemya_tessellans_genome_assembly,_chromosome:_1	AUGUSTUS	start_codon	28533821	28533823	.	+	0	ID=g1208.t1.start1;Parent=g1208.t1;
OX637532.1_Linnaemya_tessellans_genome_assembly,_chromosome:_1	AUGUSTUS	CDS	28533821	28534029	0.99	+	0	ID=g1208.t1.CDS1;Parent=g1208.t1;
OX637532.1_Linnaemya_tessellans_genome_assembly,_chromosome:_1	AUGUSTUS	exon	28533821	28534029	.	+	.	ID=g1208.t1.exon1;Parent=g1208.t1;
OX637532.1_Linnaemya_tessellans_genome_assembly,_chromosome:_1	AUGUSTUS	intron	28534030	28535416	1	+	.	ID=g1208.t1.intron1;Parent=g1208.t1;
OX637532.1_Linnaemya_tessellans_genome_assembly,_chromosome:_1	AUGUSTUS	CDS	28535417	28535538	1	+	1	ID=g1208.t1.CDS2;Parent=g1208.t1;
OX637532.1_Linnaemya_tessellans_genome_assembly,_chromosome:_1	AUGUSTUS	exon	28535417	28535538	.	+	.	ID=g1208.t1.exon2;Parent=g1208.t1;
OX637532.1_Linnaemya_tessellans_genome_assembly,_chromosome:_1	AUGUSTUS	intron	28535539	28537406	1	+	.	ID=g1208.t1.intron2;Parent=g1208.t1;
OX637532.1_Linnaemya_tessellans_genome_assembly,_chromosome:_1	AUGUSTUS	CDS	28537407	28537506	1	+	2	ID=g1208.t1.CDS3;Parent=g1208.t1;
OX637532.1_Linnaemya_tessellans_genome_assembly,_chromosome:_1	AUGUSTUS	exon	28537407	28537506	.	+	.	ID=g1208.t1.exon3;Parent=g1208.t1;
OX637532.1_Linnaemya_tessellans_genome_assembly,_chromosome:_1	AUGUSTUS	intron	28537507	28537577	1	+	.	ID=g1208.t1.intron3;Parent=g1208.t1;
OX637532.1_Linnaemya_tessellans_genome_assembly,_chromosome:_1	AUGUSTUS	CDS	28537578	28537716	1	+	1	ID=g1208.t1.CDS4;Parent=g1208.t1;
OX637532.1_Linnaemya_tessellans_genome_assembly,_chromosome:_1	AUGUSTUS	exon	28537578	28537716	.	+	.	ID=g1208.t1.exon4;Parent=g1208.t1;
OX637532.1_Linnaemya_tessellans_genome_assembly,_chromosome:_1	AUGUSTUS	intron	28537717	28537782	1	+	.	ID=g1208.t1.intron4;Parent=g1208.t1;
OX637532.1_Linnaemya_tessellans_genome_assembly,_chromosome:_1	AUGUSTUS	CDS	28537783	28537979	1	+	0	ID=g1208.t1.CDS5;Parent=g1208.t1;
OX637532.1_Linnaemya_tessellans_genome_assembly,_chromosome:_1	AUGUSTUS	exon	28537783	28537979	.	+	.	ID=g1208.t1.exon5;Parent=g1208.t1;
OX637532.1_Linnaemya_tessellans_genome_assembly,_chromosome:_1	AUGUSTUS	intron	28537980	28538124	1	+	.	ID=g1208.t1.intron5;Parent=g1208.t1;
OX637532.1_Linnaemya_tessellans_genome_assembly,_chromosome:_1	AUGUSTUS	CDS	28538125	28538244	1	+	1	ID=g1208.t1.CDS6;Parent=g1208.t1;
OX637532.1_Linnaemya_tessellans_genome_assembly,_chromosome:_1	AUGUSTUS	exon	28538125	28538244	.	+	.	ID=g1208.t1.exon6;Parent=g1208.t1;
OX637532.1_Linnaemya_tessellans_genome_assembly,_chromosome:_1	AUGUSTUS	intron	28538245	28542706	1	+	.	ID=g1208.t1.intron6;Parent=g1208.t1;
OX637532.1_Linnaemya_tessellans_genome_assembly,_chromosome:_1	AUGUSTUS	CDS	28542707	28542840	1	+	1	ID=g1208.t1.CDS7;Parent=g1208.t1;
OX637532.1_Linnaemya_tessellans_genome_assembly,_chromosome:_1	AUGUSTUS	exon	28542707	28542840	.	+	.	ID=g1208.t1.exon7;Parent=g1208.t1;
OX637532.1_Linnaemya_tessellans_genome_assembly,_chromosome:_1	AUGUSTUS	intron	28542841	28542925	1	+	.	ID=g1208.t1.intron7;Parent=g1208.t1;
OX637532.1_Linnaemya_tessellans_genome_assembly,_chromosome:_1	AUGUSTUS	CDS	28542926	28543085	1	+	2	ID=g1208.t1.CDS8;Parent=g1208.t1;
OX637532.1_Linnaemya_tessellans_genome_assembly,_chromosome:_1	AUGUSTUS	exon	28542926	28543085	.	+	.	ID=g1208.t1.exon8;Parent=g1208.t1;
OX637532.1_Linnaemya_tessellans_genome_assembly,_chromosome:_1	AUGUSTUS	intron	28543086	28543156	1	+	.	ID=g1208.t1.intron8;Parent=g1208.t1;
OX637532.1_Linnaemya_tessellans_genome_assembly,_chromosome:_1	AUGUSTUS	CDS	28543157	28543284	1	+	1	ID=g1208.t1.CDS9;Parent=g1208.t1;
OX637532.1_Linnaemya_tessellans_genome_assembly,_chromosome:_1	AUGUSTUS	exon	28543157	28543284	.	+	.	ID=g1208.t1.exon9;Parent=g1208.t1;
OX637532.1_Linnaemya_tessellans_genome_assembly,_chromosome:_1	AUGUSTUS	intron	28543285	28543370	1	+	.	ID=g1208.t1.intron9;Parent=g1208.t1;
OX637532.1_Linnaemya_tessellans_genome_assembly,_chromosome:_1	AUGUSTUS	CDS	28543371	28543426	1	+	2	ID=g1208.t1.CDS10;Parent=g1208.t1;
OX637532.1_Linnaemya_tessellans_genome_assembly,_chromosome:_1	AUGUSTUS	exon	28543371	28543426	.	+	.	ID=g1208.t1.exon10;Parent=g1208.t1;
OX637532.1_Linnaemya_tessellans_genome_assembly,_chromosome:_1	AUGUSTUS	stop_codon	28543424	28543426	.	+	0	ID=g1208.t1.stop1;Parent=g1208.t1;
OX637532.1_Linnaemya_tessellans_genome_assembly,_chromosome:_1	AUGUSTUS	mRNA	28528424	28543426	0.68	+	.	ID=g1208.t2;Parent=g1208;
OX637532.1_Linnaemya_tessellans_genome_assembly,_chromosome:_1	AUGUSTUS	start_codon	28528424	28528426	.	+	0	ID=g1208.t2.start1;Parent=g1208.t2;
OX637532.1_Linnaemya_tessellans_genome_assembly,_chromosome:_1	AUGUSTUS	CDS	28528424	28528427	0.68	+	0	ID=g1208.t2.CDS1;Parent=g1208.t2;
OX637532.1_Linnaemya_tessellans_genome_assembly,_chromosome:_1	AUGUSTUS	exon	28528424	28528427	.	+	.	ID=g1208.t2.exon1;Parent=g1208.t2;
OX637532.1_Linnaemya_tessellans_genome_assembly,_chromosome:_1	AUGUSTUS	intron	28528428	28533647	0.68	+	.	ID=g1208.t2.intron1;Parent=g1208.t2;
OX637532.1_Linnaemya_tessellans_genome_assembly,_chromosome:_1	AUGUSTUS	CDS	28533648	28534029	1	+	2	ID=g1208.t2.CDS2;Parent=g1208.t2;
OX637532.1_Linnaemya_tessellans_genome_assembly,_chromosome:_1	AUGUSTUS	exon	28533648	28534029	.	+	.	ID=g1208.t2.exon2;Parent=g1208.t2;
OX637532.1_Linnaemya_tessellans_genome_assembly,_chromosome:_1	AUGUSTUS	intron	28534030	28535416	1	+	.	ID=g1208.t2.intron2;Parent=g1208.t2;
OX637532.1_Linnaemya_tessellans_genome_assembly,_chromosome:_1	AUGUSTUS	CDS	28535417	28535538	1	+	1	ID=g1208.t2.CDS3;Parent=g1208.t2;
OX637532.1_Linnaemya_tessellans_genome_assembly,_chromosome:_1	AUGUSTUS	exon	28535417	28535538	.	+	.	ID=g1208.t2.exon3;Parent=g1208.t2;
OX637532.1_Linnaemya_tessellans_genome_assembly,_chromosome:_1	AUGUSTUS	intron	28535539	28537406	1	+	.	ID=g1208.t2.intron3;Parent=g1208.t2;
OX637532.1_Linnaemya_tessellans_genome_assembly,_chromosome:_1	AUGUSTUS	CDS	28537407	28537506	1	+	2	ID=g1208.t2.CDS4;Parent=g1208.t2;
OX637532.1_Linnaemya_tessellans_genome_assembly,_chromosome:_1	AUGUSTUS	exon	28537407	28537506	.	+	.	ID=g1208.t2.exon4;Parent=g1208.t2;
OX637532.1_Linnaemya_tessellans_genome_assembly,_chromosome:_1	AUGUSTUS	intron	28537507	28537577	1	+	.	ID=g1208.t2.intron4;Parent=g1208.t2;
OX637532.1_Linnaemya_tessellans_genome_assembly,_chromosome:_1	AUGUSTUS	CDS	28537578	28537716	1	+	1	ID=g1208.t2.CDS5;Parent=g1208.t2;
OX637532.1_Linnaemya_tessellans_genome_assembly,_chromosome:_1	AUGUSTUS	exon	28537578	28537716	.	+	.	ID=g1208.t2.exon5;Parent=g1208.t2;
OX637532.1_Linnaemya_tessellans_genome_assembly,_chromosome:_1	AUGUSTUS	intron	28537717	28537782	1	+	.	ID=g1208.t2.intron5;Parent=g1208.t2;
OX637532.1_Linnaemya_tessellans_genome_assembly,_chromosome:_1	AUGUSTUS	CDS	28537783	28537979	1	+	0	ID=g1208.t2.CDS6;Parent=g1208.t2;
OX637532.1_Linnaemya_tessellans_genome_assembly,_chromosome:_1	AUGUSTUS	exon	28537783	28537979	.	+	.	ID=g1208.t2.exon6;Parent=g1208.t2;
OX637532.1_Linnaemya_tessellans_genome_assembly,_chromosome:_1	AUGUSTUS	intron	28537980	28538124	1	+	.	ID=g1208.t2.intron6;Parent=g1208.t2;
OX637532.1_Linnaemya_tessellans_genome_assembly,_chromosome:_1	AUGUSTUS	CDS	28538125	28538244	1	+	1	ID=g1208.t2.CDS7;Parent=g1208.t2;
OX637532.1_Linnaemya_tessellans_genome_assembly,_chromosome:_1	AUGUSTUS	exon	28538125	28538244	.	+	.	ID=g1208.t2.exon7;Parent=g1208.t2;
OX637532.1_Linnaemya_tessellans_genome_assembly,_chromosome:_1	AUGUSTUS	intron	28538245	28542706	1	+	.	ID=g1208.t2.intron7;Parent=g1208.t2;
OX637532.1_Linnaemya_tessellans_genome_assembly,_chromosome:_1	AUGUSTUS	CDS	28542707	28542840	1	+	1	ID=g1208.t2.CDS8;Parent=g1208.t2;
OX637532.1_Linnaemya_tessellans_genome_assembly,_chromosome:_1	AUGUSTUS	exon	28542707	28542840	.	+	.	ID=g1208.t2.exon8;Parent=g1208.t2;
OX637532.1_Linnaemya_tessellans_genome_assembly,_chromosome:_1	AUGUSTUS	intron	28542841	28542925	1	+	.	ID=g1208.t2.intron8;Parent=g1208.t2;
OX637532.1_Linnaemya_tessellans_genome_assembly,_chromosome:_1	AUGUSTUS	CDS	28542926	28543085	1	+	2	ID=g1208.t2.CDS9;Parent=g1208.t2;
OX637532.1_Linnaemya_tessellans_genome_assembly,_chromosome:_1	AUGUSTUS	exon	28542926	28543085	.	+	.	ID=g1208.t2.exon9;Parent=g1208.t2;
OX637532.1_Linnaemya_tessellans_genome_assembly,_chromosome:_1	AUGUSTUS	intron	28543086	28543156	1	+	.	ID=g1208.t2.intron9;Parent=g1208.t2;
OX637532.1_Linnaemya_tessellans_genome_assembly,_chromosome:_1	AUGUSTUS	CDS	28543157	28543284	1	+	1	ID=g1208.t2.CDS10;Parent=g1208.t2;
OX637532.1_Linnaemya_tessellans_genome_assembly,_chromosome:_1	AUGUSTUS	exon	28543157	28543284	.	+	.	ID=g1208.t2.exon10;Parent=g1208.t2;
OX637532.1_Linnaemya_tessellans_genome_assembly,_chromosome:_1	AUGUSTUS	intron	28543285	28543370	1	+	.	ID=g1208.t2.intron10;Parent=g1208.t2;
OX637532.1_Linnaemya_tessellans_genome_assembly,_chromosome:_1	AUGUSTUS	CDS	28543371	28543426	1	+	2	ID=g1208.t2.CDS11;Parent=g1208.t2;
OX637532.1_Linnaemya_tessellans_genome_assembly,_chromosome:_1	AUGUSTUS	exon	28543371	28543426	.	+	.	ID=g1208.t2.exon11;Parent=g1208.t2;
OX637532.1_Linnaemya_tessellans_genome_assembly,_chromosome:_1	AUGUSTUS	stop_codon	28543424	28543426	.	+	0	ID=g1208.t2.stop1;Parent=g1208.t2;
OX637532.1_Linnaemya_tessellans_genome_assembly,_chromosome:_1	AUGUSTUS	gene	28546979	28565703	.	+	.	ID=g1209;
OX637532.1_Linnaemya_tessellans_genome_assembly,_chromosome:_1	AUGUSTUS	mRNA	28546979	28565703	1	+	.	ID=g1209.t1;Parent=g1209;
OX637532.1_Linnaemya_tessellans_genome_assembly,_chromosome:_1	AUGUSTUS	start_codon	28546979	28546981	.	+	0	ID=g1209.t1.start1;Parent=g1209.t1;
OX637532.1_Linnaemya_tessellans_genome_assembly,_chromosome:_1	AUGUSTUS	CDS	28546979	28547166	1	+	0	ID=g1209.t1.CDS1;Parent=g1209.t1;
OX637532.1_Linnaemya_tessellans_genome_assembly,_chromosome:_1	AUGUSTUS	exon	28546979	28547166	.	+	.	ID=g1209.t1.exon1;Parent=g1209.t1;
OX637532.1_Linnaemya_tessellans_genome_assembly,_chromosome:_1	AUGUSTUS	intron	28547167	28553441	1	+	.	ID=g1209.t1.intron1;Parent=g1209.t1;
OX637532.1_Linnaemya_tessellans_genome_assembly,_chromosome:_1	AUGUSTUS	CDS	28553442	28553704	1	+	1	ID=g1209.t1.CDS2;Parent=g1209.t1;
OX637532.1_Linnaemya_tessellans_genome_assembly,_chromosome:_1	AUGUSTUS	exon	28553442	28553704	.	+	.	ID=g1209.t1.exon2;Parent=g1209.t1;
OX637532.1_Linnaemya_tessellans_genome_assembly,_chromosome:_1	AUGUSTUS	intron	28553705	28553797	1	+	.	ID=g1209.t1.intron2;Parent=g1209.t1;
OX637532.1_Linnaemya_tessellans_genome_assembly,_chromosome:_1	AUGUSTUS	CDS	28553798	28554085	1	+	2	ID=g1209.t1.CDS3;Parent=g1209.t1;
OX637532.1_Linnaemya_tessellans_genome_assembly,_chromosome:_1	AUGUSTUS	exon	28553798	28554085	.	+	.	ID=g1209.t1.exon3;Parent=g1209.t1;
OX637532.1_Linnaemya_tessellans_genome_assembly,_chromosome:_1	AUGUSTUS	intron	28554086	28554141	1	+	.	ID=g1209.t1.intron3;Parent=g1209.t1;
OX637532.1_Linnaemya_tessellans_genome_assembly,_chromosome:_1	AUGUSTUS	CDS	28554142	28554476	1	+	2	ID=g1209.t1.CDS4;Parent=g1209.t1;
OX637532.1_Linnaemya_tessellans_genome_assembly,_chromosome:_1	AUGUSTUS	exon	28554142	28554476	.	+	.	ID=g1209.t1.exon4;Parent=g1209.t1;
OX637532.1_Linnaemya_tessellans_genome_assembly,_chromosome:_1	AUGUSTUS	intron	28554477	28562164	1	+	.	ID=g1209.t1.intron4;Parent=g1209.t1;
OX637532.1_Linnaemya_tessellans_genome_assembly,_chromosome:_1	AUGUSTUS	CDS	28562165	28562634	1	+	0	ID=g1209.t1.CDS5;Parent=g1209.t1;
OX637532.1_Linnaemya_tessellans_genome_assembly,_chromosome:_1	AUGUSTUS	exon	28562165	28562634	.	+	.	ID=g1209.t1.exon5;Parent=g1209.t1;
OX637532.1_Linnaemya_tessellans_genome_assembly,_chromosome:_1	AUGUSTUS	intron	28562635	28564365	1	+	.	ID=g1209.t1.intron5;Parent=g1209.t1;
OX637532.1_Linnaemya_tessellans_genome_assembly,_chromosome:_1	AUGUSTUS	CDS	28564366	28564540	1	+	1	ID=g1209.t1.CDS6;Parent=g1209.t1;
OX637532.1_Linnaemya_tessellans_genome_assembly,_chromosome:_1	AUGUSTUS	exon	28564366	28564540	.	+	.	ID=g1209.t1.exon6;Parent=g1209.t1;
OX637532.1_Linnaemya_tessellans_genome_assembly,_chromosome:_1	AUGUSTUS	intron	28564541	28565472	1	+	.	ID=g1209.t1.intron6;Parent=g1209.t1;
OX637532.1_Linnaemya_tessellans_genome_assembly,_chromosome:_1	AUGUSTUS	CDS	28565473	28565703	1	+	0	ID=g1209.t1.CDS7;Parent=g1209.t1;
OX637532.1_Linnaemya_tessellans_genome_assembly,_chromosome:_1	AUGUSTUS	exon	28565473	28565703	.	+	.	ID=g1209.t1.exon7;Parent=g1209.t1;
OX637532.1_Linnaemya_tessellans_genome_assembly,_chromosome:_1	AUGUSTUS	stop_codon	28565701	28565703	.	+	0	ID=g1209.t1.stop1;Parent=g1209.t1;
OX637532.1_Linnaemya_tessellans_genome_assembly,_chromosome:_1	AUGUSTUS	gene	28578976	28580482	.	-	.	ID=g1210;
OX637532.1_Linnaemya_tessellans_genome_assembly,_chromosome:_1	AUGUSTUS	mRNA	28578976	28580482	1	-	.	ID=g1210.t1;Parent=g1210;
OX637532.1_Linnaemya_tessellans_genome_assembly,_chromosome:_1	AUGUSTUS	stop_codon	28578976	28578978	.	-	0	ID=g1210.t1.stop1;Parent=g1210.t1;
OX637532.1_Linnaemya_tessellans_genome_assembly,_chromosome:_1	AUGUSTUS	CDS	28578976	28580034	1	-	0	ID=g1210.t1.CDS1;Parent=g1210.t1;
OX637532.1_Linnaemya_tessellans_genome_assembly,_chromosome:_1	AUGUSTUS	exon	28578976	28580034	.	-	.	ID=g1210.t1.exon1;Parent=g1210.t1;
OX637532.1_Linnaemya_tessellans_genome_assembly,_chromosome:_1	AUGUSTUS	intron	28580035	28580254	1	-	.	ID=g1210.t1.intron1;Parent=g1210.t1;
OX637532.1_Linnaemya_tessellans_genome_assembly,_chromosome:_1	AUGUSTUS	CDS	28580255	28580482	1	-	0	ID=g1210.t1.CDS2;Parent=g1210.t1;
OX637532.1_Linnaemya_tessellans_genome_assembly,_chromosome:_1	AUGUSTUS	exon	28580255	28580482	.	-	.	ID=g1210.t1.exon2;Parent=g1210.t1;
OX637532.1_Linnaemya_tessellans_genome_assembly,_chromosome:_1	AUGUSTUS	start_codon	28580480	28580482	.	-	0	ID=g1210.t1.start1;Parent=g1210.t1;
OX637532.1_Linnaemya_tessellans_genome_assembly,_chromosome:_1	AUGUSTUS	gene	28581350	28581613	.	-	.	ID=g1211;
OX637532.1_Linnaemya_tessellans_genome_assembly,_chromosome:_1	AUGUSTUS	mRNA	28581350	28581613	1	-	.	ID=g1211.t1;Parent=g1211;
OX637532.1_Linnaemya_tessellans_genome_assembly,_chromosome:_1	AUGUSTUS	stop_codon	28581350	28581352	.	-	0	ID=g1211.t1.stop1;Parent=g1211.t1;
OX637532.1_Linnaemya_tessellans_genome_assembly,_chromosome:_1	AUGUSTUS	CDS	28581350	28581613	1	-	0	ID=g1211.t1.CDS1;Parent=g1211.t1;
OX637532.1_Linnaemya_tessellans_genome_assembly,_chromosome:_1	AUGUSTUS	exon	28581350	28581613	.	-	.	ID=g1211.t1.exon1;Parent=g1211.t1;
OX637532.1_Linnaemya_tessellans_genome_assembly,_chromosome:_1	AUGUSTUS	start_codon	28581611	28581613	.	-	0	ID=g1211.t1.start1;Parent=g1211.t1;
OX637532.1_Linnaemya_tessellans_genome_assembly,_chromosome:_1	AUGUSTUS	gene	28582107	28582894	.	+	.	ID=g1212;
OX637532.1_Linnaemya_tessellans_genome_assembly,_chromosome:_1	AUGUSTUS	mRNA	28582107	28582894	1	+	.	ID=g1212.t1;Parent=g1212;
OX637532.1_Linnaemya_tessellans_genome_assembly,_chromosome:_1	AUGUSTUS	start_codon	28582107	28582109	.	+	0	ID=g1212.t1.start1;Parent=g1212.t1;
OX637532.1_Linnaemya_tessellans_genome_assembly,_chromosome:_1	AUGUSTUS	CDS	28582107	28582148	1	+	0	ID=g1212.t1.CDS1;Parent=g1212.t1;
OX637532.1_Linnaemya_tessellans_genome_assembly,_chromosome:_1	AUGUSTUS	exon	28582107	28582148	.	+	.	ID=g1212.t1.exon1;Parent=g1212.t1;
OX637532.1_Linnaemya_tessellans_genome_assembly,_chromosome:_1	AUGUSTUS	intron	28582149	28582210	1	+	.	ID=g1212.t1.intron1;Parent=g1212.t1;
OX637532.1_Linnaemya_tessellans_genome_assembly,_chromosome:_1	AUGUSTUS	CDS	28582211	28582894	1	+	0	ID=g1212.t1.CDS2;Parent=g1212.t1;
OX637532.1_Linnaemya_tessellans_genome_assembly,_chromosome:_1	AUGUSTUS	exon	28582211	28582894	.	+	.	ID=g1212.t1.exon2;Parent=g1212.t1;
OX637532.1_Linnaemya_tessellans_genome_assembly,_chromosome:_1	AUGUSTUS	stop_codon	28582892	28582894	.	+	0	ID=g1212.t1.stop1;Parent=g1212.t1;
OX637532.1_Linnaemya_tessellans_genome_assembly,_chromosome:_1	AUGUSTUS	gene	28583015	28586601	.	-	.	ID=g1213;
OX637532.1_Linnaemya_tessellans_genome_assembly,_chromosome:_1	AUGUSTUS	mRNA	28583015	28586601	1	-	.	ID=g1213.t1;Parent=g1213;
OX637532.1_Linnaemya_tessellans_genome_assembly,_chromosome:_1	AUGUSTUS	stop_codon	28583015	28583017	.	-	0	ID=g1213.t1.stop1;Parent=g1213.t1;
OX637532.1_Linnaemya_tessellans_genome_assembly,_chromosome:_1	AUGUSTUS	CDS	28583015	28583216	1	-	1	ID=g1213.t1.CDS1;Parent=g1213.t1;
OX637532.1_Linnaemya_tessellans_genome_assembly,_chromosome:_1	AUGUSTUS	exon	28583015	28583216	.	-	.	ID=g1213.t1.exon1;Parent=g1213.t1;
OX637532.1_Linnaemya_tessellans_genome_assembly,_chromosome:_1	AUGUSTUS	intron	28583217	28583734	1	-	.	ID=g1213.t1.intron1;Parent=g1213.t1;
OX637532.1_Linnaemya_tessellans_genome_assembly,_chromosome:_1	AUGUSTUS	CDS	28583735	28583987	1	-	2	ID=g1213.t1.CDS2;Parent=g1213.t1;
OX637532.1_Linnaemya_tessellans_genome_assembly,_chromosome:_1	AUGUSTUS	exon	28583735	28583987	.	-	.	ID=g1213.t1.exon2;Parent=g1213.t1;
OX637532.1_Linnaemya_tessellans_genome_assembly,_chromosome:_1	AUGUSTUS	intron	28583988	28584274	1	-	.	ID=g1213.t1.intron2;Parent=g1213.t1;
OX637532.1_Linnaemya_tessellans_genome_assembly,_chromosome:_1	AUGUSTUS	CDS	28584275	28584416	1	-	0	ID=g1213.t1.CDS3;Parent=g1213.t1;
OX637532.1_Linnaemya_tessellans_genome_assembly,_chromosome:_1	AUGUSTUS	exon	28584275	28584416	.	-	.	ID=g1213.t1.exon3;Parent=g1213.t1;
OX637532.1_Linnaemya_tessellans_genome_assembly,_chromosome:_1	AUGUSTUS	intron	28584417	28584489	1	-	.	ID=g1213.t1.intron3;Parent=g1213.t1;
OX637532.1_Linnaemya_tessellans_genome_assembly,_chromosome:_1	AUGUSTUS	CDS	28584490	28586601	1	-	0	ID=g1213.t1.CDS4;Parent=g1213.t1;
OX637532.1_Linnaemya_tessellans_genome_assembly,_chromosome:_1	AUGUSTUS	exon	28584490	28586601	.	-	.	ID=g1213.t1.exon4;Parent=g1213.t1;
OX637532.1_Linnaemya_tessellans_genome_assembly,_chromosome:_1	AUGUSTUS	start_codon	28586599	28586601	.	-	0	ID=g1213.t1.start1;Parent=g1213.t1;
OX637532.1_Linnaemya_tessellans_genome_assembly,_chromosome:_1	AUGUSTUS	gene	28588547	28594291	.	+	.	ID=g1214;
OX637532.1_Linnaemya_tessellans_genome_assembly,_chromosome:_1	AUGUSTUS	mRNA	28588547	28594291	1	+	.	ID=g1214.t1;Parent=g1214;
OX637532.1_Linnaemya_tessellans_genome_assembly,_chromosome:_1	AUGUSTUS	start_codon	28588547	28588549	.	+	0	ID=g1214.t1.start1;Parent=g1214.t1;
OX637532.1_Linnaemya_tessellans_genome_assembly,_chromosome:_1	AUGUSTUS	CDS	28588547	28588633	1	+	0	ID=g1214.t1.CDS1;Parent=g1214.t1;
OX637532.1_Linnaemya_tessellans_genome_assembly,_chromosome:_1	AUGUSTUS	exon	28588547	28588633	.	+	.	ID=g1214.t1.exon1;Parent=g1214.t1;
OX637532.1_Linnaemya_tessellans_genome_assembly,_chromosome:_1	AUGUSTUS	intron	28588634	28588699	1	+	.	ID=g1214.t1.intron1;Parent=g1214.t1;
OX637532.1_Linnaemya_tessellans_genome_assembly,_chromosome:_1	AUGUSTUS	CDS	28588700	28588930	1	+	0	ID=g1214.t1.CDS2;Parent=g1214.t1;
OX637532.1_Linnaemya_tessellans_genome_assembly,_chromosome:_1	AUGUSTUS	exon	28588700	28588930	.	+	.	ID=g1214.t1.exon2;Parent=g1214.t1;
OX637532.1_Linnaemya_tessellans_genome_assembly,_chromosome:_1	AUGUSTUS	intron	28588931	28590940	1	+	.	ID=g1214.t1.intron2;Parent=g1214.t1;
OX637532.1_Linnaemya_tessellans_genome_assembly,_chromosome:_1	AUGUSTUS	CDS	28590941	28591108	1	+	0	ID=g1214.t1.CDS3;Parent=g1214.t1;
OX637532.1_Linnaemya_tessellans_genome_assembly,_chromosome:_1	AUGUSTUS	exon	28590941	28591108	.	+	.	ID=g1214.t1.exon3;Parent=g1214.t1;
OX637532.1_Linnaemya_tessellans_genome_assembly,_chromosome:_1	AUGUSTUS	intron	28591109	28591996	1	+	.	ID=g1214.t1.intron3;Parent=g1214.t1;
OX637532.1_Linnaemya_tessellans_genome_assembly,_chromosome:_1	AUGUSTUS	CDS	28591997	28592169	1	+	0	ID=g1214.t1.CDS4;Parent=g1214.t1;
OX637532.1_Linnaemya_tessellans_genome_assembly,_chromosome:_1	AUGUSTUS	exon	28591997	28592169	.	+	.	ID=g1214.t1.exon4;Parent=g1214.t1;
OX637532.1_Linnaemya_tessellans_genome_assembly,_chromosome:_1	AUGUSTUS	intron	28592170	28592241	1	+	.	ID=g1214.t1.intron4;Parent=g1214.t1;
OX637532.1_Linnaemya_tessellans_genome_assembly,_chromosome:_1	AUGUSTUS	CDS	28592242	28592329	1	+	1	ID=g1214.t1.CDS5;Parent=g1214.t1;
OX637532.1_Linnaemya_tessellans_genome_assembly,_chromosome:_1	AUGUSTUS	exon	28592242	28592329	.	+	.	ID=g1214.t1.exon5;Parent=g1214.t1;
OX637532.1_Linnaemya_tessellans_genome_assembly,_chromosome:_1	AUGUSTUS	intron	28592330	28592617	1	+	.	ID=g1214.t1.intron5;Parent=g1214.t1;
OX637532.1_Linnaemya_tessellans_genome_assembly,_chromosome:_1	AUGUSTUS	CDS	28592618	28592773	1	+	0	ID=g1214.t1.CDS6;Parent=g1214.t1;
OX637532.1_Linnaemya_tessellans_genome_assembly,_chromosome:_1	AUGUSTUS	exon	28592618	28592773	.	+	.	ID=g1214.t1.exon6;Parent=g1214.t1;
OX637532.1_Linnaemya_tessellans_genome_assembly,_chromosome:_1	AUGUSTUS	intron	28592774	28592848	1	+	.	ID=g1214.t1.intron6;Parent=g1214.t1;
OX637532.1_Linnaemya_tessellans_genome_assembly,_chromosome:_1	AUGUSTUS	CDS	28592849	28593094	1	+	0	ID=g1214.t1.CDS7;Parent=g1214.t1;
OX637532.1_Linnaemya_tessellans_genome_assembly,_chromosome:_1	AUGUSTUS	exon	28592849	28593094	.	+	.	ID=g1214.t1.exon7;Parent=g1214.t1;
OX637532.1_Linnaemya_tessellans_genome_assembly,_chromosome:_1	AUGUSTUS	intron	28593095	28593205	1	+	.	ID=g1214.t1.intron7;Parent=g1214.t1;
OX637532.1_Linnaemya_tessellans_genome_assembly,_chromosome:_1	AUGUSTUS	CDS	28593206	28594291	1	+	0	ID=g1214.t1.CDS8;Parent=g1214.t1;
OX637532.1_Linnaemya_tessellans_genome_assembly,_chromosome:_1	AUGUSTUS	exon	28593206	28594291	.	+	.	ID=g1214.t1.exon8;Parent=g1214.t1;
OX637532.1_Linnaemya_tessellans_genome_assembly,_chromosome:_1	AUGUSTUS	stop_codon	28594289	28594291	.	+	0	ID=g1214.t1.stop1;Parent=g1214.t1;
OX637532.1_Linnaemya_tessellans_genome_assembly,_chromosome:_1	AUGUSTUS	gene	28599991	28600320	.	+	.	ID=g1215;
OX637532.1_Linnaemya_tessellans_genome_assembly,_chromosome:_1	AUGUSTUS	mRNA	28599991	28600320	1	+	.	ID=g1215.t1;Parent=g1215;
OX637532.1_Linnaemya_tessellans_genome_assembly,_chromosome:_1	AUGUSTUS	start_codon	28599991	28599993	.	+	0	ID=g1215.t1.start1;Parent=g1215.t1;
OX637532.1_Linnaemya_tessellans_genome_assembly,_chromosome:_1	AUGUSTUS	CDS	28599991	28600320	1	+	0	ID=g1215.t1.CDS1;Parent=g1215.t1;
OX637532.1_Linnaemya_tessellans_genome_assembly,_chromosome:_1	AUGUSTUS	exon	28599991	28600320	.	+	.	ID=g1215.t1.exon1;Parent=g1215.t1;
OX637532.1_Linnaemya_tessellans_genome_assembly,_chromosome:_1	AUGUSTUS	stop_codon	28600318	28600320	.	+	0	ID=g1215.t1.stop1;Parent=g1215.t1;
OX637532.1_Linnaemya_tessellans_genome_assembly,_chromosome:_1	AUGUSTUS	gene	28601112	28601981	.	+	.	ID=g1216;
OX637532.1_Linnaemya_tessellans_genome_assembly,_chromosome:_1	AUGUSTUS	mRNA	28601112	28601981	1	+	.	ID=g1216.t1;Parent=g1216;
OX637532.1_Linnaemya_tessellans_genome_assembly,_chromosome:_1	AUGUSTUS	start_codon	28601112	28601114	.	+	0	ID=g1216.t1.start1;Parent=g1216.t1;
OX637532.1_Linnaemya_tessellans_genome_assembly,_chromosome:_1	AUGUSTUS	CDS	28601112	28601288	1	+	0	ID=g1216.t1.CDS1;Parent=g1216.t1;
OX637532.1_Linnaemya_tessellans_genome_assembly,_chromosome:_1	AUGUSTUS	exon	28601112	28601288	.	+	.	ID=g1216.t1.exon1;Parent=g1216.t1;
OX637532.1_Linnaemya_tessellans_genome_assembly,_chromosome:_1	AUGUSTUS	intron	28601289	28601344	1	+	.	ID=g1216.t1.intron1;Parent=g1216.t1;
OX637532.1_Linnaemya_tessellans_genome_assembly,_chromosome:_1	AUGUSTUS	CDS	28601345	28601465	1	+	0	ID=g1216.t1.CDS2;Parent=g1216.t1;
OX637532.1_Linnaemya_tessellans_genome_assembly,_chromosome:_1	AUGUSTUS	exon	28601345	28601465	.	+	.	ID=g1216.t1.exon2;Parent=g1216.t1;
OX637532.1_Linnaemya_tessellans_genome_assembly,_chromosome:_1	AUGUSTUS	intron	28601466	28601538	1	+	.	ID=g1216.t1.intron2;Parent=g1216.t1;
OX637532.1_Linnaemya_tessellans_genome_assembly,_chromosome:_1	AUGUSTUS	CDS	28601539	28601609	1	+	2	ID=g1216.t1.CDS3;Parent=g1216.t1;
OX637532.1_Linnaemya_tessellans_genome_assembly,_chromosome:_1	AUGUSTUS	exon	28601539	28601609	.	+	.	ID=g1216.t1.exon3;Parent=g1216.t1;
OX637532.1_Linnaemya_tessellans_genome_assembly,_chromosome:_1	AUGUSTUS	intron	28601610	28601669	1	+	.	ID=g1216.t1.intron3;Parent=g1216.t1;
OX637532.1_Linnaemya_tessellans_genome_assembly,_chromosome:_1	AUGUSTUS	CDS	28601670	28601796	1	+	0	ID=g1216.t1.CDS4;Parent=g1216.t1;
OX637532.1_Linnaemya_tessellans_genome_assembly,_chromosome:_1	AUGUSTUS	exon	28601670	28601796	.	+	.	ID=g1216.t1.exon4;Parent=g1216.t1;
OX637532.1_Linnaemya_tessellans_genome_assembly,_chromosome:_1	AUGUSTUS	intron	28601797	28601859	1	+	.	ID=g1216.t1.intron4;Parent=g1216.t1;
OX637532.1_Linnaemya_tessellans_genome_assembly,_chromosome:_1	AUGUSTUS	CDS	28601860	28601981	1	+	2	ID=g1216.t1.CDS5;Parent=g1216.t1;
OX637532.1_Linnaemya_tessellans_genome_assembly,_chromosome:_1	AUGUSTUS	exon	28601860	28601981	.	+	.	ID=g1216.t1.exon5;Parent=g1216.t1;
OX637532.1_Linnaemya_tessellans_genome_assembly,_chromosome:_1	AUGUSTUS	stop_codon	28601979	28601981	.	+	0	ID=g1216.t1.stop1;Parent=g1216.t1;
OX637532.1_Linnaemya_tessellans_genome_assembly,_chromosome:_1	AUGUSTUS	gene	28607134	28607385	.	+	.	ID=g1217;
OX637532.1_Linnaemya_tessellans_genome_assembly,_chromosome:_1	AUGUSTUS	mRNA	28607134	28607385	1	+	.	ID=g1217.t1;Parent=g1217;
OX637532.1_Linnaemya_tessellans_genome_assembly,_chromosome:_1	AUGUSTUS	start_codon	28607134	28607136	.	+	0	ID=g1217.t1.start1;Parent=g1217.t1;
OX637532.1_Linnaemya_tessellans_genome_assembly,_chromosome:_1	AUGUSTUS	CDS	28607134	28607385	1	+	0	ID=g1217.t1.CDS1;Parent=g1217.t1;
OX637532.1_Linnaemya_tessellans_genome_assembly,_chromosome:_1	AUGUSTUS	exon	28607134	28607385	.	+	.	ID=g1217.t1.exon1;Parent=g1217.t1;
OX637532.1_Linnaemya_tessellans_genome_assembly,_chromosome:_1	AUGUSTUS	stop_codon	28607383	28607385	.	+	0	ID=g1217.t1.stop1;Parent=g1217.t1;
OX637532.1_Linnaemya_tessellans_genome_assembly,_chromosome:_1	AUGUSTUS	gene	28607657	28620234	.	+	.	ID=g1218;
OX637532.1_Linnaemya_tessellans_genome_assembly,_chromosome:_1	AUGUSTUS	mRNA	28607657	28620234	0.33	+	.	ID=g1218.t1;Parent=g1218;
OX637532.1_Linnaemya_tessellans_genome_assembly,_chromosome:_1	AUGUSTUS	start_codon	28607657	28607659	.	+	0	ID=g1218.t1.start1;Parent=g1218.t1;
OX637532.1_Linnaemya_tessellans_genome_assembly,_chromosome:_1	AUGUSTUS	CDS	28607657	28608190	0.33	+	0	ID=g1218.t1.CDS1;Parent=g1218.t1;
OX637532.1_Linnaemya_tessellans_genome_assembly,_chromosome:_1	AUGUSTUS	exon	28607657	28608190	.	+	.	ID=g1218.t1.exon1;Parent=g1218.t1;
OX637532.1_Linnaemya_tessellans_genome_assembly,_chromosome:_1	AUGUSTUS	intron	28608191	28616404	0.61	+	.	ID=g1218.t1.intron1;Parent=g1218.t1;
OX637532.1_Linnaemya_tessellans_genome_assembly,_chromosome:_1	AUGUSTUS	CDS	28616405	28616627	1	+	0	ID=g1218.t1.CDS2;Parent=g1218.t1;
OX637532.1_Linnaemya_tessellans_genome_assembly,_chromosome:_1	AUGUSTUS	exon	28616405	28616627	.	+	.	ID=g1218.t1.exon2;Parent=g1218.t1;
OX637532.1_Linnaemya_tessellans_genome_assembly,_chromosome:_1	AUGUSTUS	intron	28616628	28616704	1	+	.	ID=g1218.t1.intron2;Parent=g1218.t1;
OX637532.1_Linnaemya_tessellans_genome_assembly,_chromosome:_1	AUGUSTUS	CDS	28616705	28617006	1	+	2	ID=g1218.t1.CDS3;Parent=g1218.t1;
OX637532.1_Linnaemya_tessellans_genome_assembly,_chromosome:_1	AUGUSTUS	exon	28616705	28617006	.	+	.	ID=g1218.t1.exon3;Parent=g1218.t1;
OX637532.1_Linnaemya_tessellans_genome_assembly,_chromosome:_1	AUGUSTUS	intron	28617007	28619409	1	+	.	ID=g1218.t1.intron3;Parent=g1218.t1;
OX637532.1_Linnaemya_tessellans_genome_assembly,_chromosome:_1	AUGUSTUS	CDS	28619410	28620234	1	+	0	ID=g1218.t1.CDS4;Parent=g1218.t1;
OX637532.1_Linnaemya_tessellans_genome_assembly,_chromosome:_1	AUGUSTUS	exon	28619410	28620234	.	+	.	ID=g1218.t1.exon4;Parent=g1218.t1;
OX637532.1_Linnaemya_tessellans_genome_assembly,_chromosome:_1	AUGUSTUS	stop_codon	28620232	28620234	.	+	0	ID=g1218.t1.stop1;Parent=g1218.t1;
OX637532.1_Linnaemya_tessellans_genome_assembly,_chromosome:_1	AUGUSTUS	gene	28623410	28624426	.	-	.	ID=g1219;
OX637532.1_Linnaemya_tessellans_genome_assembly,_chromosome:_1	AUGUSTUS	mRNA	28623410	28624426	1	-	.	ID=g1219.t1;Parent=g1219;
OX637532.1_Linnaemya_tessellans_genome_assembly,_chromosome:_1	AUGUSTUS	stop_codon	28623410	28623412	.	-	0	ID=g1219.t1.stop1;Parent=g1219.t1;
OX637532.1_Linnaemya_tessellans_genome_assembly,_chromosome:_1	AUGUSTUS	CDS	28623410	28623732	1	-	2	ID=g1219.t1.CDS1;Parent=g1219.t1;
OX637532.1_Linnaemya_tessellans_genome_assembly,_chromosome:_1	AUGUSTUS	exon	28623410	28623732	.	-	.	ID=g1219.t1.exon1;Parent=g1219.t1;
OX637532.1_Linnaemya_tessellans_genome_assembly,_chromosome:_1	AUGUSTUS	intron	28623733	28623813	1	-	.	ID=g1219.t1.intron1;Parent=g1219.t1;
OX637532.1_Linnaemya_tessellans_genome_assembly,_chromosome:_1	AUGUSTUS	CDS	28623814	28624426	1	-	0	ID=g1219.t1.CDS2;Parent=g1219.t1;
OX637532.1_Linnaemya_tessellans_genome_assembly,_chromosome:_1	AUGUSTUS	exon	28623814	28624426	.	-	.	ID=g1219.t1.exon2;Parent=g1219.t1;
OX637532.1_Linnaemya_tessellans_genome_assembly,_chromosome:_1	AUGUSTUS	start_codon	28624424	28624426	.	-	0	ID=g1219.t1.start1;Parent=g1219.t1;
OX637532.1_Linnaemya_tessellans_genome_assembly,_chromosome:_1	AUGUSTUS	gene	28625552	28641106	.	-	.	ID=g1220;
OX637532.1_Linnaemya_tessellans_genome_assembly,_chromosome:_1	AUGUSTUS	mRNA	28625552	28641106	1	-	.	ID=g1220.t1;Parent=g1220;
OX637532.1_Linnaemya_tessellans_genome_assembly,_chromosome:_1	AUGUSTUS	stop_codon	28625552	28625554	.	-	0	ID=g1220.t1.stop1;Parent=g1220.t1;
OX637532.1_Linnaemya_tessellans_genome_assembly,_chromosome:_1	AUGUSTUS	CDS	28625552	28625816	1	-	1	ID=g1220.t1.CDS1;Parent=g1220.t1;
OX637532.1_Linnaemya_tessellans_genome_assembly,_chromosome:_1	AUGUSTUS	exon	28625552	28625816	.	-	.	ID=g1220.t1.exon1;Parent=g1220.t1;
OX637532.1_Linnaemya_tessellans_genome_assembly,_chromosome:_1	AUGUSTUS	intron	28625817	28626464	1	-	.	ID=g1220.t1.intron1;Parent=g1220.t1;
OX637532.1_Linnaemya_tessellans_genome_assembly,_chromosome:_1	AUGUSTUS	CDS	28626465	28626779	1	-	1	ID=g1220.t1.CDS2;Parent=g1220.t1;
OX637532.1_Linnaemya_tessellans_genome_assembly,_chromosome:_1	AUGUSTUS	exon	28626465	28626779	.	-	.	ID=g1220.t1.exon2;Parent=g1220.t1;
OX637532.1_Linnaemya_tessellans_genome_assembly,_chromosome:_1	AUGUSTUS	intron	28626780	28626844	1	-	.	ID=g1220.t1.intron2;Parent=g1220.t1;
OX637532.1_Linnaemya_tessellans_genome_assembly,_chromosome:_1	AUGUSTUS	CDS	28626845	28627038	1	-	0	ID=g1220.t1.CDS3;Parent=g1220.t1;
OX637532.1_Linnaemya_tessellans_genome_assembly,_chromosome:_1	AUGUSTUS	exon	28626845	28627038	.	-	.	ID=g1220.t1.exon3;Parent=g1220.t1;
OX637532.1_Linnaemya_tessellans_genome_assembly,_chromosome:_1	AUGUSTUS	intron	28627039	28627497	1	-	.	ID=g1220.t1.intron3;Parent=g1220.t1;
OX637532.1_Linnaemya_tessellans_genome_assembly,_chromosome:_1	AUGUSTUS	CDS	28627498	28627681	1	-	1	ID=g1220.t1.CDS4;Parent=g1220.t1;
OX637532.1_Linnaemya_tessellans_genome_assembly,_chromosome:_1	AUGUSTUS	exon	28627498	28627681	.	-	.	ID=g1220.t1.exon4;Parent=g1220.t1;
OX637532.1_Linnaemya_tessellans_genome_assembly,_chromosome:_1	AUGUSTUS	intron	28627682	28630751	1	-	.	ID=g1220.t1.intron4;Parent=g1220.t1;
OX637532.1_Linnaemya_tessellans_genome_assembly,_chromosome:_1	AUGUSTUS	CDS	28630752	28631446	1	-	0	ID=g1220.t1.CDS5;Parent=g1220.t1;
OX637532.1_Linnaemya_tessellans_genome_assembly,_chromosome:_1	AUGUSTUS	exon	28630752	28631446	.	-	.	ID=g1220.t1.exon5;Parent=g1220.t1;
OX637532.1_Linnaemya_tessellans_genome_assembly,_chromosome:_1	AUGUSTUS	intron	28631447	28631507	1	-	.	ID=g1220.t1.intron5;Parent=g1220.t1;
OX637532.1_Linnaemya_tessellans_genome_assembly,_chromosome:_1	AUGUSTUS	CDS	28631508	28631649	1	-	1	ID=g1220.t1.CDS6;Parent=g1220.t1;
OX637532.1_Linnaemya_tessellans_genome_assembly,_chromosome:_1	AUGUSTUS	exon	28631508	28631649	.	-	.	ID=g1220.t1.exon6;Parent=g1220.t1;
OX637532.1_Linnaemya_tessellans_genome_assembly,_chromosome:_1	AUGUSTUS	intron	28631650	28634971	1	-	.	ID=g1220.t1.intron6;Parent=g1220.t1;
OX637532.1_Linnaemya_tessellans_genome_assembly,_chromosome:_1	AUGUSTUS	CDS	28634972	28635117	1	-	0	ID=g1220.t1.CDS7;Parent=g1220.t1;
OX637532.1_Linnaemya_tessellans_genome_assembly,_chromosome:_1	AUGUSTUS	exon	28634972	28635117	.	-	.	ID=g1220.t1.exon7;Parent=g1220.t1;
OX637532.1_Linnaemya_tessellans_genome_assembly,_chromosome:_1	AUGUSTUS	intron	28635118	28638114	1	-	.	ID=g1220.t1.intron7;Parent=g1220.t1;
OX637532.1_Linnaemya_tessellans_genome_assembly,_chromosome:_1	AUGUSTUS	CDS	28638115	28638301	1	-	1	ID=g1220.t1.CDS8;Parent=g1220.t1;
OX637532.1_Linnaemya_tessellans_genome_assembly,_chromosome:_1	AUGUSTUS	exon	28638115	28638301	.	-	.	ID=g1220.t1.exon8;Parent=g1220.t1;
OX637532.1_Linnaemya_tessellans_genome_assembly,_chromosome:_1	AUGUSTUS	intron	28638302	28638372	1	-	.	ID=g1220.t1.intron8;Parent=g1220.t1;
OX637532.1_Linnaemya_tessellans_genome_assembly,_chromosome:_1	AUGUSTUS	CDS	28638373	28638452	1	-	0	ID=g1220.t1.CDS9;Parent=g1220.t1;
OX637532.1_Linnaemya_tessellans_genome_assembly,_chromosome:_1	AUGUSTUS	exon	28638373	28638452	.	-	.	ID=g1220.t1.exon9;Parent=g1220.t1;
OX637532.1_Linnaemya_tessellans_genome_assembly,_chromosome:_1	AUGUSTUS	intron	28638453	28639334	1	-	.	ID=g1220.t1.intron9;Parent=g1220.t1;
OX637532.1_Linnaemya_tessellans_genome_assembly,_chromosome:_1	AUGUSTUS	CDS	28639335	28639614	1	-	1	ID=g1220.t1.CDS10;Parent=g1220.t1;
OX637532.1_Linnaemya_tessellans_genome_assembly,_chromosome:_1	AUGUSTUS	exon	28639335	28639614	.	-	.	ID=g1220.t1.exon10;Parent=g1220.t1;
OX637532.1_Linnaemya_tessellans_genome_assembly,_chromosome:_1	AUGUSTUS	intron	28639615	28639679	1	-	.	ID=g1220.t1.intron10;Parent=g1220.t1;
OX637532.1_Linnaemya_tessellans_genome_assembly,_chromosome:_1	AUGUSTUS	CDS	28639680	28639933	1	-	0	ID=g1220.t1.CDS11;Parent=g1220.t1;
OX637532.1_Linnaemya_tessellans_genome_assembly,_chromosome:_1	AUGUSTUS	exon	28639680	28639933	.	-	.	ID=g1220.t1.exon11;Parent=g1220.t1;
OX637532.1_Linnaemya_tessellans_genome_assembly,_chromosome:_1	AUGUSTUS	intron	28639934	28641043	1	-	.	ID=g1220.t1.intron11;Parent=g1220.t1;
OX637532.1_Linnaemya_tessellans_genome_assembly,_chromosome:_1	AUGUSTUS	CDS	28641044	28641106	1	-	0	ID=g1220.t1.CDS12;Parent=g1220.t1;
OX637532.1_Linnaemya_tessellans_genome_assembly,_chromosome:_1	AUGUSTUS	exon	28641044	28641106	.	-	.	ID=g1220.t1.exon12;Parent=g1220.t1;
OX637532.1_Linnaemya_tessellans_genome_assembly,_chromosome:_1	AUGUSTUS	start_codon	28641104	28641106	.	-	0	ID=g1220.t1.start1;Parent=g1220.t1;
OX637532.1_Linnaemya_tessellans_genome_assembly,_chromosome:_1	AUGUSTUS	mRNA	28625552	28641106	1	-	.	ID=g1220.t2;Parent=g1220;
OX637532.1_Linnaemya_tessellans_genome_assembly,_chromosome:_1	AUGUSTUS	stop_codon	28625552	28625554	.	-	0	ID=g1220.t2.stop1;Parent=g1220.t2;
OX637532.1_Linnaemya_tessellans_genome_assembly,_chromosome:_1	AUGUSTUS	CDS	28625552	28625816	1	-	1	ID=g1220.t2.CDS1;Parent=g1220.t2;
OX637532.1_Linnaemya_tessellans_genome_assembly,_chromosome:_1	AUGUSTUS	exon	28625552	28625816	.	-	.	ID=g1220.t2.exon1;Parent=g1220.t2;
OX637532.1_Linnaemya_tessellans_genome_assembly,_chromosome:_1	AUGUSTUS	intron	28625817	28626464	1	-	.	ID=g1220.t2.intron1;Parent=g1220.t2;
OX637532.1_Linnaemya_tessellans_genome_assembly,_chromosome:_1	AUGUSTUS	CDS	28626465	28626779	1	-	1	ID=g1220.t2.CDS2;Parent=g1220.t2;
OX637532.1_Linnaemya_tessellans_genome_assembly,_chromosome:_1	AUGUSTUS	exon	28626465	28626779	.	-	.	ID=g1220.t2.exon2;Parent=g1220.t2;
OX637532.1_Linnaemya_tessellans_genome_assembly,_chromosome:_1	AUGUSTUS	intron	28626780	28626844	1	-	.	ID=g1220.t2.intron2;Parent=g1220.t2;
OX637532.1_Linnaemya_tessellans_genome_assembly,_chromosome:_1	AUGUSTUS	CDS	28626845	28627038	1	-	0	ID=g1220.t2.CDS3;Parent=g1220.t2;
OX637532.1_Linnaemya_tessellans_genome_assembly,_chromosome:_1	AUGUSTUS	exon	28626845	28627038	.	-	.	ID=g1220.t2.exon3;Parent=g1220.t2;
OX637532.1_Linnaemya_tessellans_genome_assembly,_chromosome:_1	AUGUSTUS	intron	28627039	28627497	1	-	.	ID=g1220.t2.intron3;Parent=g1220.t2;
OX637532.1_Linnaemya_tessellans_genome_assembly,_chromosome:_1	AUGUSTUS	CDS	28627498	28627681	1	-	1	ID=g1220.t2.CDS4;Parent=g1220.t2;
OX637532.1_Linnaemya_tessellans_genome_assembly,_chromosome:_1	AUGUSTUS	exon	28627498	28627681	.	-	.	ID=g1220.t2.exon4;Parent=g1220.t2;
OX637532.1_Linnaemya_tessellans_genome_assembly,_chromosome:_1	AUGUSTUS	intron	28627682	28630751	1	-	.	ID=g1220.t2.intron4;Parent=g1220.t2;
OX637532.1_Linnaemya_tessellans_genome_assembly,_chromosome:_1	AUGUSTUS	CDS	28630752	28631446	1	-	0	ID=g1220.t2.CDS5;Parent=g1220.t2;
OX637532.1_Linnaemya_tessellans_genome_assembly,_chromosome:_1	AUGUSTUS	exon	28630752	28631446	.	-	.	ID=g1220.t2.exon5;Parent=g1220.t2;
OX637532.1_Linnaemya_tessellans_genome_assembly,_chromosome:_1	AUGUSTUS	intron	28631447	28631498	1	-	.	ID=g1220.t2.intron5;Parent=g1220.t2;
OX637532.1_Linnaemya_tessellans_genome_assembly,_chromosome:_1	AUGUSTUS	CDS	28631499	28631649	1	-	1	ID=g1220.t2.CDS6;Parent=g1220.t2;
OX637532.1_Linnaemya_tessellans_genome_assembly,_chromosome:_1	AUGUSTUS	exon	28631499	28631649	.	-	.	ID=g1220.t2.exon6;Parent=g1220.t2;
OX637532.1_Linnaemya_tessellans_genome_assembly,_chromosome:_1	AUGUSTUS	intron	28631650	28634971	1	-	.	ID=g1220.t2.intron6;Parent=g1220.t2;
OX637532.1_Linnaemya_tessellans_genome_assembly,_chromosome:_1	AUGUSTUS	CDS	28634972	28635117	1	-	0	ID=g1220.t2.CDS7;Parent=g1220.t2;
OX637532.1_Linnaemya_tessellans_genome_assembly,_chromosome:_1	AUGUSTUS	exon	28634972	28635117	.	-	.	ID=g1220.t2.exon7;Parent=g1220.t2;
OX637532.1_Linnaemya_tessellans_genome_assembly,_chromosome:_1	AUGUSTUS	intron	28635118	28638114	1	-	.	ID=g1220.t2.intron7;Parent=g1220.t2;
OX637532.1_Linnaemya_tessellans_genome_assembly,_chromosome:_1	AUGUSTUS	CDS	28638115	28638301	1	-	1	ID=g1220.t2.CDS8;Parent=g1220.t2;
OX637532.1_Linnaemya_tessellans_genome_assembly,_chromosome:_1	AUGUSTUS	exon	28638115	28638301	.	-	.	ID=g1220.t2.exon8;Parent=g1220.t2;
OX637532.1_Linnaemya_tessellans_genome_assembly,_chromosome:_1	AUGUSTUS	intron	28638302	28638372	1	-	.	ID=g1220.t2.intron8;Parent=g1220.t2;
OX637532.1_Linnaemya_tessellans_genome_assembly,_chromosome:_1	AUGUSTUS	CDS	28638373	28638452	1	-	0	ID=g1220.t2.CDS9;Parent=g1220.t2;
OX637532.1_Linnaemya_tessellans_genome_assembly,_chromosome:_1	AUGUSTUS	exon	28638373	28638452	.	-	.	ID=g1220.t2.exon9;Parent=g1220.t2;
OX637532.1_Linnaemya_tessellans_genome_assembly,_chromosome:_1	AUGUSTUS	intron	28638453	28639334	1	-	.	ID=g1220.t2.intron9;Parent=g1220.t2;
OX637532.1_Linnaemya_tessellans_genome_assembly,_chromosome:_1	AUGUSTUS	CDS	28639335	28639614	1	-	1	ID=g1220.t2.CDS10;Parent=g1220.t2;
OX637532.1_Linnaemya_tessellans_genome_assembly,_chromosome:_1	AUGUSTUS	exon	28639335	28639614	.	-	.	ID=g1220.t2.exon10;Parent=g1220.t2;
OX637532.1_Linnaemya_tessellans_genome_assembly,_chromosome:_1	AUGUSTUS	intron	28639615	28639679	1	-	.	ID=g1220.t2.intron10;Parent=g1220.t2;
OX637532.1_Linnaemya_tessellans_genome_assembly,_chromosome:_1	AUGUSTUS	CDS	28639680	28639933	1	-	0	ID=g1220.t2.CDS11;Parent=g1220.t2;
OX637532.1_Linnaemya_tessellans_genome_assembly,_chromosome:_1	AUGUSTUS	exon	28639680	28639933	.	-	.	ID=g1220.t2.exon11;Parent=g1220.t2;
OX637532.1_Linnaemya_tessellans_genome_assembly,_chromosome:_1	AUGUSTUS	intron	28639934	28641043	1	-	.	ID=g1220.t2.intron11;Parent=g1220.t2;
OX637532.1_Linnaemya_tessellans_genome_assembly,_chromosome:_1	AUGUSTUS	CDS	28641044	28641106	1	-	0	ID=g1220.t2.CDS12;Parent=g1220.t2;
OX637532.1_Linnaemya_tessellans_genome_assembly,_chromosome:_1	AUGUSTUS	exon	28641044	28641106	.	-	.	ID=g1220.t2.exon12;Parent=g1220.t2;
OX637532.1_Linnaemya_tessellans_genome_assembly,_chromosome:_1	AUGUSTUS	start_codon	28641104	28641106	.	-	0	ID=g1220.t2.start1;Parent=g1220.t2;
OX637532.1_Linnaemya_tessellans_genome_assembly,_chromosome:_1	AUGUSTUS	gene	28645038	28649145	.	+	.	ID=g1221;
OX637532.1_Linnaemya_tessellans_genome_assembly,_chromosome:_1	AUGUSTUS	mRNA	28645038	28649145	1	+	.	ID=g1221.t1;Parent=g1221;
OX637532.1_Linnaemya_tessellans_genome_assembly,_chromosome:_1	AUGUSTUS	start_codon	28645038	28645040	.	+	0	ID=g1221.t1.start1;Parent=g1221.t1;
OX637532.1_Linnaemya_tessellans_genome_assembly,_chromosome:_1	AUGUSTUS	CDS	28645038	28645130	1	+	0	ID=g1221.t1.CDS1;Parent=g1221.t1;
OX637532.1_Linnaemya_tessellans_genome_assembly,_chromosome:_1	AUGUSTUS	exon	28645038	28645130	.	+	.	ID=g1221.t1.exon1;Parent=g1221.t1;
OX637532.1_Linnaemya_tessellans_genome_assembly,_chromosome:_1	AUGUSTUS	intron	28645131	28645197	1	+	.	ID=g1221.t1.intron1;Parent=g1221.t1;
OX637532.1_Linnaemya_tessellans_genome_assembly,_chromosome:_1	AUGUSTUS	CDS	28645198	28649145	1	+	0	ID=g1221.t1.CDS2;Parent=g1221.t1;
OX637532.1_Linnaemya_tessellans_genome_assembly,_chromosome:_1	AUGUSTUS	exon	28645198	28649145	.	+	.	ID=g1221.t1.exon2;Parent=g1221.t1;
OX637532.1_Linnaemya_tessellans_genome_assembly,_chromosome:_1	AUGUSTUS	stop_codon	28649143	28649145	.	+	0	ID=g1221.t1.stop1;Parent=g1221.t1;
OX637532.1_Linnaemya_tessellans_genome_assembly,_chromosome:_1	AUGUSTUS	gene	28652889	28680798	.	-	.	ID=g1222;
OX637532.1_Linnaemya_tessellans_genome_assembly,_chromosome:_1	AUGUSTUS	mRNA	28652889	28680798	0.16	-	.	ID=g1222.t1;Parent=g1222;
OX637532.1_Linnaemya_tessellans_genome_assembly,_chromosome:_1	AUGUSTUS	stop_codon	28652889	28652891	.	-	0	ID=g1222.t1.stop1;Parent=g1222.t1;
OX637532.1_Linnaemya_tessellans_genome_assembly,_chromosome:_1	AUGUSTUS	CDS	28652889	28653101	0.95	-	0	ID=g1222.t1.CDS1;Parent=g1222.t1;
OX637532.1_Linnaemya_tessellans_genome_assembly,_chromosome:_1	AUGUSTUS	exon	28652889	28653101	.	-	.	ID=g1222.t1.exon1;Parent=g1222.t1;
OX637532.1_Linnaemya_tessellans_genome_assembly,_chromosome:_1	AUGUSTUS	intron	28653102	28653178	0.96	-	.	ID=g1222.t1.intron1;Parent=g1222.t1;
OX637532.1_Linnaemya_tessellans_genome_assembly,_chromosome:_1	AUGUSTUS	CDS	28653179	28653409	0.96	-	0	ID=g1222.t1.CDS2;Parent=g1222.t1;
OX637532.1_Linnaemya_tessellans_genome_assembly,_chromosome:_1	AUGUSTUS	exon	28653179	28653409	.	-	.	ID=g1222.t1.exon2;Parent=g1222.t1;
OX637532.1_Linnaemya_tessellans_genome_assembly,_chromosome:_1	AUGUSTUS	intron	28653410	28653468	1	-	.	ID=g1222.t1.intron2;Parent=g1222.t1;
OX637532.1_Linnaemya_tessellans_genome_assembly,_chromosome:_1	AUGUSTUS	CDS	28653469	28653616	1	-	1	ID=g1222.t1.CDS3;Parent=g1222.t1;
OX637532.1_Linnaemya_tessellans_genome_assembly,_chromosome:_1	AUGUSTUS	exon	28653469	28653616	.	-	.	ID=g1222.t1.exon3;Parent=g1222.t1;
OX637532.1_Linnaemya_tessellans_genome_assembly,_chromosome:_1	AUGUSTUS	intron	28653617	28653696	0.88	-	.	ID=g1222.t1.intron3;Parent=g1222.t1;
OX637532.1_Linnaemya_tessellans_genome_assembly,_chromosome:_1	AUGUSTUS	CDS	28653697	28653903	0.88	-	1	ID=g1222.t1.CDS4;Parent=g1222.t1;
OX637532.1_Linnaemya_tessellans_genome_assembly,_chromosome:_1	AUGUSTUS	exon	28653697	28653903	.	-	.	ID=g1222.t1.exon4;Parent=g1222.t1;
OX637532.1_Linnaemya_tessellans_genome_assembly,_chromosome:_1	AUGUSTUS	intron	28653904	28653986	0.88	-	.	ID=g1222.t1.intron4;Parent=g1222.t1;
OX637532.1_Linnaemya_tessellans_genome_assembly,_chromosome:_1	AUGUSTUS	CDS	28653987	28654324	0.46	-	0	ID=g1222.t1.CDS5;Parent=g1222.t1;
OX637532.1_Linnaemya_tessellans_genome_assembly,_chromosome:_1	AUGUSTUS	exon	28653987	28654324	.	-	.	ID=g1222.t1.exon5;Parent=g1222.t1;
OX637532.1_Linnaemya_tessellans_genome_assembly,_chromosome:_1	AUGUSTUS	intron	28654325	28654375	0.46	-	.	ID=g1222.t1.intron5;Parent=g1222.t1;
OX637532.1_Linnaemya_tessellans_genome_assembly,_chromosome:_1	AUGUSTUS	CDS	28654376	28654467	0.46	-	2	ID=g1222.t1.CDS6;Parent=g1222.t1;
OX637532.1_Linnaemya_tessellans_genome_assembly,_chromosome:_1	AUGUSTUS	exon	28654376	28654467	.	-	.	ID=g1222.t1.exon6;Parent=g1222.t1;
OX637532.1_Linnaemya_tessellans_genome_assembly,_chromosome:_1	AUGUSTUS	intron	28654468	28654528	0.58	-	.	ID=g1222.t1.intron6;Parent=g1222.t1;
OX637532.1_Linnaemya_tessellans_genome_assembly,_chromosome:_1	AUGUSTUS	CDS	28654529	28656424	0.99	-	2	ID=g1222.t1.CDS7;Parent=g1222.t1;
OX637532.1_Linnaemya_tessellans_genome_assembly,_chromosome:_1	AUGUSTUS	exon	28654529	28656424	.	-	.	ID=g1222.t1.exon7;Parent=g1222.t1;
OX637532.1_Linnaemya_tessellans_genome_assembly,_chromosome:_1	AUGUSTUS	intron	28656425	28661318	0.99	-	.	ID=g1222.t1.intron7;Parent=g1222.t1;
OX637532.1_Linnaemya_tessellans_genome_assembly,_chromosome:_1	AUGUSTUS	CDS	28661319	28661532	0.99	-	0	ID=g1222.t1.CDS8;Parent=g1222.t1;
OX637532.1_Linnaemya_tessellans_genome_assembly,_chromosome:_1	AUGUSTUS	exon	28661319	28661532	.	-	.	ID=g1222.t1.exon8;Parent=g1222.t1;
OX637532.1_Linnaemya_tessellans_genome_assembly,_chromosome:_1	AUGUSTUS	intron	28661533	28663507	1	-	.	ID=g1222.t1.intron8;Parent=g1222.t1;
OX637532.1_Linnaemya_tessellans_genome_assembly,_chromosome:_1	AUGUSTUS	CDS	28663508	28663983	1	-	2	ID=g1222.t1.CDS9;Parent=g1222.t1;
OX637532.1_Linnaemya_tessellans_genome_assembly,_chromosome:_1	AUGUSTUS	exon	28663508	28663983	.	-	.	ID=g1222.t1.exon9;Parent=g1222.t1;
OX637532.1_Linnaemya_tessellans_genome_assembly,_chromosome:_1	AUGUSTUS	intron	28663984	28664619	1	-	.	ID=g1222.t1.intron9;Parent=g1222.t1;
OX637532.1_Linnaemya_tessellans_genome_assembly,_chromosome:_1	AUGUSTUS	CDS	28664620	28664853	1	-	2	ID=g1222.t1.CDS10;Parent=g1222.t1;
OX637532.1_Linnaemya_tessellans_genome_assembly,_chromosome:_1	AUGUSTUS	exon	28664620	28664853	.	-	.	ID=g1222.t1.exon10;Parent=g1222.t1;
OX637532.1_Linnaemya_tessellans_genome_assembly,_chromosome:_1	AUGUSTUS	intron	28664854	28664918	1	-	.	ID=g1222.t1.intron10;Parent=g1222.t1;
OX637532.1_Linnaemya_tessellans_genome_assembly,_chromosome:_1	AUGUSTUS	CDS	28664919	28665072	1	-	0	ID=g1222.t1.CDS11;Parent=g1222.t1;
OX637532.1_Linnaemya_tessellans_genome_assembly,_chromosome:_1	AUGUSTUS	exon	28664919	28665072	.	-	.	ID=g1222.t1.exon11;Parent=g1222.t1;
OX637532.1_Linnaemya_tessellans_genome_assembly,_chromosome:_1	AUGUSTUS	intron	28665073	28667188	1	-	.	ID=g1222.t1.intron11;Parent=g1222.t1;
OX637532.1_Linnaemya_tessellans_genome_assembly,_chromosome:_1	AUGUSTUS	CDS	28667189	28670650	1	-	0	ID=g1222.t1.CDS12;Parent=g1222.t1;
OX637532.1_Linnaemya_tessellans_genome_assembly,_chromosome:_1	AUGUSTUS	exon	28667189	28670650	.	-	.	ID=g1222.t1.exon12;Parent=g1222.t1;
OX637532.1_Linnaemya_tessellans_genome_assembly,_chromosome:_1	AUGUSTUS	intron	28670651	28670736	1	-	.	ID=g1222.t1.intron12;Parent=g1222.t1;
OX637532.1_Linnaemya_tessellans_genome_assembly,_chromosome:_1	AUGUSTUS	CDS	28670737	28670930	1	-	2	ID=g1222.t1.CDS13;Parent=g1222.t1;
OX637532.1_Linnaemya_tessellans_genome_assembly,_chromosome:_1	AUGUSTUS	exon	28670737	28670930	.	-	.	ID=g1222.t1.exon13;Parent=g1222.t1;
OX637532.1_Linnaemya_tessellans_genome_assembly,_chromosome:_1	AUGUSTUS	intron	28670931	28671129	1	-	.	ID=g1222.t1.intron13;Parent=g1222.t1;
OX637532.1_Linnaemya_tessellans_genome_assembly,_chromosome:_1	AUGUSTUS	CDS	28671130	28671380	0.53	-	1	ID=g1222.t1.CDS14;Parent=g1222.t1;
OX637532.1_Linnaemya_tessellans_genome_assembly,_chromosome:_1	AUGUSTUS	exon	28671130	28671380	.	-	.	ID=g1222.t1.exon14;Parent=g1222.t1;
OX637532.1_Linnaemya_tessellans_genome_assembly,_chromosome:_1	AUGUSTUS	intron	28671381	28676000	0.53	-	.	ID=g1222.t1.intron14;Parent=g1222.t1;
OX637532.1_Linnaemya_tessellans_genome_assembly,_chromosome:_1	AUGUSTUS	CDS	28676001	28676218	0.89	-	0	ID=g1222.t1.CDS15;Parent=g1222.t1;
OX637532.1_Linnaemya_tessellans_genome_assembly,_chromosome:_1	AUGUSTUS	exon	28676001	28676218	.	-	.	ID=g1222.t1.exon15;Parent=g1222.t1;
OX637532.1_Linnaemya_tessellans_genome_assembly,_chromosome:_1	AUGUSTUS	intron	28676219	28676272	1	-	.	ID=g1222.t1.intron15;Parent=g1222.t1;
OX637532.1_Linnaemya_tessellans_genome_assembly,_chromosome:_1	AUGUSTUS	CDS	28676273	28676552	0.92	-	1	ID=g1222.t1.CDS16;Parent=g1222.t1;
OX637532.1_Linnaemya_tessellans_genome_assembly,_chromosome:_1	AUGUSTUS	exon	28676273	28676552	.	-	.	ID=g1222.t1.exon16;Parent=g1222.t1;
OX637532.1_Linnaemya_tessellans_genome_assembly,_chromosome:_1	AUGUSTUS	intron	28676553	28677259	0.92	-	.	ID=g1222.t1.intron16;Parent=g1222.t1;
OX637532.1_Linnaemya_tessellans_genome_assembly,_chromosome:_1	AUGUSTUS	CDS	28677260	28677460	1	-	1	ID=g1222.t1.CDS17;Parent=g1222.t1;
OX637532.1_Linnaemya_tessellans_genome_assembly,_chromosome:_1	AUGUSTUS	exon	28677260	28677460	.	-	.	ID=g1222.t1.exon17;Parent=g1222.t1;
OX637532.1_Linnaemya_tessellans_genome_assembly,_chromosome:_1	AUGUSTUS	intron	28677461	28680736	1	-	.	ID=g1222.t1.intron17;Parent=g1222.t1;
OX637532.1_Linnaemya_tessellans_genome_assembly,_chromosome:_1	AUGUSTUS	CDS	28680737	28680798	0.98	-	0	ID=g1222.t1.CDS18;Parent=g1222.t1;
OX637532.1_Linnaemya_tessellans_genome_assembly,_chromosome:_1	AUGUSTUS	exon	28680737	28680798	.	-	.	ID=g1222.t1.exon18;Parent=g1222.t1;
OX637532.1_Linnaemya_tessellans_genome_assembly,_chromosome:_1	AUGUSTUS	start_codon	28680796	28680798	.	-	0	ID=g1222.t1.start1;Parent=g1222.t1;
OX637532.1_Linnaemya_tessellans_genome_assembly,_chromosome:_1	AUGUSTUS	mRNA	28652889	28680798	0.15	-	.	ID=g1222.t2;Parent=g1222;
OX637532.1_Linnaemya_tessellans_genome_assembly,_chromosome:_1	AUGUSTUS	stop_codon	28652889	28652891	.	-	0	ID=g1222.t2.stop1;Parent=g1222.t2;
OX637532.1_Linnaemya_tessellans_genome_assembly,_chromosome:_1	AUGUSTUS	CDS	28652889	28653101	0.94	-	0	ID=g1222.t2.CDS1;Parent=g1222.t2;
OX637532.1_Linnaemya_tessellans_genome_assembly,_chromosome:_1	AUGUSTUS	exon	28652889	28653101	.	-	.	ID=g1222.t2.exon1;Parent=g1222.t2;
OX637532.1_Linnaemya_tessellans_genome_assembly,_chromosome:_1	AUGUSTUS	intron	28653102	28653178	0.96	-	.	ID=g1222.t2.intron1;Parent=g1222.t2;
OX637532.1_Linnaemya_tessellans_genome_assembly,_chromosome:_1	AUGUSTUS	CDS	28653179	28653409	0.96	-	0	ID=g1222.t2.CDS2;Parent=g1222.t2;
OX637532.1_Linnaemya_tessellans_genome_assembly,_chromosome:_1	AUGUSTUS	exon	28653179	28653409	.	-	.	ID=g1222.t2.exon2;Parent=g1222.t2;
OX637532.1_Linnaemya_tessellans_genome_assembly,_chromosome:_1	AUGUSTUS	intron	28653410	28653468	1	-	.	ID=g1222.t2.intron2;Parent=g1222.t2;
OX637532.1_Linnaemya_tessellans_genome_assembly,_chromosome:_1	AUGUSTUS	CDS	28653469	28653616	1	-	1	ID=g1222.t2.CDS3;Parent=g1222.t2;
OX637532.1_Linnaemya_tessellans_genome_assembly,_chromosome:_1	AUGUSTUS	exon	28653469	28653616	.	-	.	ID=g1222.t2.exon3;Parent=g1222.t2;
OX637532.1_Linnaemya_tessellans_genome_assembly,_chromosome:_1	AUGUSTUS	intron	28653617	28653696	0.85	-	.	ID=g1222.t2.intron3;Parent=g1222.t2;
OX637532.1_Linnaemya_tessellans_genome_assembly,_chromosome:_1	AUGUSTUS	CDS	28653697	28653903	0.85	-	1	ID=g1222.t2.CDS4;Parent=g1222.t2;
OX637532.1_Linnaemya_tessellans_genome_assembly,_chromosome:_1	AUGUSTUS	exon	28653697	28653903	.	-	.	ID=g1222.t2.exon4;Parent=g1222.t2;
OX637532.1_Linnaemya_tessellans_genome_assembly,_chromosome:_1	AUGUSTUS	intron	28653904	28653986	0.85	-	.	ID=g1222.t2.intron4;Parent=g1222.t2;
OX637532.1_Linnaemya_tessellans_genome_assembly,_chromosome:_1	AUGUSTUS	CDS	28653987	28654324	0.43	-	0	ID=g1222.t2.CDS5;Parent=g1222.t2;
OX637532.1_Linnaemya_tessellans_genome_assembly,_chromosome:_1	AUGUSTUS	exon	28653987	28654324	.	-	.	ID=g1222.t2.exon5;Parent=g1222.t2;
OX637532.1_Linnaemya_tessellans_genome_assembly,_chromosome:_1	AUGUSTUS	intron	28654325	28654375	0.43	-	.	ID=g1222.t2.intron5;Parent=g1222.t2;
OX637532.1_Linnaemya_tessellans_genome_assembly,_chromosome:_1	AUGUSTUS	CDS	28654376	28654467	0.43	-	2	ID=g1222.t2.CDS6;Parent=g1222.t2;
OX637532.1_Linnaemya_tessellans_genome_assembly,_chromosome:_1	AUGUSTUS	exon	28654376	28654467	.	-	.	ID=g1222.t2.exon6;Parent=g1222.t2;
OX637532.1_Linnaemya_tessellans_genome_assembly,_chromosome:_1	AUGUSTUS	intron	28654468	28654528	0.52	-	.	ID=g1222.t2.intron6;Parent=g1222.t2;
OX637532.1_Linnaemya_tessellans_genome_assembly,_chromosome:_1	AUGUSTUS	CDS	28654529	28656424	0.99	-	2	ID=g1222.t2.CDS7;Parent=g1222.t2;
OX637532.1_Linnaemya_tessellans_genome_assembly,_chromosome:_1	AUGUSTUS	exon	28654529	28656424	.	-	.	ID=g1222.t2.exon7;Parent=g1222.t2;
OX637532.1_Linnaemya_tessellans_genome_assembly,_chromosome:_1	AUGUSTUS	intron	28656425	28661318	1	-	.	ID=g1222.t2.intron7;Parent=g1222.t2;
OX637532.1_Linnaemya_tessellans_genome_assembly,_chromosome:_1	AUGUSTUS	CDS	28661319	28661532	1	-	0	ID=g1222.t2.CDS8;Parent=g1222.t2;
OX637532.1_Linnaemya_tessellans_genome_assembly,_chromosome:_1	AUGUSTUS	exon	28661319	28661532	.	-	.	ID=g1222.t2.exon8;Parent=g1222.t2;
OX637532.1_Linnaemya_tessellans_genome_assembly,_chromosome:_1	AUGUSTUS	intron	28661533	28663507	1	-	.	ID=g1222.t2.intron8;Parent=g1222.t2;
OX637532.1_Linnaemya_tessellans_genome_assembly,_chromosome:_1	AUGUSTUS	CDS	28663508	28663983	1	-	2	ID=g1222.t2.CDS9;Parent=g1222.t2;
OX637532.1_Linnaemya_tessellans_genome_assembly,_chromosome:_1	AUGUSTUS	exon	28663508	28663983	.	-	.	ID=g1222.t2.exon9;Parent=g1222.t2;
OX637532.1_Linnaemya_tessellans_genome_assembly,_chromosome:_1	AUGUSTUS	intron	28663984	28664619	1	-	.	ID=g1222.t2.intron9;Parent=g1222.t2;
OX637532.1_Linnaemya_tessellans_genome_assembly,_chromosome:_1	AUGUSTUS	CDS	28664620	28664853	1	-	2	ID=g1222.t2.CDS10;Parent=g1222.t2;
OX637532.1_Linnaemya_tessellans_genome_assembly,_chromosome:_1	AUGUSTUS	exon	28664620	28664853	.	-	.	ID=g1222.t2.exon10;Parent=g1222.t2;
OX637532.1_Linnaemya_tessellans_genome_assembly,_chromosome:_1	AUGUSTUS	intron	28664854	28664927	1	-	.	ID=g1222.t2.intron10;Parent=g1222.t2;
OX637532.1_Linnaemya_tessellans_genome_assembly,_chromosome:_1	AUGUSTUS	CDS	28664928	28665072	1	-	0	ID=g1222.t2.CDS11;Parent=g1222.t2;
OX637532.1_Linnaemya_tessellans_genome_assembly,_chromosome:_1	AUGUSTUS	exon	28664928	28665072	.	-	.	ID=g1222.t2.exon11;Parent=g1222.t2;
OX637532.1_Linnaemya_tessellans_genome_assembly,_chromosome:_1	AUGUSTUS	intron	28665073	28667188	1	-	.	ID=g1222.t2.intron11;Parent=g1222.t2;
OX637532.1_Linnaemya_tessellans_genome_assembly,_chromosome:_1	AUGUSTUS	CDS	28667189	28670650	1	-	0	ID=g1222.t2.CDS12;Parent=g1222.t2;
OX637532.1_Linnaemya_tessellans_genome_assembly,_chromosome:_1	AUGUSTUS	exon	28667189	28670650	.	-	.	ID=g1222.t2.exon12;Parent=g1222.t2;
OX637532.1_Linnaemya_tessellans_genome_assembly,_chromosome:_1	AUGUSTUS	intron	28670651	28670736	1	-	.	ID=g1222.t2.intron12;Parent=g1222.t2;
OX637532.1_Linnaemya_tessellans_genome_assembly,_chromosome:_1	AUGUSTUS	CDS	28670737	28670930	1	-	2	ID=g1222.t2.CDS13;Parent=g1222.t2;
OX637532.1_Linnaemya_tessellans_genome_assembly,_chromosome:_1	AUGUSTUS	exon	28670737	28670930	.	-	.	ID=g1222.t2.exon13;Parent=g1222.t2;
OX637532.1_Linnaemya_tessellans_genome_assembly,_chromosome:_1	AUGUSTUS	intron	28670931	28671129	1	-	.	ID=g1222.t2.intron13;Parent=g1222.t2;
OX637532.1_Linnaemya_tessellans_genome_assembly,_chromosome:_1	AUGUSTUS	CDS	28671130	28671344	0.34	-	1	ID=g1222.t2.CDS14;Parent=g1222.t2;
OX637532.1_Linnaemya_tessellans_genome_assembly,_chromosome:_1	AUGUSTUS	exon	28671130	28671344	.	-	.	ID=g1222.t2.exon14;Parent=g1222.t2;
OX637532.1_Linnaemya_tessellans_genome_assembly,_chromosome:_1	AUGUSTUS	intron	28671345	28676000	0.34	-	.	ID=g1222.t2.intron14;Parent=g1222.t2;
OX637532.1_Linnaemya_tessellans_genome_assembly,_chromosome:_1	AUGUSTUS	CDS	28676001	28676218	0.92	-	0	ID=g1222.t2.CDS15;Parent=g1222.t2;
OX637532.1_Linnaemya_tessellans_genome_assembly,_chromosome:_1	AUGUSTUS	exon	28676001	28676218	.	-	.	ID=g1222.t2.exon15;Parent=g1222.t2;
OX637532.1_Linnaemya_tessellans_genome_assembly,_chromosome:_1	AUGUSTUS	intron	28676219	28676272	1	-	.	ID=g1222.t2.intron15;Parent=g1222.t2;
OX637532.1_Linnaemya_tessellans_genome_assembly,_chromosome:_1	AUGUSTUS	CDS	28676273	28676552	0.98	-	1	ID=g1222.t2.CDS16;Parent=g1222.t2;
OX637532.1_Linnaemya_tessellans_genome_assembly,_chromosome:_1	AUGUSTUS	exon	28676273	28676552	.	-	.	ID=g1222.t2.exon16;Parent=g1222.t2;
OX637532.1_Linnaemya_tessellans_genome_assembly,_chromosome:_1	AUGUSTUS	intron	28676553	28677259	0.98	-	.	ID=g1222.t2.intron16;Parent=g1222.t2;
OX637532.1_Linnaemya_tessellans_genome_assembly,_chromosome:_1	AUGUSTUS	CDS	28677260	28677460	1	-	1	ID=g1222.t2.CDS17;Parent=g1222.t2;
OX637532.1_Linnaemya_tessellans_genome_assembly,_chromosome:_1	AUGUSTUS	exon	28677260	28677460	.	-	.	ID=g1222.t2.exon17;Parent=g1222.t2;
OX637532.1_Linnaemya_tessellans_genome_assembly,_chromosome:_1	AUGUSTUS	intron	28677461	28680736	1	-	.	ID=g1222.t2.intron17;Parent=g1222.t2;
OX637532.1_Linnaemya_tessellans_genome_assembly,_chromosome:_1	AUGUSTUS	CDS	28680737	28680798	1	-	0	ID=g1222.t2.CDS18;Parent=g1222.t2;
OX637532.1_Linnaemya_tessellans_genome_assembly,_chromosome:_1	AUGUSTUS	exon	28680737	28680798	.	-	.	ID=g1222.t2.exon18;Parent=g1222.t2;
OX637532.1_Linnaemya_tessellans_genome_assembly,_chromosome:_1	AUGUSTUS	start_codon	28680796	28680798	.	-	0	ID=g1222.t2.start1;Parent=g1222.t2;
OX637532.1_Linnaemya_tessellans_genome_assembly,_chromosome:_1	AUGUSTUS	gene	28681816	28682358	.	-	.	ID=g1223;
OX637532.1_Linnaemya_tessellans_genome_assembly,_chromosome:_1	AUGUSTUS	mRNA	28681816	28682358	0.32	-	.	ID=g1223.t1;Parent=g1223;
OX637532.1_Linnaemya_tessellans_genome_assembly,_chromosome:_1	AUGUSTUS	stop_codon	28681816	28681818	.	-	0	ID=g1223.t1.stop1;Parent=g1223.t1;
OX637532.1_Linnaemya_tessellans_genome_assembly,_chromosome:_1	AUGUSTUS	CDS	28681816	28681993	1	-	1	ID=g1223.t1.CDS1;Parent=g1223.t1;
OX637532.1_Linnaemya_tessellans_genome_assembly,_chromosome:_1	AUGUSTUS	exon	28681816	28681993	.	-	.	ID=g1223.t1.exon1;Parent=g1223.t1;
OX637532.1_Linnaemya_tessellans_genome_assembly,_chromosome:_1	AUGUSTUS	intron	28681994	28682056	1	-	.	ID=g1223.t1.intron1;Parent=g1223.t1;
OX637532.1_Linnaemya_tessellans_genome_assembly,_chromosome:_1	AUGUSTUS	CDS	28682057	28682123	0.6	-	2	ID=g1223.t1.CDS2;Parent=g1223.t1;
OX637532.1_Linnaemya_tessellans_genome_assembly,_chromosome:_1	AUGUSTUS	exon	28682057	28682123	.	-	.	ID=g1223.t1.exon2;Parent=g1223.t1;
OX637532.1_Linnaemya_tessellans_genome_assembly,_chromosome:_1	AUGUSTUS	intron	28682124	28682195	0.35	-	.	ID=g1223.t1.intron2;Parent=g1223.t1;
OX637532.1_Linnaemya_tessellans_genome_assembly,_chromosome:_1	AUGUSTUS	CDS	28682196	28682358	0.32	-	0	ID=g1223.t1.CDS3;Parent=g1223.t1;
OX637532.1_Linnaemya_tessellans_genome_assembly,_chromosome:_1	AUGUSTUS	exon	28682196	28682358	.	-	.	ID=g1223.t1.exon3;Parent=g1223.t1;
OX637532.1_Linnaemya_tessellans_genome_assembly,_chromosome:_1	AUGUSTUS	start_codon	28682356	28682358	.	-	0	ID=g1223.t1.start1;Parent=g1223.t1;
OX637532.1_Linnaemya_tessellans_genome_assembly,_chromosome:_1	AUGUSTUS	gene	28686920	28697855	.	+	.	ID=g1224;
OX637532.1_Linnaemya_tessellans_genome_assembly,_chromosome:_1	AUGUSTUS	mRNA	28686920	28697855	1	+	.	ID=g1224.t1;Parent=g1224;
OX637532.1_Linnaemya_tessellans_genome_assembly,_chromosome:_1	AUGUSTUS	start_codon	28686920	28686922	.	+	0	ID=g1224.t1.start1;Parent=g1224.t1;
OX637532.1_Linnaemya_tessellans_genome_assembly,_chromosome:_1	AUGUSTUS	CDS	28686920	28686943	1	+	0	ID=g1224.t1.CDS1;Parent=g1224.t1;
OX637532.1_Linnaemya_tessellans_genome_assembly,_chromosome:_1	AUGUSTUS	exon	28686920	28686943	.	+	.	ID=g1224.t1.exon1;Parent=g1224.t1;
OX637532.1_Linnaemya_tessellans_genome_assembly,_chromosome:_1	AUGUSTUS	intron	28686944	28687086	1	+	.	ID=g1224.t1.intron1;Parent=g1224.t1;
OX637532.1_Linnaemya_tessellans_genome_assembly,_chromosome:_1	AUGUSTUS	CDS	28687087	28687108	1	+	0	ID=g1224.t1.CDS2;Parent=g1224.t1;
OX637532.1_Linnaemya_tessellans_genome_assembly,_chromosome:_1	AUGUSTUS	exon	28687087	28687108	.	+	.	ID=g1224.t1.exon2;Parent=g1224.t1;
OX637532.1_Linnaemya_tessellans_genome_assembly,_chromosome:_1	AUGUSTUS	intron	28687109	28687443	1	+	.	ID=g1224.t1.intron2;Parent=g1224.t1;
OX637532.1_Linnaemya_tessellans_genome_assembly,_chromosome:_1	AUGUSTUS	CDS	28687444	28687545	1	+	2	ID=g1224.t1.CDS3;Parent=g1224.t1;
OX637532.1_Linnaemya_tessellans_genome_assembly,_chromosome:_1	AUGUSTUS	exon	28687444	28687545	.	+	.	ID=g1224.t1.exon3;Parent=g1224.t1;
OX637532.1_Linnaemya_tessellans_genome_assembly,_chromosome:_1	AUGUSTUS	intron	28687546	28687653	1	+	.	ID=g1224.t1.intron3;Parent=g1224.t1;
OX637532.1_Linnaemya_tessellans_genome_assembly,_chromosome:_1	AUGUSTUS	CDS	28687654	28687788	1	+	2	ID=g1224.t1.CDS4;Parent=g1224.t1;
OX637532.1_Linnaemya_tessellans_genome_assembly,_chromosome:_1	AUGUSTUS	exon	28687654	28687788	.	+	.	ID=g1224.t1.exon4;Parent=g1224.t1;
OX637532.1_Linnaemya_tessellans_genome_assembly,_chromosome:_1	AUGUSTUS	intron	28687789	28690696	1	+	.	ID=g1224.t1.intron4;Parent=g1224.t1;
OX637532.1_Linnaemya_tessellans_genome_assembly,_chromosome:_1	AUGUSTUS	CDS	28690697	28690821	1	+	2	ID=g1224.t1.CDS5;Parent=g1224.t1;
OX637532.1_Linnaemya_tessellans_genome_assembly,_chromosome:_1	AUGUSTUS	exon	28690697	28690821	.	+	.	ID=g1224.t1.exon5;Parent=g1224.t1;
OX637532.1_Linnaemya_tessellans_genome_assembly,_chromosome:_1	AUGUSTUS	intron	28690822	28690890	1	+	.	ID=g1224.t1.intron5;Parent=g1224.t1;
OX637532.1_Linnaemya_tessellans_genome_assembly,_chromosome:_1	AUGUSTUS	CDS	28690891	28691064	1	+	0	ID=g1224.t1.CDS6;Parent=g1224.t1;
OX637532.1_Linnaemya_tessellans_genome_assembly,_chromosome:_1	AUGUSTUS	exon	28690891	28691064	.	+	.	ID=g1224.t1.exon6;Parent=g1224.t1;
OX637532.1_Linnaemya_tessellans_genome_assembly,_chromosome:_1	AUGUSTUS	intron	28691065	28691119	1	+	.	ID=g1224.t1.intron6;Parent=g1224.t1;
OX637532.1_Linnaemya_tessellans_genome_assembly,_chromosome:_1	AUGUSTUS	CDS	28691120	28691826	1	+	0	ID=g1224.t1.CDS7;Parent=g1224.t1;
OX637532.1_Linnaemya_tessellans_genome_assembly,_chromosome:_1	AUGUSTUS	exon	28691120	28691826	.	+	.	ID=g1224.t1.exon7;Parent=g1224.t1;
OX637532.1_Linnaemya_tessellans_genome_assembly,_chromosome:_1	AUGUSTUS	intron	28691827	28691889	1	+	.	ID=g1224.t1.intron7;Parent=g1224.t1;
OX637532.1_Linnaemya_tessellans_genome_assembly,_chromosome:_1	AUGUSTUS	CDS	28691890	28692853	1	+	1	ID=g1224.t1.CDS8;Parent=g1224.t1;
OX637532.1_Linnaemya_tessellans_genome_assembly,_chromosome:_1	AUGUSTUS	exon	28691890	28692853	.	+	.	ID=g1224.t1.exon8;Parent=g1224.t1;
OX637532.1_Linnaemya_tessellans_genome_assembly,_chromosome:_1	AUGUSTUS	intron	28692854	28697807	1	+	.	ID=g1224.t1.intron8;Parent=g1224.t1;
OX637532.1_Linnaemya_tessellans_genome_assembly,_chromosome:_1	AUGUSTUS	CDS	28697808	28697855	1	+	0	ID=g1224.t1.CDS9;Parent=g1224.t1;
OX637532.1_Linnaemya_tessellans_genome_assembly,_chromosome:_1	AUGUSTUS	exon	28697808	28697855	.	+	.	ID=g1224.t1.exon9;Parent=g1224.t1;
OX637532.1_Linnaemya_tessellans_genome_assembly,_chromosome:_1	AUGUSTUS	stop_codon	28697853	28697855	.	+	0	ID=g1224.t1.stop1;Parent=g1224.t1;
OX637532.1_Linnaemya_tessellans_genome_assembly,_chromosome:_1	AUGUSTUS	gene	28716277	28733050	.	+	.	ID=g1225;
OX637532.1_Linnaemya_tessellans_genome_assembly,_chromosome:_1	AUGUSTUS	mRNA	28716277	28733050	0.87	+	.	ID=g1225.t1;Parent=g1225;
OX637532.1_Linnaemya_tessellans_genome_assembly,_chromosome:_1	AUGUSTUS	start_codon	28716277	28716279	.	+	0	ID=g1225.t1.start1;Parent=g1225.t1;
OX637532.1_Linnaemya_tessellans_genome_assembly,_chromosome:_1	AUGUSTUS	CDS	28716277	28716350	1	+	0	ID=g1225.t1.CDS1;Parent=g1225.t1;
OX637532.1_Linnaemya_tessellans_genome_assembly,_chromosome:_1	AUGUSTUS	exon	28716277	28716350	.	+	.	ID=g1225.t1.exon1;Parent=g1225.t1;
OX637532.1_Linnaemya_tessellans_genome_assembly,_chromosome:_1	AUGUSTUS	intron	28716351	28724500	1	+	.	ID=g1225.t1.intron1;Parent=g1225.t1;
OX637532.1_Linnaemya_tessellans_genome_assembly,_chromosome:_1	AUGUSTUS	CDS	28724501	28724786	1	+	1	ID=g1225.t1.CDS2;Parent=g1225.t1;
OX637532.1_Linnaemya_tessellans_genome_assembly,_chromosome:_1	AUGUSTUS	exon	28724501	28724786	.	+	.	ID=g1225.t1.exon2;Parent=g1225.t1;
OX637532.1_Linnaemya_tessellans_genome_assembly,_chromosome:_1	AUGUSTUS	intron	28724787	28732921	0.87	+	.	ID=g1225.t1.intron2;Parent=g1225.t1;
OX637532.1_Linnaemya_tessellans_genome_assembly,_chromosome:_1	AUGUSTUS	CDS	28732922	28733050	0.87	+	0	ID=g1225.t1.CDS3;Parent=g1225.t1;
OX637532.1_Linnaemya_tessellans_genome_assembly,_chromosome:_1	AUGUSTUS	exon	28732922	28733050	.	+	.	ID=g1225.t1.exon3;Parent=g1225.t1;
OX637532.1_Linnaemya_tessellans_genome_assembly,_chromosome:_1	AUGUSTUS	stop_codon	28733048	28733050	.	+	0	ID=g1225.t1.stop1;Parent=g1225.t1;
OX637532.1_Linnaemya_tessellans_genome_assembly,_chromosome:_1	AUGUSTUS	gene	28733661	28762674	.	+	.	ID=g1226;
OX637532.1_Linnaemya_tessellans_genome_assembly,_chromosome:_1	AUGUSTUS	mRNA	28733661	28762674	1	+	.	ID=g1226.t1;Parent=g1226;
OX637532.1_Linnaemya_tessellans_genome_assembly,_chromosome:_1	AUGUSTUS	start_codon	28733661	28733663	.	+	0	ID=g1226.t1.start1;Parent=g1226.t1;
OX637532.1_Linnaemya_tessellans_genome_assembly,_chromosome:_1	AUGUSTUS	CDS	28733661	28733933	1	+	0	ID=g1226.t1.CDS1;Parent=g1226.t1;
OX637532.1_Linnaemya_tessellans_genome_assembly,_chromosome:_1	AUGUSTUS	exon	28733661	28733933	.	+	.	ID=g1226.t1.exon1;Parent=g1226.t1;
OX637532.1_Linnaemya_tessellans_genome_assembly,_chromosome:_1	AUGUSTUS	intron	28733934	28743293	1	+	.	ID=g1226.t1.intron1;Parent=g1226.t1;
OX637532.1_Linnaemya_tessellans_genome_assembly,_chromosome:_1	AUGUSTUS	CDS	28743294	28743634	1	+	0	ID=g1226.t1.CDS2;Parent=g1226.t1;
OX637532.1_Linnaemya_tessellans_genome_assembly,_chromosome:_1	AUGUSTUS	exon	28743294	28743634	.	+	.	ID=g1226.t1.exon2;Parent=g1226.t1;
OX637532.1_Linnaemya_tessellans_genome_assembly,_chromosome:_1	AUGUSTUS	intron	28743635	28743710	1	+	.	ID=g1226.t1.intron2;Parent=g1226.t1;
OX637532.1_Linnaemya_tessellans_genome_assembly,_chromosome:_1	AUGUSTUS	CDS	28743711	28743918	1	+	1	ID=g1226.t1.CDS3;Parent=g1226.t1;
OX637532.1_Linnaemya_tessellans_genome_assembly,_chromosome:_1	AUGUSTUS	exon	28743711	28743918	.	+	.	ID=g1226.t1.exon3;Parent=g1226.t1;
OX637532.1_Linnaemya_tessellans_genome_assembly,_chromosome:_1	AUGUSTUS	intron	28743919	28745336	1	+	.	ID=g1226.t1.intron3;Parent=g1226.t1;
OX637532.1_Linnaemya_tessellans_genome_assembly,_chromosome:_1	AUGUSTUS	CDS	28745337	28746154	1	+	0	ID=g1226.t1.CDS4;Parent=g1226.t1;
OX637532.1_Linnaemya_tessellans_genome_assembly,_chromosome:_1	AUGUSTUS	exon	28745337	28746154	.	+	.	ID=g1226.t1.exon4;Parent=g1226.t1;
OX637532.1_Linnaemya_tessellans_genome_assembly,_chromosome:_1	AUGUSTUS	intron	28746155	28751564	1	+	.	ID=g1226.t1.intron4;Parent=g1226.t1;
OX637532.1_Linnaemya_tessellans_genome_assembly,_chromosome:_1	AUGUSTUS	CDS	28751565	28751779	1	+	1	ID=g1226.t1.CDS5;Parent=g1226.t1;
OX637532.1_Linnaemya_tessellans_genome_assembly,_chromosome:_1	AUGUSTUS	exon	28751565	28751779	.	+	.	ID=g1226.t1.exon5;Parent=g1226.t1;
OX637532.1_Linnaemya_tessellans_genome_assembly,_chromosome:_1	AUGUSTUS	intron	28751780	28753767	1	+	.	ID=g1226.t1.intron5;Parent=g1226.t1;
OX637532.1_Linnaemya_tessellans_genome_assembly,_chromosome:_1	AUGUSTUS	CDS	28753768	28754048	1	+	2	ID=g1226.t1.CDS6;Parent=g1226.t1;
OX637532.1_Linnaemya_tessellans_genome_assembly,_chromosome:_1	AUGUSTUS	exon	28753768	28754048	.	+	.	ID=g1226.t1.exon6;Parent=g1226.t1;
OX637532.1_Linnaemya_tessellans_genome_assembly,_chromosome:_1	AUGUSTUS	intron	28754049	28754129	1	+	.	ID=g1226.t1.intron6;Parent=g1226.t1;
OX637532.1_Linnaemya_tessellans_genome_assembly,_chromosome:_1	AUGUSTUS	CDS	28754130	28754288	1	+	0	ID=g1226.t1.CDS7;Parent=g1226.t1;
OX637532.1_Linnaemya_tessellans_genome_assembly,_chromosome:_1	AUGUSTUS	exon	28754130	28754288	.	+	.	ID=g1226.t1.exon7;Parent=g1226.t1;
OX637532.1_Linnaemya_tessellans_genome_assembly,_chromosome:_1	AUGUSTUS	intron	28754289	28754350	1	+	.	ID=g1226.t1.intron7;Parent=g1226.t1;
OX637532.1_Linnaemya_tessellans_genome_assembly,_chromosome:_1	AUGUSTUS	CDS	28754351	28754716	1	+	0	ID=g1226.t1.CDS8;Parent=g1226.t1;
OX637532.1_Linnaemya_tessellans_genome_assembly,_chromosome:_1	AUGUSTUS	exon	28754351	28754716	.	+	.	ID=g1226.t1.exon8;Parent=g1226.t1;
OX637532.1_Linnaemya_tessellans_genome_assembly,_chromosome:_1	AUGUSTUS	intron	28754717	28754787	1	+	.	ID=g1226.t1.intron8;Parent=g1226.t1;
OX637532.1_Linnaemya_tessellans_genome_assembly,_chromosome:_1	AUGUSTUS	CDS	28754788	28755048	1	+	0	ID=g1226.t1.CDS9;Parent=g1226.t1;
OX637532.1_Linnaemya_tessellans_genome_assembly,_chromosome:_1	AUGUSTUS	exon	28754788	28755048	.	+	.	ID=g1226.t1.exon9;Parent=g1226.t1;
OX637532.1_Linnaemya_tessellans_genome_assembly,_chromosome:_1	AUGUSTUS	intron	28755049	28756705	1	+	.	ID=g1226.t1.intron9;Parent=g1226.t1;
OX637532.1_Linnaemya_tessellans_genome_assembly,_chromosome:_1	AUGUSTUS	CDS	28756706	28756875	1	+	0	ID=g1226.t1.CDS10;Parent=g1226.t1;
OX637532.1_Linnaemya_tessellans_genome_assembly,_chromosome:_1	AUGUSTUS	exon	28756706	28756875	.	+	.	ID=g1226.t1.exon10;Parent=g1226.t1;
OX637532.1_Linnaemya_tessellans_genome_assembly,_chromosome:_1	AUGUSTUS	intron	28756876	28762115	1	+	.	ID=g1226.t1.intron10;Parent=g1226.t1;
OX637532.1_Linnaemya_tessellans_genome_assembly,_chromosome:_1	AUGUSTUS	CDS	28762116	28762294	1	+	1	ID=g1226.t1.CDS11;Parent=g1226.t1;
OX637532.1_Linnaemya_tessellans_genome_assembly,_chromosome:_1	AUGUSTUS	exon	28762116	28762294	.	+	.	ID=g1226.t1.exon11;Parent=g1226.t1;
OX637532.1_Linnaemya_tessellans_genome_assembly,_chromosome:_1	AUGUSTUS	intron	28762295	28762582	1	+	.	ID=g1226.t1.intron11;Parent=g1226.t1;
OX637532.1_Linnaemya_tessellans_genome_assembly,_chromosome:_1	AUGUSTUS	CDS	28762583	28762674	1	+	2	ID=g1226.t1.CDS12;Parent=g1226.t1;
OX637532.1_Linnaemya_tessellans_genome_assembly,_chromosome:_1	AUGUSTUS	exon	28762583	28762674	.	+	.	ID=g1226.t1.exon12;Parent=g1226.t1;
OX637532.1_Linnaemya_tessellans_genome_assembly,_chromosome:_1	AUGUSTUS	stop_codon	28762672	28762674	.	+	0	ID=g1226.t1.stop1;Parent=g1226.t1;
OX637532.1_Linnaemya_tessellans_genome_assembly,_chromosome:_1	AUGUSTUS	gene	28769787	28772829	.	+	.	ID=g1227;
OX637532.1_Linnaemya_tessellans_genome_assembly,_chromosome:_1	AUGUSTUS	mRNA	28769787	28772829	1	+	.	ID=g1227.t1;Parent=g1227;
OX637532.1_Linnaemya_tessellans_genome_assembly,_chromosome:_1	AUGUSTUS	start_codon	28769787	28769789	.	+	0	ID=g1227.t1.start1;Parent=g1227.t1;
OX637532.1_Linnaemya_tessellans_genome_assembly,_chromosome:_1	AUGUSTUS	CDS	28769787	28769919	1	+	0	ID=g1227.t1.CDS1;Parent=g1227.t1;
OX637532.1_Linnaemya_tessellans_genome_assembly,_chromosome:_1	AUGUSTUS	exon	28769787	28769919	.	+	.	ID=g1227.t1.exon1;Parent=g1227.t1;
OX637532.1_Linnaemya_tessellans_genome_assembly,_chromosome:_1	AUGUSTUS	intron	28769920	28771721	1	+	.	ID=g1227.t1.intron1;Parent=g1227.t1;
OX637532.1_Linnaemya_tessellans_genome_assembly,_chromosome:_1	AUGUSTUS	CDS	28771722	28772180	1	+	2	ID=g1227.t1.CDS2;Parent=g1227.t1;
OX637532.1_Linnaemya_tessellans_genome_assembly,_chromosome:_1	AUGUSTUS	exon	28771722	28772180	.	+	.	ID=g1227.t1.exon2;Parent=g1227.t1;
OX637532.1_Linnaemya_tessellans_genome_assembly,_chromosome:_1	AUGUSTUS	intron	28772181	28772749	1	+	.	ID=g1227.t1.intron2;Parent=g1227.t1;
OX637532.1_Linnaemya_tessellans_genome_assembly,_chromosome:_1	AUGUSTUS	CDS	28772750	28772829	1	+	2	ID=g1227.t1.CDS3;Parent=g1227.t1;
OX637532.1_Linnaemya_tessellans_genome_assembly,_chromosome:_1	AUGUSTUS	exon	28772750	28772829	.	+	.	ID=g1227.t1.exon3;Parent=g1227.t1;
OX637532.1_Linnaemya_tessellans_genome_assembly,_chromosome:_1	AUGUSTUS	stop_codon	28772827	28772829	.	+	0	ID=g1227.t1.stop1;Parent=g1227.t1;
OX637532.1_Linnaemya_tessellans_genome_assembly,_chromosome:_1	AUGUSTUS	gene	28773981	28775251	.	+	.	ID=g1228;
OX637532.1_Linnaemya_tessellans_genome_assembly,_chromosome:_1	AUGUSTUS	mRNA	28773981	28775251	1	+	.	ID=g1228.t1;Parent=g1228;
OX637532.1_Linnaemya_tessellans_genome_assembly,_chromosome:_1	AUGUSTUS	start_codon	28773981	28773983	.	+	0	ID=g1228.t1.start1;Parent=g1228.t1;
OX637532.1_Linnaemya_tessellans_genome_assembly,_chromosome:_1	AUGUSTUS	CDS	28773981	28774117	1	+	0	ID=g1228.t1.CDS1;Parent=g1228.t1;
OX637532.1_Linnaemya_tessellans_genome_assembly,_chromosome:_1	AUGUSTUS	exon	28773981	28774117	.	+	.	ID=g1228.t1.exon1;Parent=g1228.t1;
OX637532.1_Linnaemya_tessellans_genome_assembly,_chromosome:_1	AUGUSTUS	intron	28774118	28774177	1	+	.	ID=g1228.t1.intron1;Parent=g1228.t1;
OX637532.1_Linnaemya_tessellans_genome_assembly,_chromosome:_1	AUGUSTUS	CDS	28774178	28774466	1	+	1	ID=g1228.t1.CDS2;Parent=g1228.t1;
OX637532.1_Linnaemya_tessellans_genome_assembly,_chromosome:_1	AUGUSTUS	exon	28774178	28774466	.	+	.	ID=g1228.t1.exon2;Parent=g1228.t1;
OX637532.1_Linnaemya_tessellans_genome_assembly,_chromosome:_1	AUGUSTUS	intron	28774467	28774519	1	+	.	ID=g1228.t1.intron2;Parent=g1228.t1;
OX637532.1_Linnaemya_tessellans_genome_assembly,_chromosome:_1	AUGUSTUS	CDS	28774520	28774862	1	+	0	ID=g1228.t1.CDS3;Parent=g1228.t1;
OX637532.1_Linnaemya_tessellans_genome_assembly,_chromosome:_1	AUGUSTUS	exon	28774520	28774862	.	+	.	ID=g1228.t1.exon3;Parent=g1228.t1;
OX637532.1_Linnaemya_tessellans_genome_assembly,_chromosome:_1	AUGUSTUS	intron	28774863	28774922	1	+	.	ID=g1228.t1.intron3;Parent=g1228.t1;
OX637532.1_Linnaemya_tessellans_genome_assembly,_chromosome:_1	AUGUSTUS	CDS	28774923	28775251	1	+	2	ID=g1228.t1.CDS4;Parent=g1228.t1;
OX637532.1_Linnaemya_tessellans_genome_assembly,_chromosome:_1	AUGUSTUS	exon	28774923	28775251	.	+	.	ID=g1228.t1.exon4;Parent=g1228.t1;
OX637532.1_Linnaemya_tessellans_genome_assembly,_chromosome:_1	AUGUSTUS	stop_codon	28775249	28775251	.	+	0	ID=g1228.t1.stop1;Parent=g1228.t1;
OX637532.1_Linnaemya_tessellans_genome_assembly,_chromosome:_1	AUGUSTUS	gene	28776436	28777254	.	+	.	ID=g1229;
OX637532.1_Linnaemya_tessellans_genome_assembly,_chromosome:_1	AUGUSTUS	mRNA	28776436	28777254	1	+	.	ID=g1229.t1;Parent=g1229;
OX637532.1_Linnaemya_tessellans_genome_assembly,_chromosome:_1	AUGUSTUS	start_codon	28776436	28776438	.	+	0	ID=g1229.t1.start1;Parent=g1229.t1;
OX637532.1_Linnaemya_tessellans_genome_assembly,_chromosome:_1	AUGUSTUS	CDS	28776436	28776579	1	+	0	ID=g1229.t1.CDS1;Parent=g1229.t1;
OX637532.1_Linnaemya_tessellans_genome_assembly,_chromosome:_1	AUGUSTUS	exon	28776436	28776579	.	+	.	ID=g1229.t1.exon1;Parent=g1229.t1;
OX637532.1_Linnaemya_tessellans_genome_assembly,_chromosome:_1	AUGUSTUS	intron	28776580	28776635	1	+	.	ID=g1229.t1.intron1;Parent=g1229.t1;
OX637532.1_Linnaemya_tessellans_genome_assembly,_chromosome:_1	AUGUSTUS	CDS	28776636	28776764	1	+	0	ID=g1229.t1.CDS2;Parent=g1229.t1;
OX637532.1_Linnaemya_tessellans_genome_assembly,_chromosome:_1	AUGUSTUS	exon	28776636	28776764	.	+	.	ID=g1229.t1.exon2;Parent=g1229.t1;
OX637532.1_Linnaemya_tessellans_genome_assembly,_chromosome:_1	AUGUSTUS	intron	28776765	28776831	1	+	.	ID=g1229.t1.intron2;Parent=g1229.t1;
OX637532.1_Linnaemya_tessellans_genome_assembly,_chromosome:_1	AUGUSTUS	CDS	28776832	28777254	1	+	0	ID=g1229.t1.CDS3;Parent=g1229.t1;
OX637532.1_Linnaemya_tessellans_genome_assembly,_chromosome:_1	AUGUSTUS	exon	28776832	28777254	.	+	.	ID=g1229.t1.exon3;Parent=g1229.t1;
OX637532.1_Linnaemya_tessellans_genome_assembly,_chromosome:_1	AUGUSTUS	stop_codon	28777252	28777254	.	+	0	ID=g1229.t1.stop1;Parent=g1229.t1;
OX637532.1_Linnaemya_tessellans_genome_assembly,_chromosome:_1	AUGUSTUS	gene	28779474	28780428	.	-	.	ID=g1230;
OX637532.1_Linnaemya_tessellans_genome_assembly,_chromosome:_1	AUGUSTUS	mRNA	28779474	28780428	1	-	.	ID=g1230.t1;Parent=g1230;
OX637532.1_Linnaemya_tessellans_genome_assembly,_chromosome:_1	AUGUSTUS	stop_codon	28779474	28779476	.	-	0	ID=g1230.t1.stop1;Parent=g1230.t1;
OX637532.1_Linnaemya_tessellans_genome_assembly,_chromosome:_1	AUGUSTUS	CDS	28779474	28779623	1	-	0	ID=g1230.t1.CDS1;Parent=g1230.t1;
OX637532.1_Linnaemya_tessellans_genome_assembly,_chromosome:_1	AUGUSTUS	exon	28779474	28779623	.	-	.	ID=g1230.t1.exon1;Parent=g1230.t1;
OX637532.1_Linnaemya_tessellans_genome_assembly,_chromosome:_1	AUGUSTUS	intron	28779624	28779880	1	-	.	ID=g1230.t1.intron1;Parent=g1230.t1;
OX637532.1_Linnaemya_tessellans_genome_assembly,_chromosome:_1	AUGUSTUS	CDS	28779881	28780014	1	-	2	ID=g1230.t1.CDS2;Parent=g1230.t1;
OX637532.1_Linnaemya_tessellans_genome_assembly,_chromosome:_1	AUGUSTUS	exon	28779881	28780014	.	-	.	ID=g1230.t1.exon2;Parent=g1230.t1;
OX637532.1_Linnaemya_tessellans_genome_assembly,_chromosome:_1	AUGUSTUS	intron	28780015	28780066	1	-	.	ID=g1230.t1.intron2;Parent=g1230.t1;
OX637532.1_Linnaemya_tessellans_genome_assembly,_chromosome:_1	AUGUSTUS	CDS	28780067	28780333	1	-	2	ID=g1230.t1.CDS3;Parent=g1230.t1;
OX637532.1_Linnaemya_tessellans_genome_assembly,_chromosome:_1	AUGUSTUS	exon	28780067	28780333	.	-	.	ID=g1230.t1.exon3;Parent=g1230.t1;
OX637532.1_Linnaemya_tessellans_genome_assembly,_chromosome:_1	AUGUSTUS	intron	28780334	28780391	1	-	.	ID=g1230.t1.intron3;Parent=g1230.t1;
OX637532.1_Linnaemya_tessellans_genome_assembly,_chromosome:_1	AUGUSTUS	CDS	28780392	28780428	1	-	0	ID=g1230.t1.CDS4;Parent=g1230.t1;
OX637532.1_Linnaemya_tessellans_genome_assembly,_chromosome:_1	AUGUSTUS	exon	28780392	28780428	.	-	.	ID=g1230.t1.exon4;Parent=g1230.t1;
OX637532.1_Linnaemya_tessellans_genome_assembly,_chromosome:_1	AUGUSTUS	start_codon	28780426	28780428	.	-	0	ID=g1230.t1.start1;Parent=g1230.t1;
OX637532.1_Linnaemya_tessellans_genome_assembly,_chromosome:_1	AUGUSTUS	gene	28781356	28788519	.	+	.	ID=g1231;
OX637532.1_Linnaemya_tessellans_genome_assembly,_chromosome:_1	AUGUSTUS	mRNA	28781356	28788519	1	+	.	ID=g1231.t1;Parent=g1231;
OX637532.1_Linnaemya_tessellans_genome_assembly,_chromosome:_1	AUGUSTUS	start_codon	28781356	28781358	.	+	0	ID=g1231.t1.start1;Parent=g1231.t1;
OX637532.1_Linnaemya_tessellans_genome_assembly,_chromosome:_1	AUGUSTUS	CDS	28781356	28781469	1	+	0	ID=g1231.t1.CDS1;Parent=g1231.t1;
OX637532.1_Linnaemya_tessellans_genome_assembly,_chromosome:_1	AUGUSTUS	exon	28781356	28781469	.	+	.	ID=g1231.t1.exon1;Parent=g1231.t1;
OX637532.1_Linnaemya_tessellans_genome_assembly,_chromosome:_1	AUGUSTUS	intron	28781470	28783515	1	+	.	ID=g1231.t1.intron1;Parent=g1231.t1;
OX637532.1_Linnaemya_tessellans_genome_assembly,_chromosome:_1	AUGUSTUS	CDS	28783516	28783657	1	+	0	ID=g1231.t1.CDS2;Parent=g1231.t1;
OX637532.1_Linnaemya_tessellans_genome_assembly,_chromosome:_1	AUGUSTUS	exon	28783516	28783657	.	+	.	ID=g1231.t1.exon2;Parent=g1231.t1;
OX637532.1_Linnaemya_tessellans_genome_assembly,_chromosome:_1	AUGUSTUS	intron	28783658	28784335	1	+	.	ID=g1231.t1.intron2;Parent=g1231.t1;
OX637532.1_Linnaemya_tessellans_genome_assembly,_chromosome:_1	AUGUSTUS	CDS	28784336	28784678	1	+	2	ID=g1231.t1.CDS3;Parent=g1231.t1;
OX637532.1_Linnaemya_tessellans_genome_assembly,_chromosome:_1	AUGUSTUS	exon	28784336	28784678	.	+	.	ID=g1231.t1.exon3;Parent=g1231.t1;
OX637532.1_Linnaemya_tessellans_genome_assembly,_chromosome:_1	AUGUSTUS	intron	28784679	28784744	1	+	.	ID=g1231.t1.intron3;Parent=g1231.t1;
OX637532.1_Linnaemya_tessellans_genome_assembly,_chromosome:_1	AUGUSTUS	CDS	28784745	28785281	1	+	1	ID=g1231.t1.CDS4;Parent=g1231.t1;
OX637532.1_Linnaemya_tessellans_genome_assembly,_chromosome:_1	AUGUSTUS	exon	28784745	28785281	.	+	.	ID=g1231.t1.exon4;Parent=g1231.t1;
OX637532.1_Linnaemya_tessellans_genome_assembly,_chromosome:_1	AUGUSTUS	intron	28785282	28786374	1	+	.	ID=g1231.t1.intron4;Parent=g1231.t1;
OX637532.1_Linnaemya_tessellans_genome_assembly,_chromosome:_1	AUGUSTUS	CDS	28786375	28786944	1	+	1	ID=g1231.t1.CDS5;Parent=g1231.t1;
OX637532.1_Linnaemya_tessellans_genome_assembly,_chromosome:_1	AUGUSTUS	exon	28786375	28786944	.	+	.	ID=g1231.t1.exon5;Parent=g1231.t1;
OX637532.1_Linnaemya_tessellans_genome_assembly,_chromosome:_1	AUGUSTUS	intron	28786945	28787015	1	+	.	ID=g1231.t1.intron5;Parent=g1231.t1;
OX637532.1_Linnaemya_tessellans_genome_assembly,_chromosome:_1	AUGUSTUS	CDS	28787016	28787172	1	+	1	ID=g1231.t1.CDS6;Parent=g1231.t1;
OX637532.1_Linnaemya_tessellans_genome_assembly,_chromosome:_1	AUGUSTUS	exon	28787016	28787172	.	+	.	ID=g1231.t1.exon6;Parent=g1231.t1;
OX637532.1_Linnaemya_tessellans_genome_assembly,_chromosome:_1	AUGUSTUS	intron	28787173	28787382	1	+	.	ID=g1231.t1.intron6;Parent=g1231.t1;
OX637532.1_Linnaemya_tessellans_genome_assembly,_chromosome:_1	AUGUSTUS	CDS	28787383	28788519	1	+	0	ID=g1231.t1.CDS7;Parent=g1231.t1;
OX637532.1_Linnaemya_tessellans_genome_assembly,_chromosome:_1	AUGUSTUS	exon	28787383	28788519	.	+	.	ID=g1231.t1.exon7;Parent=g1231.t1;
OX637532.1_Linnaemya_tessellans_genome_assembly,_chromosome:_1	AUGUSTUS	stop_codon	28788517	28788519	.	+	0	ID=g1231.t1.stop1;Parent=g1231.t1;
OX637532.1_Linnaemya_tessellans_genome_assembly,_chromosome:_1	AUGUSTUS	gene	28790242	28790924	.	-	.	ID=g1232;
OX637532.1_Linnaemya_tessellans_genome_assembly,_chromosome:_1	AUGUSTUS	mRNA	28790242	28790924	1	-	.	ID=g1232.t1;Parent=g1232;
OX637532.1_Linnaemya_tessellans_genome_assembly,_chromosome:_1	AUGUSTUS	stop_codon	28790242	28790244	.	-	0	ID=g1232.t1.stop1;Parent=g1232.t1;
OX637532.1_Linnaemya_tessellans_genome_assembly,_chromosome:_1	AUGUSTUS	CDS	28790242	28790343	1	-	0	ID=g1232.t1.CDS1;Parent=g1232.t1;
OX637532.1_Linnaemya_tessellans_genome_assembly,_chromosome:_1	AUGUSTUS	exon	28790242	28790343	.	-	.	ID=g1232.t1.exon1;Parent=g1232.t1;
OX637532.1_Linnaemya_tessellans_genome_assembly,_chromosome:_1	AUGUSTUS	intron	28790344	28790399	1	-	.	ID=g1232.t1.intron1;Parent=g1232.t1;
OX637532.1_Linnaemya_tessellans_genome_assembly,_chromosome:_1	AUGUSTUS	CDS	28790400	28790775	1	-	1	ID=g1232.t1.CDS2;Parent=g1232.t1;
OX637532.1_Linnaemya_tessellans_genome_assembly,_chromosome:_1	AUGUSTUS	exon	28790400	28790775	.	-	.	ID=g1232.t1.exon2;Parent=g1232.t1;
OX637532.1_Linnaemya_tessellans_genome_assembly,_chromosome:_1	AUGUSTUS	intron	28790776	28790862	1	-	.	ID=g1232.t1.intron2;Parent=g1232.t1;
OX637532.1_Linnaemya_tessellans_genome_assembly,_chromosome:_1	AUGUSTUS	CDS	28790863	28790924	1	-	0	ID=g1232.t1.CDS3;Parent=g1232.t1;
OX637532.1_Linnaemya_tessellans_genome_assembly,_chromosome:_1	AUGUSTUS	exon	28790863	28790924	.	-	.	ID=g1232.t1.exon3;Parent=g1232.t1;
OX637532.1_Linnaemya_tessellans_genome_assembly,_chromosome:_1	AUGUSTUS	start_codon	28790922	28790924	.	-	0	ID=g1232.t1.start1;Parent=g1232.t1;
OX637532.1_Linnaemya_tessellans_genome_assembly,_chromosome:_1	AUGUSTUS	gene	28792638	28794697	.	+	.	ID=g1233;
OX637532.1_Linnaemya_tessellans_genome_assembly,_chromosome:_1	AUGUSTUS	mRNA	28792638	28794697	1	+	.	ID=g1233.t1;Parent=g1233;
OX637532.1_Linnaemya_tessellans_genome_assembly,_chromosome:_1	AUGUSTUS	start_codon	28792638	28792640	.	+	0	ID=g1233.t1.start1;Parent=g1233.t1;
OX637532.1_Linnaemya_tessellans_genome_assembly,_chromosome:_1	AUGUSTUS	CDS	28792638	28792683	1	+	0	ID=g1233.t1.CDS1;Parent=g1233.t1;
OX637532.1_Linnaemya_tessellans_genome_assembly,_chromosome:_1	AUGUSTUS	exon	28792638	28792683	.	+	.	ID=g1233.t1.exon1;Parent=g1233.t1;
OX637532.1_Linnaemya_tessellans_genome_assembly,_chromosome:_1	AUGUSTUS	intron	28792684	28794168	1	+	.	ID=g1233.t1.intron1;Parent=g1233.t1;
OX637532.1_Linnaemya_tessellans_genome_assembly,_chromosome:_1	AUGUSTUS	CDS	28794169	28794271	1	+	2	ID=g1233.t1.CDS2;Parent=g1233.t1;
OX637532.1_Linnaemya_tessellans_genome_assembly,_chromosome:_1	AUGUSTUS	exon	28794169	28794271	.	+	.	ID=g1233.t1.exon2;Parent=g1233.t1;
OX637532.1_Linnaemya_tessellans_genome_assembly,_chromosome:_1	AUGUSTUS	intron	28794272	28794339	1	+	.	ID=g1233.t1.intron2;Parent=g1233.t1;
OX637532.1_Linnaemya_tessellans_genome_assembly,_chromosome:_1	AUGUSTUS	CDS	28794340	28794697	1	+	1	ID=g1233.t1.CDS3;Parent=g1233.t1;
OX637532.1_Linnaemya_tessellans_genome_assembly,_chromosome:_1	AUGUSTUS	exon	28794340	28794697	.	+	.	ID=g1233.t1.exon3;Parent=g1233.t1;
OX637532.1_Linnaemya_tessellans_genome_assembly,_chromosome:_1	AUGUSTUS	stop_codon	28794695	28794697	.	+	0	ID=g1233.t1.stop1;Parent=g1233.t1;
OX637532.1_Linnaemya_tessellans_genome_assembly,_chromosome:_1	AUGUSTUS	gene	28796321	28808871	.	-	.	ID=g1234;
OX637532.1_Linnaemya_tessellans_genome_assembly,_chromosome:_1	AUGUSTUS	mRNA	28796321	28808871	1	-	.	ID=g1234.t1;Parent=g1234;
OX637532.1_Linnaemya_tessellans_genome_assembly,_chromosome:_1	AUGUSTUS	stop_codon	28796321	28796323	.	-	0	ID=g1234.t1.stop1;Parent=g1234.t1;
OX637532.1_Linnaemya_tessellans_genome_assembly,_chromosome:_1	AUGUSTUS	CDS	28796321	28796399	1	-	1	ID=g1234.t1.CDS1;Parent=g1234.t1;
OX637532.1_Linnaemya_tessellans_genome_assembly,_chromosome:_1	AUGUSTUS	exon	28796321	28796399	.	-	.	ID=g1234.t1.exon1;Parent=g1234.t1;
OX637532.1_Linnaemya_tessellans_genome_assembly,_chromosome:_1	AUGUSTUS	intron	28796400	28796577	1	-	.	ID=g1234.t1.intron1;Parent=g1234.t1;
OX637532.1_Linnaemya_tessellans_genome_assembly,_chromosome:_1	AUGUSTUS	CDS	28796578	28796867	1	-	0	ID=g1234.t1.CDS2;Parent=g1234.t1;
OX637532.1_Linnaemya_tessellans_genome_assembly,_chromosome:_1	AUGUSTUS	exon	28796578	28796867	.	-	.	ID=g1234.t1.exon2;Parent=g1234.t1;
OX637532.1_Linnaemya_tessellans_genome_assembly,_chromosome:_1	AUGUSTUS	intron	28796868	28798557	1	-	.	ID=g1234.t1.intron2;Parent=g1234.t1;
OX637532.1_Linnaemya_tessellans_genome_assembly,_chromosome:_1	AUGUSTUS	CDS	28798558	28798791	1	-	0	ID=g1234.t1.CDS3;Parent=g1234.t1;
OX637532.1_Linnaemya_tessellans_genome_assembly,_chromosome:_1	AUGUSTUS	exon	28798558	28798791	.	-	.	ID=g1234.t1.exon3;Parent=g1234.t1;
OX637532.1_Linnaemya_tessellans_genome_assembly,_chromosome:_1	AUGUSTUS	intron	28798792	28800537	1	-	.	ID=g1234.t1.intron3;Parent=g1234.t1;
OX637532.1_Linnaemya_tessellans_genome_assembly,_chromosome:_1	AUGUSTUS	CDS	28800538	28800725	1	-	2	ID=g1234.t1.CDS4;Parent=g1234.t1;
OX637532.1_Linnaemya_tessellans_genome_assembly,_chromosome:_1	AUGUSTUS	exon	28800538	28800725	.	-	.	ID=g1234.t1.exon4;Parent=g1234.t1;
OX637532.1_Linnaemya_tessellans_genome_assembly,_chromosome:_1	AUGUSTUS	intron	28800726	28802352	1	-	.	ID=g1234.t1.intron4;Parent=g1234.t1;
OX637532.1_Linnaemya_tessellans_genome_assembly,_chromosome:_1	AUGUSTUS	CDS	28802353	28802707	1	-	0	ID=g1234.t1.CDS5;Parent=g1234.t1;
OX637532.1_Linnaemya_tessellans_genome_assembly,_chromosome:_1	AUGUSTUS	exon	28802353	28802707	.	-	.	ID=g1234.t1.exon5;Parent=g1234.t1;
OX637532.1_Linnaemya_tessellans_genome_assembly,_chromosome:_1	AUGUSTUS	intron	28802708	28807371	1	-	.	ID=g1234.t1.intron5;Parent=g1234.t1;
OX637532.1_Linnaemya_tessellans_genome_assembly,_chromosome:_1	AUGUSTUS	CDS	28807372	28808871	1	-	0	ID=g1234.t1.CDS6;Parent=g1234.t1;
OX637532.1_Linnaemya_tessellans_genome_assembly,_chromosome:_1	AUGUSTUS	exon	28807372	28808871	.	-	.	ID=g1234.t1.exon6;Parent=g1234.t1;
OX637532.1_Linnaemya_tessellans_genome_assembly,_chromosome:_1	AUGUSTUS	start_codon	28808869	28808871	.	-	0	ID=g1234.t1.start1;Parent=g1234.t1;
OX637532.1_Linnaemya_tessellans_genome_assembly,_chromosome:_1	AUGUSTUS	gene	28811802	28812899	.	+	.	ID=g1235;
OX637532.1_Linnaemya_tessellans_genome_assembly,_chromosome:_1	AUGUSTUS	mRNA	28811802	28812899	1	+	.	ID=g1235.t1;Parent=g1235;
OX637532.1_Linnaemya_tessellans_genome_assembly,_chromosome:_1	AUGUSTUS	start_codon	28811802	28811804	.	+	0	ID=g1235.t1.start1;Parent=g1235.t1;
OX637532.1_Linnaemya_tessellans_genome_assembly,_chromosome:_1	AUGUSTUS	CDS	28811802	28812899	1	+	0	ID=g1235.t1.CDS1;Parent=g1235.t1;
OX637532.1_Linnaemya_tessellans_genome_assembly,_chromosome:_1	AUGUSTUS	exon	28811802	28812899	.	+	.	ID=g1235.t1.exon1;Parent=g1235.t1;
OX637532.1_Linnaemya_tessellans_genome_assembly,_chromosome:_1	AUGUSTUS	stop_codon	28812897	28812899	.	+	0	ID=g1235.t1.stop1;Parent=g1235.t1;
OX637532.1_Linnaemya_tessellans_genome_assembly,_chromosome:_1	AUGUSTUS	gene	28814209	28815144	.	-	.	ID=g1236;
OX637532.1_Linnaemya_tessellans_genome_assembly,_chromosome:_1	AUGUSTUS	mRNA	28814209	28815144	1	-	.	ID=g1236.t1;Parent=g1236;
OX637532.1_Linnaemya_tessellans_genome_assembly,_chromosome:_1	AUGUSTUS	stop_codon	28814209	28814211	.	-	0	ID=g1236.t1.stop1;Parent=g1236.t1;
OX637532.1_Linnaemya_tessellans_genome_assembly,_chromosome:_1	AUGUSTUS	CDS	28814209	28815144	1	-	0	ID=g1236.t1.CDS1;Parent=g1236.t1;
OX637532.1_Linnaemya_tessellans_genome_assembly,_chromosome:_1	AUGUSTUS	exon	28814209	28815144	.	-	.	ID=g1236.t1.exon1;Parent=g1236.t1;
OX637532.1_Linnaemya_tessellans_genome_assembly,_chromosome:_1	AUGUSTUS	start_codon	28815142	28815144	.	-	0	ID=g1236.t1.start1;Parent=g1236.t1;
OX637532.1_Linnaemya_tessellans_genome_assembly,_chromosome:_1	AUGUSTUS	gene	28823725	28833044	.	+	.	ID=g1237;
OX637532.1_Linnaemya_tessellans_genome_assembly,_chromosome:_1	AUGUSTUS	mRNA	28823725	28833044	0.75	+	.	ID=g1237.t1;Parent=g1237;
OX637532.1_Linnaemya_tessellans_genome_assembly,_chromosome:_1	AUGUSTUS	start_codon	28823725	28823727	.	+	0	ID=g1237.t1.start1;Parent=g1237.t1;
OX637532.1_Linnaemya_tessellans_genome_assembly,_chromosome:_1	AUGUSTUS	CDS	28823725	28823728	0.75	+	0	ID=g1237.t1.CDS1;Parent=g1237.t1;
OX637532.1_Linnaemya_tessellans_genome_assembly,_chromosome:_1	AUGUSTUS	exon	28823725	28823728	.	+	.	ID=g1237.t1.exon1;Parent=g1237.t1;
OX637532.1_Linnaemya_tessellans_genome_assembly,_chromosome:_1	AUGUSTUS	intron	28823729	28823836	0.75	+	.	ID=g1237.t1.intron1;Parent=g1237.t1;
OX637532.1_Linnaemya_tessellans_genome_assembly,_chromosome:_1	AUGUSTUS	CDS	28823837	28824576	1	+	2	ID=g1237.t1.CDS2;Parent=g1237.t1;
OX637532.1_Linnaemya_tessellans_genome_assembly,_chromosome:_1	AUGUSTUS	exon	28823837	28824576	.	+	.	ID=g1237.t1.exon2;Parent=g1237.t1;
OX637532.1_Linnaemya_tessellans_genome_assembly,_chromosome:_1	AUGUSTUS	intron	28824577	28829093	1	+	.	ID=g1237.t1.intron2;Parent=g1237.t1;
OX637532.1_Linnaemya_tessellans_genome_assembly,_chromosome:_1	AUGUSTUS	CDS	28829094	28829228	1	+	0	ID=g1237.t1.CDS3;Parent=g1237.t1;
OX637532.1_Linnaemya_tessellans_genome_assembly,_chromosome:_1	AUGUSTUS	exon	28829094	28829228	.	+	.	ID=g1237.t1.exon3;Parent=g1237.t1;
OX637532.1_Linnaemya_tessellans_genome_assembly,_chromosome:_1	AUGUSTUS	intron	28829229	28829281	1	+	.	ID=g1237.t1.intron3;Parent=g1237.t1;
OX637532.1_Linnaemya_tessellans_genome_assembly,_chromosome:_1	AUGUSTUS	CDS	28829282	28829376	1	+	0	ID=g1237.t1.CDS4;Parent=g1237.t1;
OX637532.1_Linnaemya_tessellans_genome_assembly,_chromosome:_1	AUGUSTUS	exon	28829282	28829376	.	+	.	ID=g1237.t1.exon4;Parent=g1237.t1;
OX637532.1_Linnaemya_tessellans_genome_assembly,_chromosome:_1	AUGUSTUS	intron	28829377	28830109	1	+	.	ID=g1237.t1.intron4;Parent=g1237.t1;
OX637532.1_Linnaemya_tessellans_genome_assembly,_chromosome:_1	AUGUSTUS	CDS	28830110	28832425	1	+	1	ID=g1237.t1.CDS5;Parent=g1237.t1;
OX637532.1_Linnaemya_tessellans_genome_assembly,_chromosome:_1	AUGUSTUS	exon	28830110	28832425	.	+	.	ID=g1237.t1.exon5;Parent=g1237.t1;
OX637532.1_Linnaemya_tessellans_genome_assembly,_chromosome:_1	AUGUSTUS	intron	28832426	28832905	1	+	.	ID=g1237.t1.intron5;Parent=g1237.t1;
OX637532.1_Linnaemya_tessellans_genome_assembly,_chromosome:_1	AUGUSTUS	CDS	28832906	28833044	1	+	1	ID=g1237.t1.CDS6;Parent=g1237.t1;
OX637532.1_Linnaemya_tessellans_genome_assembly,_chromosome:_1	AUGUSTUS	exon	28832906	28833044	.	+	.	ID=g1237.t1.exon6;Parent=g1237.t1;
OX637532.1_Linnaemya_tessellans_genome_assembly,_chromosome:_1	AUGUSTUS	stop_codon	28833042	28833044	.	+	0	ID=g1237.t1.stop1;Parent=g1237.t1;
OX637532.1_Linnaemya_tessellans_genome_assembly,_chromosome:_1	AUGUSTUS	gene	28837098	28839067	.	-	.	ID=g1238;
OX637532.1_Linnaemya_tessellans_genome_assembly,_chromosome:_1	AUGUSTUS	mRNA	28837098	28839067	1	-	.	ID=g1238.t1;Parent=g1238;
OX637532.1_Linnaemya_tessellans_genome_assembly,_chromosome:_1	AUGUSTUS	stop_codon	28837098	28837100	.	-	0	ID=g1238.t1.stop1;Parent=g1238.t1;
OX637532.1_Linnaemya_tessellans_genome_assembly,_chromosome:_1	AUGUSTUS	CDS	28837098	28837304	1	-	0	ID=g1238.t1.CDS1;Parent=g1238.t1;
OX637532.1_Linnaemya_tessellans_genome_assembly,_chromosome:_1	AUGUSTUS	exon	28837098	28837304	.	-	.	ID=g1238.t1.exon1;Parent=g1238.t1;
OX637532.1_Linnaemya_tessellans_genome_assembly,_chromosome:_1	AUGUSTUS	intron	28837305	28838105	1	-	.	ID=g1238.t1.intron1;Parent=g1238.t1;
OX637532.1_Linnaemya_tessellans_genome_assembly,_chromosome:_1	AUGUSTUS	CDS	28838106	28838347	1	-	2	ID=g1238.t1.CDS2;Parent=g1238.t1;
OX637532.1_Linnaemya_tessellans_genome_assembly,_chromosome:_1	AUGUSTUS	exon	28838106	28838347	.	-	.	ID=g1238.t1.exon2;Parent=g1238.t1;
OX637532.1_Linnaemya_tessellans_genome_assembly,_chromosome:_1	AUGUSTUS	intron	28838348	28839000	1	-	.	ID=g1238.t1.intron2;Parent=g1238.t1;
OX637532.1_Linnaemya_tessellans_genome_assembly,_chromosome:_1	AUGUSTUS	CDS	28839001	28839067	1	-	0	ID=g1238.t1.CDS3;Parent=g1238.t1;
OX637532.1_Linnaemya_tessellans_genome_assembly,_chromosome:_1	AUGUSTUS	exon	28839001	28839067	.	-	.	ID=g1238.t1.exon3;Parent=g1238.t1;
OX637532.1_Linnaemya_tessellans_genome_assembly,_chromosome:_1	AUGUSTUS	start_codon	28839065	28839067	.	-	0	ID=g1238.t1.start1;Parent=g1238.t1;
OX637532.1_Linnaemya_tessellans_genome_assembly,_chromosome:_1	AUGUSTUS	gene	28841902	28842383	.	+	.	ID=g1239;
OX637532.1_Linnaemya_tessellans_genome_assembly,_chromosome:_1	AUGUSTUS	mRNA	28841902	28842383	1	+	.	ID=g1239.t1;Parent=g1239;
OX637532.1_Linnaemya_tessellans_genome_assembly,_chromosome:_1	AUGUSTUS	start_codon	28841902	28841904	.	+	0	ID=g1239.t1.start1;Parent=g1239.t1;
OX637532.1_Linnaemya_tessellans_genome_assembly,_chromosome:_1	AUGUSTUS	CDS	28841902	28841943	1	+	0	ID=g1239.t1.CDS1;Parent=g1239.t1;
OX637532.1_Linnaemya_tessellans_genome_assembly,_chromosome:_1	AUGUSTUS	exon	28841902	28841943	.	+	.	ID=g1239.t1.exon1;Parent=g1239.t1;
OX637532.1_Linnaemya_tessellans_genome_assembly,_chromosome:_1	AUGUSTUS	intron	28841944	28841996	1	+	.	ID=g1239.t1.intron1;Parent=g1239.t1;
OX637532.1_Linnaemya_tessellans_genome_assembly,_chromosome:_1	AUGUSTUS	CDS	28841997	28842383	1	+	0	ID=g1239.t1.CDS2;Parent=g1239.t1;
OX637532.1_Linnaemya_tessellans_genome_assembly,_chromosome:_1	AUGUSTUS	exon	28841997	28842383	.	+	.	ID=g1239.t1.exon2;Parent=g1239.t1;
OX637532.1_Linnaemya_tessellans_genome_assembly,_chromosome:_1	AUGUSTUS	stop_codon	28842381	28842383	.	+	0	ID=g1239.t1.stop1;Parent=g1239.t1;
OX637532.1_Linnaemya_tessellans_genome_assembly,_chromosome:_1	AUGUSTUS	gene	28845166	28851184	.	-	.	ID=g1240;
OX637532.1_Linnaemya_tessellans_genome_assembly,_chromosome:_1	AUGUSTUS	mRNA	28845166	28851184	1	-	.	ID=g1240.t1;Parent=g1240;
OX637532.1_Linnaemya_tessellans_genome_assembly,_chromosome:_1	AUGUSTUS	stop_codon	28845166	28845168	.	-	0	ID=g1240.t1.stop1;Parent=g1240.t1;
OX637532.1_Linnaemya_tessellans_genome_assembly,_chromosome:_1	AUGUSTUS	CDS	28845166	28845339	1	-	0	ID=g1240.t1.CDS1;Parent=g1240.t1;
OX637532.1_Linnaemya_tessellans_genome_assembly,_chromosome:_1	AUGUSTUS	exon	28845166	28845339	.	-	.	ID=g1240.t1.exon1;Parent=g1240.t1;
OX637532.1_Linnaemya_tessellans_genome_assembly,_chromosome:_1	AUGUSTUS	intron	28845340	28845410	1	-	.	ID=g1240.t1.intron1;Parent=g1240.t1;
OX637532.1_Linnaemya_tessellans_genome_assembly,_chromosome:_1	AUGUSTUS	CDS	28845411	28846035	1	-	1	ID=g1240.t1.CDS2;Parent=g1240.t1;
OX637532.1_Linnaemya_tessellans_genome_assembly,_chromosome:_1	AUGUSTUS	exon	28845411	28846035	.	-	.	ID=g1240.t1.exon2;Parent=g1240.t1;
OX637532.1_Linnaemya_tessellans_genome_assembly,_chromosome:_1	AUGUSTUS	intron	28846036	28846102	1	-	.	ID=g1240.t1.intron2;Parent=g1240.t1;
OX637532.1_Linnaemya_tessellans_genome_assembly,_chromosome:_1	AUGUSTUS	CDS	28846103	28850508	1	-	0	ID=g1240.t1.CDS3;Parent=g1240.t1;
OX637532.1_Linnaemya_tessellans_genome_assembly,_chromosome:_1	AUGUSTUS	exon	28846103	28850508	.	-	.	ID=g1240.t1.exon3;Parent=g1240.t1;
OX637532.1_Linnaemya_tessellans_genome_assembly,_chromosome:_1	AUGUSTUS	intron	28850509	28850580	1	-	.	ID=g1240.t1.intron3;Parent=g1240.t1;
OX637532.1_Linnaemya_tessellans_genome_assembly,_chromosome:_1	AUGUSTUS	CDS	28850581	28850830	1	-	1	ID=g1240.t1.CDS4;Parent=g1240.t1;
OX637532.1_Linnaemya_tessellans_genome_assembly,_chromosome:_1	AUGUSTUS	exon	28850581	28850830	.	-	.	ID=g1240.t1.exon4;Parent=g1240.t1;
OX637532.1_Linnaemya_tessellans_genome_assembly,_chromosome:_1	AUGUSTUS	intron	28850831	28850888	1	-	.	ID=g1240.t1.intron4;Parent=g1240.t1;
OX637532.1_Linnaemya_tessellans_genome_assembly,_chromosome:_1	AUGUSTUS	CDS	28850889	28851184	1	-	0	ID=g1240.t1.CDS5;Parent=g1240.t1;
OX637532.1_Linnaemya_tessellans_genome_assembly,_chromosome:_1	AUGUSTUS	exon	28850889	28851184	.	-	.	ID=g1240.t1.exon5;Parent=g1240.t1;
OX637532.1_Linnaemya_tessellans_genome_assembly,_chromosome:_1	AUGUSTUS	start_codon	28851182	28851184	.	-	0	ID=g1240.t1.start1;Parent=g1240.t1;
OX637532.1_Linnaemya_tessellans_genome_assembly,_chromosome:_1	AUGUSTUS	gene	28853286	28853636	.	+	.	ID=g1241;
OX637532.1_Linnaemya_tessellans_genome_assembly,_chromosome:_1	AUGUSTUS	mRNA	28853286	28853636	1	+	.	ID=g1241.t1;Parent=g1241;
OX637532.1_Linnaemya_tessellans_genome_assembly,_chromosome:_1	AUGUSTUS	start_codon	28853286	28853288	.	+	0	ID=g1241.t1.start1;Parent=g1241.t1;
OX637532.1_Linnaemya_tessellans_genome_assembly,_chromosome:_1	AUGUSTUS	CDS	28853286	28853381	1	+	0	ID=g1241.t1.CDS1;Parent=g1241.t1;
OX637532.1_Linnaemya_tessellans_genome_assembly,_chromosome:_1	AUGUSTUS	exon	28853286	28853381	.	+	.	ID=g1241.t1.exon1;Parent=g1241.t1;
OX637532.1_Linnaemya_tessellans_genome_assembly,_chromosome:_1	AUGUSTUS	intron	28853382	28853462	1	+	.	ID=g1241.t1.intron1;Parent=g1241.t1;
OX637532.1_Linnaemya_tessellans_genome_assembly,_chromosome:_1	AUGUSTUS	CDS	28853463	28853636	1	+	0	ID=g1241.t1.CDS2;Parent=g1241.t1;
OX637532.1_Linnaemya_tessellans_genome_assembly,_chromosome:_1	AUGUSTUS	exon	28853463	28853636	.	+	.	ID=g1241.t1.exon2;Parent=g1241.t1;
OX637532.1_Linnaemya_tessellans_genome_assembly,_chromosome:_1	AUGUSTUS	stop_codon	28853634	28853636	.	+	0	ID=g1241.t1.stop1;Parent=g1241.t1;
OX637532.1_Linnaemya_tessellans_genome_assembly,_chromosome:_1	AUGUSTUS	gene	28869661	28875424	.	+	.	ID=g1242;
OX637532.1_Linnaemya_tessellans_genome_assembly,_chromosome:_1	AUGUSTUS	mRNA	28869661	28875424	1	+	.	ID=g1242.t1;Parent=g1242;
OX637532.1_Linnaemya_tessellans_genome_assembly,_chromosome:_1	AUGUSTUS	start_codon	28869661	28869663	.	+	0	ID=g1242.t1.start1;Parent=g1242.t1;
OX637532.1_Linnaemya_tessellans_genome_assembly,_chromosome:_1	AUGUSTUS	CDS	28869661	28870055	1	+	0	ID=g1242.t1.CDS1;Parent=g1242.t1;
OX637532.1_Linnaemya_tessellans_genome_assembly,_chromosome:_1	AUGUSTUS	exon	28869661	28870055	.	+	.	ID=g1242.t1.exon1;Parent=g1242.t1;
OX637532.1_Linnaemya_tessellans_genome_assembly,_chromosome:_1	AUGUSTUS	intron	28870056	28870118	1	+	.	ID=g1242.t1.intron1;Parent=g1242.t1;
OX637532.1_Linnaemya_tessellans_genome_assembly,_chromosome:_1	AUGUSTUS	CDS	28870119	28870291	1	+	1	ID=g1242.t1.CDS2;Parent=g1242.t1;
OX637532.1_Linnaemya_tessellans_genome_assembly,_chromosome:_1	AUGUSTUS	exon	28870119	28870291	.	+	.	ID=g1242.t1.exon2;Parent=g1242.t1;
OX637532.1_Linnaemya_tessellans_genome_assembly,_chromosome:_1	AUGUSTUS	intron	28870292	28874831	1	+	.	ID=g1242.t1.intron2;Parent=g1242.t1;
OX637532.1_Linnaemya_tessellans_genome_assembly,_chromosome:_1	AUGUSTUS	CDS	28874832	28875424	1	+	2	ID=g1242.t1.CDS3;Parent=g1242.t1;
OX637532.1_Linnaemya_tessellans_genome_assembly,_chromosome:_1	AUGUSTUS	exon	28874832	28875424	.	+	.	ID=g1242.t1.exon3;Parent=g1242.t1;
OX637532.1_Linnaemya_tessellans_genome_assembly,_chromosome:_1	AUGUSTUS	stop_codon	28875422	28875424	.	+	0	ID=g1242.t1.stop1;Parent=g1242.t1;
OX637532.1_Linnaemya_tessellans_genome_assembly,_chromosome:_1	AUGUSTUS	gene	28884967	28902549	.	-	.	ID=g1243;
OX637532.1_Linnaemya_tessellans_genome_assembly,_chromosome:_1	AUGUSTUS	mRNA	28884967	28902549	1	-	.	ID=g1243.t1;Parent=g1243;
OX637532.1_Linnaemya_tessellans_genome_assembly,_chromosome:_1	AUGUSTUS	stop_codon	28884967	28884969	.	-	0	ID=g1243.t1.stop1;Parent=g1243.t1;
OX637532.1_Linnaemya_tessellans_genome_assembly,_chromosome:_1	AUGUSTUS	CDS	28884967	28885578	1	-	0	ID=g1243.t1.CDS1;Parent=g1243.t1;
OX637532.1_Linnaemya_tessellans_genome_assembly,_chromosome:_1	AUGUSTUS	exon	28884967	28885578	.	-	.	ID=g1243.t1.exon1;Parent=g1243.t1;
OX637532.1_Linnaemya_tessellans_genome_assembly,_chromosome:_1	AUGUSTUS	intron	28885579	28888718	1	-	.	ID=g1243.t1.intron1;Parent=g1243.t1;
OX637532.1_Linnaemya_tessellans_genome_assembly,_chromosome:_1	AUGUSTUS	CDS	28888719	28889796	1	-	1	ID=g1243.t1.CDS2;Parent=g1243.t1;
OX637532.1_Linnaemya_tessellans_genome_assembly,_chromosome:_1	AUGUSTUS	exon	28888719	28889796	.	-	.	ID=g1243.t1.exon2;Parent=g1243.t1;
OX637532.1_Linnaemya_tessellans_genome_assembly,_chromosome:_1	AUGUSTUS	intron	28889797	28889996	1	-	.	ID=g1243.t1.intron2;Parent=g1243.t1;
OX637532.1_Linnaemya_tessellans_genome_assembly,_chromosome:_1	AUGUSTUS	CDS	28889997	28890346	1	-	0	ID=g1243.t1.CDS3;Parent=g1243.t1;
OX637532.1_Linnaemya_tessellans_genome_assembly,_chromosome:_1	AUGUSTUS	exon	28889997	28890346	.	-	.	ID=g1243.t1.exon3;Parent=g1243.t1;
OX637532.1_Linnaemya_tessellans_genome_assembly,_chromosome:_1	AUGUSTUS	intron	28890347	28890403	1	-	.	ID=g1243.t1.intron3;Parent=g1243.t1;
OX637532.1_Linnaemya_tessellans_genome_assembly,_chromosome:_1	AUGUSTUS	CDS	28890404	28890678	1	-	2	ID=g1243.t1.CDS4;Parent=g1243.t1;
OX637532.1_Linnaemya_tessellans_genome_assembly,_chromosome:_1	AUGUSTUS	exon	28890404	28890678	.	-	.	ID=g1243.t1.exon4;Parent=g1243.t1;
OX637532.1_Linnaemya_tessellans_genome_assembly,_chromosome:_1	AUGUSTUS	intron	28890679	28892316	1	-	.	ID=g1243.t1.intron4;Parent=g1243.t1;
OX637532.1_Linnaemya_tessellans_genome_assembly,_chromosome:_1	AUGUSTUS	CDS	28892317	28892929	1	-	0	ID=g1243.t1.CDS5;Parent=g1243.t1;
OX637532.1_Linnaemya_tessellans_genome_assembly,_chromosome:_1	AUGUSTUS	exon	28892317	28892929	.	-	.	ID=g1243.t1.exon5;Parent=g1243.t1;
OX637532.1_Linnaemya_tessellans_genome_assembly,_chromosome:_1	AUGUSTUS	intron	28892930	28892997	1	-	.	ID=g1243.t1.intron5;Parent=g1243.t1;
OX637532.1_Linnaemya_tessellans_genome_assembly,_chromosome:_1	AUGUSTUS	CDS	28892998	28894290	1	-	0	ID=g1243.t1.CDS6;Parent=g1243.t1;
OX637532.1_Linnaemya_tessellans_genome_assembly,_chromosome:_1	AUGUSTUS	exon	28892998	28894290	.	-	.	ID=g1243.t1.exon6;Parent=g1243.t1;
OX637532.1_Linnaemya_tessellans_genome_assembly,_chromosome:_1	AUGUSTUS	intron	28894291	28894734	1	-	.	ID=g1243.t1.intron6;Parent=g1243.t1;
OX637532.1_Linnaemya_tessellans_genome_assembly,_chromosome:_1	AUGUSTUS	CDS	28894735	28895152	1	-	1	ID=g1243.t1.CDS7;Parent=g1243.t1;
OX637532.1_Linnaemya_tessellans_genome_assembly,_chromosome:_1	AUGUSTUS	exon	28894735	28895152	.	-	.	ID=g1243.t1.exon7;Parent=g1243.t1;
OX637532.1_Linnaemya_tessellans_genome_assembly,_chromosome:_1	AUGUSTUS	intron	28895153	28896713	1	-	.	ID=g1243.t1.intron7;Parent=g1243.t1;
OX637532.1_Linnaemya_tessellans_genome_assembly,_chromosome:_1	AUGUSTUS	CDS	28896714	28898747	1	-	1	ID=g1243.t1.CDS8;Parent=g1243.t1;
OX637532.1_Linnaemya_tessellans_genome_assembly,_chromosome:_1	AUGUSTUS	exon	28896714	28898747	.	-	.	ID=g1243.t1.exon8;Parent=g1243.t1;
OX637532.1_Linnaemya_tessellans_genome_assembly,_chromosome:_1	AUGUSTUS	intron	28898748	28901128	1	-	.	ID=g1243.t1.intron8;Parent=g1243.t1;
OX637532.1_Linnaemya_tessellans_genome_assembly,_chromosome:_1	AUGUSTUS	CDS	28901129	28901442	1	-	0	ID=g1243.t1.CDS9;Parent=g1243.t1;
OX637532.1_Linnaemya_tessellans_genome_assembly,_chromosome:_1	AUGUSTUS	exon	28901129	28901442	.	-	.	ID=g1243.t1.exon9;Parent=g1243.t1;
OX637532.1_Linnaemya_tessellans_genome_assembly,_chromosome:_1	AUGUSTUS	intron	28901443	28902432	1	-	.	ID=g1243.t1.intron9;Parent=g1243.t1;
OX637532.1_Linnaemya_tessellans_genome_assembly,_chromosome:_1	AUGUSTUS	CDS	28902433	28902549	1	-	0	ID=g1243.t1.CDS10;Parent=g1243.t1;
OX637532.1_Linnaemya_tessellans_genome_assembly,_chromosome:_1	AUGUSTUS	exon	28902433	28902549	.	-	.	ID=g1243.t1.exon10;Parent=g1243.t1;
OX637532.1_Linnaemya_tessellans_genome_assembly,_chromosome:_1	AUGUSTUS	start_codon	28902547	28902549	.	-	0	ID=g1243.t1.start1;Parent=g1243.t1;
OX637532.1_Linnaemya_tessellans_genome_assembly,_chromosome:_1	AUGUSTUS	gene	28918127	28931271	.	+	.	ID=g1244;
OX637532.1_Linnaemya_tessellans_genome_assembly,_chromosome:_1	AUGUSTUS	mRNA	28918127	28931271	1	+	.	ID=g1244.t1;Parent=g1244;
OX637532.1_Linnaemya_tessellans_genome_assembly,_chromosome:_1	AUGUSTUS	start_codon	28918127	28918129	.	+	0	ID=g1244.t1.start1;Parent=g1244.t1;
OX637532.1_Linnaemya_tessellans_genome_assembly,_chromosome:_1	AUGUSTUS	CDS	28918127	28918291	1	+	0	ID=g1244.t1.CDS1;Parent=g1244.t1;
OX637532.1_Linnaemya_tessellans_genome_assembly,_chromosome:_1	AUGUSTUS	exon	28918127	28918291	.	+	.	ID=g1244.t1.exon1;Parent=g1244.t1;
OX637532.1_Linnaemya_tessellans_genome_assembly,_chromosome:_1	AUGUSTUS	intron	28918292	28923656	1	+	.	ID=g1244.t1.intron1;Parent=g1244.t1;
OX637532.1_Linnaemya_tessellans_genome_assembly,_chromosome:_1	AUGUSTUS	CDS	28923657	28924174	1	+	0	ID=g1244.t1.CDS2;Parent=g1244.t1;
OX637532.1_Linnaemya_tessellans_genome_assembly,_chromosome:_1	AUGUSTUS	exon	28923657	28924174	.	+	.	ID=g1244.t1.exon2;Parent=g1244.t1;
OX637532.1_Linnaemya_tessellans_genome_assembly,_chromosome:_1	AUGUSTUS	intron	28924175	28924241	1	+	.	ID=g1244.t1.intron2;Parent=g1244.t1;
OX637532.1_Linnaemya_tessellans_genome_assembly,_chromosome:_1	AUGUSTUS	CDS	28924242	28926059	1	+	1	ID=g1244.t1.CDS3;Parent=g1244.t1;
OX637532.1_Linnaemya_tessellans_genome_assembly,_chromosome:_1	AUGUSTUS	exon	28924242	28926059	.	+	.	ID=g1244.t1.exon3;Parent=g1244.t1;
OX637532.1_Linnaemya_tessellans_genome_assembly,_chromosome:_1	AUGUSTUS	intron	28926060	28926113	1	+	.	ID=g1244.t1.intron3;Parent=g1244.t1;
OX637532.1_Linnaemya_tessellans_genome_assembly,_chromosome:_1	AUGUSTUS	CDS	28926114	28926537	1	+	1	ID=g1244.t1.CDS4;Parent=g1244.t1;
OX637532.1_Linnaemya_tessellans_genome_assembly,_chromosome:_1	AUGUSTUS	exon	28926114	28926537	.	+	.	ID=g1244.t1.exon4;Parent=g1244.t1;
OX637532.1_Linnaemya_tessellans_genome_assembly,_chromosome:_1	AUGUSTUS	intron	28926538	28926611	1	+	.	ID=g1244.t1.intron4;Parent=g1244.t1;
OX637532.1_Linnaemya_tessellans_genome_assembly,_chromosome:_1	AUGUSTUS	CDS	28926612	28927895	1	+	0	ID=g1244.t1.CDS5;Parent=g1244.t1;
OX637532.1_Linnaemya_tessellans_genome_assembly,_chromosome:_1	AUGUSTUS	exon	28926612	28927895	.	+	.	ID=g1244.t1.exon5;Parent=g1244.t1;
OX637532.1_Linnaemya_tessellans_genome_assembly,_chromosome:_1	AUGUSTUS	intron	28927896	28927961	1	+	.	ID=g1244.t1.intron5;Parent=g1244.t1;
OX637532.1_Linnaemya_tessellans_genome_assembly,_chromosome:_1	AUGUSTUS	CDS	28927962	28928574	1	+	0	ID=g1244.t1.CDS6;Parent=g1244.t1;
OX637532.1_Linnaemya_tessellans_genome_assembly,_chromosome:_1	AUGUSTUS	exon	28927962	28928574	.	+	.	ID=g1244.t1.exon6;Parent=g1244.t1;
OX637532.1_Linnaemya_tessellans_genome_assembly,_chromosome:_1	AUGUSTUS	intron	28928575	28928742	1	+	.	ID=g1244.t1.intron6;Parent=g1244.t1;
OX637532.1_Linnaemya_tessellans_genome_assembly,_chromosome:_1	AUGUSTUS	CDS	28928743	28929017	1	+	2	ID=g1244.t1.CDS7;Parent=g1244.t1;
OX637532.1_Linnaemya_tessellans_genome_assembly,_chromosome:_1	AUGUSTUS	exon	28928743	28929017	.	+	.	ID=g1244.t1.exon7;Parent=g1244.t1;
OX637532.1_Linnaemya_tessellans_genome_assembly,_chromosome:_1	AUGUSTUS	intron	28929018	28929089	1	+	.	ID=g1244.t1.intron7;Parent=g1244.t1;
OX637532.1_Linnaemya_tessellans_genome_assembly,_chromosome:_1	AUGUSTUS	CDS	28929090	28929439	1	+	0	ID=g1244.t1.CDS8;Parent=g1244.t1;
OX637532.1_Linnaemya_tessellans_genome_assembly,_chromosome:_1	AUGUSTUS	exon	28929090	28929439	.	+	.	ID=g1244.t1.exon8;Parent=g1244.t1;
OX637532.1_Linnaemya_tessellans_genome_assembly,_chromosome:_1	AUGUSTUS	intron	28929440	28929503	1	+	.	ID=g1244.t1.intron8;Parent=g1244.t1;
OX637532.1_Linnaemya_tessellans_genome_assembly,_chromosome:_1	AUGUSTUS	CDS	28929504	28931271	1	+	1	ID=g1244.t1.CDS9;Parent=g1244.t1;
OX637532.1_Linnaemya_tessellans_genome_assembly,_chromosome:_1	AUGUSTUS	exon	28929504	28931271	.	+	.	ID=g1244.t1.exon9;Parent=g1244.t1;
OX637532.1_Linnaemya_tessellans_genome_assembly,_chromosome:_1	AUGUSTUS	stop_codon	28931269	28931271	.	+	0	ID=g1244.t1.stop1;Parent=g1244.t1;
OX637532.1_Linnaemya_tessellans_genome_assembly,_chromosome:_1	AUGUSTUS	gene	28950975	28961546	.	+	.	ID=g1245;
OX637532.1_Linnaemya_tessellans_genome_assembly,_chromosome:_1	AUGUSTUS	mRNA	28950975	28961546	0.96	+	.	ID=g1245.t1;Parent=g1245;
OX637532.1_Linnaemya_tessellans_genome_assembly,_chromosome:_1	AUGUSTUS	start_codon	28950975	28950977	.	+	0	ID=g1245.t1.start1;Parent=g1245.t1;
OX637532.1_Linnaemya_tessellans_genome_assembly,_chromosome:_1	AUGUSTUS	CDS	28950975	28950999	1	+	0	ID=g1245.t1.CDS1;Parent=g1245.t1;
OX637532.1_Linnaemya_tessellans_genome_assembly,_chromosome:_1	AUGUSTUS	exon	28950975	28950999	.	+	.	ID=g1245.t1.exon1;Parent=g1245.t1;
OX637532.1_Linnaemya_tessellans_genome_assembly,_chromosome:_1	AUGUSTUS	intron	28951000	28951058	1	+	.	ID=g1245.t1.intron1;Parent=g1245.t1;
OX637532.1_Linnaemya_tessellans_genome_assembly,_chromosome:_1	AUGUSTUS	CDS	28951059	28951212	1	+	2	ID=g1245.t1.CDS2;Parent=g1245.t1;
OX637532.1_Linnaemya_tessellans_genome_assembly,_chromosome:_1	AUGUSTUS	exon	28951059	28951212	.	+	.	ID=g1245.t1.exon2;Parent=g1245.t1;
OX637532.1_Linnaemya_tessellans_genome_assembly,_chromosome:_1	AUGUSTUS	intron	28951213	28956681	0.96	+	.	ID=g1245.t1.intron2;Parent=g1245.t1;
OX637532.1_Linnaemya_tessellans_genome_assembly,_chromosome:_1	AUGUSTUS	CDS	28956682	28956886	0.96	+	1	ID=g1245.t1.CDS3;Parent=g1245.t1;
OX637532.1_Linnaemya_tessellans_genome_assembly,_chromosome:_1	AUGUSTUS	exon	28956682	28956886	.	+	.	ID=g1245.t1.exon3;Parent=g1245.t1;
OX637532.1_Linnaemya_tessellans_genome_assembly,_chromosome:_1	AUGUSTUS	intron	28956887	28956947	1	+	.	ID=g1245.t1.intron3;Parent=g1245.t1;
OX637532.1_Linnaemya_tessellans_genome_assembly,_chromosome:_1	AUGUSTUS	CDS	28956948	28957100	1	+	0	ID=g1245.t1.CDS4;Parent=g1245.t1;
OX637532.1_Linnaemya_tessellans_genome_assembly,_chromosome:_1	AUGUSTUS	exon	28956948	28957100	.	+	.	ID=g1245.t1.exon4;Parent=g1245.t1;
OX637532.1_Linnaemya_tessellans_genome_assembly,_chromosome:_1	AUGUSTUS	intron	28957101	28960968	1	+	.	ID=g1245.t1.intron4;Parent=g1245.t1;
OX637532.1_Linnaemya_tessellans_genome_assembly,_chromosome:_1	AUGUSTUS	CDS	28960969	28961120	1	+	0	ID=g1245.t1.CDS5;Parent=g1245.t1;
OX637532.1_Linnaemya_tessellans_genome_assembly,_chromosome:_1	AUGUSTUS	exon	28960969	28961120	.	+	.	ID=g1245.t1.exon5;Parent=g1245.t1;
OX637532.1_Linnaemya_tessellans_genome_assembly,_chromosome:_1	AUGUSTUS	intron	28961121	28961320	1	+	.	ID=g1245.t1.intron5;Parent=g1245.t1;
OX637532.1_Linnaemya_tessellans_genome_assembly,_chromosome:_1	AUGUSTUS	CDS	28961321	28961546	1	+	1	ID=g1245.t1.CDS6;Parent=g1245.t1;
OX637532.1_Linnaemya_tessellans_genome_assembly,_chromosome:_1	AUGUSTUS	exon	28961321	28961546	.	+	.	ID=g1245.t1.exon6;Parent=g1245.t1;
OX637532.1_Linnaemya_tessellans_genome_assembly,_chromosome:_1	AUGUSTUS	stop_codon	28961544	28961546	.	+	0	ID=g1245.t1.stop1;Parent=g1245.t1;
OX637532.1_Linnaemya_tessellans_genome_assembly,_chromosome:_1	AUGUSTUS	gene	28971574	28972152	.	+	.	ID=g1246;
OX637532.1_Linnaemya_tessellans_genome_assembly,_chromosome:_1	AUGUSTUS	mRNA	28971574	28972152	1	+	.	ID=g1246.t1;Parent=g1246;
OX637532.1_Linnaemya_tessellans_genome_assembly,_chromosome:_1	AUGUSTUS	start_codon	28971574	28971576	.	+	0	ID=g1246.t1.start1;Parent=g1246.t1;
OX637532.1_Linnaemya_tessellans_genome_assembly,_chromosome:_1	AUGUSTUS	CDS	28971574	28971708	1	+	0	ID=g1246.t1.CDS1;Parent=g1246.t1;
OX637532.1_Linnaemya_tessellans_genome_assembly,_chromosome:_1	AUGUSTUS	exon	28971574	28971708	.	+	.	ID=g1246.t1.exon1;Parent=g1246.t1;
OX637532.1_Linnaemya_tessellans_genome_assembly,_chromosome:_1	AUGUSTUS	intron	28971709	28971792	1	+	.	ID=g1246.t1.intron1;Parent=g1246.t1;
OX637532.1_Linnaemya_tessellans_genome_assembly,_chromosome:_1	AUGUSTUS	CDS	28971793	28971909	1	+	0	ID=g1246.t1.CDS2;Parent=g1246.t1;
OX637532.1_Linnaemya_tessellans_genome_assembly,_chromosome:_1	AUGUSTUS	exon	28971793	28971909	.	+	.	ID=g1246.t1.exon2;Parent=g1246.t1;
OX637532.1_Linnaemya_tessellans_genome_assembly,_chromosome:_1	AUGUSTUS	intron	28971910	28971972	1	+	.	ID=g1246.t1.intron2;Parent=g1246.t1;
OX637532.1_Linnaemya_tessellans_genome_assembly,_chromosome:_1	AUGUSTUS	CDS	28971973	28972152	1	+	0	ID=g1246.t1.CDS3;Parent=g1246.t1;
OX637532.1_Linnaemya_tessellans_genome_assembly,_chromosome:_1	AUGUSTUS	exon	28971973	28972152	.	+	.	ID=g1246.t1.exon3;Parent=g1246.t1;
OX637532.1_Linnaemya_tessellans_genome_assembly,_chromosome:_1	AUGUSTUS	stop_codon	28972150	28972152	.	+	0	ID=g1246.t1.stop1;Parent=g1246.t1;
OX637532.1_Linnaemya_tessellans_genome_assembly,_chromosome:_1	AUGUSTUS	gene	28972273	28974120	.	-	.	ID=g1247;
OX637532.1_Linnaemya_tessellans_genome_assembly,_chromosome:_1	AUGUSTUS	mRNA	28972273	28974120	1	-	.	ID=g1247.t1;Parent=g1247;
OX637532.1_Linnaemya_tessellans_genome_assembly,_chromosome:_1	AUGUSTUS	stop_codon	28972273	28972275	.	-	0	ID=g1247.t1.stop1;Parent=g1247.t1;
OX637532.1_Linnaemya_tessellans_genome_assembly,_chromosome:_1	AUGUSTUS	CDS	28972273	28974120	1	-	0	ID=g1247.t1.CDS1;Parent=g1247.t1;
OX637532.1_Linnaemya_tessellans_genome_assembly,_chromosome:_1	AUGUSTUS	exon	28972273	28974120	.	-	.	ID=g1247.t1.exon1;Parent=g1247.t1;
OX637532.1_Linnaemya_tessellans_genome_assembly,_chromosome:_1	AUGUSTUS	start_codon	28974118	28974120	.	-	0	ID=g1247.t1.start1;Parent=g1247.t1;
OX637532.1_Linnaemya_tessellans_genome_assembly,_chromosome:_1	AUGUSTUS	gene	28998998	28999342	.	-	.	ID=g1248;
OX637532.1_Linnaemya_tessellans_genome_assembly,_chromosome:_1	AUGUSTUS	mRNA	28998998	28999342	1	-	.	ID=g1248.t1;Parent=g1248;
OX637532.1_Linnaemya_tessellans_genome_assembly,_chromosome:_1	AUGUSTUS	stop_codon	28998998	28999000	.	-	0	ID=g1248.t1.stop1;Parent=g1248.t1;
OX637532.1_Linnaemya_tessellans_genome_assembly,_chromosome:_1	AUGUSTUS	CDS	28998998	28999342	1	-	0	ID=g1248.t1.CDS1;Parent=g1248.t1;
OX637532.1_Linnaemya_tessellans_genome_assembly,_chromosome:_1	AUGUSTUS	exon	28998998	28999342	.	-	.	ID=g1248.t1.exon1;Parent=g1248.t1;
OX637532.1_Linnaemya_tessellans_genome_assembly,_chromosome:_1	AUGUSTUS	start_codon	28999340	28999342	.	-	0	ID=g1248.t1.start1;Parent=g1248.t1;
OX637532.1_Linnaemya_tessellans_genome_assembly,_chromosome:_1	AUGUSTUS	gene	28999400	29053098	.	-	.	ID=g1249;
OX637532.1_Linnaemya_tessellans_genome_assembly,_chromosome:_1	AUGUSTUS	mRNA	28999400	29053098	0.49	-	.	ID=g1249.t1;Parent=g1249;
OX637532.1_Linnaemya_tessellans_genome_assembly,_chromosome:_1	AUGUSTUS	stop_codon	28999400	28999402	.	-	0	ID=g1249.t1.stop1;Parent=g1249.t1;
OX637532.1_Linnaemya_tessellans_genome_assembly,_chromosome:_1	AUGUSTUS	CDS	28999400	28999710	1	-	2	ID=g1249.t1.CDS1;Parent=g1249.t1;
OX637532.1_Linnaemya_tessellans_genome_assembly,_chromosome:_1	AUGUSTUS	exon	28999400	28999710	.	-	.	ID=g1249.t1.exon1;Parent=g1249.t1;
OX637532.1_Linnaemya_tessellans_genome_assembly,_chromosome:_1	AUGUSTUS	intron	28999711	29003697	1	-	.	ID=g1249.t1.intron1;Parent=g1249.t1;
OX637532.1_Linnaemya_tessellans_genome_assembly,_chromosome:_1	AUGUSTUS	CDS	29003698	29003980	1	-	0	ID=g1249.t1.CDS2;Parent=g1249.t1;
OX637532.1_Linnaemya_tessellans_genome_assembly,_chromosome:_1	AUGUSTUS	exon	29003698	29003980	.	-	.	ID=g1249.t1.exon2;Parent=g1249.t1;
OX637532.1_Linnaemya_tessellans_genome_assembly,_chromosome:_1	AUGUSTUS	intron	29003981	29007921	1	-	.	ID=g1249.t1.intron2;Parent=g1249.t1;
OX637532.1_Linnaemya_tessellans_genome_assembly,_chromosome:_1	AUGUSTUS	CDS	29007922	29008247	1	-	2	ID=g1249.t1.CDS3;Parent=g1249.t1;
OX637532.1_Linnaemya_tessellans_genome_assembly,_chromosome:_1	AUGUSTUS	exon	29007922	29008247	.	-	.	ID=g1249.t1.exon3;Parent=g1249.t1;
OX637532.1_Linnaemya_tessellans_genome_assembly,_chromosome:_1	AUGUSTUS	intron	29008248	29011415	1	-	.	ID=g1249.t1.intron3;Parent=g1249.t1;
OX637532.1_Linnaemya_tessellans_genome_assembly,_chromosome:_1	AUGUSTUS	CDS	29011416	29011847	0.99	-	2	ID=g1249.t1.CDS4;Parent=g1249.t1;
OX637532.1_Linnaemya_tessellans_genome_assembly,_chromosome:_1	AUGUSTUS	exon	29011416	29011847	.	-	.	ID=g1249.t1.exon4;Parent=g1249.t1;
OX637532.1_Linnaemya_tessellans_genome_assembly,_chromosome:_1	AUGUSTUS	intron	29011848	29021138	0.99	-	.	ID=g1249.t1.intron4;Parent=g1249.t1;
OX637532.1_Linnaemya_tessellans_genome_assembly,_chromosome:_1	AUGUSTUS	CDS	29021139	29021399	1	-	2	ID=g1249.t1.CDS5;Parent=g1249.t1;
OX637532.1_Linnaemya_tessellans_genome_assembly,_chromosome:_1	AUGUSTUS	exon	29021139	29021399	.	-	.	ID=g1249.t1.exon5;Parent=g1249.t1;
OX637532.1_Linnaemya_tessellans_genome_assembly,_chromosome:_1	AUGUSTUS	intron	29021400	29021638	1	-	.	ID=g1249.t1.intron5;Parent=g1249.t1;
OX637532.1_Linnaemya_tessellans_genome_assembly,_chromosome:_1	AUGUSTUS	CDS	29021639	29021782	1	-	2	ID=g1249.t1.CDS6;Parent=g1249.t1;
OX637532.1_Linnaemya_tessellans_genome_assembly,_chromosome:_1	AUGUSTUS	exon	29021639	29021782	.	-	.	ID=g1249.t1.exon6;Parent=g1249.t1;
OX637532.1_Linnaemya_tessellans_genome_assembly,_chromosome:_1	AUGUSTUS	intron	29021783	29027047	1	-	.	ID=g1249.t1.intron6;Parent=g1249.t1;
OX637532.1_Linnaemya_tessellans_genome_assembly,_chromosome:_1	AUGUSTUS	CDS	29027048	29027215	1	-	2	ID=g1249.t1.CDS7;Parent=g1249.t1;
OX637532.1_Linnaemya_tessellans_genome_assembly,_chromosome:_1	AUGUSTUS	exon	29027048	29027215	.	-	.	ID=g1249.t1.exon7;Parent=g1249.t1;
OX637532.1_Linnaemya_tessellans_genome_assembly,_chromosome:_1	AUGUSTUS	intron	29027216	29051774	1	-	.	ID=g1249.t1.intron7;Parent=g1249.t1;
OX637532.1_Linnaemya_tessellans_genome_assembly,_chromosome:_1	AUGUSTUS	CDS	29051775	29051916	0.52	-	0	ID=g1249.t1.CDS8;Parent=g1249.t1;
OX637532.1_Linnaemya_tessellans_genome_assembly,_chromosome:_1	AUGUSTUS	exon	29051775	29051916	.	-	.	ID=g1249.t1.exon8;Parent=g1249.t1;
OX637532.1_Linnaemya_tessellans_genome_assembly,_chromosome:_1	AUGUSTUS	intron	29051917	29053095	0.5	-	.	ID=g1249.t1.intron8;Parent=g1249.t1;
OX637532.1_Linnaemya_tessellans_genome_assembly,_chromosome:_1	AUGUSTUS	CDS	29053096	29053098	0.5	-	0	ID=g1249.t1.CDS9;Parent=g1249.t1;
OX637532.1_Linnaemya_tessellans_genome_assembly,_chromosome:_1	AUGUSTUS	exon	29053096	29053098	.	-	.	ID=g1249.t1.exon9;Parent=g1249.t1;
OX637532.1_Linnaemya_tessellans_genome_assembly,_chromosome:_1	AUGUSTUS	start_codon	29053096	29053098	.	-	0	ID=g1249.t1.start1;Parent=g1249.t1;
OX637532.1_Linnaemya_tessellans_genome_assembly,_chromosome:_1	AUGUSTUS	gene	29054255	29056201	.	+	.	ID=g1250;
OX637532.1_Linnaemya_tessellans_genome_assembly,_chromosome:_1	AUGUSTUS	mRNA	29054255	29056201	0.93	+	.	ID=g1250.t1;Parent=g1250;
OX637532.1_Linnaemya_tessellans_genome_assembly,_chromosome:_1	AUGUSTUS	start_codon	29054255	29054257	.	+	0	ID=g1250.t1.start1;Parent=g1250.t1;
OX637532.1_Linnaemya_tessellans_genome_assembly,_chromosome:_1	AUGUSTUS	CDS	29054255	29054727	0.93	+	0	ID=g1250.t1.CDS1;Parent=g1250.t1;
OX637532.1_Linnaemya_tessellans_genome_assembly,_chromosome:_1	AUGUSTUS	exon	29054255	29054727	.	+	.	ID=g1250.t1.exon1;Parent=g1250.t1;
OX637532.1_Linnaemya_tessellans_genome_assembly,_chromosome:_1	AUGUSTUS	intron	29054728	29054783	0.93	+	.	ID=g1250.t1.intron1;Parent=g1250.t1;
OX637532.1_Linnaemya_tessellans_genome_assembly,_chromosome:_1	AUGUSTUS	CDS	29054784	29055083	0.93	+	1	ID=g1250.t1.CDS2;Parent=g1250.t1;
OX637532.1_Linnaemya_tessellans_genome_assembly,_chromosome:_1	AUGUSTUS	exon	29054784	29055083	.	+	.	ID=g1250.t1.exon2;Parent=g1250.t1;
OX637532.1_Linnaemya_tessellans_genome_assembly,_chromosome:_1	AUGUSTUS	intron	29055084	29055990	1	+	.	ID=g1250.t1.intron2;Parent=g1250.t1;
OX637532.1_Linnaemya_tessellans_genome_assembly,_chromosome:_1	AUGUSTUS	CDS	29055991	29056007	1	+	1	ID=g1250.t1.CDS3;Parent=g1250.t1;
OX637532.1_Linnaemya_tessellans_genome_assembly,_chromosome:_1	AUGUSTUS	exon	29055991	29056007	.	+	.	ID=g1250.t1.exon3;Parent=g1250.t1;
OX637532.1_Linnaemya_tessellans_genome_assembly,_chromosome:_1	AUGUSTUS	intron	29056008	29056130	1	+	.	ID=g1250.t1.intron3;Parent=g1250.t1;
OX637532.1_Linnaemya_tessellans_genome_assembly,_chromosome:_1	AUGUSTUS	CDS	29056131	29056201	1	+	2	ID=g1250.t1.CDS4;Parent=g1250.t1;
OX637532.1_Linnaemya_tessellans_genome_assembly,_chromosome:_1	AUGUSTUS	exon	29056131	29056201	.	+	.	ID=g1250.t1.exon4;Parent=g1250.t1;
OX637532.1_Linnaemya_tessellans_genome_assembly,_chromosome:_1	AUGUSTUS	stop_codon	29056199	29056201	.	+	0	ID=g1250.t1.stop1;Parent=g1250.t1;
OX637532.1_Linnaemya_tessellans_genome_assembly,_chromosome:_1	AUGUSTUS	gene	29055251	29055889	.	+	.	ID=g1251;
OX637532.1_Linnaemya_tessellans_genome_assembly,_chromosome:_1	AUGUSTUS	mRNA	29055251	29055889	1	+	.	ID=g1251.t1;Parent=g1251;
OX637532.1_Linnaemya_tessellans_genome_assembly,_chromosome:_1	AUGUSTUS	start_codon	29055251	29055253	.	+	0	ID=g1251.t1.start1;Parent=g1251.t1;
OX637532.1_Linnaemya_tessellans_genome_assembly,_chromosome:_1	AUGUSTUS	CDS	29055251	29055889	1	+	0	ID=g1251.t1.CDS1;Parent=g1251.t1;
OX637532.1_Linnaemya_tessellans_genome_assembly,_chromosome:_1	AUGUSTUS	exon	29055251	29055889	.	+	.	ID=g1251.t1.exon1;Parent=g1251.t1;
OX637532.1_Linnaemya_tessellans_genome_assembly,_chromosome:_1	AUGUSTUS	stop_codon	29055887	29055889	.	+	0	ID=g1251.t1.stop1;Parent=g1251.t1;
OX637532.1_Linnaemya_tessellans_genome_assembly,_chromosome:_1	AUGUSTUS	gene	29058064	29069137	.	-	.	ID=g1252;
OX637532.1_Linnaemya_tessellans_genome_assembly,_chromosome:_1	AUGUSTUS	mRNA	29058064	29069137	0.61	-	.	ID=g1252.t1;Parent=g1252;
OX637532.1_Linnaemya_tessellans_genome_assembly,_chromosome:_1	AUGUSTUS	stop_codon	29058064	29058066	.	-	0	ID=g1252.t1.stop1;Parent=g1252.t1;
OX637532.1_Linnaemya_tessellans_genome_assembly,_chromosome:_1	AUGUSTUS	CDS	29058064	29058189	0.94	-	0	ID=g1252.t1.CDS1;Parent=g1252.t1;
OX637532.1_Linnaemya_tessellans_genome_assembly,_chromosome:_1	AUGUSTUS	exon	29058064	29058189	.	-	.	ID=g1252.t1.exon1;Parent=g1252.t1;
OX637532.1_Linnaemya_tessellans_genome_assembly,_chromosome:_1	AUGUSTUS	intron	29058190	29061671	0.81	-	.	ID=g1252.t1.intron1;Parent=g1252.t1;
OX637532.1_Linnaemya_tessellans_genome_assembly,_chromosome:_1	AUGUSTUS	CDS	29061672	29061892	0.81	-	2	ID=g1252.t1.CDS2;Parent=g1252.t1;
OX637532.1_Linnaemya_tessellans_genome_assembly,_chromosome:_1	AUGUSTUS	exon	29061672	29061892	.	-	.	ID=g1252.t1.exon2;Parent=g1252.t1;
OX637532.1_Linnaemya_tessellans_genome_assembly,_chromosome:_1	AUGUSTUS	intron	29061893	29068775	1	-	.	ID=g1252.t1.intron2;Parent=g1252.t1;
OX637532.1_Linnaemya_tessellans_genome_assembly,_chromosome:_1	AUGUSTUS	CDS	29068776	29068898	0.99	-	2	ID=g1252.t1.CDS3;Parent=g1252.t1;
OX637532.1_Linnaemya_tessellans_genome_assembly,_chromosome:_1	AUGUSTUS	exon	29068776	29068898	.	-	.	ID=g1252.t1.exon3;Parent=g1252.t1;
OX637532.1_Linnaemya_tessellans_genome_assembly,_chromosome:_1	AUGUSTUS	intron	29068899	29069106	0.75	-	.	ID=g1252.t1.intron3;Parent=g1252.t1;
OX637532.1_Linnaemya_tessellans_genome_assembly,_chromosome:_1	AUGUSTUS	CDS	29069107	29069137	0.76	-	0	ID=g1252.t1.CDS4;Parent=g1252.t1;
OX637532.1_Linnaemya_tessellans_genome_assembly,_chromosome:_1	AUGUSTUS	exon	29069107	29069137	.	-	.	ID=g1252.t1.exon4;Parent=g1252.t1;
OX637532.1_Linnaemya_tessellans_genome_assembly,_chromosome:_1	AUGUSTUS	start_codon	29069135	29069137	.	-	0	ID=g1252.t1.start1;Parent=g1252.t1;
OX637532.1_Linnaemya_tessellans_genome_assembly,_chromosome:_1	AUGUSTUS	gene	29167574	29167945	.	+	.	ID=g1253;
OX637532.1_Linnaemya_tessellans_genome_assembly,_chromosome:_1	AUGUSTUS	mRNA	29167574	29167945	0.97	+	.	ID=g1253.t1;Parent=g1253;
OX637532.1_Linnaemya_tessellans_genome_assembly,_chromosome:_1	AUGUSTUS	start_codon	29167574	29167576	.	+	0	ID=g1253.t1.start1;Parent=g1253.t1;
OX637532.1_Linnaemya_tessellans_genome_assembly,_chromosome:_1	AUGUSTUS	CDS	29167574	29167945	0.97	+	0	ID=g1253.t1.CDS1;Parent=g1253.t1;
OX637532.1_Linnaemya_tessellans_genome_assembly,_chromosome:_1	AUGUSTUS	exon	29167574	29167945	.	+	.	ID=g1253.t1.exon1;Parent=g1253.t1;
OX637532.1_Linnaemya_tessellans_genome_assembly,_chromosome:_1	AUGUSTUS	stop_codon	29167943	29167945	.	+	0	ID=g1253.t1.stop1;Parent=g1253.t1;
OX637532.1_Linnaemya_tessellans_genome_assembly,_chromosome:_1	AUGUSTUS	gene	29204074	29204712	.	+	.	ID=g1254;
OX637532.1_Linnaemya_tessellans_genome_assembly,_chromosome:_1	AUGUSTUS	mRNA	29204074	29204712	1	+	.	ID=g1254.t1;Parent=g1254;
OX637532.1_Linnaemya_tessellans_genome_assembly,_chromosome:_1	AUGUSTUS	start_codon	29204074	29204076	.	+	0	ID=g1254.t1.start1;Parent=g1254.t1;
OX637532.1_Linnaemya_tessellans_genome_assembly,_chromosome:_1	AUGUSTUS	CDS	29204074	29204712	1	+	0	ID=g1254.t1.CDS1;Parent=g1254.t1;
OX637532.1_Linnaemya_tessellans_genome_assembly,_chromosome:_1	AUGUSTUS	exon	29204074	29204712	.	+	.	ID=g1254.t1.exon1;Parent=g1254.t1;
OX637532.1_Linnaemya_tessellans_genome_assembly,_chromosome:_1	AUGUSTUS	stop_codon	29204710	29204712	.	+	0	ID=g1254.t1.stop1;Parent=g1254.t1;
OX637532.1_Linnaemya_tessellans_genome_assembly,_chromosome:_1	AUGUSTUS	gene	29219134	29279233	.	+	.	ID=g1255;
OX637532.1_Linnaemya_tessellans_genome_assembly,_chromosome:_1	AUGUSTUS	mRNA	29219134	29279233	0.83	+	.	ID=g1255.t1;Parent=g1255;
OX637532.1_Linnaemya_tessellans_genome_assembly,_chromosome:_1	AUGUSTUS	start_codon	29219134	29219136	.	+	0	ID=g1255.t1.start1;Parent=g1255.t1;
OX637532.1_Linnaemya_tessellans_genome_assembly,_chromosome:_1	AUGUSTUS	CDS	29219134	29219275	1	+	0	ID=g1255.t1.CDS1;Parent=g1255.t1;
OX637532.1_Linnaemya_tessellans_genome_assembly,_chromosome:_1	AUGUSTUS	exon	29219134	29219275	.	+	.	ID=g1255.t1.exon1;Parent=g1255.t1;
OX637532.1_Linnaemya_tessellans_genome_assembly,_chromosome:_1	AUGUSTUS	intron	29219276	29245720	1	+	.	ID=g1255.t1.intron1;Parent=g1255.t1;
OX637532.1_Linnaemya_tessellans_genome_assembly,_chromosome:_1	AUGUSTUS	CDS	29245721	29245957	0.86	+	2	ID=g1255.t1.CDS2;Parent=g1255.t1;
OX637532.1_Linnaemya_tessellans_genome_assembly,_chromosome:_1	AUGUSTUS	exon	29245721	29245957	.	+	.	ID=g1255.t1.exon2;Parent=g1255.t1;
OX637532.1_Linnaemya_tessellans_genome_assembly,_chromosome:_1	AUGUSTUS	intron	29245958	29265167	0.86	+	.	ID=g1255.t1.intron2;Parent=g1255.t1;
OX637532.1_Linnaemya_tessellans_genome_assembly,_chromosome:_1	AUGUSTUS	CDS	29265168	29265371	0.85	+	2	ID=g1255.t1.CDS3;Parent=g1255.t1;
OX637532.1_Linnaemya_tessellans_genome_assembly,_chromosome:_1	AUGUSTUS	exon	29265168	29265371	.	+	.	ID=g1255.t1.exon3;Parent=g1255.t1;
OX637532.1_Linnaemya_tessellans_genome_assembly,_chromosome:_1	AUGUSTUS	intron	29265372	29277608	0.99	+	.	ID=g1255.t1.intron3;Parent=g1255.t1;
OX637532.1_Linnaemya_tessellans_genome_assembly,_chromosome:_1	AUGUSTUS	CDS	29277609	29277758	1	+	2	ID=g1255.t1.CDS4;Parent=g1255.t1;
OX637532.1_Linnaemya_tessellans_genome_assembly,_chromosome:_1	AUGUSTUS	exon	29277609	29277758	.	+	.	ID=g1255.t1.exon4;Parent=g1255.t1;
OX637532.1_Linnaemya_tessellans_genome_assembly,_chromosome:_1	AUGUSTUS	intron	29277759	29279081	1	+	.	ID=g1255.t1.intron4;Parent=g1255.t1;
OX637532.1_Linnaemya_tessellans_genome_assembly,_chromosome:_1	AUGUSTUS	CDS	29279082	29279233	0.98	+	2	ID=g1255.t1.CDS5;Parent=g1255.t1;
OX637532.1_Linnaemya_tessellans_genome_assembly,_chromosome:_1	AUGUSTUS	exon	29279082	29279233	.	+	.	ID=g1255.t1.exon5;Parent=g1255.t1;
OX637532.1_Linnaemya_tessellans_genome_assembly,_chromosome:_1	AUGUSTUS	stop_codon	29279231	29279233	.	+	0	ID=g1255.t1.stop1;Parent=g1255.t1;
OX637532.1_Linnaemya_tessellans_genome_assembly,_chromosome:_1	GeneMark.hmm3	mRNA	29277530	29279233	.	+	.	ID=g1255.t2;Parent=g1255;
OX637532.1_Linnaemya_tessellans_genome_assembly,_chromosome:_1	GeneMark.hmm3	start_codon	29277530	29277532	.	+	0	ID=g1255.t2.start1;Parent=g1255.t2;
OX637532.1_Linnaemya_tessellans_genome_assembly,_chromosome:_1	GeneMark.hmm3	CDS	29277530	29277758	.	+	0	ID=g1255.t2.CDS1;Parent=g1255.t2;
OX637532.1_Linnaemya_tessellans_genome_assembly,_chromosome:_1	GeneMark.hmm3	exon	29277530	29277758	0	+	.	ID=g1255.t2.exon1;Parent=g1255.t2;
OX637532.1_Linnaemya_tessellans_genome_assembly,_chromosome:_1	GeneMark.hmm3	intron	29277759	29279081	.	+	2	ID=g1255.t2.intron1;Parent=g1255.t2;
OX637532.1_Linnaemya_tessellans_genome_assembly,_chromosome:_1	GeneMark.hmm3	CDS	29279082	29279233	.	+	2	ID=g1255.t2.CDS2;Parent=g1255.t2;
OX637532.1_Linnaemya_tessellans_genome_assembly,_chromosome:_1	GeneMark.hmm3	exon	29279082	29279233	0	+	.	ID=g1255.t2.exon2;Parent=g1255.t2;
OX637532.1_Linnaemya_tessellans_genome_assembly,_chromosome:_1	GeneMark.hmm3	stop_codon	29279231	29279233	.	+	0	ID=g1255.t2.stop1;Parent=g1255.t2;
OX637532.1_Linnaemya_tessellans_genome_assembly,_chromosome:_1	AUGUSTUS	gene	29291492	29298937	.	+	.	ID=g1256;
OX637532.1_Linnaemya_tessellans_genome_assembly,_chromosome:_1	AUGUSTUS	mRNA	29291492	29298937	0.99	+	.	ID=g1256.t1;Parent=g1256;
OX637532.1_Linnaemya_tessellans_genome_assembly,_chromosome:_1	AUGUSTUS	start_codon	29291492	29291494	.	+	0	ID=g1256.t1.start1;Parent=g1256.t1;
OX637532.1_Linnaemya_tessellans_genome_assembly,_chromosome:_1	AUGUSTUS	CDS	29291492	29291780	0.99	+	0	ID=g1256.t1.CDS1;Parent=g1256.t1;
OX637532.1_Linnaemya_tessellans_genome_assembly,_chromosome:_1	AUGUSTUS	exon	29291492	29291780	.	+	.	ID=g1256.t1.exon1;Parent=g1256.t1;
OX637532.1_Linnaemya_tessellans_genome_assembly,_chromosome:_1	AUGUSTUS	intron	29291781	29295051	1	+	.	ID=g1256.t1.intron1;Parent=g1256.t1;
OX637532.1_Linnaemya_tessellans_genome_assembly,_chromosome:_1	AUGUSTUS	CDS	29295052	29295374	1	+	2	ID=g1256.t1.CDS2;Parent=g1256.t1;
OX637532.1_Linnaemya_tessellans_genome_assembly,_chromosome:_1	AUGUSTUS	exon	29295052	29295374	.	+	.	ID=g1256.t1.exon2;Parent=g1256.t1;
OX637532.1_Linnaemya_tessellans_genome_assembly,_chromosome:_1	AUGUSTUS	intron	29295375	29297063	1	+	.	ID=g1256.t1.intron2;Parent=g1256.t1;
OX637532.1_Linnaemya_tessellans_genome_assembly,_chromosome:_1	AUGUSTUS	CDS	29297064	29297355	1	+	0	ID=g1256.t1.CDS3;Parent=g1256.t1;
OX637532.1_Linnaemya_tessellans_genome_assembly,_chromosome:_1	AUGUSTUS	exon	29297064	29297355	.	+	.	ID=g1256.t1.exon3;Parent=g1256.t1;
OX637532.1_Linnaemya_tessellans_genome_assembly,_chromosome:_1	AUGUSTUS	intron	29297356	29298533	1	+	.	ID=g1256.t1.intron3;Parent=g1256.t1;
OX637532.1_Linnaemya_tessellans_genome_assembly,_chromosome:_1	AUGUSTUS	CDS	29298534	29298937	1	+	2	ID=g1256.t1.CDS4;Parent=g1256.t1;
OX637532.1_Linnaemya_tessellans_genome_assembly,_chromosome:_1	AUGUSTUS	exon	29298534	29298937	.	+	.	ID=g1256.t1.exon4;Parent=g1256.t1;
OX637532.1_Linnaemya_tessellans_genome_assembly,_chromosome:_1	AUGUSTUS	stop_codon	29298935	29298937	.	+	0	ID=g1256.t1.stop1;Parent=g1256.t1;
OX637532.1_Linnaemya_tessellans_genome_assembly,_chromosome:_1	AUGUSTUS	gene	29315500	29319173	.	-	.	ID=g1257;
OX637532.1_Linnaemya_tessellans_genome_assembly,_chromosome:_1	AUGUSTUS	mRNA	29315500	29319173	0.96	-	.	ID=g1257.t1;Parent=g1257;
OX637532.1_Linnaemya_tessellans_genome_assembly,_chromosome:_1	AUGUSTUS	stop_codon	29315500	29315502	.	-	0	ID=g1257.t1.stop1;Parent=g1257.t1;
OX637532.1_Linnaemya_tessellans_genome_assembly,_chromosome:_1	AUGUSTUS	CDS	29315500	29315874	1	-	0	ID=g1257.t1.CDS1;Parent=g1257.t1;
OX637532.1_Linnaemya_tessellans_genome_assembly,_chromosome:_1	AUGUSTUS	exon	29315500	29315874	.	-	.	ID=g1257.t1.exon1;Parent=g1257.t1;
OX637532.1_Linnaemya_tessellans_genome_assembly,_chromosome:_1	AUGUSTUS	intron	29315875	29316886	1	-	.	ID=g1257.t1.intron1;Parent=g1257.t1;
OX637532.1_Linnaemya_tessellans_genome_assembly,_chromosome:_1	AUGUSTUS	CDS	29316887	29317726	1	-	0	ID=g1257.t1.CDS2;Parent=g1257.t1;
OX637532.1_Linnaemya_tessellans_genome_assembly,_chromosome:_1	AUGUSTUS	exon	29316887	29317726	.	-	.	ID=g1257.t1.exon2;Parent=g1257.t1;
OX637532.1_Linnaemya_tessellans_genome_assembly,_chromosome:_1	AUGUSTUS	intron	29317727	29318993	1	-	.	ID=g1257.t1.intron2;Parent=g1257.t1;
OX637532.1_Linnaemya_tessellans_genome_assembly,_chromosome:_1	AUGUSTUS	CDS	29318994	29319173	0.96	-	0	ID=g1257.t1.CDS3;Parent=g1257.t1;
OX637532.1_Linnaemya_tessellans_genome_assembly,_chromosome:_1	AUGUSTUS	exon	29318994	29319173	.	-	.	ID=g1257.t1.exon3;Parent=g1257.t1;
OX637532.1_Linnaemya_tessellans_genome_assembly,_chromosome:_1	AUGUSTUS	start_codon	29319171	29319173	.	-	0	ID=g1257.t1.start1;Parent=g1257.t1;
OX637532.1_Linnaemya_tessellans_genome_assembly,_chromosome:_1	AUGUSTUS	gene	29326964	29338349	.	-	.	ID=g1258;
OX637532.1_Linnaemya_tessellans_genome_assembly,_chromosome:_1	AUGUSTUS	mRNA	29326964	29338349	0.47	-	.	ID=g1258.t1;Parent=g1258;
OX637532.1_Linnaemya_tessellans_genome_assembly,_chromosome:_1	AUGUSTUS	stop_codon	29326964	29326966	.	-	0	ID=g1258.t1.stop1;Parent=g1258.t1;
OX637532.1_Linnaemya_tessellans_genome_assembly,_chromosome:_1	AUGUSTUS	CDS	29326964	29327082	1	-	2	ID=g1258.t1.CDS1;Parent=g1258.t1;
OX637532.1_Linnaemya_tessellans_genome_assembly,_chromosome:_1	AUGUSTUS	exon	29326964	29327082	.	-	.	ID=g1258.t1.exon1;Parent=g1258.t1;
OX637532.1_Linnaemya_tessellans_genome_assembly,_chromosome:_1	AUGUSTUS	intron	29327083	29327849	1	-	.	ID=g1258.t1.intron1;Parent=g1258.t1;
OX637532.1_Linnaemya_tessellans_genome_assembly,_chromosome:_1	AUGUSTUS	CDS	29327850	29327991	1	-	0	ID=g1258.t1.CDS2;Parent=g1258.t1;
OX637532.1_Linnaemya_tessellans_genome_assembly,_chromosome:_1	AUGUSTUS	exon	29327850	29327991	.	-	.	ID=g1258.t1.exon2;Parent=g1258.t1;
OX637532.1_Linnaemya_tessellans_genome_assembly,_chromosome:_1	AUGUSTUS	intron	29327992	29328067	1	-	.	ID=g1258.t1.intron2;Parent=g1258.t1;
OX637532.1_Linnaemya_tessellans_genome_assembly,_chromosome:_1	AUGUSTUS	CDS	29328068	29328381	1	-	2	ID=g1258.t1.CDS3;Parent=g1258.t1;
OX637532.1_Linnaemya_tessellans_genome_assembly,_chromosome:_1	AUGUSTUS	exon	29328068	29328381	.	-	.	ID=g1258.t1.exon3;Parent=g1258.t1;
OX637532.1_Linnaemya_tessellans_genome_assembly,_chromosome:_1	AUGUSTUS	intron	29328382	29328442	1	-	.	ID=g1258.t1.intron3;Parent=g1258.t1;
OX637532.1_Linnaemya_tessellans_genome_assembly,_chromosome:_1	AUGUSTUS	CDS	29328443	29328640	1	-	2	ID=g1258.t1.CDS4;Parent=g1258.t1;
OX637532.1_Linnaemya_tessellans_genome_assembly,_chromosome:_1	AUGUSTUS	exon	29328443	29328640	.	-	.	ID=g1258.t1.exon4;Parent=g1258.t1;
OX637532.1_Linnaemya_tessellans_genome_assembly,_chromosome:_1	AUGUSTUS	intron	29328641	29338342	0.47	-	.	ID=g1258.t1.intron4;Parent=g1258.t1;
OX637532.1_Linnaemya_tessellans_genome_assembly,_chromosome:_1	AUGUSTUS	CDS	29338343	29338349	0.47	-	0	ID=g1258.t1.CDS5;Parent=g1258.t1;
OX637532.1_Linnaemya_tessellans_genome_assembly,_chromosome:_1	AUGUSTUS	exon	29338343	29338349	.	-	.	ID=g1258.t1.exon5;Parent=g1258.t1;
OX637532.1_Linnaemya_tessellans_genome_assembly,_chromosome:_1	AUGUSTUS	start_codon	29338347	29338349	.	-	0	ID=g1258.t1.start1;Parent=g1258.t1;
OX637532.1_Linnaemya_tessellans_genome_assembly,_chromosome:_1	AUGUSTUS	gene	29385478	29412922	.	+	.	ID=g1259;
OX637532.1_Linnaemya_tessellans_genome_assembly,_chromosome:_1	AUGUSTUS	mRNA	29385478	29412922	0.97	+	.	ID=g1259.t1;Parent=g1259;
OX637532.1_Linnaemya_tessellans_genome_assembly,_chromosome:_1	AUGUSTUS	start_codon	29385478	29385480	.	+	0	ID=g1259.t1.start1;Parent=g1259.t1;
OX637532.1_Linnaemya_tessellans_genome_assembly,_chromosome:_1	AUGUSTUS	CDS	29385478	29385603	1	+	0	ID=g1259.t1.CDS1;Parent=g1259.t1;
OX637532.1_Linnaemya_tessellans_genome_assembly,_chromosome:_1	AUGUSTUS	exon	29385478	29385603	.	+	.	ID=g1259.t1.exon1;Parent=g1259.t1;
OX637532.1_Linnaemya_tessellans_genome_assembly,_chromosome:_1	AUGUSTUS	intron	29385604	29387306	1	+	.	ID=g1259.t1.intron1;Parent=g1259.t1;
OX637532.1_Linnaemya_tessellans_genome_assembly,_chromosome:_1	AUGUSTUS	CDS	29387307	29387506	1	+	0	ID=g1259.t1.CDS2;Parent=g1259.t1;
OX637532.1_Linnaemya_tessellans_genome_assembly,_chromosome:_1	AUGUSTUS	exon	29387307	29387506	.	+	.	ID=g1259.t1.exon2;Parent=g1259.t1;
OX637532.1_Linnaemya_tessellans_genome_assembly,_chromosome:_1	AUGUSTUS	intron	29387507	29387569	1	+	.	ID=g1259.t1.intron2;Parent=g1259.t1;
OX637532.1_Linnaemya_tessellans_genome_assembly,_chromosome:_1	AUGUSTUS	CDS	29387570	29387837	1	+	1	ID=g1259.t1.CDS3;Parent=g1259.t1;
OX637532.1_Linnaemya_tessellans_genome_assembly,_chromosome:_1	AUGUSTUS	exon	29387570	29387837	.	+	.	ID=g1259.t1.exon3;Parent=g1259.t1;
OX637532.1_Linnaemya_tessellans_genome_assembly,_chromosome:_1	AUGUSTUS	intron	29387838	29396431	1	+	.	ID=g1259.t1.intron3;Parent=g1259.t1;
OX637532.1_Linnaemya_tessellans_genome_assembly,_chromosome:_1	AUGUSTUS	CDS	29396432	29397338	1	+	0	ID=g1259.t1.CDS4;Parent=g1259.t1;
OX637532.1_Linnaemya_tessellans_genome_assembly,_chromosome:_1	AUGUSTUS	exon	29396432	29397338	.	+	.	ID=g1259.t1.exon4;Parent=g1259.t1;
OX637532.1_Linnaemya_tessellans_genome_assembly,_chromosome:_1	AUGUSTUS	intron	29397339	29405823	1	+	.	ID=g1259.t1.intron4;Parent=g1259.t1;
OX637532.1_Linnaemya_tessellans_genome_assembly,_chromosome:_1	AUGUSTUS	CDS	29405824	29406023	1	+	2	ID=g1259.t1.CDS5;Parent=g1259.t1;
OX637532.1_Linnaemya_tessellans_genome_assembly,_chromosome:_1	AUGUSTUS	exon	29405824	29406023	.	+	.	ID=g1259.t1.exon5;Parent=g1259.t1;
OX637532.1_Linnaemya_tessellans_genome_assembly,_chromosome:_1	AUGUSTUS	intron	29406024	29409969	1	+	.	ID=g1259.t1.intron5;Parent=g1259.t1;
OX637532.1_Linnaemya_tessellans_genome_assembly,_chromosome:_1	AUGUSTUS	CDS	29409970	29410897	1	+	0	ID=g1259.t1.CDS6;Parent=g1259.t1;
OX637532.1_Linnaemya_tessellans_genome_assembly,_chromosome:_1	AUGUSTUS	exon	29409970	29410897	.	+	.	ID=g1259.t1.exon6;Parent=g1259.t1;
OX637532.1_Linnaemya_tessellans_genome_assembly,_chromosome:_1	AUGUSTUS	intron	29410898	29412537	0.97	+	.	ID=g1259.t1.intron6;Parent=g1259.t1;
OX637532.1_Linnaemya_tessellans_genome_assembly,_chromosome:_1	AUGUSTUS	CDS	29412538	29412660	0.97	+	2	ID=g1259.t1.CDS7;Parent=g1259.t1;
OX637532.1_Linnaemya_tessellans_genome_assembly,_chromosome:_1	AUGUSTUS	exon	29412538	29412660	.	+	.	ID=g1259.t1.exon7;Parent=g1259.t1;
OX637532.1_Linnaemya_tessellans_genome_assembly,_chromosome:_1	AUGUSTUS	intron	29412661	29412800	0.97	+	.	ID=g1259.t1.intron7;Parent=g1259.t1;
OX637532.1_Linnaemya_tessellans_genome_assembly,_chromosome:_1	AUGUSTUS	CDS	29412801	29412922	1	+	2	ID=g1259.t1.CDS8;Parent=g1259.t1;
OX637532.1_Linnaemya_tessellans_genome_assembly,_chromosome:_1	AUGUSTUS	exon	29412801	29412922	.	+	.	ID=g1259.t1.exon8;Parent=g1259.t1;
OX637532.1_Linnaemya_tessellans_genome_assembly,_chromosome:_1	AUGUSTUS	stop_codon	29412920	29412922	.	+	0	ID=g1259.t1.stop1;Parent=g1259.t1;
OX637532.1_Linnaemya_tessellans_genome_assembly,_chromosome:_1	AUGUSTUS	gene	29426081	29426917	.	+	.	ID=g1260;
OX637532.1_Linnaemya_tessellans_genome_assembly,_chromosome:_1	AUGUSTUS	mRNA	29426081	29426917	1	+	.	ID=g1260.t1;Parent=g1260;
OX637532.1_Linnaemya_tessellans_genome_assembly,_chromosome:_1	AUGUSTUS	start_codon	29426081	29426083	.	+	0	ID=g1260.t1.start1;Parent=g1260.t1;
OX637532.1_Linnaemya_tessellans_genome_assembly,_chromosome:_1	AUGUSTUS	CDS	29426081	29426917	1	+	0	ID=g1260.t1.CDS1;Parent=g1260.t1;
OX637532.1_Linnaemya_tessellans_genome_assembly,_chromosome:_1	AUGUSTUS	exon	29426081	29426917	.	+	.	ID=g1260.t1.exon1;Parent=g1260.t1;
OX637532.1_Linnaemya_tessellans_genome_assembly,_chromosome:_1	AUGUSTUS	stop_codon	29426915	29426917	.	+	0	ID=g1260.t1.stop1;Parent=g1260.t1;
OX637532.1_Linnaemya_tessellans_genome_assembly,_chromosome:_1	AUGUSTUS	gene	29474854	29484081	.	+	.	ID=g1261;
OX637532.1_Linnaemya_tessellans_genome_assembly,_chromosome:_1	AUGUSTUS	mRNA	29474854	29484081	0.67	+	.	ID=g1261.t1;Parent=g1261;
OX637532.1_Linnaemya_tessellans_genome_assembly,_chromosome:_1	AUGUSTUS	start_codon	29474854	29474856	.	+	0	ID=g1261.t1.start1;Parent=g1261.t1;
OX637532.1_Linnaemya_tessellans_genome_assembly,_chromosome:_1	AUGUSTUS	CDS	29474854	29475481	0.67	+	0	ID=g1261.t1.CDS1;Parent=g1261.t1;
OX637532.1_Linnaemya_tessellans_genome_assembly,_chromosome:_1	AUGUSTUS	exon	29474854	29475481	.	+	.	ID=g1261.t1.exon1;Parent=g1261.t1;
OX637532.1_Linnaemya_tessellans_genome_assembly,_chromosome:_1	AUGUSTUS	intron	29475482	29482879	0.67	+	.	ID=g1261.t1.intron1;Parent=g1261.t1;
OX637532.1_Linnaemya_tessellans_genome_assembly,_chromosome:_1	AUGUSTUS	CDS	29482880	29484081	1	+	2	ID=g1261.t1.CDS2;Parent=g1261.t1;
OX637532.1_Linnaemya_tessellans_genome_assembly,_chromosome:_1	AUGUSTUS	exon	29482880	29484081	.	+	.	ID=g1261.t1.exon2;Parent=g1261.t1;
OX637532.1_Linnaemya_tessellans_genome_assembly,_chromosome:_1	AUGUSTUS	stop_codon	29484079	29484081	.	+	0	ID=g1261.t1.stop1;Parent=g1261.t1;
OX637532.1_Linnaemya_tessellans_genome_assembly,_chromosome:_1	AUGUSTUS	gene	29494816	29495232	.	-	.	ID=g1262;
OX637532.1_Linnaemya_tessellans_genome_assembly,_chromosome:_1	AUGUSTUS	mRNA	29494816	29495232	1	-	.	ID=g1262.t1;Parent=g1262;
OX637532.1_Linnaemya_tessellans_genome_assembly,_chromosome:_1	AUGUSTUS	stop_codon	29494816	29494818	.	-	0	ID=g1262.t1.stop1;Parent=g1262.t1;
OX637532.1_Linnaemya_tessellans_genome_assembly,_chromosome:_1	AUGUSTUS	CDS	29494816	29495232	1	-	0	ID=g1262.t1.CDS1;Parent=g1262.t1;
OX637532.1_Linnaemya_tessellans_genome_assembly,_chromosome:_1	AUGUSTUS	exon	29494816	29495232	.	-	.	ID=g1262.t1.exon1;Parent=g1262.t1;
OX637532.1_Linnaemya_tessellans_genome_assembly,_chromosome:_1	AUGUSTUS	start_codon	29495230	29495232	.	-	0	ID=g1262.t1.start1;Parent=g1262.t1;
OX637532.1_Linnaemya_tessellans_genome_assembly,_chromosome:_1	AUGUSTUS	gene	29570727	29586560	.	+	.	ID=g1263;
OX637532.1_Linnaemya_tessellans_genome_assembly,_chromosome:_1	AUGUSTUS	mRNA	29570727	29586560	1	+	.	ID=g1263.t1;Parent=g1263;
OX637532.1_Linnaemya_tessellans_genome_assembly,_chromosome:_1	AUGUSTUS	start_codon	29570727	29570729	.	+	0	ID=g1263.t1.start1;Parent=g1263.t1;
OX637532.1_Linnaemya_tessellans_genome_assembly,_chromosome:_1	AUGUSTUS	CDS	29570727	29570917	1	+	0	ID=g1263.t1.CDS1;Parent=g1263.t1;
OX637532.1_Linnaemya_tessellans_genome_assembly,_chromosome:_1	AUGUSTUS	exon	29570727	29570917	.	+	.	ID=g1263.t1.exon1;Parent=g1263.t1;
OX637532.1_Linnaemya_tessellans_genome_assembly,_chromosome:_1	AUGUSTUS	intron	29570918	29577281	1	+	.	ID=g1263.t1.intron1;Parent=g1263.t1;
OX637532.1_Linnaemya_tessellans_genome_assembly,_chromosome:_1	AUGUSTUS	CDS	29577282	29577648	1	+	1	ID=g1263.t1.CDS2;Parent=g1263.t1;
OX637532.1_Linnaemya_tessellans_genome_assembly,_chromosome:_1	AUGUSTUS	exon	29577282	29577648	.	+	.	ID=g1263.t1.exon2;Parent=g1263.t1;
OX637532.1_Linnaemya_tessellans_genome_assembly,_chromosome:_1	AUGUSTUS	intron	29577649	29577705	1	+	.	ID=g1263.t1.intron2;Parent=g1263.t1;
OX637532.1_Linnaemya_tessellans_genome_assembly,_chromosome:_1	AUGUSTUS	CDS	29577706	29577929	1	+	0	ID=g1263.t1.CDS3;Parent=g1263.t1;
OX637532.1_Linnaemya_tessellans_genome_assembly,_chromosome:_1	AUGUSTUS	exon	29577706	29577929	.	+	.	ID=g1263.t1.exon3;Parent=g1263.t1;
OX637532.1_Linnaemya_tessellans_genome_assembly,_chromosome:_1	AUGUSTUS	intron	29577930	29580405	1	+	.	ID=g1263.t1.intron3;Parent=g1263.t1;
OX637532.1_Linnaemya_tessellans_genome_assembly,_chromosome:_1	AUGUSTUS	CDS	29580406	29581317	1	+	1	ID=g1263.t1.CDS4;Parent=g1263.t1;
OX637532.1_Linnaemya_tessellans_genome_assembly,_chromosome:_1	AUGUSTUS	exon	29580406	29581317	.	+	.	ID=g1263.t1.exon4;Parent=g1263.t1;
OX637532.1_Linnaemya_tessellans_genome_assembly,_chromosome:_1	AUGUSTUS	intron	29581318	29582638	1	+	.	ID=g1263.t1.intron4;Parent=g1263.t1;
OX637532.1_Linnaemya_tessellans_genome_assembly,_chromosome:_1	AUGUSTUS	CDS	29582639	29582876	1	+	1	ID=g1263.t1.CDS5;Parent=g1263.t1;
OX637532.1_Linnaemya_tessellans_genome_assembly,_chromosome:_1	AUGUSTUS	exon	29582639	29582876	.	+	.	ID=g1263.t1.exon5;Parent=g1263.t1;
OX637532.1_Linnaemya_tessellans_genome_assembly,_chromosome:_1	AUGUSTUS	intron	29582877	29582947	1	+	.	ID=g1263.t1.intron5;Parent=g1263.t1;
OX637532.1_Linnaemya_tessellans_genome_assembly,_chromosome:_1	AUGUSTUS	CDS	29582948	29583267	1	+	0	ID=g1263.t1.CDS6;Parent=g1263.t1;
OX637532.1_Linnaemya_tessellans_genome_assembly,_chromosome:_1	AUGUSTUS	exon	29582948	29583267	.	+	.	ID=g1263.t1.exon6;Parent=g1263.t1;
OX637532.1_Linnaemya_tessellans_genome_assembly,_chromosome:_1	AUGUSTUS	intron	29583268	29585626	1	+	.	ID=g1263.t1.intron6;Parent=g1263.t1;
OX637532.1_Linnaemya_tessellans_genome_assembly,_chromosome:_1	AUGUSTUS	CDS	29585627	29586560	1	+	1	ID=g1263.t1.CDS7;Parent=g1263.t1;
OX637532.1_Linnaemya_tessellans_genome_assembly,_chromosome:_1	AUGUSTUS	exon	29585627	29586560	.	+	.	ID=g1263.t1.exon7;Parent=g1263.t1;
OX637532.1_Linnaemya_tessellans_genome_assembly,_chromosome:_1	AUGUSTUS	stop_codon	29586558	29586560	.	+	0	ID=g1263.t1.stop1;Parent=g1263.t1;
OX637532.1_Linnaemya_tessellans_genome_assembly,_chromosome:_1	AUGUSTUS	mRNA	29570727	29586560	1	+	.	ID=g1263.t2;Parent=g1263;
OX637532.1_Linnaemya_tessellans_genome_assembly,_chromosome:_1	AUGUSTUS	start_codon	29570727	29570729	.	+	0	ID=g1263.t2.start1;Parent=g1263.t2;
OX637532.1_Linnaemya_tessellans_genome_assembly,_chromosome:_1	AUGUSTUS	CDS	29570727	29570917	1	+	0	ID=g1263.t2.CDS1;Parent=g1263.t2;
OX637532.1_Linnaemya_tessellans_genome_assembly,_chromosome:_1	AUGUSTUS	exon	29570727	29570917	.	+	.	ID=g1263.t2.exon1;Parent=g1263.t2;
OX637532.1_Linnaemya_tessellans_genome_assembly,_chromosome:_1	AUGUSTUS	intron	29570918	29577281	1	+	.	ID=g1263.t2.intron1;Parent=g1263.t2;
OX637532.1_Linnaemya_tessellans_genome_assembly,_chromosome:_1	AUGUSTUS	CDS	29577282	29577648	1	+	1	ID=g1263.t2.CDS2;Parent=g1263.t2;
OX637532.1_Linnaemya_tessellans_genome_assembly,_chromosome:_1	AUGUSTUS	exon	29577282	29577648	.	+	.	ID=g1263.t2.exon2;Parent=g1263.t2;
OX637532.1_Linnaemya_tessellans_genome_assembly,_chromosome:_1	AUGUSTUS	intron	29577649	29577705	1	+	.	ID=g1263.t2.intron2;Parent=g1263.t2;
OX637532.1_Linnaemya_tessellans_genome_assembly,_chromosome:_1	AUGUSTUS	CDS	29577706	29577929	1	+	0	ID=g1263.t2.CDS3;Parent=g1263.t2;
OX637532.1_Linnaemya_tessellans_genome_assembly,_chromosome:_1	AUGUSTUS	exon	29577706	29577929	.	+	.	ID=g1263.t2.exon3;Parent=g1263.t2;
OX637532.1_Linnaemya_tessellans_genome_assembly,_chromosome:_1	AUGUSTUS	intron	29577930	29580405	1	+	.	ID=g1263.t2.intron3;Parent=g1263.t2;
OX637532.1_Linnaemya_tessellans_genome_assembly,_chromosome:_1	AUGUSTUS	CDS	29580406	29581317	1	+	1	ID=g1263.t2.CDS4;Parent=g1263.t2;
OX637532.1_Linnaemya_tessellans_genome_assembly,_chromosome:_1	AUGUSTUS	exon	29580406	29581317	.	+	.	ID=g1263.t2.exon4;Parent=g1263.t2;
OX637532.1_Linnaemya_tessellans_genome_assembly,_chromosome:_1	AUGUSTUS	intron	29581318	29582620	1	+	.	ID=g1263.t2.intron4;Parent=g1263.t2;
OX637532.1_Linnaemya_tessellans_genome_assembly,_chromosome:_1	AUGUSTUS	CDS	29582621	29582876	1	+	1	ID=g1263.t2.CDS5;Parent=g1263.t2;
OX637532.1_Linnaemya_tessellans_genome_assembly,_chromosome:_1	AUGUSTUS	exon	29582621	29582876	.	+	.	ID=g1263.t2.exon5;Parent=g1263.t2;
OX637532.1_Linnaemya_tessellans_genome_assembly,_chromosome:_1	AUGUSTUS	intron	29582877	29582947	1	+	.	ID=g1263.t2.intron5;Parent=g1263.t2;
OX637532.1_Linnaemya_tessellans_genome_assembly,_chromosome:_1	AUGUSTUS	CDS	29582948	29583267	1	+	0	ID=g1263.t2.CDS6;Parent=g1263.t2;
OX637532.1_Linnaemya_tessellans_genome_assembly,_chromosome:_1	AUGUSTUS	exon	29582948	29583267	.	+	.	ID=g1263.t2.exon6;Parent=g1263.t2;
OX637532.1_Linnaemya_tessellans_genome_assembly,_chromosome:_1	AUGUSTUS	intron	29583268	29585626	1	+	.	ID=g1263.t2.intron6;Parent=g1263.t2;
OX637532.1_Linnaemya_tessellans_genome_assembly,_chromosome:_1	AUGUSTUS	CDS	29585627	29586560	1	+	1	ID=g1263.t2.CDS7;Parent=g1263.t2;
OX637532.1_Linnaemya_tessellans_genome_assembly,_chromosome:_1	AUGUSTUS	exon	29585627	29586560	.	+	.	ID=g1263.t2.exon7;Parent=g1263.t2;
OX637532.1_Linnaemya_tessellans_genome_assembly,_chromosome:_1	AUGUSTUS	stop_codon	29586558	29586560	.	+	0	ID=g1263.t2.stop1;Parent=g1263.t2;
OX637532.1_Linnaemya_tessellans_genome_assembly,_chromosome:_1	AUGUSTUS	gene	29596503	29606145	.	+	.	ID=g1264;
OX637532.1_Linnaemya_tessellans_genome_assembly,_chromosome:_1	AUGUSTUS	mRNA	29596503	29606145	1	+	.	ID=g1264.t1;Parent=g1264;
OX637532.1_Linnaemya_tessellans_genome_assembly,_chromosome:_1	AUGUSTUS	start_codon	29596503	29596505	.	+	0	ID=g1264.t1.start1;Parent=g1264.t1;
OX637532.1_Linnaemya_tessellans_genome_assembly,_chromosome:_1	AUGUSTUS	CDS	29596503	29596720	1	+	0	ID=g1264.t1.CDS1;Parent=g1264.t1;
OX637532.1_Linnaemya_tessellans_genome_assembly,_chromosome:_1	AUGUSTUS	exon	29596503	29596720	.	+	.	ID=g1264.t1.exon1;Parent=g1264.t1;
OX637532.1_Linnaemya_tessellans_genome_assembly,_chromosome:_1	AUGUSTUS	intron	29596721	29597032	1	+	.	ID=g1264.t1.intron1;Parent=g1264.t1;
OX637532.1_Linnaemya_tessellans_genome_assembly,_chromosome:_1	AUGUSTUS	CDS	29597033	29597160	1	+	1	ID=g1264.t1.CDS2;Parent=g1264.t1;
OX637532.1_Linnaemya_tessellans_genome_assembly,_chromosome:_1	AUGUSTUS	exon	29597033	29597160	.	+	.	ID=g1264.t1.exon2;Parent=g1264.t1;
OX637532.1_Linnaemya_tessellans_genome_assembly,_chromosome:_1	AUGUSTUS	intron	29597161	29597223	1	+	.	ID=g1264.t1.intron2;Parent=g1264.t1;
OX637532.1_Linnaemya_tessellans_genome_assembly,_chromosome:_1	AUGUSTUS	CDS	29597224	29597480	1	+	2	ID=g1264.t1.CDS3;Parent=g1264.t1;
OX637532.1_Linnaemya_tessellans_genome_assembly,_chromosome:_1	AUGUSTUS	exon	29597224	29597480	.	+	.	ID=g1264.t1.exon3;Parent=g1264.t1;
OX637532.1_Linnaemya_tessellans_genome_assembly,_chromosome:_1	AUGUSTUS	intron	29597481	29605875	1	+	.	ID=g1264.t1.intron3;Parent=g1264.t1;
OX637532.1_Linnaemya_tessellans_genome_assembly,_chromosome:_1	AUGUSTUS	CDS	29605876	29606145	1	+	0	ID=g1264.t1.CDS4;Parent=g1264.t1;
OX637532.1_Linnaemya_tessellans_genome_assembly,_chromosome:_1	AUGUSTUS	exon	29605876	29606145	.	+	.	ID=g1264.t1.exon4;Parent=g1264.t1;
OX637532.1_Linnaemya_tessellans_genome_assembly,_chromosome:_1	AUGUSTUS	stop_codon	29606143	29606145	.	+	0	ID=g1264.t1.stop1;Parent=g1264.t1;
OX637532.1_Linnaemya_tessellans_genome_assembly,_chromosome:_1	AUGUSTUS	gene	29616736	29619978	.	-	.	ID=g1265;
OX637532.1_Linnaemya_tessellans_genome_assembly,_chromosome:_1	AUGUSTUS	mRNA	29616736	29619978	1	-	.	ID=g1265.t1;Parent=g1265;
OX637532.1_Linnaemya_tessellans_genome_assembly,_chromosome:_1	AUGUSTUS	stop_codon	29616736	29616738	.	-	0	ID=g1265.t1.stop1;Parent=g1265.t1;
OX637532.1_Linnaemya_tessellans_genome_assembly,_chromosome:_1	AUGUSTUS	CDS	29616736	29616899	1	-	2	ID=g1265.t1.CDS1;Parent=g1265.t1;
OX637532.1_Linnaemya_tessellans_genome_assembly,_chromosome:_1	AUGUSTUS	exon	29616736	29616899	.	-	.	ID=g1265.t1.exon1;Parent=g1265.t1;
OX637532.1_Linnaemya_tessellans_genome_assembly,_chromosome:_1	AUGUSTUS	intron	29616900	29616957	1	-	.	ID=g1265.t1.intron1;Parent=g1265.t1;
OX637532.1_Linnaemya_tessellans_genome_assembly,_chromosome:_1	AUGUSTUS	CDS	29616958	29617384	1	-	0	ID=g1265.t1.CDS2;Parent=g1265.t1;
OX637532.1_Linnaemya_tessellans_genome_assembly,_chromosome:_1	AUGUSTUS	exon	29616958	29617384	.	-	.	ID=g1265.t1.exon2;Parent=g1265.t1;
OX637532.1_Linnaemya_tessellans_genome_assembly,_chromosome:_1	AUGUSTUS	intron	29617385	29618557	1	-	.	ID=g1265.t1.intron2;Parent=g1265.t1;
OX637532.1_Linnaemya_tessellans_genome_assembly,_chromosome:_1	AUGUSTUS	CDS	29618558	29618704	1	-	0	ID=g1265.t1.CDS3;Parent=g1265.t1;
OX637532.1_Linnaemya_tessellans_genome_assembly,_chromosome:_1	AUGUSTUS	exon	29618558	29618704	.	-	.	ID=g1265.t1.exon3;Parent=g1265.t1;
OX637532.1_Linnaemya_tessellans_genome_assembly,_chromosome:_1	AUGUSTUS	intron	29618705	29618764	1	-	.	ID=g1265.t1.intron3;Parent=g1265.t1;
OX637532.1_Linnaemya_tessellans_genome_assembly,_chromosome:_1	AUGUSTUS	CDS	29618765	29618891	1	-	1	ID=g1265.t1.CDS4;Parent=g1265.t1;
OX637532.1_Linnaemya_tessellans_genome_assembly,_chromosome:_1	AUGUSTUS	exon	29618765	29618891	.	-	.	ID=g1265.t1.exon4;Parent=g1265.t1;
OX637532.1_Linnaemya_tessellans_genome_assembly,_chromosome:_1	AUGUSTUS	intron	29618892	29618956	1	-	.	ID=g1265.t1.intron4;Parent=g1265.t1;
OX637532.1_Linnaemya_tessellans_genome_assembly,_chromosome:_1	AUGUSTUS	CDS	29618957	29619029	1	-	2	ID=g1265.t1.CDS5;Parent=g1265.t1;
OX637532.1_Linnaemya_tessellans_genome_assembly,_chromosome:_1	AUGUSTUS	exon	29618957	29619029	.	-	.	ID=g1265.t1.exon5;Parent=g1265.t1;
OX637532.1_Linnaemya_tessellans_genome_assembly,_chromosome:_1	AUGUSTUS	intron	29619030	29619090	1	-	.	ID=g1265.t1.intron5;Parent=g1265.t1;
OX637532.1_Linnaemya_tessellans_genome_assembly,_chromosome:_1	AUGUSTUS	CDS	29619091	29619276	1	-	2	ID=g1265.t1.CDS6;Parent=g1265.t1;
OX637532.1_Linnaemya_tessellans_genome_assembly,_chromosome:_1	AUGUSTUS	exon	29619091	29619276	.	-	.	ID=g1265.t1.exon6;Parent=g1265.t1;
OX637532.1_Linnaemya_tessellans_genome_assembly,_chromosome:_1	AUGUSTUS	intron	29619277	29619332	1	-	.	ID=g1265.t1.intron6;Parent=g1265.t1;
OX637532.1_Linnaemya_tessellans_genome_assembly,_chromosome:_1	AUGUSTUS	CDS	29619333	29619530	1	-	2	ID=g1265.t1.CDS7;Parent=g1265.t1;
OX637532.1_Linnaemya_tessellans_genome_assembly,_chromosome:_1	AUGUSTUS	exon	29619333	29619530	.	-	.	ID=g1265.t1.exon7;Parent=g1265.t1;
OX637532.1_Linnaemya_tessellans_genome_assembly,_chromosome:_1	AUGUSTUS	intron	29619531	29619824	1	-	.	ID=g1265.t1.intron7;Parent=g1265.t1;
OX637532.1_Linnaemya_tessellans_genome_assembly,_chromosome:_1	AUGUSTUS	CDS	29619825	29619978	1	-	0	ID=g1265.t1.CDS8;Parent=g1265.t1;
OX637532.1_Linnaemya_tessellans_genome_assembly,_chromosome:_1	AUGUSTUS	exon	29619825	29619978	.	-	.	ID=g1265.t1.exon8;Parent=g1265.t1;
OX637532.1_Linnaemya_tessellans_genome_assembly,_chromosome:_1	AUGUSTUS	start_codon	29619976	29619978	.	-	0	ID=g1265.t1.start1;Parent=g1265.t1;
OX637532.1_Linnaemya_tessellans_genome_assembly,_chromosome:_1	AUGUSTUS	gene	29633469	29655344	.	-	.	ID=g1266;
OX637532.1_Linnaemya_tessellans_genome_assembly,_chromosome:_1	AUGUSTUS	mRNA	29633469	29655344	1	-	.	ID=g1266.t1;Parent=g1266;
OX637532.1_Linnaemya_tessellans_genome_assembly,_chromosome:_1	AUGUSTUS	stop_codon	29633469	29633471	.	-	0	ID=g1266.t1.stop1;Parent=g1266.t1;
OX637532.1_Linnaemya_tessellans_genome_assembly,_chromosome:_1	AUGUSTUS	CDS	29633469	29633974	1	-	2	ID=g1266.t1.CDS1;Parent=g1266.t1;
OX637532.1_Linnaemya_tessellans_genome_assembly,_chromosome:_1	AUGUSTUS	exon	29633469	29633974	.	-	.	ID=g1266.t1.exon1;Parent=g1266.t1;
OX637532.1_Linnaemya_tessellans_genome_assembly,_chromosome:_1	AUGUSTUS	intron	29633975	29634048	1	-	.	ID=g1266.t1.intron1;Parent=g1266.t1;
OX637532.1_Linnaemya_tessellans_genome_assembly,_chromosome:_1	AUGUSTUS	CDS	29634049	29635203	1	-	2	ID=g1266.t1.CDS2;Parent=g1266.t1;
OX637532.1_Linnaemya_tessellans_genome_assembly,_chromosome:_1	AUGUSTUS	exon	29634049	29635203	.	-	.	ID=g1266.t1.exon2;Parent=g1266.t1;
OX637532.1_Linnaemya_tessellans_genome_assembly,_chromosome:_1	AUGUSTUS	intron	29635204	29654929	1	-	.	ID=g1266.t1.intron2;Parent=g1266.t1;
OX637532.1_Linnaemya_tessellans_genome_assembly,_chromosome:_1	AUGUSTUS	CDS	29654930	29655344	1	-	0	ID=g1266.t1.CDS3;Parent=g1266.t1;
OX637532.1_Linnaemya_tessellans_genome_assembly,_chromosome:_1	AUGUSTUS	exon	29654930	29655344	.	-	.	ID=g1266.t1.exon3;Parent=g1266.t1;
OX637532.1_Linnaemya_tessellans_genome_assembly,_chromosome:_1	AUGUSTUS	start_codon	29655342	29655344	.	-	0	ID=g1266.t1.start1;Parent=g1266.t1;
OX637532.1_Linnaemya_tessellans_genome_assembly,_chromosome:_1	AUGUSTUS	gene	29669015	29670466	.	-	.	ID=g1267;
OX637532.1_Linnaemya_tessellans_genome_assembly,_chromosome:_1	AUGUSTUS	mRNA	29669015	29670466	1	-	.	ID=g1267.t1;Parent=g1267;
OX637532.1_Linnaemya_tessellans_genome_assembly,_chromosome:_1	AUGUSTUS	stop_codon	29669015	29669017	.	-	0	ID=g1267.t1.stop1;Parent=g1267.t1;
OX637532.1_Linnaemya_tessellans_genome_assembly,_chromosome:_1	AUGUSTUS	CDS	29669015	29670466	1	-	0	ID=g1267.t1.CDS1;Parent=g1267.t1;
OX637532.1_Linnaemya_tessellans_genome_assembly,_chromosome:_1	AUGUSTUS	exon	29669015	29670466	.	-	.	ID=g1267.t1.exon1;Parent=g1267.t1;
OX637532.1_Linnaemya_tessellans_genome_assembly,_chromosome:_1	AUGUSTUS	start_codon	29670464	29670466	.	-	0	ID=g1267.t1.start1;Parent=g1267.t1;
OX637532.1_Linnaemya_tessellans_genome_assembly,_chromosome:_1	AUGUSTUS	gene	29671086	29673722	.	+	.	ID=g1268;
OX637532.1_Linnaemya_tessellans_genome_assembly,_chromosome:_1	AUGUSTUS	mRNA	29671086	29673722	1	+	.	ID=g1268.t1;Parent=g1268;
OX637532.1_Linnaemya_tessellans_genome_assembly,_chromosome:_1	AUGUSTUS	start_codon	29671086	29671088	.	+	0	ID=g1268.t1.start1;Parent=g1268.t1;
OX637532.1_Linnaemya_tessellans_genome_assembly,_chromosome:_1	AUGUSTUS	CDS	29671086	29671121	1	+	0	ID=g1268.t1.CDS1;Parent=g1268.t1;
OX637532.1_Linnaemya_tessellans_genome_assembly,_chromosome:_1	AUGUSTUS	exon	29671086	29671121	.	+	.	ID=g1268.t1.exon1;Parent=g1268.t1;
OX637532.1_Linnaemya_tessellans_genome_assembly,_chromosome:_1	AUGUSTUS	intron	29671122	29671991	1	+	.	ID=g1268.t1.intron1;Parent=g1268.t1;
OX637532.1_Linnaemya_tessellans_genome_assembly,_chromosome:_1	AUGUSTUS	CDS	29671992	29672056	1	+	0	ID=g1268.t1.CDS2;Parent=g1268.t1;
OX637532.1_Linnaemya_tessellans_genome_assembly,_chromosome:_1	AUGUSTUS	exon	29671992	29672056	.	+	.	ID=g1268.t1.exon2;Parent=g1268.t1;
OX637532.1_Linnaemya_tessellans_genome_assembly,_chromosome:_1	AUGUSTUS	intron	29672057	29672117	1	+	.	ID=g1268.t1.intron2;Parent=g1268.t1;
OX637532.1_Linnaemya_tessellans_genome_assembly,_chromosome:_1	AUGUSTUS	CDS	29672118	29672292	1	+	1	ID=g1268.t1.CDS3;Parent=g1268.t1;
OX637532.1_Linnaemya_tessellans_genome_assembly,_chromosome:_1	AUGUSTUS	exon	29672118	29672292	.	+	.	ID=g1268.t1.exon3;Parent=g1268.t1;
OX637532.1_Linnaemya_tessellans_genome_assembly,_chromosome:_1	AUGUSTUS	intron	29672293	29672699	1	+	.	ID=g1268.t1.intron3;Parent=g1268.t1;
OX637532.1_Linnaemya_tessellans_genome_assembly,_chromosome:_1	AUGUSTUS	CDS	29672700	29672851	1	+	0	ID=g1268.t1.CDS4;Parent=g1268.t1;
OX637532.1_Linnaemya_tessellans_genome_assembly,_chromosome:_1	AUGUSTUS	exon	29672700	29672851	.	+	.	ID=g1268.t1.exon4;Parent=g1268.t1;
OX637532.1_Linnaemya_tessellans_genome_assembly,_chromosome:_1	AUGUSTUS	intron	29672852	29672911	1	+	.	ID=g1268.t1.intron4;Parent=g1268.t1;
OX637532.1_Linnaemya_tessellans_genome_assembly,_chromosome:_1	AUGUSTUS	CDS	29672912	29673221	1	+	1	ID=g1268.t1.CDS5;Parent=g1268.t1;
OX637532.1_Linnaemya_tessellans_genome_assembly,_chromosome:_1	AUGUSTUS	exon	29672912	29673221	.	+	.	ID=g1268.t1.exon5;Parent=g1268.t1;
OX637532.1_Linnaemya_tessellans_genome_assembly,_chromosome:_1	AUGUSTUS	intron	29673222	29673277	1	+	.	ID=g1268.t1.intron5;Parent=g1268.t1;
OX637532.1_Linnaemya_tessellans_genome_assembly,_chromosome:_1	AUGUSTUS	CDS	29673278	29673514	1	+	0	ID=g1268.t1.CDS6;Parent=g1268.t1;
OX637532.1_Linnaemya_tessellans_genome_assembly,_chromosome:_1	AUGUSTUS	exon	29673278	29673514	.	+	.	ID=g1268.t1.exon6;Parent=g1268.t1;
OX637532.1_Linnaemya_tessellans_genome_assembly,_chromosome:_1	AUGUSTUS	intron	29673515	29673578	1	+	.	ID=g1268.t1.intron6;Parent=g1268.t1;
OX637532.1_Linnaemya_tessellans_genome_assembly,_chromosome:_1	AUGUSTUS	CDS	29673579	29673722	1	+	0	ID=g1268.t1.CDS7;Parent=g1268.t1;
OX637532.1_Linnaemya_tessellans_genome_assembly,_chromosome:_1	AUGUSTUS	exon	29673579	29673722	.	+	.	ID=g1268.t1.exon7;Parent=g1268.t1;
OX637532.1_Linnaemya_tessellans_genome_assembly,_chromosome:_1	AUGUSTUS	stop_codon	29673720	29673722	.	+	0	ID=g1268.t1.stop1;Parent=g1268.t1;
OX637532.1_Linnaemya_tessellans_genome_assembly,_chromosome:_1	AUGUSTUS	mRNA	29671986	29673722	0.81	+	.	ID=g1268.t2;Parent=g1268;
OX637532.1_Linnaemya_tessellans_genome_assembly,_chromosome:_1	AUGUSTUS	start_codon	29671986	29671988	.	+	0	ID=g1268.t2.start1;Parent=g1268.t2;
OX637532.1_Linnaemya_tessellans_genome_assembly,_chromosome:_1	AUGUSTUS	CDS	29671986	29672056	0.81	+	0	ID=g1268.t2.CDS1;Parent=g1268.t2;
OX637532.1_Linnaemya_tessellans_genome_assembly,_chromosome:_1	AUGUSTUS	exon	29671986	29672056	.	+	.	ID=g1268.t2.exon1;Parent=g1268.t2;
OX637532.1_Linnaemya_tessellans_genome_assembly,_chromosome:_1	AUGUSTUS	intron	29672057	29672117	1	+	.	ID=g1268.t2.intron1;Parent=g1268.t2;
OX637532.1_Linnaemya_tessellans_genome_assembly,_chromosome:_1	AUGUSTUS	CDS	29672118	29672292	1	+	1	ID=g1268.t2.CDS2;Parent=g1268.t2;
OX637532.1_Linnaemya_tessellans_genome_assembly,_chromosome:_1	AUGUSTUS	exon	29672118	29672292	.	+	.	ID=g1268.t2.exon2;Parent=g1268.t2;
OX637532.1_Linnaemya_tessellans_genome_assembly,_chromosome:_1	AUGUSTUS	intron	29672293	29672699	1	+	.	ID=g1268.t2.intron2;Parent=g1268.t2;
OX637532.1_Linnaemya_tessellans_genome_assembly,_chromosome:_1	AUGUSTUS	CDS	29672700	29672851	1	+	0	ID=g1268.t2.CDS3;Parent=g1268.t2;
OX637532.1_Linnaemya_tessellans_genome_assembly,_chromosome:_1	AUGUSTUS	exon	29672700	29672851	.	+	.	ID=g1268.t2.exon3;Parent=g1268.t2;
OX637532.1_Linnaemya_tessellans_genome_assembly,_chromosome:_1	AUGUSTUS	intron	29672852	29672911	1	+	.	ID=g1268.t2.intron3;Parent=g1268.t2;
OX637532.1_Linnaemya_tessellans_genome_assembly,_chromosome:_1	AUGUSTUS	CDS	29672912	29673221	1	+	1	ID=g1268.t2.CDS4;Parent=g1268.t2;
OX637532.1_Linnaemya_tessellans_genome_assembly,_chromosome:_1	AUGUSTUS	exon	29672912	29673221	.	+	.	ID=g1268.t2.exon4;Parent=g1268.t2;
OX637532.1_Linnaemya_tessellans_genome_assembly,_chromosome:_1	AUGUSTUS	intron	29673222	29673277	1	+	.	ID=g1268.t2.intron4;Parent=g1268.t2;
OX637532.1_Linnaemya_tessellans_genome_assembly,_chromosome:_1	AUGUSTUS	CDS	29673278	29673514	1	+	0	ID=g1268.t2.CDS5;Parent=g1268.t2;
OX637532.1_Linnaemya_tessellans_genome_assembly,_chromosome:_1	AUGUSTUS	exon	29673278	29673514	.	+	.	ID=g1268.t2.exon5;Parent=g1268.t2;
OX637532.1_Linnaemya_tessellans_genome_assembly,_chromosome:_1	AUGUSTUS	intron	29673515	29673578	1	+	.	ID=g1268.t2.intron5;Parent=g1268.t2;
OX637532.1_Linnaemya_tessellans_genome_assembly,_chromosome:_1	AUGUSTUS	CDS	29673579	29673722	1	+	0	ID=g1268.t2.CDS6;Parent=g1268.t2;
OX637532.1_Linnaemya_tessellans_genome_assembly,_chromosome:_1	AUGUSTUS	exon	29673579	29673722	.	+	.	ID=g1268.t2.exon6;Parent=g1268.t2;
OX637532.1_Linnaemya_tessellans_genome_assembly,_chromosome:_1	AUGUSTUS	stop_codon	29673720	29673722	.	+	0	ID=g1268.t2.stop1;Parent=g1268.t2;
OX637532.1_Linnaemya_tessellans_genome_assembly,_chromosome:_1	GeneMark.hmm3	mRNA	29672001	29673722	.	+	.	ID=g1268.t3;Parent=g1268;
OX637532.1_Linnaemya_tessellans_genome_assembly,_chromosome:_1	GeneMark.hmm3	start_codon	29672001	29672003	.	+	0	ID=g1268.t3.start1;Parent=g1268.t3;
OX637532.1_Linnaemya_tessellans_genome_assembly,_chromosome:_1	GeneMark.hmm3	CDS	29672001	29672056	.	+	0	ID=g1268.t3.CDS1;Parent=g1268.t3;
OX637532.1_Linnaemya_tessellans_genome_assembly,_chromosome:_1	GeneMark.hmm3	exon	29672001	29672056	0	+	.	ID=g1268.t3.exon1;Parent=g1268.t3;
OX637532.1_Linnaemya_tessellans_genome_assembly,_chromosome:_1	GeneMark.hmm3	intron	29672057	29672117	.	+	1	ID=g1268.t3.intron1;Parent=g1268.t3;
OX637532.1_Linnaemya_tessellans_genome_assembly,_chromosome:_1	GeneMark.hmm3	CDS	29672118	29672292	.	+	1	ID=g1268.t3.CDS2;Parent=g1268.t3;
OX637532.1_Linnaemya_tessellans_genome_assembly,_chromosome:_1	GeneMark.hmm3	exon	29672118	29672292	0	+	.	ID=g1268.t3.exon2;Parent=g1268.t3;
OX637532.1_Linnaemya_tessellans_genome_assembly,_chromosome:_1	GeneMark.hmm3	intron	29672293	29672699	.	+	0	ID=g1268.t3.intron2;Parent=g1268.t3;
OX637532.1_Linnaemya_tessellans_genome_assembly,_chromosome:_1	GeneMark.hmm3	CDS	29672700	29672851	.	+	0	ID=g1268.t3.CDS3;Parent=g1268.t3;
OX637532.1_Linnaemya_tessellans_genome_assembly,_chromosome:_1	GeneMark.hmm3	exon	29672700	29672851	0	+	.	ID=g1268.t3.exon3;Parent=g1268.t3;
OX637532.1_Linnaemya_tessellans_genome_assembly,_chromosome:_1	GeneMark.hmm3	intron	29672852	29672911	.	+	1	ID=g1268.t3.intron3;Parent=g1268.t3;
OX637532.1_Linnaemya_tessellans_genome_assembly,_chromosome:_1	GeneMark.hmm3	CDS	29672912	29673221	.	+	1	ID=g1268.t3.CDS4;Parent=g1268.t3;
OX637532.1_Linnaemya_tessellans_genome_assembly,_chromosome:_1	GeneMark.hmm3	exon	29672912	29673221	0	+	.	ID=g1268.t3.exon4;Parent=g1268.t3;
OX637532.1_Linnaemya_tessellans_genome_assembly,_chromosome:_1	GeneMark.hmm3	intron	29673222	29673277	.	+	0	ID=g1268.t3.intron4;Parent=g1268.t3;
OX637532.1_Linnaemya_tessellans_genome_assembly,_chromosome:_1	GeneMark.hmm3	CDS	29673278	29673514	.	+	0	ID=g1268.t3.CDS5;Parent=g1268.t3;
OX637532.1_Linnaemya_tessellans_genome_assembly,_chromosome:_1	GeneMark.hmm3	exon	29673278	29673514	0	+	.	ID=g1268.t3.exon5;Parent=g1268.t3;
OX637532.1_Linnaemya_tessellans_genome_assembly,_chromosome:_1	GeneMark.hmm3	intron	29673515	29673578	.	+	0	ID=g1268.t3.intron5;Parent=g1268.t3;
OX637532.1_Linnaemya_tessellans_genome_assembly,_chromosome:_1	GeneMark.hmm3	CDS	29673579	29673722	.	+	0	ID=g1268.t3.CDS6;Parent=g1268.t3;
OX637532.1_Linnaemya_tessellans_genome_assembly,_chromosome:_1	GeneMark.hmm3	exon	29673579	29673722	0	+	.	ID=g1268.t3.exon6;Parent=g1268.t3;
OX637532.1_Linnaemya_tessellans_genome_assembly,_chromosome:_1	GeneMark.hmm3	stop_codon	29673720	29673722	.	+	0	ID=g1268.t3.stop1;Parent=g1268.t3;
OX637532.1_Linnaemya_tessellans_genome_assembly,_chromosome:_1	AUGUSTUS	gene	29671454	29671864	.	-	.	ID=g1269;
OX637532.1_Linnaemya_tessellans_genome_assembly,_chromosome:_1	AUGUSTUS	mRNA	29671454	29671864	1	-	.	ID=g1269.t1;Parent=g1269;
OX637532.1_Linnaemya_tessellans_genome_assembly,_chromosome:_1	AUGUSTUS	stop_codon	29671454	29671456	.	-	0	ID=g1269.t1.stop1;Parent=g1269.t1;
OX637532.1_Linnaemya_tessellans_genome_assembly,_chromosome:_1	AUGUSTUS	CDS	29671454	29671864	1	-	0	ID=g1269.t1.CDS1;Parent=g1269.t1;
OX637532.1_Linnaemya_tessellans_genome_assembly,_chromosome:_1	AUGUSTUS	exon	29671454	29671864	.	-	.	ID=g1269.t1.exon1;Parent=g1269.t1;
OX637532.1_Linnaemya_tessellans_genome_assembly,_chromosome:_1	AUGUSTUS	start_codon	29671862	29671864	.	-	0	ID=g1269.t1.start1;Parent=g1269.t1;
OX637532.1_Linnaemya_tessellans_genome_assembly,_chromosome:_1	AUGUSTUS	gene	29676172	29683678	.	+	.	ID=g1270;
OX637532.1_Linnaemya_tessellans_genome_assembly,_chromosome:_1	AUGUSTUS	mRNA	29676172	29683678	1	+	.	ID=g1270.t1;Parent=g1270;
OX637532.1_Linnaemya_tessellans_genome_assembly,_chromosome:_1	AUGUSTUS	start_codon	29676172	29676174	.	+	0	ID=g1270.t1.start1;Parent=g1270.t1;
OX637532.1_Linnaemya_tessellans_genome_assembly,_chromosome:_1	AUGUSTUS	CDS	29676172	29676213	1	+	0	ID=g1270.t1.CDS1;Parent=g1270.t1;
OX637532.1_Linnaemya_tessellans_genome_assembly,_chromosome:_1	AUGUSTUS	exon	29676172	29676213	.	+	.	ID=g1270.t1.exon1;Parent=g1270.t1;
OX637532.1_Linnaemya_tessellans_genome_assembly,_chromosome:_1	AUGUSTUS	intron	29676214	29680579	1	+	.	ID=g1270.t1.intron1;Parent=g1270.t1;
OX637532.1_Linnaemya_tessellans_genome_assembly,_chromosome:_1	AUGUSTUS	CDS	29680580	29680756	1	+	0	ID=g1270.t1.CDS2;Parent=g1270.t1;
OX637532.1_Linnaemya_tessellans_genome_assembly,_chromosome:_1	AUGUSTUS	exon	29680580	29680756	.	+	.	ID=g1270.t1.exon2;Parent=g1270.t1;
OX637532.1_Linnaemya_tessellans_genome_assembly,_chromosome:_1	AUGUSTUS	intron	29680757	29683492	1	+	.	ID=g1270.t1.intron2;Parent=g1270.t1;
OX637532.1_Linnaemya_tessellans_genome_assembly,_chromosome:_1	AUGUSTUS	CDS	29683493	29683678	1	+	0	ID=g1270.t1.CDS3;Parent=g1270.t1;
OX637532.1_Linnaemya_tessellans_genome_assembly,_chromosome:_1	AUGUSTUS	exon	29683493	29683678	.	+	.	ID=g1270.t1.exon3;Parent=g1270.t1;
OX637532.1_Linnaemya_tessellans_genome_assembly,_chromosome:_1	AUGUSTUS	stop_codon	29683676	29683678	.	+	0	ID=g1270.t1.stop1;Parent=g1270.t1;
OX637532.1_Linnaemya_tessellans_genome_assembly,_chromosome:_1	AUGUSTUS	gene	29727463	29735211	.	+	.	ID=g1271;
OX637532.1_Linnaemya_tessellans_genome_assembly,_chromosome:_1	AUGUSTUS	mRNA	29727463	29735211	1	+	.	ID=g1271.t1;Parent=g1271;
OX637532.1_Linnaemya_tessellans_genome_assembly,_chromosome:_1	AUGUSTUS	start_codon	29727463	29727465	.	+	0	ID=g1271.t1.start1;Parent=g1271.t1;
OX637532.1_Linnaemya_tessellans_genome_assembly,_chromosome:_1	AUGUSTUS	CDS	29727463	29727555	1	+	0	ID=g1271.t1.CDS1;Parent=g1271.t1;
OX637532.1_Linnaemya_tessellans_genome_assembly,_chromosome:_1	AUGUSTUS	exon	29727463	29727555	.	+	.	ID=g1271.t1.exon1;Parent=g1271.t1;
OX637532.1_Linnaemya_tessellans_genome_assembly,_chromosome:_1	AUGUSTUS	intron	29727556	29727618	1	+	.	ID=g1271.t1.intron1;Parent=g1271.t1;
OX637532.1_Linnaemya_tessellans_genome_assembly,_chromosome:_1	AUGUSTUS	CDS	29727619	29727851	1	+	0	ID=g1271.t1.CDS2;Parent=g1271.t1;
OX637532.1_Linnaemya_tessellans_genome_assembly,_chromosome:_1	AUGUSTUS	exon	29727619	29727851	.	+	.	ID=g1271.t1.exon2;Parent=g1271.t1;
OX637532.1_Linnaemya_tessellans_genome_assembly,_chromosome:_1	AUGUSTUS	intron	29727852	29727943	1	+	.	ID=g1271.t1.intron2;Parent=g1271.t1;
OX637532.1_Linnaemya_tessellans_genome_assembly,_chromosome:_1	AUGUSTUS	CDS	29727944	29728660	1	+	1	ID=g1271.t1.CDS3;Parent=g1271.t1;
OX637532.1_Linnaemya_tessellans_genome_assembly,_chromosome:_1	AUGUSTUS	exon	29727944	29728660	.	+	.	ID=g1271.t1.exon3;Parent=g1271.t1;
OX637532.1_Linnaemya_tessellans_genome_assembly,_chromosome:_1	AUGUSTUS	intron	29728661	29732662	1	+	.	ID=g1271.t1.intron3;Parent=g1271.t1;
OX637532.1_Linnaemya_tessellans_genome_assembly,_chromosome:_1	AUGUSTUS	CDS	29732663	29732797	1	+	1	ID=g1271.t1.CDS4;Parent=g1271.t1;
OX637532.1_Linnaemya_tessellans_genome_assembly,_chromosome:_1	AUGUSTUS	exon	29732663	29732797	.	+	.	ID=g1271.t1.exon4;Parent=g1271.t1;
OX637532.1_Linnaemya_tessellans_genome_assembly,_chromosome:_1	AUGUSTUS	intron	29732798	29733780	1	+	.	ID=g1271.t1.intron4;Parent=g1271.t1;
OX637532.1_Linnaemya_tessellans_genome_assembly,_chromosome:_1	AUGUSTUS	CDS	29733781	29733877	1	+	1	ID=g1271.t1.CDS5;Parent=g1271.t1;
OX637532.1_Linnaemya_tessellans_genome_assembly,_chromosome:_1	AUGUSTUS	exon	29733781	29733877	.	+	.	ID=g1271.t1.exon5;Parent=g1271.t1;
OX637532.1_Linnaemya_tessellans_genome_assembly,_chromosome:_1	AUGUSTUS	intron	29733878	29733932	1	+	.	ID=g1271.t1.intron5;Parent=g1271.t1;
OX637532.1_Linnaemya_tessellans_genome_assembly,_chromosome:_1	AUGUSTUS	CDS	29733933	29734067	1	+	0	ID=g1271.t1.CDS6;Parent=g1271.t1;
OX637532.1_Linnaemya_tessellans_genome_assembly,_chromosome:_1	AUGUSTUS	exon	29733933	29734067	.	+	.	ID=g1271.t1.exon6;Parent=g1271.t1;
OX637532.1_Linnaemya_tessellans_genome_assembly,_chromosome:_1	AUGUSTUS	intron	29734068	29734140	1	+	.	ID=g1271.t1.intron6;Parent=g1271.t1;
OX637532.1_Linnaemya_tessellans_genome_assembly,_chromosome:_1	AUGUSTUS	CDS	29734141	29734396	1	+	0	ID=g1271.t1.CDS7;Parent=g1271.t1;
OX637532.1_Linnaemya_tessellans_genome_assembly,_chromosome:_1	AUGUSTUS	exon	29734141	29734396	.	+	.	ID=g1271.t1.exon7;Parent=g1271.t1;
OX637532.1_Linnaemya_tessellans_genome_assembly,_chromosome:_1	AUGUSTUS	intron	29734397	29734464	1	+	.	ID=g1271.t1.intron7;Parent=g1271.t1;
OX637532.1_Linnaemya_tessellans_genome_assembly,_chromosome:_1	AUGUSTUS	CDS	29734465	29734609	1	+	2	ID=g1271.t1.CDS8;Parent=g1271.t1;
OX637532.1_Linnaemya_tessellans_genome_assembly,_chromosome:_1	AUGUSTUS	exon	29734465	29734609	.	+	.	ID=g1271.t1.exon8;Parent=g1271.t1;
OX637532.1_Linnaemya_tessellans_genome_assembly,_chromosome:_1	AUGUSTUS	intron	29734610	29734684	1	+	.	ID=g1271.t1.intron8;Parent=g1271.t1;
OX637532.1_Linnaemya_tessellans_genome_assembly,_chromosome:_1	AUGUSTUS	CDS	29734685	29735020	1	+	1	ID=g1271.t1.CDS9;Parent=g1271.t1;
OX637532.1_Linnaemya_tessellans_genome_assembly,_chromosome:_1	AUGUSTUS	exon	29734685	29735020	.	+	.	ID=g1271.t1.exon9;Parent=g1271.t1;
OX637532.1_Linnaemya_tessellans_genome_assembly,_chromosome:_1	AUGUSTUS	intron	29735021	29735084	1	+	.	ID=g1271.t1.intron9;Parent=g1271.t1;
OX637532.1_Linnaemya_tessellans_genome_assembly,_chromosome:_1	AUGUSTUS	CDS	29735085	29735211	1	+	1	ID=g1271.t1.CDS10;Parent=g1271.t1;
OX637532.1_Linnaemya_tessellans_genome_assembly,_chromosome:_1	AUGUSTUS	exon	29735085	29735211	.	+	.	ID=g1271.t1.exon10;Parent=g1271.t1;
OX637532.1_Linnaemya_tessellans_genome_assembly,_chromosome:_1	AUGUSTUS	stop_codon	29735209	29735211	.	+	0	ID=g1271.t1.stop1;Parent=g1271.t1;
OX637532.1_Linnaemya_tessellans_genome_assembly,_chromosome:_1	AUGUSTUS	gene	29740684	29742099	.	-	.	ID=g1272;
OX637532.1_Linnaemya_tessellans_genome_assembly,_chromosome:_1	AUGUSTUS	mRNA	29740684	29742099	1	-	.	ID=g1272.t1;Parent=g1272;
OX637532.1_Linnaemya_tessellans_genome_assembly,_chromosome:_1	AUGUSTUS	stop_codon	29740684	29740686	.	-	0	ID=g1272.t1.stop1;Parent=g1272.t1;
OX637532.1_Linnaemya_tessellans_genome_assembly,_chromosome:_1	AUGUSTUS	CDS	29740684	29742099	1	-	0	ID=g1272.t1.CDS1;Parent=g1272.t1;
OX637532.1_Linnaemya_tessellans_genome_assembly,_chromosome:_1	AUGUSTUS	exon	29740684	29742099	.	-	.	ID=g1272.t1.exon1;Parent=g1272.t1;
OX637532.1_Linnaemya_tessellans_genome_assembly,_chromosome:_1	AUGUSTUS	start_codon	29742097	29742099	.	-	0	ID=g1272.t1.start1;Parent=g1272.t1;
OX637532.1_Linnaemya_tessellans_genome_assembly,_chromosome:_1	AUGUSTUS	gene	29771741	29786178	.	+	.	ID=g1273;
OX637532.1_Linnaemya_tessellans_genome_assembly,_chromosome:_1	AUGUSTUS	mRNA	29771741	29786178	1	+	.	ID=g1273.t1;Parent=g1273;
OX637532.1_Linnaemya_tessellans_genome_assembly,_chromosome:_1	AUGUSTUS	start_codon	29771741	29771743	.	+	0	ID=g1273.t1.start1;Parent=g1273.t1;
OX637532.1_Linnaemya_tessellans_genome_assembly,_chromosome:_1	AUGUSTUS	CDS	29771741	29771883	1	+	0	ID=g1273.t1.CDS1;Parent=g1273.t1;
OX637532.1_Linnaemya_tessellans_genome_assembly,_chromosome:_1	AUGUSTUS	exon	29771741	29771883	.	+	.	ID=g1273.t1.exon1;Parent=g1273.t1;
OX637532.1_Linnaemya_tessellans_genome_assembly,_chromosome:_1	AUGUSTUS	intron	29771884	29774601	1	+	.	ID=g1273.t1.intron1;Parent=g1273.t1;
OX637532.1_Linnaemya_tessellans_genome_assembly,_chromosome:_1	AUGUSTUS	CDS	29774602	29774968	1	+	1	ID=g1273.t1.CDS2;Parent=g1273.t1;
OX637532.1_Linnaemya_tessellans_genome_assembly,_chromosome:_1	AUGUSTUS	exon	29774602	29774968	.	+	.	ID=g1273.t1.exon2;Parent=g1273.t1;
OX637532.1_Linnaemya_tessellans_genome_assembly,_chromosome:_1	AUGUSTUS	intron	29774969	29775028	1	+	.	ID=g1273.t1.intron2;Parent=g1273.t1;
OX637532.1_Linnaemya_tessellans_genome_assembly,_chromosome:_1	AUGUSTUS	CDS	29775029	29775446	1	+	0	ID=g1273.t1.CDS3;Parent=g1273.t1;
OX637532.1_Linnaemya_tessellans_genome_assembly,_chromosome:_1	AUGUSTUS	exon	29775029	29775446	.	+	.	ID=g1273.t1.exon3;Parent=g1273.t1;
OX637532.1_Linnaemya_tessellans_genome_assembly,_chromosome:_1	AUGUSTUS	intron	29775447	29775505	1	+	.	ID=g1273.t1.intron3;Parent=g1273.t1;
OX637532.1_Linnaemya_tessellans_genome_assembly,_chromosome:_1	AUGUSTUS	CDS	29775506	29775872	1	+	2	ID=g1273.t1.CDS4;Parent=g1273.t1;
OX637532.1_Linnaemya_tessellans_genome_assembly,_chromosome:_1	AUGUSTUS	exon	29775506	29775872	.	+	.	ID=g1273.t1.exon4;Parent=g1273.t1;
OX637532.1_Linnaemya_tessellans_genome_assembly,_chromosome:_1	AUGUSTUS	intron	29775873	29779141	1	+	.	ID=g1273.t1.intron4;Parent=g1273.t1;
OX637532.1_Linnaemya_tessellans_genome_assembly,_chromosome:_1	AUGUSTUS	CDS	29779142	29779966	1	+	1	ID=g1273.t1.CDS5;Parent=g1273.t1;
OX637532.1_Linnaemya_tessellans_genome_assembly,_chromosome:_1	AUGUSTUS	exon	29779142	29779966	.	+	.	ID=g1273.t1.exon5;Parent=g1273.t1;
OX637532.1_Linnaemya_tessellans_genome_assembly,_chromosome:_1	AUGUSTUS	intron	29779967	29780036	1	+	.	ID=g1273.t1.intron5;Parent=g1273.t1;
OX637532.1_Linnaemya_tessellans_genome_assembly,_chromosome:_1	AUGUSTUS	CDS	29780037	29780611	1	+	1	ID=g1273.t1.CDS6;Parent=g1273.t1;
OX637532.1_Linnaemya_tessellans_genome_assembly,_chromosome:_1	AUGUSTUS	exon	29780037	29780611	.	+	.	ID=g1273.t1.exon6;Parent=g1273.t1;
OX637532.1_Linnaemya_tessellans_genome_assembly,_chromosome:_1	AUGUSTUS	intron	29780612	29784364	1	+	.	ID=g1273.t1.intron6;Parent=g1273.t1;
OX637532.1_Linnaemya_tessellans_genome_assembly,_chromosome:_1	AUGUSTUS	CDS	29784365	29785143	1	+	2	ID=g1273.t1.CDS7;Parent=g1273.t1;
OX637532.1_Linnaemya_tessellans_genome_assembly,_chromosome:_1	AUGUSTUS	exon	29784365	29785143	.	+	.	ID=g1273.t1.exon7;Parent=g1273.t1;
OX637532.1_Linnaemya_tessellans_genome_assembly,_chromosome:_1	AUGUSTUS	intron	29785144	29785649	1	+	.	ID=g1273.t1.intron7;Parent=g1273.t1;
OX637532.1_Linnaemya_tessellans_genome_assembly,_chromosome:_1	AUGUSTUS	CDS	29785650	29786066	1	+	0	ID=g1273.t1.CDS8;Parent=g1273.t1;
OX637532.1_Linnaemya_tessellans_genome_assembly,_chromosome:_1	AUGUSTUS	exon	29785650	29786066	.	+	.	ID=g1273.t1.exon8;Parent=g1273.t1;
OX637532.1_Linnaemya_tessellans_genome_assembly,_chromosome:_1	AUGUSTUS	intron	29786067	29786142	1	+	.	ID=g1273.t1.intron8;Parent=g1273.t1;
OX637532.1_Linnaemya_tessellans_genome_assembly,_chromosome:_1	AUGUSTUS	CDS	29786143	29786178	1	+	0	ID=g1273.t1.CDS9;Parent=g1273.t1;
OX637532.1_Linnaemya_tessellans_genome_assembly,_chromosome:_1	AUGUSTUS	exon	29786143	29786178	.	+	.	ID=g1273.t1.exon9;Parent=g1273.t1;
OX637532.1_Linnaemya_tessellans_genome_assembly,_chromosome:_1	AUGUSTUS	stop_codon	29786176	29786178	.	+	0	ID=g1273.t1.stop1;Parent=g1273.t1;
OX637532.1_Linnaemya_tessellans_genome_assembly,_chromosome:_1	GeneMark.hmm3	mRNA	29774546	29786178	.	+	.	ID=g1273.t2;Parent=g1273;
OX637532.1_Linnaemya_tessellans_genome_assembly,_chromosome:_1	GeneMark.hmm3	start_codon	29774546	29774548	.	+	0	ID=g1273.t2.start1;Parent=g1273.t2;
OX637532.1_Linnaemya_tessellans_genome_assembly,_chromosome:_1	GeneMark.hmm3	CDS	29774546	29774968	.	+	0	ID=g1273.t2.CDS1;Parent=g1273.t2;
OX637532.1_Linnaemya_tessellans_genome_assembly,_chromosome:_1	GeneMark.hmm3	exon	29774546	29774968	0	+	.	ID=g1273.t2.exon1;Parent=g1273.t2;
OX637532.1_Linnaemya_tessellans_genome_assembly,_chromosome:_1	GeneMark.hmm3	intron	29774969	29775028	.	+	0	ID=g1273.t2.intron1;Parent=g1273.t2;
OX637532.1_Linnaemya_tessellans_genome_assembly,_chromosome:_1	GeneMark.hmm3	CDS	29775029	29775446	.	+	0	ID=g1273.t2.CDS2;Parent=g1273.t2;
OX637532.1_Linnaemya_tessellans_genome_assembly,_chromosome:_1	GeneMark.hmm3	exon	29775029	29775446	0	+	.	ID=g1273.t2.exon2;Parent=g1273.t2;
OX637532.1_Linnaemya_tessellans_genome_assembly,_chromosome:_1	GeneMark.hmm3	intron	29775447	29775505	.	+	2	ID=g1273.t2.intron2;Parent=g1273.t2;
OX637532.1_Linnaemya_tessellans_genome_assembly,_chromosome:_1	GeneMark.hmm3	CDS	29775506	29775872	.	+	2	ID=g1273.t2.CDS3;Parent=g1273.t2;
OX637532.1_Linnaemya_tessellans_genome_assembly,_chromosome:_1	GeneMark.hmm3	exon	29775506	29775872	0	+	.	ID=g1273.t2.exon3;Parent=g1273.t2;
OX637532.1_Linnaemya_tessellans_genome_assembly,_chromosome:_1	GeneMark.hmm3	intron	29775873	29779141	.	+	1	ID=g1273.t2.intron3;Parent=g1273.t2;
OX637532.1_Linnaemya_tessellans_genome_assembly,_chromosome:_1	GeneMark.hmm3	CDS	29779142	29779966	.	+	1	ID=g1273.t2.CDS4;Parent=g1273.t2;
OX637532.1_Linnaemya_tessellans_genome_assembly,_chromosome:_1	GeneMark.hmm3	exon	29779142	29779966	0	+	.	ID=g1273.t2.exon4;Parent=g1273.t2;
OX637532.1_Linnaemya_tessellans_genome_assembly,_chromosome:_1	GeneMark.hmm3	intron	29779967	29780036	.	+	1	ID=g1273.t2.intron4;Parent=g1273.t2;
OX637532.1_Linnaemya_tessellans_genome_assembly,_chromosome:_1	GeneMark.hmm3	CDS	29780037	29780611	.	+	1	ID=g1273.t2.CDS5;Parent=g1273.t2;
OX637532.1_Linnaemya_tessellans_genome_assembly,_chromosome:_1	GeneMark.hmm3	exon	29780037	29780611	0	+	.	ID=g1273.t2.exon5;Parent=g1273.t2;
OX637532.1_Linnaemya_tessellans_genome_assembly,_chromosome:_1	GeneMark.hmm3	intron	29780612	29784364	.	+	2	ID=g1273.t2.intron5;Parent=g1273.t2;
OX637532.1_Linnaemya_tessellans_genome_assembly,_chromosome:_1	GeneMark.hmm3	CDS	29784365	29785143	.	+	2	ID=g1273.t2.CDS6;Parent=g1273.t2;
OX637532.1_Linnaemya_tessellans_genome_assembly,_chromosome:_1	GeneMark.hmm3	exon	29784365	29785143	0	+	.	ID=g1273.t2.exon6;Parent=g1273.t2;
OX637532.1_Linnaemya_tessellans_genome_assembly,_chromosome:_1	GeneMark.hmm3	intron	29785144	29785649	.	+	0	ID=g1273.t2.intron6;Parent=g1273.t2;
OX637532.1_Linnaemya_tessellans_genome_assembly,_chromosome:_1	GeneMark.hmm3	CDS	29785650	29786066	.	+	0	ID=g1273.t2.CDS7;Parent=g1273.t2;
OX637532.1_Linnaemya_tessellans_genome_assembly,_chromosome:_1	GeneMark.hmm3	exon	29785650	29786066	0	+	.	ID=g1273.t2.exon7;Parent=g1273.t2;
OX637532.1_Linnaemya_tessellans_genome_assembly,_chromosome:_1	GeneMark.hmm3	intron	29786067	29786142	.	+	0	ID=g1273.t2.intron7;Parent=g1273.t2;
OX637532.1_Linnaemya_tessellans_genome_assembly,_chromosome:_1	GeneMark.hmm3	CDS	29786143	29786178	.	+	0	ID=g1273.t2.CDS8;Parent=g1273.t2;
OX637532.1_Linnaemya_tessellans_genome_assembly,_chromosome:_1	GeneMark.hmm3	exon	29786143	29786178	0	+	.	ID=g1273.t2.exon8;Parent=g1273.t2;
OX637532.1_Linnaemya_tessellans_genome_assembly,_chromosome:_1	GeneMark.hmm3	stop_codon	29786176	29786178	.	+	0	ID=g1273.t2.stop1;Parent=g1273.t2;
OX637532.1_Linnaemya_tessellans_genome_assembly,_chromosome:_1	AUGUSTUS	gene	29800352	29818144	.	+	.	ID=g1274;
OX637532.1_Linnaemya_tessellans_genome_assembly,_chromosome:_1	AUGUSTUS	mRNA	29800352	29818144	1	+	.	ID=g1274.t1;Parent=g1274;
OX637532.1_Linnaemya_tessellans_genome_assembly,_chromosome:_1	AUGUSTUS	start_codon	29800352	29800354	.	+	0	ID=g1274.t1.start1;Parent=g1274.t1;
OX637532.1_Linnaemya_tessellans_genome_assembly,_chromosome:_1	AUGUSTUS	CDS	29800352	29800428	1	+	0	ID=g1274.t1.CDS1;Parent=g1274.t1;
OX637532.1_Linnaemya_tessellans_genome_assembly,_chromosome:_1	AUGUSTUS	exon	29800352	29800428	.	+	.	ID=g1274.t1.exon1;Parent=g1274.t1;
OX637532.1_Linnaemya_tessellans_genome_assembly,_chromosome:_1	AUGUSTUS	intron	29800429	29803752	1	+	.	ID=g1274.t1.intron1;Parent=g1274.t1;
OX637532.1_Linnaemya_tessellans_genome_assembly,_chromosome:_1	AUGUSTUS	CDS	29803753	29803838	1	+	1	ID=g1274.t1.CDS2;Parent=g1274.t1;
OX637532.1_Linnaemya_tessellans_genome_assembly,_chromosome:_1	AUGUSTUS	exon	29803753	29803838	.	+	.	ID=g1274.t1.exon2;Parent=g1274.t1;
OX637532.1_Linnaemya_tessellans_genome_assembly,_chromosome:_1	AUGUSTUS	intron	29803839	29806862	1	+	.	ID=g1274.t1.intron2;Parent=g1274.t1;
OX637532.1_Linnaemya_tessellans_genome_assembly,_chromosome:_1	AUGUSTUS	CDS	29806863	29807022	1	+	2	ID=g1274.t1.CDS3;Parent=g1274.t1;
OX637532.1_Linnaemya_tessellans_genome_assembly,_chromosome:_1	AUGUSTUS	exon	29806863	29807022	.	+	.	ID=g1274.t1.exon3;Parent=g1274.t1;
OX637532.1_Linnaemya_tessellans_genome_assembly,_chromosome:_1	AUGUSTUS	intron	29807023	29807266	1	+	.	ID=g1274.t1.intron3;Parent=g1274.t1;
OX637532.1_Linnaemya_tessellans_genome_assembly,_chromosome:_1	AUGUSTUS	CDS	29807267	29807645	1	+	1	ID=g1274.t1.CDS4;Parent=g1274.t1;
OX637532.1_Linnaemya_tessellans_genome_assembly,_chromosome:_1	AUGUSTUS	exon	29807267	29807645	.	+	.	ID=g1274.t1.exon4;Parent=g1274.t1;
OX637532.1_Linnaemya_tessellans_genome_assembly,_chromosome:_1	AUGUSTUS	intron	29807646	29807710	1	+	.	ID=g1274.t1.intron4;Parent=g1274.t1;
OX637532.1_Linnaemya_tessellans_genome_assembly,_chromosome:_1	AUGUSTUS	CDS	29807711	29808477	1	+	0	ID=g1274.t1.CDS5;Parent=g1274.t1;
OX637532.1_Linnaemya_tessellans_genome_assembly,_chromosome:_1	AUGUSTUS	exon	29807711	29808477	.	+	.	ID=g1274.t1.exon5;Parent=g1274.t1;
OX637532.1_Linnaemya_tessellans_genome_assembly,_chromosome:_1	AUGUSTUS	intron	29808478	29810840	1	+	.	ID=g1274.t1.intron5;Parent=g1274.t1;
OX637532.1_Linnaemya_tessellans_genome_assembly,_chromosome:_1	AUGUSTUS	CDS	29810841	29811698	1	+	1	ID=g1274.t1.CDS6;Parent=g1274.t1;
OX637532.1_Linnaemya_tessellans_genome_assembly,_chromosome:_1	AUGUSTUS	exon	29810841	29811698	.	+	.	ID=g1274.t1.exon6;Parent=g1274.t1;
OX637532.1_Linnaemya_tessellans_genome_assembly,_chromosome:_1	AUGUSTUS	intron	29811699	29815485	1	+	.	ID=g1274.t1.intron6;Parent=g1274.t1;
OX637532.1_Linnaemya_tessellans_genome_assembly,_chromosome:_1	AUGUSTUS	CDS	29815486	29815973	1	+	1	ID=g1274.t1.CDS7;Parent=g1274.t1;
OX637532.1_Linnaemya_tessellans_genome_assembly,_chromosome:_1	AUGUSTUS	exon	29815486	29815973	.	+	.	ID=g1274.t1.exon7;Parent=g1274.t1;
OX637532.1_Linnaemya_tessellans_genome_assembly,_chromosome:_1	AUGUSTUS	intron	29815974	29816030	1	+	.	ID=g1274.t1.intron7;Parent=g1274.t1;
OX637532.1_Linnaemya_tessellans_genome_assembly,_chromosome:_1	AUGUSTUS	CDS	29816031	29816809	1	+	2	ID=g1274.t1.CDS8;Parent=g1274.t1;
OX637532.1_Linnaemya_tessellans_genome_assembly,_chromosome:_1	AUGUSTUS	exon	29816031	29816809	.	+	.	ID=g1274.t1.exon8;Parent=g1274.t1;
OX637532.1_Linnaemya_tessellans_genome_assembly,_chromosome:_1	AUGUSTUS	intron	29816810	29817141	1	+	.	ID=g1274.t1.intron8;Parent=g1274.t1;
OX637532.1_Linnaemya_tessellans_genome_assembly,_chromosome:_1	AUGUSTUS	CDS	29817142	29817558	1	+	0	ID=g1274.t1.CDS9;Parent=g1274.t1;
OX637532.1_Linnaemya_tessellans_genome_assembly,_chromosome:_1	AUGUSTUS	exon	29817142	29817558	.	+	.	ID=g1274.t1.exon9;Parent=g1274.t1;
OX637532.1_Linnaemya_tessellans_genome_assembly,_chromosome:_1	AUGUSTUS	intron	29817559	29818105	1	+	.	ID=g1274.t1.intron9;Parent=g1274.t1;
OX637532.1_Linnaemya_tessellans_genome_assembly,_chromosome:_1	AUGUSTUS	CDS	29818106	29818144	1	+	0	ID=g1274.t1.CDS10;Parent=g1274.t1;
OX637532.1_Linnaemya_tessellans_genome_assembly,_chromosome:_1	AUGUSTUS	exon	29818106	29818144	.	+	.	ID=g1274.t1.exon10;Parent=g1274.t1;
OX637532.1_Linnaemya_tessellans_genome_assembly,_chromosome:_1	AUGUSTUS	stop_codon	29818142	29818144	.	+	0	ID=g1274.t1.stop1;Parent=g1274.t1;
OX637532.1_Linnaemya_tessellans_genome_assembly,_chromosome:_1	AUGUSTUS	gene	29827169	29829391	.	-	.	ID=g1275;
OX637532.1_Linnaemya_tessellans_genome_assembly,_chromosome:_1	AUGUSTUS	mRNA	29827169	29829391	1	-	.	ID=g1275.t1;Parent=g1275;
OX637532.1_Linnaemya_tessellans_genome_assembly,_chromosome:_1	AUGUSTUS	stop_codon	29827169	29827171	.	-	0	ID=g1275.t1.stop1;Parent=g1275.t1;
OX637532.1_Linnaemya_tessellans_genome_assembly,_chromosome:_1	AUGUSTUS	CDS	29827169	29827312	1	-	0	ID=g1275.t1.CDS1;Parent=g1275.t1;
OX637532.1_Linnaemya_tessellans_genome_assembly,_chromosome:_1	AUGUSTUS	exon	29827169	29827312	.	-	.	ID=g1275.t1.exon1;Parent=g1275.t1;
OX637532.1_Linnaemya_tessellans_genome_assembly,_chromosome:_1	AUGUSTUS	intron	29827313	29828914	1	-	.	ID=g1275.t1.intron1;Parent=g1275.t1;
OX637532.1_Linnaemya_tessellans_genome_assembly,_chromosome:_1	AUGUSTUS	CDS	29828915	29829196	1	-	0	ID=g1275.t1.CDS2;Parent=g1275.t1;
OX637532.1_Linnaemya_tessellans_genome_assembly,_chromosome:_1	AUGUSTUS	exon	29828915	29829196	.	-	.	ID=g1275.t1.exon2;Parent=g1275.t1;
OX637532.1_Linnaemya_tessellans_genome_assembly,_chromosome:_1	AUGUSTUS	intron	29829197	29829298	1	-	.	ID=g1275.t1.intron2;Parent=g1275.t1;
OX637532.1_Linnaemya_tessellans_genome_assembly,_chromosome:_1	AUGUSTUS	CDS	29829299	29829391	1	-	0	ID=g1275.t1.CDS3;Parent=g1275.t1;
OX637532.1_Linnaemya_tessellans_genome_assembly,_chromosome:_1	AUGUSTUS	exon	29829299	29829391	.	-	.	ID=g1275.t1.exon3;Parent=g1275.t1;
OX637532.1_Linnaemya_tessellans_genome_assembly,_chromosome:_1	AUGUSTUS	start_codon	29829389	29829391	.	-	0	ID=g1275.t1.start1;Parent=g1275.t1;
OX637532.1_Linnaemya_tessellans_genome_assembly,_chromosome:_1	AUGUSTUS	gene	29829940	29831382	.	+	.	ID=g1276;
OX637532.1_Linnaemya_tessellans_genome_assembly,_chromosome:_1	AUGUSTUS	mRNA	29829940	29831382	1	+	.	ID=g1276.t1;Parent=g1276;
OX637532.1_Linnaemya_tessellans_genome_assembly,_chromosome:_1	AUGUSTUS	start_codon	29829940	29829942	.	+	0	ID=g1276.t1.start1;Parent=g1276.t1;
OX637532.1_Linnaemya_tessellans_genome_assembly,_chromosome:_1	AUGUSTUS	CDS	29829940	29830302	1	+	0	ID=g1276.t1.CDS1;Parent=g1276.t1;
OX637532.1_Linnaemya_tessellans_genome_assembly,_chromosome:_1	AUGUSTUS	exon	29829940	29830302	.	+	.	ID=g1276.t1.exon1;Parent=g1276.t1;
OX637532.1_Linnaemya_tessellans_genome_assembly,_chromosome:_1	AUGUSTUS	intron	29830303	29831004	1	+	.	ID=g1276.t1.intron1;Parent=g1276.t1;
OX637532.1_Linnaemya_tessellans_genome_assembly,_chromosome:_1	AUGUSTUS	CDS	29831005	29831382	1	+	0	ID=g1276.t1.CDS2;Parent=g1276.t1;
OX637532.1_Linnaemya_tessellans_genome_assembly,_chromosome:_1	AUGUSTUS	exon	29831005	29831382	.	+	.	ID=g1276.t1.exon2;Parent=g1276.t1;
OX637532.1_Linnaemya_tessellans_genome_assembly,_chromosome:_1	AUGUSTUS	stop_codon	29831380	29831382	.	+	0	ID=g1276.t1.stop1;Parent=g1276.t1;
OX637532.1_Linnaemya_tessellans_genome_assembly,_chromosome:_1	AUGUSTUS	gene	29831485	29832942	.	-	.	ID=g1277;
OX637532.1_Linnaemya_tessellans_genome_assembly,_chromosome:_1	AUGUSTUS	mRNA	29831485	29832942	1	-	.	ID=g1277.t1;Parent=g1277;
OX637532.1_Linnaemya_tessellans_genome_assembly,_chromosome:_1	AUGUSTUS	stop_codon	29831485	29831487	.	-	0	ID=g1277.t1.stop1;Parent=g1277.t1;
OX637532.1_Linnaemya_tessellans_genome_assembly,_chromosome:_1	AUGUSTUS	CDS	29831485	29832942	1	-	0	ID=g1277.t1.CDS1;Parent=g1277.t1;
OX637532.1_Linnaemya_tessellans_genome_assembly,_chromosome:_1	AUGUSTUS	exon	29831485	29832942	.	-	.	ID=g1277.t1.exon1;Parent=g1277.t1;
OX637532.1_Linnaemya_tessellans_genome_assembly,_chromosome:_1	AUGUSTUS	start_codon	29832940	29832942	.	-	0	ID=g1277.t1.start1;Parent=g1277.t1;
OX637532.1_Linnaemya_tessellans_genome_assembly,_chromosome:_1	AUGUSTUS	gene	29834471	29847170	.	+	.	ID=g1278;
OX637532.1_Linnaemya_tessellans_genome_assembly,_chromosome:_1	AUGUSTUS	mRNA	29834471	29847170	1	+	.	ID=g1278.t1;Parent=g1278;
OX637532.1_Linnaemya_tessellans_genome_assembly,_chromosome:_1	AUGUSTUS	start_codon	29834471	29834473	.	+	0	ID=g1278.t1.start1;Parent=g1278.t1;
OX637532.1_Linnaemya_tessellans_genome_assembly,_chromosome:_1	AUGUSTUS	CDS	29834471	29834653	1	+	0	ID=g1278.t1.CDS1;Parent=g1278.t1;
OX637532.1_Linnaemya_tessellans_genome_assembly,_chromosome:_1	AUGUSTUS	exon	29834471	29834653	.	+	.	ID=g1278.t1.exon1;Parent=g1278.t1;
OX637532.1_Linnaemya_tessellans_genome_assembly,_chromosome:_1	AUGUSTUS	intron	29834654	29834763	1	+	.	ID=g1278.t1.intron1;Parent=g1278.t1;
OX637532.1_Linnaemya_tessellans_genome_assembly,_chromosome:_1	AUGUSTUS	CDS	29834764	29834878	1	+	0	ID=g1278.t1.CDS2;Parent=g1278.t1;
OX637532.1_Linnaemya_tessellans_genome_assembly,_chromosome:_1	AUGUSTUS	exon	29834764	29834878	.	+	.	ID=g1278.t1.exon2;Parent=g1278.t1;
OX637532.1_Linnaemya_tessellans_genome_assembly,_chromosome:_1	AUGUSTUS	intron	29834879	29842961	1	+	.	ID=g1278.t1.intron2;Parent=g1278.t1;
OX637532.1_Linnaemya_tessellans_genome_assembly,_chromosome:_1	AUGUSTUS	CDS	29842962	29843399	1	+	2	ID=g1278.t1.CDS3;Parent=g1278.t1;
OX637532.1_Linnaemya_tessellans_genome_assembly,_chromosome:_1	AUGUSTUS	exon	29842962	29843399	.	+	.	ID=g1278.t1.exon3;Parent=g1278.t1;
OX637532.1_Linnaemya_tessellans_genome_assembly,_chromosome:_1	AUGUSTUS	intron	29843400	29843477	1	+	.	ID=g1278.t1.intron3;Parent=g1278.t1;
OX637532.1_Linnaemya_tessellans_genome_assembly,_chromosome:_1	AUGUSTUS	CDS	29843478	29843700	1	+	2	ID=g1278.t1.CDS4;Parent=g1278.t1;
OX637532.1_Linnaemya_tessellans_genome_assembly,_chromosome:_1	AUGUSTUS	exon	29843478	29843700	.	+	.	ID=g1278.t1.exon4;Parent=g1278.t1;
OX637532.1_Linnaemya_tessellans_genome_assembly,_chromosome:_1	AUGUSTUS	intron	29843701	29843763	1	+	.	ID=g1278.t1.intron4;Parent=g1278.t1;
OX637532.1_Linnaemya_tessellans_genome_assembly,_chromosome:_1	AUGUSTUS	CDS	29843764	29844827	1	+	1	ID=g1278.t1.CDS5;Parent=g1278.t1;
OX637532.1_Linnaemya_tessellans_genome_assembly,_chromosome:_1	AUGUSTUS	exon	29843764	29844827	.	+	.	ID=g1278.t1.exon5;Parent=g1278.t1;
OX637532.1_Linnaemya_tessellans_genome_assembly,_chromosome:_1	AUGUSTUS	intron	29844828	29845096	1	+	.	ID=g1278.t1.intron5;Parent=g1278.t1;
OX637532.1_Linnaemya_tessellans_genome_assembly,_chromosome:_1	AUGUSTUS	CDS	29845097	29845287	1	+	2	ID=g1278.t1.CDS6;Parent=g1278.t1;
OX637532.1_Linnaemya_tessellans_genome_assembly,_chromosome:_1	AUGUSTUS	exon	29845097	29845287	.	+	.	ID=g1278.t1.exon6;Parent=g1278.t1;
OX637532.1_Linnaemya_tessellans_genome_assembly,_chromosome:_1	AUGUSTUS	intron	29845288	29846011	1	+	.	ID=g1278.t1.intron6;Parent=g1278.t1;
OX637532.1_Linnaemya_tessellans_genome_assembly,_chromosome:_1	AUGUSTUS	CDS	29846012	29846176	1	+	0	ID=g1278.t1.CDS7;Parent=g1278.t1;
OX637532.1_Linnaemya_tessellans_genome_assembly,_chromosome:_1	AUGUSTUS	exon	29846012	29846176	.	+	.	ID=g1278.t1.exon7;Parent=g1278.t1;
OX637532.1_Linnaemya_tessellans_genome_assembly,_chromosome:_1	AUGUSTUS	intron	29846177	29846239	1	+	.	ID=g1278.t1.intron7;Parent=g1278.t1;
OX637532.1_Linnaemya_tessellans_genome_assembly,_chromosome:_1	AUGUSTUS	CDS	29846240	29846554	1	+	0	ID=g1278.t1.CDS8;Parent=g1278.t1;
OX637532.1_Linnaemya_tessellans_genome_assembly,_chromosome:_1	AUGUSTUS	exon	29846240	29846554	.	+	.	ID=g1278.t1.exon8;Parent=g1278.t1;
OX637532.1_Linnaemya_tessellans_genome_assembly,_chromosome:_1	AUGUSTUS	intron	29846555	29846621	1	+	.	ID=g1278.t1.intron8;Parent=g1278.t1;
OX637532.1_Linnaemya_tessellans_genome_assembly,_chromosome:_1	AUGUSTUS	CDS	29846622	29847170	1	+	0	ID=g1278.t1.CDS9;Parent=g1278.t1;
OX637532.1_Linnaemya_tessellans_genome_assembly,_chromosome:_1	AUGUSTUS	exon	29846622	29847170	.	+	.	ID=g1278.t1.exon9;Parent=g1278.t1;
OX637532.1_Linnaemya_tessellans_genome_assembly,_chromosome:_1	AUGUSTUS	stop_codon	29847168	29847170	.	+	0	ID=g1278.t1.stop1;Parent=g1278.t1;
OX637532.1_Linnaemya_tessellans_genome_assembly,_chromosome:_1	AUGUSTUS	gene	29855086	29876748	.	-	.	ID=g1279;
OX637532.1_Linnaemya_tessellans_genome_assembly,_chromosome:_1	AUGUSTUS	mRNA	29855086	29876748	1	-	.	ID=g1279.t1;Parent=g1279;
OX637532.1_Linnaemya_tessellans_genome_assembly,_chromosome:_1	AUGUSTUS	stop_codon	29855086	29855088	.	-	0	ID=g1279.t1.stop1;Parent=g1279.t1;
OX637532.1_Linnaemya_tessellans_genome_assembly,_chromosome:_1	AUGUSTUS	CDS	29855086	29855378	1	-	2	ID=g1279.t1.CDS1;Parent=g1279.t1;
OX637532.1_Linnaemya_tessellans_genome_assembly,_chromosome:_1	AUGUSTUS	exon	29855086	29855378	.	-	.	ID=g1279.t1.exon1;Parent=g1279.t1;
OX637532.1_Linnaemya_tessellans_genome_assembly,_chromosome:_1	AUGUSTUS	intron	29855379	29855450	1	-	.	ID=g1279.t1.intron1;Parent=g1279.t1;
OX637532.1_Linnaemya_tessellans_genome_assembly,_chromosome:_1	AUGUSTUS	CDS	29855451	29855856	1	-	0	ID=g1279.t1.CDS2;Parent=g1279.t1;
OX637532.1_Linnaemya_tessellans_genome_assembly,_chromosome:_1	AUGUSTUS	exon	29855451	29855856	.	-	.	ID=g1279.t1.exon2;Parent=g1279.t1;
OX637532.1_Linnaemya_tessellans_genome_assembly,_chromosome:_1	AUGUSTUS	intron	29855857	29858434	1	-	.	ID=g1279.t1.intron2;Parent=g1279.t1;
OX637532.1_Linnaemya_tessellans_genome_assembly,_chromosome:_1	AUGUSTUS	CDS	29858435	29858545	1	-	0	ID=g1279.t1.CDS3;Parent=g1279.t1;
OX637532.1_Linnaemya_tessellans_genome_assembly,_chromosome:_1	AUGUSTUS	exon	29858435	29858545	.	-	.	ID=g1279.t1.exon3;Parent=g1279.t1;
OX637532.1_Linnaemya_tessellans_genome_assembly,_chromosome:_1	AUGUSTUS	intron	29858546	29859276	1	-	.	ID=g1279.t1.intron3;Parent=g1279.t1;
OX637532.1_Linnaemya_tessellans_genome_assembly,_chromosome:_1	AUGUSTUS	CDS	29859277	29859360	1	-	0	ID=g1279.t1.CDS4;Parent=g1279.t1;
OX637532.1_Linnaemya_tessellans_genome_assembly,_chromosome:_1	AUGUSTUS	exon	29859277	29859360	.	-	.	ID=g1279.t1.exon4;Parent=g1279.t1;
OX637532.1_Linnaemya_tessellans_genome_assembly,_chromosome:_1	AUGUSTUS	intron	29859361	29860928	1	-	.	ID=g1279.t1.intron4;Parent=g1279.t1;
OX637532.1_Linnaemya_tessellans_genome_assembly,_chromosome:_1	AUGUSTUS	CDS	29860929	29860991	1	-	0	ID=g1279.t1.CDS5;Parent=g1279.t1;
OX637532.1_Linnaemya_tessellans_genome_assembly,_chromosome:_1	AUGUSTUS	exon	29860929	29860991	.	-	.	ID=g1279.t1.exon5;Parent=g1279.t1;
OX637532.1_Linnaemya_tessellans_genome_assembly,_chromosome:_1	AUGUSTUS	intron	29860992	29863536	1	-	.	ID=g1279.t1.intron5;Parent=g1279.t1;
OX637532.1_Linnaemya_tessellans_genome_assembly,_chromosome:_1	AUGUSTUS	CDS	29863537	29863619	1	-	2	ID=g1279.t1.CDS6;Parent=g1279.t1;
OX637532.1_Linnaemya_tessellans_genome_assembly,_chromosome:_1	AUGUSTUS	exon	29863537	29863619	.	-	.	ID=g1279.t1.exon6;Parent=g1279.t1;
OX637532.1_Linnaemya_tessellans_genome_assembly,_chromosome:_1	AUGUSTUS	intron	29863620	29866312	1	-	.	ID=g1279.t1.intron6;Parent=g1279.t1;
OX637532.1_Linnaemya_tessellans_genome_assembly,_chromosome:_1	AUGUSTUS	CDS	29866313	29866360	1	-	2	ID=g1279.t1.CDS7;Parent=g1279.t1;
OX637532.1_Linnaemya_tessellans_genome_assembly,_chromosome:_1	AUGUSTUS	exon	29866313	29866360	.	-	.	ID=g1279.t1.exon7;Parent=g1279.t1;
OX637532.1_Linnaemya_tessellans_genome_assembly,_chromosome:_1	AUGUSTUS	intron	29866361	29866423	1	-	.	ID=g1279.t1.intron7;Parent=g1279.t1;
OX637532.1_Linnaemya_tessellans_genome_assembly,_chromosome:_1	AUGUSTUS	CDS	29866424	29866534	1	-	2	ID=g1279.t1.CDS8;Parent=g1279.t1;
OX637532.1_Linnaemya_tessellans_genome_assembly,_chromosome:_1	AUGUSTUS	exon	29866424	29866534	.	-	.	ID=g1279.t1.exon8;Parent=g1279.t1;
OX637532.1_Linnaemya_tessellans_genome_assembly,_chromosome:_1	AUGUSTUS	intron	29866535	29866593	1	-	.	ID=g1279.t1.intron8;Parent=g1279.t1;
OX637532.1_Linnaemya_tessellans_genome_assembly,_chromosome:_1	AUGUSTUS	CDS	29866594	29866732	1	-	0	ID=g1279.t1.CDS9;Parent=g1279.t1;
OX637532.1_Linnaemya_tessellans_genome_assembly,_chromosome:_1	AUGUSTUS	exon	29866594	29866732	.	-	.	ID=g1279.t1.exon9;Parent=g1279.t1;
OX637532.1_Linnaemya_tessellans_genome_assembly,_chromosome:_1	AUGUSTUS	intron	29866733	29876517	1	-	.	ID=g1279.t1.intron9;Parent=g1279.t1;
OX637532.1_Linnaemya_tessellans_genome_assembly,_chromosome:_1	AUGUSTUS	CDS	29876518	29876748	1	-	0	ID=g1279.t1.CDS10;Parent=g1279.t1;
OX637532.1_Linnaemya_tessellans_genome_assembly,_chromosome:_1	AUGUSTUS	exon	29876518	29876748	.	-	.	ID=g1279.t1.exon10;Parent=g1279.t1;
OX637532.1_Linnaemya_tessellans_genome_assembly,_chromosome:_1	AUGUSTUS	start_codon	29876746	29876748	.	-	0	ID=g1279.t1.start1;Parent=g1279.t1;
OX637532.1_Linnaemya_tessellans_genome_assembly,_chromosome:_1	AUGUSTUS	gene	29881128	29895095	.	+	.	ID=g1280;
OX637532.1_Linnaemya_tessellans_genome_assembly,_chromosome:_1	AUGUSTUS	mRNA	29881128	29895095	0.77	+	.	ID=g1280.t1;Parent=g1280;
OX637532.1_Linnaemya_tessellans_genome_assembly,_chromosome:_1	AUGUSTUS	start_codon	29881128	29881130	.	+	0	ID=g1280.t1.start1;Parent=g1280.t1;
OX637532.1_Linnaemya_tessellans_genome_assembly,_chromosome:_1	AUGUSTUS	CDS	29881128	29881289	1	+	0	ID=g1280.t1.CDS1;Parent=g1280.t1;
OX637532.1_Linnaemya_tessellans_genome_assembly,_chromosome:_1	AUGUSTUS	exon	29881128	29881289	.	+	.	ID=g1280.t1.exon1;Parent=g1280.t1;
OX637532.1_Linnaemya_tessellans_genome_assembly,_chromosome:_1	AUGUSTUS	intron	29881290	29885941	1	+	.	ID=g1280.t1.intron1;Parent=g1280.t1;
OX637532.1_Linnaemya_tessellans_genome_assembly,_chromosome:_1	AUGUSTUS	CDS	29885942	29886459	1	+	0	ID=g1280.t1.CDS2;Parent=g1280.t1;
OX637532.1_Linnaemya_tessellans_genome_assembly,_chromosome:_1	AUGUSTUS	exon	29885942	29886459	.	+	.	ID=g1280.t1.exon2;Parent=g1280.t1;
OX637532.1_Linnaemya_tessellans_genome_assembly,_chromosome:_1	AUGUSTUS	intron	29886460	29886523	1	+	.	ID=g1280.t1.intron2;Parent=g1280.t1;
OX637532.1_Linnaemya_tessellans_genome_assembly,_chromosome:_1	AUGUSTUS	CDS	29886524	29888341	1	+	1	ID=g1280.t1.CDS3;Parent=g1280.t1;
OX637532.1_Linnaemya_tessellans_genome_assembly,_chromosome:_1	AUGUSTUS	exon	29886524	29888341	.	+	.	ID=g1280.t1.exon3;Parent=g1280.t1;
OX637532.1_Linnaemya_tessellans_genome_assembly,_chromosome:_1	AUGUSTUS	intron	29888342	29888397	1	+	.	ID=g1280.t1.intron3;Parent=g1280.t1;
OX637532.1_Linnaemya_tessellans_genome_assembly,_chromosome:_1	AUGUSTUS	CDS	29888398	29888821	1	+	1	ID=g1280.t1.CDS4;Parent=g1280.t1;
OX637532.1_Linnaemya_tessellans_genome_assembly,_chromosome:_1	AUGUSTUS	exon	29888398	29888821	.	+	.	ID=g1280.t1.exon4;Parent=g1280.t1;
OX637532.1_Linnaemya_tessellans_genome_assembly,_chromosome:_1	AUGUSTUS	intron	29888822	29890500	1	+	.	ID=g1280.t1.intron4;Parent=g1280.t1;
OX637532.1_Linnaemya_tessellans_genome_assembly,_chromosome:_1	AUGUSTUS	CDS	29890501	29891784	1	+	0	ID=g1280.t1.CDS5;Parent=g1280.t1;
OX637532.1_Linnaemya_tessellans_genome_assembly,_chromosome:_1	AUGUSTUS	exon	29890501	29891784	.	+	.	ID=g1280.t1.exon5;Parent=g1280.t1;
OX637532.1_Linnaemya_tessellans_genome_assembly,_chromosome:_1	AUGUSTUS	intron	29891785	29891850	1	+	.	ID=g1280.t1.intron5;Parent=g1280.t1;
OX637532.1_Linnaemya_tessellans_genome_assembly,_chromosome:_1	AUGUSTUS	CDS	29891851	29891974	0.77	+	0	ID=g1280.t1.CDS6;Parent=g1280.t1;
OX637532.1_Linnaemya_tessellans_genome_assembly,_chromosome:_1	AUGUSTUS	exon	29891851	29891974	.	+	.	ID=g1280.t1.exon6;Parent=g1280.t1;
OX637532.1_Linnaemya_tessellans_genome_assembly,_chromosome:_1	AUGUSTUS	intron	29891975	29892023	0.77	+	.	ID=g1280.t1.intron6;Parent=g1280.t1;
OX637532.1_Linnaemya_tessellans_genome_assembly,_chromosome:_1	AUGUSTUS	CDS	29892024	29892455	0.96	+	2	ID=g1280.t1.CDS7;Parent=g1280.t1;
OX637532.1_Linnaemya_tessellans_genome_assembly,_chromosome:_1	AUGUSTUS	exon	29892024	29892455	.	+	.	ID=g1280.t1.exon7;Parent=g1280.t1;
OX637532.1_Linnaemya_tessellans_genome_assembly,_chromosome:_1	AUGUSTUS	intron	29892456	29892578	1	+	.	ID=g1280.t1.intron7;Parent=g1280.t1;
OX637532.1_Linnaemya_tessellans_genome_assembly,_chromosome:_1	AUGUSTUS	CDS	29892579	29892853	1	+	2	ID=g1280.t1.CDS8;Parent=g1280.t1;
OX637532.1_Linnaemya_tessellans_genome_assembly,_chromosome:_1	AUGUSTUS	exon	29892579	29892853	.	+	.	ID=g1280.t1.exon8;Parent=g1280.t1;
OX637532.1_Linnaemya_tessellans_genome_assembly,_chromosome:_1	AUGUSTUS	intron	29892854	29892920	1	+	.	ID=g1280.t1.intron8;Parent=g1280.t1;
OX637532.1_Linnaemya_tessellans_genome_assembly,_chromosome:_1	AUGUSTUS	CDS	29892921	29893270	1	+	0	ID=g1280.t1.CDS9;Parent=g1280.t1;
OX637532.1_Linnaemya_tessellans_genome_assembly,_chromosome:_1	AUGUSTUS	exon	29892921	29893270	.	+	.	ID=g1280.t1.exon9;Parent=g1280.t1;
OX637532.1_Linnaemya_tessellans_genome_assembly,_chromosome:_1	AUGUSTUS	intron	29893271	29893330	1	+	.	ID=g1280.t1.intron9;Parent=g1280.t1;
OX637532.1_Linnaemya_tessellans_genome_assembly,_chromosome:_1	AUGUSTUS	CDS	29893331	29895095	1	+	1	ID=g1280.t1.CDS10;Parent=g1280.t1;
OX637532.1_Linnaemya_tessellans_genome_assembly,_chromosome:_1	AUGUSTUS	exon	29893331	29895095	.	+	.	ID=g1280.t1.exon10;Parent=g1280.t1;
OX637532.1_Linnaemya_tessellans_genome_assembly,_chromosome:_1	AUGUSTUS	stop_codon	29895093	29895095	.	+	0	ID=g1280.t1.stop1;Parent=g1280.t1;
OX637532.1_Linnaemya_tessellans_genome_assembly,_chromosome:_1	AUGUSTUS	gene	29898723	29919054	.	+	.	ID=g1281;
OX637532.1_Linnaemya_tessellans_genome_assembly,_chromosome:_1	AUGUSTUS	mRNA	29898723	29919054	1	+	.	ID=g1281.t1;Parent=g1281;
OX637532.1_Linnaemya_tessellans_genome_assembly,_chromosome:_1	AUGUSTUS	start_codon	29898723	29898725	.	+	0	ID=g1281.t1.start1;Parent=g1281.t1;
OX637532.1_Linnaemya_tessellans_genome_assembly,_chromosome:_1	AUGUSTUS	CDS	29898723	29898884	1	+	0	ID=g1281.t1.CDS1;Parent=g1281.t1;
OX637532.1_Linnaemya_tessellans_genome_assembly,_chromosome:_1	AUGUSTUS	exon	29898723	29898884	.	+	.	ID=g1281.t1.exon1;Parent=g1281.t1;
OX637532.1_Linnaemya_tessellans_genome_assembly,_chromosome:_1	AUGUSTUS	intron	29898885	29903092	1	+	.	ID=g1281.t1.intron1;Parent=g1281.t1;
OX637532.1_Linnaemya_tessellans_genome_assembly,_chromosome:_1	AUGUSTUS	CDS	29903093	29903610	1	+	0	ID=g1281.t1.CDS2;Parent=g1281.t1;
OX637532.1_Linnaemya_tessellans_genome_assembly,_chromosome:_1	AUGUSTUS	exon	29903093	29903610	.	+	.	ID=g1281.t1.exon2;Parent=g1281.t1;
OX637532.1_Linnaemya_tessellans_genome_assembly,_chromosome:_1	AUGUSTUS	intron	29903611	29903674	1	+	.	ID=g1281.t1.intron2;Parent=g1281.t1;
OX637532.1_Linnaemya_tessellans_genome_assembly,_chromosome:_1	AUGUSTUS	CDS	29903675	29905492	1	+	1	ID=g1281.t1.CDS3;Parent=g1281.t1;
OX637532.1_Linnaemya_tessellans_genome_assembly,_chromosome:_1	AUGUSTUS	exon	29903675	29905492	.	+	.	ID=g1281.t1.exon3;Parent=g1281.t1;
OX637532.1_Linnaemya_tessellans_genome_assembly,_chromosome:_1	AUGUSTUS	intron	29905493	29905548	1	+	.	ID=g1281.t1.intron3;Parent=g1281.t1;
OX637532.1_Linnaemya_tessellans_genome_assembly,_chromosome:_1	AUGUSTUS	CDS	29905549	29905972	1	+	1	ID=g1281.t1.CDS4;Parent=g1281.t1;
OX637532.1_Linnaemya_tessellans_genome_assembly,_chromosome:_1	AUGUSTUS	exon	29905549	29905972	.	+	.	ID=g1281.t1.exon4;Parent=g1281.t1;
OX637532.1_Linnaemya_tessellans_genome_assembly,_chromosome:_1	AUGUSTUS	intron	29905973	29914454	1	+	.	ID=g1281.t1.intron4;Parent=g1281.t1;
OX637532.1_Linnaemya_tessellans_genome_assembly,_chromosome:_1	AUGUSTUS	CDS	29914455	29915738	1	+	0	ID=g1281.t1.CDS5;Parent=g1281.t1;
OX637532.1_Linnaemya_tessellans_genome_assembly,_chromosome:_1	AUGUSTUS	exon	29914455	29915738	.	+	.	ID=g1281.t1.exon5;Parent=g1281.t1;
OX637532.1_Linnaemya_tessellans_genome_assembly,_chromosome:_1	AUGUSTUS	intron	29915739	29915804	1	+	.	ID=g1281.t1.intron5;Parent=g1281.t1;
OX637532.1_Linnaemya_tessellans_genome_assembly,_chromosome:_1	AUGUSTUS	CDS	29915805	29916414	1	+	0	ID=g1281.t1.CDS6;Parent=g1281.t1;
OX637532.1_Linnaemya_tessellans_genome_assembly,_chromosome:_1	AUGUSTUS	exon	29915805	29916414	.	+	.	ID=g1281.t1.exon6;Parent=g1281.t1;
OX637532.1_Linnaemya_tessellans_genome_assembly,_chromosome:_1	AUGUSTUS	intron	29916415	29916537	1	+	.	ID=g1281.t1.intron6;Parent=g1281.t1;
OX637532.1_Linnaemya_tessellans_genome_assembly,_chromosome:_1	AUGUSTUS	CDS	29916538	29916812	1	+	2	ID=g1281.t1.CDS7;Parent=g1281.t1;
OX637532.1_Linnaemya_tessellans_genome_assembly,_chromosome:_1	AUGUSTUS	exon	29916538	29916812	.	+	.	ID=g1281.t1.exon7;Parent=g1281.t1;
OX637532.1_Linnaemya_tessellans_genome_assembly,_chromosome:_1	AUGUSTUS	intron	29916813	29916879	1	+	.	ID=g1281.t1.intron7;Parent=g1281.t1;
OX637532.1_Linnaemya_tessellans_genome_assembly,_chromosome:_1	AUGUSTUS	CDS	29916880	29917229	1	+	0	ID=g1281.t1.CDS8;Parent=g1281.t1;
OX637532.1_Linnaemya_tessellans_genome_assembly,_chromosome:_1	AUGUSTUS	exon	29916880	29917229	.	+	.	ID=g1281.t1.exon8;Parent=g1281.t1;
OX637532.1_Linnaemya_tessellans_genome_assembly,_chromosome:_1	AUGUSTUS	intron	29917230	29917289	1	+	.	ID=g1281.t1.intron8;Parent=g1281.t1;
OX637532.1_Linnaemya_tessellans_genome_assembly,_chromosome:_1	AUGUSTUS	CDS	29917290	29919054	1	+	1	ID=g1281.t1.CDS9;Parent=g1281.t1;
OX637532.1_Linnaemya_tessellans_genome_assembly,_chromosome:_1	AUGUSTUS	exon	29917290	29919054	.	+	.	ID=g1281.t1.exon9;Parent=g1281.t1;
OX637532.1_Linnaemya_tessellans_genome_assembly,_chromosome:_1	AUGUSTUS	stop_codon	29919052	29919054	.	+	0	ID=g1281.t1.stop1;Parent=g1281.t1;
OX637532.1_Linnaemya_tessellans_genome_assembly,_chromosome:_1	GeneMark.hmm3	mRNA	29914695	29919054	.	+	.	ID=g1281.t2;Parent=g1281;
OX637532.1_Linnaemya_tessellans_genome_assembly,_chromosome:_1	GeneMark.hmm3	start_codon	29914695	29914697	.	+	0	ID=g1281.t2.start1;Parent=g1281.t2;
OX637532.1_Linnaemya_tessellans_genome_assembly,_chromosome:_1	GeneMark.hmm3	CDS	29914695	29915738	.	+	0	ID=g1281.t2.CDS1;Parent=g1281.t2;
OX637532.1_Linnaemya_tessellans_genome_assembly,_chromosome:_1	GeneMark.hmm3	exon	29914695	29915738	0	+	.	ID=g1281.t2.exon1;Parent=g1281.t2;
OX637532.1_Linnaemya_tessellans_genome_assembly,_chromosome:_1	GeneMark.hmm3	intron	29915739	29915804	.	+	0	ID=g1281.t2.intron1;Parent=g1281.t2;
OX637532.1_Linnaemya_tessellans_genome_assembly,_chromosome:_1	GeneMark.hmm3	CDS	29915805	29916414	.	+	0	ID=g1281.t2.CDS2;Parent=g1281.t2;
OX637532.1_Linnaemya_tessellans_genome_assembly,_chromosome:_1	GeneMark.hmm3	exon	29915805	29916414	0	+	.	ID=g1281.t2.exon2;Parent=g1281.t2;
OX637532.1_Linnaemya_tessellans_genome_assembly,_chromosome:_1	GeneMark.hmm3	intron	29916415	29916537	.	+	2	ID=g1281.t2.intron2;Parent=g1281.t2;
OX637532.1_Linnaemya_tessellans_genome_assembly,_chromosome:_1	GeneMark.hmm3	CDS	29916538	29916812	.	+	2	ID=g1281.t2.CDS3;Parent=g1281.t2;
OX637532.1_Linnaemya_tessellans_genome_assembly,_chromosome:_1	GeneMark.hmm3	exon	29916538	29916812	0	+	.	ID=g1281.t2.exon3;Parent=g1281.t2;
OX637532.1_Linnaemya_tessellans_genome_assembly,_chromosome:_1	GeneMark.hmm3	intron	29916813	29916879	.	+	0	ID=g1281.t2.intron3;Parent=g1281.t2;
OX637532.1_Linnaemya_tessellans_genome_assembly,_chromosome:_1	GeneMark.hmm3	CDS	29916880	29917229	.	+	0	ID=g1281.t2.CDS4;Parent=g1281.t2;
OX637532.1_Linnaemya_tessellans_genome_assembly,_chromosome:_1	GeneMark.hmm3	exon	29916880	29917229	0	+	.	ID=g1281.t2.exon4;Parent=g1281.t2;
OX637532.1_Linnaemya_tessellans_genome_assembly,_chromosome:_1	GeneMark.hmm3	intron	29917230	29917289	.	+	1	ID=g1281.t2.intron4;Parent=g1281.t2;
OX637532.1_Linnaemya_tessellans_genome_assembly,_chromosome:_1	GeneMark.hmm3	CDS	29917290	29919054	.	+	1	ID=g1281.t2.CDS5;Parent=g1281.t2;
OX637532.1_Linnaemya_tessellans_genome_assembly,_chromosome:_1	GeneMark.hmm3	exon	29917290	29919054	0	+	.	ID=g1281.t2.exon5;Parent=g1281.t2;
OX637532.1_Linnaemya_tessellans_genome_assembly,_chromosome:_1	GeneMark.hmm3	stop_codon	29919052	29919054	.	+	0	ID=g1281.t2.stop1;Parent=g1281.t2;
OX637532.1_Linnaemya_tessellans_genome_assembly,_chromosome:_1	AUGUSTUS	gene	29922683	29936624	.	+	.	ID=g1282;
OX637532.1_Linnaemya_tessellans_genome_assembly,_chromosome:_1	AUGUSTUS	mRNA	29922683	29936624	1	+	.	ID=g1282.t1;Parent=g1282;
OX637532.1_Linnaemya_tessellans_genome_assembly,_chromosome:_1	AUGUSTUS	start_codon	29922683	29922685	.	+	0	ID=g1282.t1.start1;Parent=g1282.t1;
OX637532.1_Linnaemya_tessellans_genome_assembly,_chromosome:_1	AUGUSTUS	CDS	29922683	29922844	1	+	0	ID=g1282.t1.CDS1;Parent=g1282.t1;
OX637532.1_Linnaemya_tessellans_genome_assembly,_chromosome:_1	AUGUSTUS	exon	29922683	29922844	.	+	.	ID=g1282.t1.exon1;Parent=g1282.t1;
OX637532.1_Linnaemya_tessellans_genome_assembly,_chromosome:_1	AUGUSTUS	intron	29922845	29927437	1	+	.	ID=g1282.t1.intron1;Parent=g1282.t1;
OX637532.1_Linnaemya_tessellans_genome_assembly,_chromosome:_1	AUGUSTUS	CDS	29927438	29927955	1	+	0	ID=g1282.t1.CDS2;Parent=g1282.t1;
OX637532.1_Linnaemya_tessellans_genome_assembly,_chromosome:_1	AUGUSTUS	exon	29927438	29927955	.	+	.	ID=g1282.t1.exon2;Parent=g1282.t1;
OX637532.1_Linnaemya_tessellans_genome_assembly,_chromosome:_1	AUGUSTUS	intron	29927956	29928019	1	+	.	ID=g1282.t1.intron2;Parent=g1282.t1;
OX637532.1_Linnaemya_tessellans_genome_assembly,_chromosome:_1	AUGUSTUS	CDS	29928020	29929837	1	+	1	ID=g1282.t1.CDS3;Parent=g1282.t1;
OX637532.1_Linnaemya_tessellans_genome_assembly,_chromosome:_1	AUGUSTUS	exon	29928020	29929837	.	+	.	ID=g1282.t1.exon3;Parent=g1282.t1;
OX637532.1_Linnaemya_tessellans_genome_assembly,_chromosome:_1	AUGUSTUS	intron	29929838	29929893	1	+	.	ID=g1282.t1.intron3;Parent=g1282.t1;
OX637532.1_Linnaemya_tessellans_genome_assembly,_chromosome:_1	AUGUSTUS	CDS	29929894	29930317	1	+	1	ID=g1282.t1.CDS4;Parent=g1282.t1;
OX637532.1_Linnaemya_tessellans_genome_assembly,_chromosome:_1	AUGUSTUS	exon	29929894	29930317	.	+	.	ID=g1282.t1.exon4;Parent=g1282.t1;
OX637532.1_Linnaemya_tessellans_genome_assembly,_chromosome:_1	AUGUSTUS	intron	29930318	29932024	1	+	.	ID=g1282.t1.intron4;Parent=g1282.t1;
OX637532.1_Linnaemya_tessellans_genome_assembly,_chromosome:_1	AUGUSTUS	CDS	29932025	29933308	1	+	0	ID=g1282.t1.CDS5;Parent=g1282.t1;
OX637532.1_Linnaemya_tessellans_genome_assembly,_chromosome:_1	AUGUSTUS	exon	29932025	29933308	.	+	.	ID=g1282.t1.exon5;Parent=g1282.t1;
OX637532.1_Linnaemya_tessellans_genome_assembly,_chromosome:_1	AUGUSTUS	intron	29933309	29933374	1	+	.	ID=g1282.t1.intron5;Parent=g1282.t1;
OX637532.1_Linnaemya_tessellans_genome_assembly,_chromosome:_1	AUGUSTUS	CDS	29933375	29933984	1	+	0	ID=g1282.t1.CDS6;Parent=g1282.t1;
OX637532.1_Linnaemya_tessellans_genome_assembly,_chromosome:_1	AUGUSTUS	exon	29933375	29933984	.	+	.	ID=g1282.t1.exon6;Parent=g1282.t1;
OX637532.1_Linnaemya_tessellans_genome_assembly,_chromosome:_1	AUGUSTUS	intron	29933985	29934107	1	+	.	ID=g1282.t1.intron6;Parent=g1282.t1;
OX637532.1_Linnaemya_tessellans_genome_assembly,_chromosome:_1	AUGUSTUS	CDS	29934108	29934382	1	+	2	ID=g1282.t1.CDS7;Parent=g1282.t1;
OX637532.1_Linnaemya_tessellans_genome_assembly,_chromosome:_1	AUGUSTUS	exon	29934108	29934382	.	+	.	ID=g1282.t1.exon7;Parent=g1282.t1;
OX637532.1_Linnaemya_tessellans_genome_assembly,_chromosome:_1	AUGUSTUS	intron	29934383	29934449	1	+	.	ID=g1282.t1.intron7;Parent=g1282.t1;
OX637532.1_Linnaemya_tessellans_genome_assembly,_chromosome:_1	AUGUSTUS	CDS	29934450	29934799	1	+	0	ID=g1282.t1.CDS8;Parent=g1282.t1;
OX637532.1_Linnaemya_tessellans_genome_assembly,_chromosome:_1	AUGUSTUS	exon	29934450	29934799	.	+	.	ID=g1282.t1.exon8;Parent=g1282.t1;
OX637532.1_Linnaemya_tessellans_genome_assembly,_chromosome:_1	AUGUSTUS	intron	29934800	29934859	1	+	.	ID=g1282.t1.intron8;Parent=g1282.t1;
OX637532.1_Linnaemya_tessellans_genome_assembly,_chromosome:_1	AUGUSTUS	CDS	29934860	29936624	1	+	1	ID=g1282.t1.CDS9;Parent=g1282.t1;
OX637532.1_Linnaemya_tessellans_genome_assembly,_chromosome:_1	AUGUSTUS	exon	29934860	29936624	.	+	.	ID=g1282.t1.exon9;Parent=g1282.t1;
OX637532.1_Linnaemya_tessellans_genome_assembly,_chromosome:_1	AUGUSTUS	stop_codon	29936622	29936624	.	+	0	ID=g1282.t1.stop1;Parent=g1282.t1;
OX637532.1_Linnaemya_tessellans_genome_assembly,_chromosome:_1	AUGUSTUS	gene	29987224	29987553	.	-	.	ID=g1283;
OX637532.1_Linnaemya_tessellans_genome_assembly,_chromosome:_1	AUGUSTUS	mRNA	29987224	29987553	0.75	-	.	ID=g1283.t1;Parent=g1283;
OX637532.1_Linnaemya_tessellans_genome_assembly,_chromosome:_1	AUGUSTUS	stop_codon	29987224	29987226	.	-	0	ID=g1283.t1.stop1;Parent=g1283.t1;
OX637532.1_Linnaemya_tessellans_genome_assembly,_chromosome:_1	AUGUSTUS	CDS	29987224	29987553	0.75	-	0	ID=g1283.t1.CDS1;Parent=g1283.t1;
OX637532.1_Linnaemya_tessellans_genome_assembly,_chromosome:_1	AUGUSTUS	exon	29987224	29987553	.	-	.	ID=g1283.t1.exon1;Parent=g1283.t1;
OX637532.1_Linnaemya_tessellans_genome_assembly,_chromosome:_1	AUGUSTUS	start_codon	29987551	29987553	.	-	0	ID=g1283.t1.start1;Parent=g1283.t1;
OX637532.1_Linnaemya_tessellans_genome_assembly,_chromosome:_1	AUGUSTUS	gene	29987599	29988417	.	-	.	ID=g1284;
OX637532.1_Linnaemya_tessellans_genome_assembly,_chromosome:_1	AUGUSTUS	mRNA	29987599	29988417	0.94	-	.	ID=g1284.t1;Parent=g1284;
OX637532.1_Linnaemya_tessellans_genome_assembly,_chromosome:_1	AUGUSTUS	stop_codon	29987599	29987601	.	-	0	ID=g1284.t1.stop1;Parent=g1284.t1;
OX637532.1_Linnaemya_tessellans_genome_assembly,_chromosome:_1	AUGUSTUS	CDS	29987599	29988417	0.94	-	0	ID=g1284.t1.CDS1;Parent=g1284.t1;
OX637532.1_Linnaemya_tessellans_genome_assembly,_chromosome:_1	AUGUSTUS	exon	29987599	29988417	.	-	.	ID=g1284.t1.exon1;Parent=g1284.t1;
OX637532.1_Linnaemya_tessellans_genome_assembly,_chromosome:_1	AUGUSTUS	start_codon	29988415	29988417	.	-	0	ID=g1284.t1.start1;Parent=g1284.t1;
OX637532.1_Linnaemya_tessellans_genome_assembly,_chromosome:_1	AUGUSTUS	gene	29988597	29989190	.	-	.	ID=g1285;
OX637532.1_Linnaemya_tessellans_genome_assembly,_chromosome:_1	AUGUSTUS	mRNA	29988597	29989190	0.99	-	.	ID=g1285.t1;Parent=g1285;
OX637532.1_Linnaemya_tessellans_genome_assembly,_chromosome:_1	AUGUSTUS	stop_codon	29988597	29988599	.	-	0	ID=g1285.t1.stop1;Parent=g1285.t1;
OX637532.1_Linnaemya_tessellans_genome_assembly,_chromosome:_1	AUGUSTUS	CDS	29988597	29988966	0.99	-	1	ID=g1285.t1.CDS1;Parent=g1285.t1;
OX637532.1_Linnaemya_tessellans_genome_assembly,_chromosome:_1	AUGUSTUS	exon	29988597	29988966	.	-	.	ID=g1285.t1.exon1;Parent=g1285.t1;
OX637532.1_Linnaemya_tessellans_genome_assembly,_chromosome:_1	AUGUSTUS	intron	29988967	29989161	1	-	.	ID=g1285.t1.intron1;Parent=g1285.t1;
OX637532.1_Linnaemya_tessellans_genome_assembly,_chromosome:_1	AUGUSTUS	CDS	29989162	29989190	1	-	0	ID=g1285.t1.CDS2;Parent=g1285.t1;
OX637532.1_Linnaemya_tessellans_genome_assembly,_chromosome:_1	AUGUSTUS	exon	29989162	29989190	.	-	.	ID=g1285.t1.exon2;Parent=g1285.t1;
OX637532.1_Linnaemya_tessellans_genome_assembly,_chromosome:_1	AUGUSTUS	start_codon	29989188	29989190	.	-	0	ID=g1285.t1.start1;Parent=g1285.t1;
OX637532.1_Linnaemya_tessellans_genome_assembly,_chromosome:_1	AUGUSTUS	gene	30009246	30013712	.	+	.	ID=g1286;
OX637532.1_Linnaemya_tessellans_genome_assembly,_chromosome:_1	AUGUSTUS	mRNA	30009246	30013712	1	+	.	ID=g1286.t1;Parent=g1286;
OX637532.1_Linnaemya_tessellans_genome_assembly,_chromosome:_1	AUGUSTUS	start_codon	30009246	30009248	.	+	0	ID=g1286.t1.start1;Parent=g1286.t1;
OX637532.1_Linnaemya_tessellans_genome_assembly,_chromosome:_1	AUGUSTUS	CDS	30009246	30009347	1	+	0	ID=g1286.t1.CDS1;Parent=g1286.t1;
OX637532.1_Linnaemya_tessellans_genome_assembly,_chromosome:_1	AUGUSTUS	exon	30009246	30009347	.	+	.	ID=g1286.t1.exon1;Parent=g1286.t1;
OX637532.1_Linnaemya_tessellans_genome_assembly,_chromosome:_1	AUGUSTUS	intron	30009348	30012816	1	+	.	ID=g1286.t1.intron1;Parent=g1286.t1;
OX637532.1_Linnaemya_tessellans_genome_assembly,_chromosome:_1	AUGUSTUS	CDS	30012817	30012914	1	+	0	ID=g1286.t1.CDS2;Parent=g1286.t1;
OX637532.1_Linnaemya_tessellans_genome_assembly,_chromosome:_1	AUGUSTUS	exon	30012817	30012914	.	+	.	ID=g1286.t1.exon2;Parent=g1286.t1;
OX637532.1_Linnaemya_tessellans_genome_assembly,_chromosome:_1	AUGUSTUS	intron	30012915	30012982	1	+	.	ID=g1286.t1.intron2;Parent=g1286.t1;
OX637532.1_Linnaemya_tessellans_genome_assembly,_chromosome:_1	AUGUSTUS	CDS	30012983	30013519	1	+	1	ID=g1286.t1.CDS3;Parent=g1286.t1;
OX637532.1_Linnaemya_tessellans_genome_assembly,_chromosome:_1	AUGUSTUS	exon	30012983	30013519	.	+	.	ID=g1286.t1.exon3;Parent=g1286.t1;
OX637532.1_Linnaemya_tessellans_genome_assembly,_chromosome:_1	AUGUSTUS	intron	30013520	30013591	1	+	.	ID=g1286.t1.intron3;Parent=g1286.t1;
OX637532.1_Linnaemya_tessellans_genome_assembly,_chromosome:_1	AUGUSTUS	CDS	30013592	30013712	1	+	1	ID=g1286.t1.CDS4;Parent=g1286.t1;
OX637532.1_Linnaemya_tessellans_genome_assembly,_chromosome:_1	AUGUSTUS	exon	30013592	30013712	.	+	.	ID=g1286.t1.exon4;Parent=g1286.t1;
OX637532.1_Linnaemya_tessellans_genome_assembly,_chromosome:_1	AUGUSTUS	stop_codon	30013710	30013712	.	+	0	ID=g1286.t1.stop1;Parent=g1286.t1;
OX637532.1_Linnaemya_tessellans_genome_assembly,_chromosome:_1	AUGUSTUS	gene	30017193	30020602	.	-	.	ID=g1287;
OX637532.1_Linnaemya_tessellans_genome_assembly,_chromosome:_1	AUGUSTUS	mRNA	30017193	30020602	1	-	.	ID=g1287.t1;Parent=g1287;
OX637532.1_Linnaemya_tessellans_genome_assembly,_chromosome:_1	AUGUSTUS	stop_codon	30017193	30017195	.	-	0	ID=g1287.t1.stop1;Parent=g1287.t1;
OX637532.1_Linnaemya_tessellans_genome_assembly,_chromosome:_1	AUGUSTUS	CDS	30017193	30017334	1	-	1	ID=g1287.t1.CDS1;Parent=g1287.t1;
OX637532.1_Linnaemya_tessellans_genome_assembly,_chromosome:_1	AUGUSTUS	exon	30017193	30017334	.	-	.	ID=g1287.t1.exon1;Parent=g1287.t1;
OX637532.1_Linnaemya_tessellans_genome_assembly,_chromosome:_1	AUGUSTUS	intron	30017335	30017415	1	-	.	ID=g1287.t1.intron1;Parent=g1287.t1;
OX637532.1_Linnaemya_tessellans_genome_assembly,_chromosome:_1	AUGUSTUS	CDS	30017416	30017967	1	-	1	ID=g1287.t1.CDS2;Parent=g1287.t1;
OX637532.1_Linnaemya_tessellans_genome_assembly,_chromosome:_1	AUGUSTUS	exon	30017416	30017967	.	-	.	ID=g1287.t1.exon2;Parent=g1287.t1;
OX637532.1_Linnaemya_tessellans_genome_assembly,_chromosome:_1	AUGUSTUS	intron	30017968	30020341	1	-	.	ID=g1287.t1.intron2;Parent=g1287.t1;
OX637532.1_Linnaemya_tessellans_genome_assembly,_chromosome:_1	AUGUSTUS	CDS	30020342	30020454	1	-	0	ID=g1287.t1.CDS3;Parent=g1287.t1;
OX637532.1_Linnaemya_tessellans_genome_assembly,_chromosome:_1	AUGUSTUS	exon	30020342	30020454	.	-	.	ID=g1287.t1.exon3;Parent=g1287.t1;
OX637532.1_Linnaemya_tessellans_genome_assembly,_chromosome:_1	AUGUSTUS	intron	30020455	30020524	1	-	.	ID=g1287.t1.intron3;Parent=g1287.t1;
OX637532.1_Linnaemya_tessellans_genome_assembly,_chromosome:_1	AUGUSTUS	CDS	30020525	30020602	1	-	0	ID=g1287.t1.CDS4;Parent=g1287.t1;
OX637532.1_Linnaemya_tessellans_genome_assembly,_chromosome:_1	AUGUSTUS	exon	30020525	30020602	.	-	.	ID=g1287.t1.exon4;Parent=g1287.t1;
```
