## Supplemental File S2 for "The genome of *Istocheta aldrichi* (Diptera: Tachinidae), a parasitoid of the Japanese beetle, *Popillia japonica* (Coleoptera: Scarabaeidae)": CATQFJ010000001.1_Gymnocheta_viridis.gff3 (part 1 of 49)

```
CATQFJ010000001.1_Gymnocheta_viridis_genome_assembly,_contig:_SUPER_2_unloc_1,_whole_genome_shotgun_sequence	AUGUSTUS	gene	12530	17451	.	-	.	ID=g1;
CATQFJ010000001.1_Gymnocheta_viridis_genome_assembly,_contig:_SUPER_2_unloc_1,_whole_genome_shotgun_sequence	AUGUSTUS	mRNA	12530	17451	1	-	.	ID=g1.t1;Parent=g1;
CATQFJ010000001.1_Gymnocheta_viridis_genome_assembly,_contig:_SUPER_2_unloc_1,_whole_genome_shotgun_sequence	AUGUSTUS	stop_codon	12530	12532	.	-	0	ID=g1.t1.stop1;Parent=g1.t1;
CATQFJ010000001.1_Gymnocheta_viridis_genome_assembly,_contig:_SUPER_2_unloc_1,_whole_genome_shotgun_sequence	AUGUSTUS	CDS	12530	12628	1	-	0	ID=g1.t1.CDS1;Parent=g1.t1;
CATQFJ010000001.1_Gymnocheta_viridis_genome_assembly,_contig:_SUPER_2_unloc_1,_whole_genome_shotgun_sequence	AUGUSTUS	exon	12530	12628	.	-	.	ID=g1.t1.exon1;Parent=g1.t1;
CATQFJ010000001.1_Gymnocheta_viridis_genome_assembly,_contig:_SUPER_2_unloc_1,_whole_genome_shotgun_sequence	AUGUSTUS	intron	12629	16974	1	-	.	ID=g1.t1.intron1;Parent=g1.t1;
CATQFJ010000001.1_Gymnocheta_viridis_genome_assembly,_contig:_SUPER_2_unloc_1,_whole_genome_shotgun_sequence	AUGUSTUS	CDS	16975	17451	1	-	0	ID=g1.t1.CDS2;Parent=g1.t1;
CATQFJ010000001.1_Gymnocheta_viridis_genome_assembly,_contig:_SUPER_2_unloc_1,_whole_genome_shotgun_sequence	AUGUSTUS	exon	16975	17451	.	-	.	ID=g1.t1.exon2;Parent=g1.t1;
CATQFJ010000001.1_Gymnocheta_viridis_genome_assembly,_contig:_SUPER_2_unloc_1,_whole_genome_shotgun_sequence	AUGUSTUS	start_codon	17449	17451	.	-	0	ID=g1.t1.start1;Parent=g1.t1;
CATQFJ010000001.1_Gymnocheta_viridis_genome_assembly,_contig:_SUPER_2_unloc_1,_whole_genome_shotgun_sequence	AUGUSTUS	gene	40870	42038	.	-	.	ID=g2;
CATQFJ010000001.1_Gymnocheta_viridis_genome_assembly,_contig:_SUPER_2_unloc_1,_whole_genome_shotgun_sequence	AUGUSTUS	mRNA	40870	42038	0.69	-	.	ID=g2.t1;Parent=g2;
CATQFJ010000001.1_Gymnocheta_viridis_genome_assembly,_contig:_SUPER_2_unloc_1,_whole_genome_shotgun_sequence	AUGUSTUS	stop_codon	40870	40872	.	-	0	ID=g2.t1.stop1;Parent=g2.t1;
CATQFJ010000001.1_Gymnocheta_viridis_genome_assembly,_contig:_SUPER_2_unloc_1,_whole_genome_shotgun_sequence	AUGUSTUS	CDS	40870	40969	0.9	-	1	ID=g2.t1.CDS1;Parent=g2.t1;
CATQFJ010000001.1_Gymnocheta_viridis_genome_assembly,_contig:_SUPER_2_unloc_1,_whole_genome_shotgun_sequence	AUGUSTUS	exon	40870	40969	.	-	.	ID=g2.t1.exon1;Parent=g2.t1;
CATQFJ010000001.1_Gymnocheta_viridis_genome_assembly,_contig:_SUPER_2_unloc_1,_whole_genome_shotgun_sequence	AUGUSTUS	intron	40970	41119	0.72	-	.	ID=g2.t1.intron1;Parent=g2.t1;
CATQFJ010000001.1_Gymnocheta_viridis_genome_assembly,_contig:_SUPER_2_unloc_1,_whole_genome_shotgun_sequence	AUGUSTUS	CDS	41120	41448	0.72	-	0	ID=g2.t1.CDS2;Parent=g2.t1;
CATQFJ010000001.1_Gymnocheta_viridis_genome_assembly,_contig:_SUPER_2_unloc_1,_whole_genome_shotgun_sequence	AUGUSTUS	exon	41120	41448	.	-	.	ID=g2.t1.exon2;Parent=g2.t1;
CATQFJ010000001.1_Gymnocheta_viridis_genome_assembly,_contig:_SUPER_2_unloc_1,_whole_genome_shotgun_sequence	AUGUSTUS	intron	41449	41531	1	-	.	ID=g2.t1.intron2;Parent=g2.t1;
CATQFJ010000001.1_Gymnocheta_viridis_genome_assembly,_contig:_SUPER_2_unloc_1,_whole_genome_shotgun_sequence	AUGUSTUS	CDS	41532	41806	0.95	-	2	ID=g2.t1.CDS3;Parent=g2.t1;
CATQFJ010000001.1_Gymnocheta_viridis_genome_assembly,_contig:_SUPER_2_unloc_1,_whole_genome_shotgun_sequence	AUGUSTUS	exon	41532	41806	.	-	.	ID=g2.t1.exon3;Parent=g2.t1;
CATQFJ010000001.1_Gymnocheta_viridis_genome_assembly,_contig:_SUPER_2_unloc_1,_whole_genome_shotgun_sequence	AUGUSTUS	intron	41807	41893	1	-	.	ID=g2.t1.intron3;Parent=g2.t1;
CATQFJ010000001.1_Gymnocheta_viridis_genome_assembly,_contig:_SUPER_2_unloc_1,_whole_genome_shotgun_sequence	AUGUSTUS	CDS	41894	41901	0.95	-	1	ID=g2.t1.CDS4;Parent=g2.t1;
CATQFJ010000001.1_Gymnocheta_viridis_genome_assembly,_contig:_SUPER_2_unloc_1,_whole_genome_shotgun_sequence	AUGUSTUS	exon	41894	41901	.	-	.	ID=g2.t1.exon4;Parent=g2.t1;
CATQFJ010000001.1_Gymnocheta_viridis_genome_assembly,_contig:_SUPER_2_unloc_1,_whole_genome_shotgun_sequence	AUGUSTUS	intron	41902	41967	0.95	-	.	ID=g2.t1.intron4;Parent=g2.t1;
CATQFJ010000001.1_Gymnocheta_viridis_genome_assembly,_contig:_SUPER_2_unloc_1,_whole_genome_shotgun_sequence	AUGUSTUS	CDS	41968	42038	0.93	-	0	ID=g2.t1.CDS5;Parent=g2.t1;
CATQFJ010000001.1_Gymnocheta_viridis_genome_assembly,_contig:_SUPER_2_unloc_1,_whole_genome_shotgun_sequence	AUGUSTUS	exon	41968	42038	.	-	.	ID=g2.t1.exon5;Parent=g2.t1;
CATQFJ010000001.1_Gymnocheta_viridis_genome_assembly,_contig:_SUPER_2_unloc_1,_whole_genome_shotgun_sequence	AUGUSTUS	start_codon	42036	42038	.	-	0	ID=g2.t1.start1;Parent=g2.t1;
CATQFJ010000001.1_Gymnocheta_viridis_genome_assembly,_contig:_SUPER_2_unloc_1,_whole_genome_shotgun_sequence	AUGUSTUS	mRNA	40870	41582	0.67	-	.	ID=g2.t2;Parent=g2;
CATQFJ010000001.1_Gymnocheta_viridis_genome_assembly,_contig:_SUPER_2_unloc_1,_whole_genome_shotgun_sequence	AUGUSTUS	stop_codon	40870	40872	.	-	0	ID=g2.t2.stop1;Parent=g2.t2;
CATQFJ010000001.1_Gymnocheta_viridis_genome_assembly,_contig:_SUPER_2_unloc_1,_whole_genome_shotgun_sequence	AUGUSTUS	CDS	40870	40969	0.86	-	1	ID=g2.t2.CDS1;Parent=g2.t2;
CATQFJ010000001.1_Gymnocheta_viridis_genome_assembly,_contig:_SUPER_2_unloc_1,_whole_genome_shotgun_sequence	AUGUSTUS	exon	40870	40969	.	-	.	ID=g2.t2.exon1;Parent=g2.t2;
CATQFJ010000001.1_Gymnocheta_viridis_genome_assembly,_contig:_SUPER_2_unloc_1,_whole_genome_shotgun_sequence	AUGUSTUS	intron	40970	41119	0.71	-	.	ID=g2.t2.intron1;Parent=g2.t2;
CATQFJ010000001.1_Gymnocheta_viridis_genome_assembly,_contig:_SUPER_2_unloc_1,_whole_genome_shotgun_sequence	AUGUSTUS	CDS	41120	41448	0.71	-	0	ID=g2.t2.CDS2;Parent=g2.t2;
CATQFJ010000001.1_Gymnocheta_viridis_genome_assembly,_contig:_SUPER_2_unloc_1,_whole_genome_shotgun_sequence	AUGUSTUS	exon	41120	41448	.	-	.	ID=g2.t2.exon2;Parent=g2.t2;
CATQFJ010000001.1_Gymnocheta_viridis_genome_assembly,_contig:_SUPER_2_unloc_1,_whole_genome_shotgun_sequence	AUGUSTUS	intron	41449	41531	1	-	.	ID=g2.t2.intron2;Parent=g2.t2;
CATQFJ010000001.1_Gymnocheta_viridis_genome_assembly,_contig:_SUPER_2_unloc_1,_whole_genome_shotgun_sequence	AUGUSTUS	CDS	41532	41582	0.94	-	0	ID=g2.t2.CDS3;Parent=g2.t2;
CATQFJ010000001.1_Gymnocheta_viridis_genome_assembly,_contig:_SUPER_2_unloc_1,_whole_genome_shotgun_sequence	AUGUSTUS	exon	41532	41582	.	-	.	ID=g2.t2.exon3;Parent=g2.t2;
CATQFJ010000001.1_Gymnocheta_viridis_genome_assembly,_contig:_SUPER_2_unloc_1,_whole_genome_shotgun_sequence	AUGUSTUS	start_codon	41580	41582	.	-	0	ID=g2.t2.start1;Parent=g2.t2;
CATQFJ010000001.1_Gymnocheta_viridis_genome_assembly,_contig:_SUPER_2_unloc_1,_whole_genome_shotgun_sequence	GeneMark.hmm3	mRNA	41765	41914	.	-	.	ID=g2.t3;Parent=g2;
CATQFJ010000001.1_Gymnocheta_viridis_genome_assembly,_contig:_SUPER_2_unloc_1,_whole_genome_shotgun_sequence	GeneMark.hmm3	stop_codon	41765	41767	.	-	0	ID=g2.t3.stop1;Parent=g2.t3;
CATQFJ010000001.1_Gymnocheta_viridis_genome_assembly,_contig:_SUPER_2_unloc_1,_whole_genome_shotgun_sequence	GeneMark.hmm3	CDS	41765	41806	.	-	0	ID=g2.t3.CDS1;Parent=g2.t3;
CATQFJ010000001.1_Gymnocheta_viridis_genome_assembly,_contig:_SUPER_2_unloc_1,_whole_genome_shotgun_sequence	GeneMark.hmm3	exon	41765	41806	0	-	.	ID=g2.t3.exon1;Parent=g2.t3;
CATQFJ010000001.1_Gymnocheta_viridis_genome_assembly,_contig:_SUPER_2_unloc_1,_whole_genome_shotgun_sequence	GeneMark.hmm3	intron	41807	41893	.	-	0	ID=g2.t3.intron1;Parent=g2.t3;
CATQFJ010000001.1_Gymnocheta_viridis_genome_assembly,_contig:_SUPER_2_unloc_1,_whole_genome_shotgun_sequence	GeneMark.hmm3	CDS	41894	41914	.	-	0	ID=g2.t3.CDS2;Parent=g2.t3;
CATQFJ010000001.1_Gymnocheta_viridis_genome_assembly,_contig:_SUPER_2_unloc_1,_whole_genome_shotgun_sequence	GeneMark.hmm3	exon	41894	41914	0	-	.	ID=g2.t3.exon2;Parent=g2.t3;
CATQFJ010000001.1_Gymnocheta_viridis_genome_assembly,_contig:_SUPER_2_unloc_1,_whole_genome_shotgun_sequence	GeneMark.hmm3	start_codon	41912	41914	.	-	0	ID=g2.t3.start1;Parent=g2.t3;
CATQFJ010000001.1_Gymnocheta_viridis_genome_assembly,_contig:_SUPER_2_unloc_1,_whole_genome_shotgun_sequence	AUGUSTUS	gene	46142	47251	.	+	.	ID=g3;
CATQFJ010000001.1_Gymnocheta_viridis_genome_assembly,_contig:_SUPER_2_unloc_1,_whole_genome_shotgun_sequence	AUGUSTUS	mRNA	46142	47251	1	+	.	ID=g3.t1;Parent=g3;
CATQFJ010000001.1_Gymnocheta_viridis_genome_assembly,_contig:_SUPER_2_unloc_1,_whole_genome_shotgun_sequence	AUGUSTUS	start_codon	46142	46144	.	+	0	ID=g3.t1.start1;Parent=g3.t1;
CATQFJ010000001.1_Gymnocheta_viridis_genome_assembly,_contig:_SUPER_2_unloc_1,_whole_genome_shotgun_sequence	AUGUSTUS	CDS	46142	47251	1	+	0	ID=g3.t1.CDS1;Parent=g3.t1;
CATQFJ010000001.1_Gymnocheta_viridis_genome_assembly,_contig:_SUPER_2_unloc_1,_whole_genome_shotgun_sequence	AUGUSTUS	exon	46142	47251	.	+	.	ID=g3.t1.exon1;Parent=g3.t1;
CATQFJ010000001.1_Gymnocheta_viridis_genome_assembly,_contig:_SUPER_2_unloc_1,_whole_genome_shotgun_sequence	AUGUSTUS	stop_codon	47249	47251	.	+	0	ID=g3.t1.stop1;Parent=g3.t1;
CATQFJ010000001.1_Gymnocheta_viridis_genome_assembly,_contig:_SUPER_2_unloc_1,_whole_genome_shotgun_sequence	AUGUSTUS	gene	47797	50124	.	+	.	ID=g4;
CATQFJ010000001.1_Gymnocheta_viridis_genome_assembly,_contig:_SUPER_2_unloc_1,_whole_genome_shotgun_sequence	AUGUSTUS	mRNA	47797	50124	0.43	+	.	ID=g4.t1;Parent=g4;
CATQFJ010000001.1_Gymnocheta_viridis_genome_assembly,_contig:_SUPER_2_unloc_1,_whole_genome_shotgun_sequence	AUGUSTUS	start_codon	47797	47799	.	+	0	ID=g4.t1.start1;Parent=g4.t1;
CATQFJ010000001.1_Gymnocheta_viridis_genome_assembly,_contig:_SUPER_2_unloc_1,_whole_genome_shotgun_sequence	AUGUSTUS	CDS	47797	48109	0.58	+	0	ID=g4.t1.CDS1;Parent=g4.t1;
CATQFJ010000001.1_Gymnocheta_viridis_genome_assembly,_contig:_SUPER_2_unloc_1,_whole_genome_shotgun_sequence	AUGUSTUS	exon	47797	48109	.	+	.	ID=g4.t1.exon1;Parent=g4.t1;
CATQFJ010000001.1_Gymnocheta_viridis_genome_assembly,_contig:_SUPER_2_unloc_1,_whole_genome_shotgun_sequence	AUGUSTUS	intron	48110	48478	0.57	+	.	ID=g4.t1.intron1;Parent=g4.t1;
CATQFJ010000001.1_Gymnocheta_viridis_genome_assembly,_contig:_SUPER_2_unloc_1,_whole_genome_shotgun_sequence	AUGUSTUS	CDS	48479	48661	0.91	+	2	ID=g4.t1.CDS2;Parent=g4.t1;
CATQFJ010000001.1_Gymnocheta_viridis_genome_assembly,_contig:_SUPER_2_unloc_1,_whole_genome_shotgun_sequence	AUGUSTUS	exon	48479	48661	.	+	.	ID=g4.t1.exon2;Parent=g4.t1;
CATQFJ010000001.1_Gymnocheta_viridis_genome_assembly,_contig:_SUPER_2_unloc_1,_whole_genome_shotgun_sequence	AUGUSTUS	intron	48662	50068	0.71	+	.	ID=g4.t1.intron2;Parent=g4.t1;
CATQFJ010000001.1_Gymnocheta_viridis_genome_assembly,_contig:_SUPER_2_unloc_1,_whole_genome_shotgun_sequence	AUGUSTUS	CDS	50069	50124	0.8	+	2	ID=g4.t1.CDS3;Parent=g4.t1;
CATQFJ010000001.1_Gymnocheta_viridis_genome_assembly,_contig:_SUPER_2_unloc_1,_whole_genome_shotgun_sequence	AUGUSTUS	exon	50069	50124	.	+	.	ID=g4.t1.exon3;Parent=g4.t1;
CATQFJ010000001.1_Gymnocheta_viridis_genome_assembly,_contig:_SUPER_2_unloc_1,_whole_genome_shotgun_sequence	AUGUSTUS	stop_codon	50122	50124	.	+	0	ID=g4.t1.stop1;Parent=g4.t1;
CATQFJ010000001.1_Gymnocheta_viridis_genome_assembly,_contig:_SUPER_2_unloc_1,_whole_genome_shotgun_sequence	AUGUSTUS	gene	56536	57580	.	-	.	ID=g5;
CATQFJ010000001.1_Gymnocheta_viridis_genome_assembly,_contig:_SUPER_2_unloc_1,_whole_genome_shotgun_sequence	AUGUSTUS	mRNA	56536	57580	0.36	-	.	ID=g5.t1;Parent=g5;
CATQFJ010000001.1_Gymnocheta_viridis_genome_assembly,_contig:_SUPER_2_unloc_1,_whole_genome_shotgun_sequence	AUGUSTUS	stop_codon	56536	56538	.	-	0	ID=g5.t1.stop1;Parent=g5.t1;
CATQFJ010000001.1_Gymnocheta_viridis_genome_assembly,_contig:_SUPER_2_unloc_1,_whole_genome_shotgun_sequence	AUGUSTUS	CDS	56536	56635	0.66	-	1	ID=g5.t1.CDS1;Parent=g5.t1;
CATQFJ010000001.1_Gymnocheta_viridis_genome_assembly,_contig:_SUPER_2_unloc_1,_whole_genome_shotgun_sequence	AUGUSTUS	exon	56536	56635	.	-	.	ID=g5.t1.exon1;Parent=g5.t1;
CATQFJ010000001.1_Gymnocheta_viridis_genome_assembly,_contig:_SUPER_2_unloc_1,_whole_genome_shotgun_sequence	AUGUSTUS	intron	56636	56785	0.37	-	.	ID=g5.t1.intron1;Parent=g5.t1;
CATQFJ010000001.1_Gymnocheta_viridis_genome_assembly,_contig:_SUPER_2_unloc_1,_whole_genome_shotgun_sequence	AUGUSTUS	CDS	56786	57114	0.37	-	0	ID=g5.t1.CDS2;Parent=g5.t1;
CATQFJ010000001.1_Gymnocheta_viridis_genome_assembly,_contig:_SUPER_2_unloc_1,_whole_genome_shotgun_sequence	AUGUSTUS	exon	56786	57114	.	-	.	ID=g5.t1.exon2;Parent=g5.t1;
CATQFJ010000001.1_Gymnocheta_viridis_genome_assembly,_contig:_SUPER_2_unloc_1,_whole_genome_shotgun_sequence	AUGUSTUS	intron	57115	57197	1	-	.	ID=g5.t1.intron2;Parent=g5.t1;
CATQFJ010000001.1_Gymnocheta_viridis_genome_assembly,_contig:_SUPER_2_unloc_1,_whole_genome_shotgun_sequence	AUGUSTUS	CDS	57198	57313	1	-	2	ID=g5.t1.CDS3;Parent=g5.t1;
CATQFJ010000001.1_Gymnocheta_viridis_genome_assembly,_contig:_SUPER_2_unloc_1,_whole_genome_shotgun_sequence	AUGUSTUS	exon	57198	57313	.	-	.	ID=g5.t1.exon3;Parent=g5.t1;
CATQFJ010000001.1_Gymnocheta_viridis_genome_assembly,_contig:_SUPER_2_unloc_1,_whole_genome_shotgun_sequence	AUGUSTUS	intron	57314	57456	0.93	-	.	ID=g5.t1.intron3;Parent=g5.t1;
CATQFJ010000001.1_Gymnocheta_viridis_genome_assembly,_contig:_SUPER_2_unloc_1,_whole_genome_shotgun_sequence	AUGUSTUS	CDS	57457	57472	0.93	-	0	ID=g5.t1.CDS4;Parent=g5.t1;
CATQFJ010000001.1_Gymnocheta_viridis_genome_assembly,_contig:_SUPER_2_unloc_1,_whole_genome_shotgun_sequence	AUGUSTUS	exon	57457	57472	.	-	.	ID=g5.t1.exon4;Parent=g5.t1;
CATQFJ010000001.1_Gymnocheta_viridis_genome_assembly,_contig:_SUPER_2_unloc_1,_whole_genome_shotgun_sequence	AUGUSTUS	intron	57473	57559	1	-	.	ID=g5.t1.intron4;Parent=g5.t1;
CATQFJ010000001.1_Gymnocheta_viridis_genome_assembly,_contig:_SUPER_2_unloc_1,_whole_genome_shotgun_sequence	AUGUSTUS	CDS	57560	57580	0.93	-	0	ID=g5.t1.CDS5;Parent=g5.t1;
CATQFJ010000001.1_Gymnocheta_viridis_genome_assembly,_contig:_SUPER_2_unloc_1,_whole_genome_shotgun_sequence	AUGUSTUS	exon	57560	57580	.	-	.	ID=g5.t1.exon5;Parent=g5.t1;
CATQFJ010000001.1_Gymnocheta_viridis_genome_assembly,_contig:_SUPER_2_unloc_1,_whole_genome_shotgun_sequence	AUGUSTUS	start_codon	57578	57580	.	-	0	ID=g5.t1.start1;Parent=g5.t1;
CATQFJ010000001.1_Gymnocheta_viridis_genome_assembly,_contig:_SUPER_2_unloc_1,_whole_genome_shotgun_sequence	AUGUSTUS	gene	61807	62916	.	+	.	ID=g6;
CATQFJ010000001.1_Gymnocheta_viridis_genome_assembly,_contig:_SUPER_2_unloc_1,_whole_genome_shotgun_sequence	AUGUSTUS	mRNA	61807	62916	1	+	.	ID=g6.t1;Parent=g6;
CATQFJ010000001.1_Gymnocheta_viridis_genome_assembly,_contig:_SUPER_2_unloc_1,_whole_genome_shotgun_sequence	AUGUSTUS	start_codon	61807	61809	.	+	0	ID=g6.t1.start1;Parent=g6.t1;
CATQFJ010000001.1_Gymnocheta_viridis_genome_assembly,_contig:_SUPER_2_unloc_1,_whole_genome_shotgun_sequence	AUGUSTUS	CDS	61807	62916	1	+	0	ID=g6.t1.CDS1;Parent=g6.t1;
CATQFJ010000001.1_Gymnocheta_viridis_genome_assembly,_contig:_SUPER_2_unloc_1,_whole_genome_shotgun_sequence	AUGUSTUS	exon	61807	62916	.	+	.	ID=g6.t1.exon1;Parent=g6.t1;
CATQFJ010000001.1_Gymnocheta_viridis_genome_assembly,_contig:_SUPER_2_unloc_1,_whole_genome_shotgun_sequence	AUGUSTUS	stop_codon	62914	62916	.	+	0	ID=g6.t1.stop1;Parent=g6.t1;
CATQFJ010000001.1_Gymnocheta_viridis_genome_assembly,_contig:_SUPER_2_unloc_1,_whole_genome_shotgun_sequence	AUGUSTUS	gene	63462	65789	.	+	.	ID=g7;
CATQFJ010000001.1_Gymnocheta_viridis_genome_assembly,_contig:_SUPER_2_unloc_1,_whole_genome_shotgun_sequence	AUGUSTUS	mRNA	63462	65789	0.25	+	.	ID=g7.t1;Parent=g7;
CATQFJ010000001.1_Gymnocheta_viridis_genome_assembly,_contig:_SUPER_2_unloc_1,_whole_genome_shotgun_sequence	AUGUSTUS	start_codon	63462	63464	.	+	0	ID=g7.t1.start1;Parent=g7.t1;
CATQFJ010000001.1_Gymnocheta_viridis_genome_assembly,_contig:_SUPER_2_unloc_1,_whole_genome_shotgun_sequence	AUGUSTUS	CDS	63462	63774	0.47	+	0	ID=g7.t1.CDS1;Parent=g7.t1;
CATQFJ010000001.1_Gymnocheta_viridis_genome_assembly,_contig:_SUPER_2_unloc_1,_whole_genome_shotgun_sequence	AUGUSTUS	exon	63462	63774	.	+	.	ID=g7.t1.exon1;Parent=g7.t1;
CATQFJ010000001.1_Gymnocheta_viridis_genome_assembly,_contig:_SUPER_2_unloc_1,_whole_genome_shotgun_sequence	AUGUSTUS	intron	63775	64143	0.46	+	.	ID=g7.t1.intron1;Parent=g7.t1;
CATQFJ010000001.1_Gymnocheta_viridis_genome_assembly,_contig:_SUPER_2_unloc_1,_whole_genome_shotgun_sequence	AUGUSTUS	CDS	64144	64326	0.98	+	2	ID=g7.t1.CDS2;Parent=g7.t1;
CATQFJ010000001.1_Gymnocheta_viridis_genome_assembly,_contig:_SUPER_2_unloc_1,_whole_genome_shotgun_sequence	AUGUSTUS	exon	64144	64326	.	+	.	ID=g7.t1.exon2;Parent=g7.t1;
CATQFJ010000001.1_Gymnocheta_viridis_genome_assembly,_contig:_SUPER_2_unloc_1,_whole_genome_shotgun_sequence	AUGUSTUS	intron	64327	65733	0.53	+	.	ID=g7.t1.intron2;Parent=g7.t1;
CATQFJ010000001.1_Gymnocheta_viridis_genome_assembly,_contig:_SUPER_2_unloc_1,_whole_genome_shotgun_sequence	AUGUSTUS	CDS	65734	65789	0.54	+	2	ID=g7.t1.CDS3;Parent=g7.t1;
CATQFJ010000001.1_Gymnocheta_viridis_genome_assembly,_contig:_SUPER_2_unloc_1,_whole_genome_shotgun_sequence	AUGUSTUS	exon	65734	65789	.	+	.	ID=g7.t1.exon3;Parent=g7.t1;
CATQFJ010000001.1_Gymnocheta_viridis_genome_assembly,_contig:_SUPER_2_unloc_1,_whole_genome_shotgun_sequence	AUGUSTUS	stop_codon	65787	65789	.	+	0	ID=g7.t1.stop1;Parent=g7.t1;
CATQFJ010000001.1_Gymnocheta_viridis_genome_assembly,_contig:_SUPER_2_unloc_1,_whole_genome_shotgun_sequence	AUGUSTUS	gene	72177	73457	.	-	.	ID=g8;
CATQFJ010000001.1_Gymnocheta_viridis_genome_assembly,_contig:_SUPER_2_unloc_1,_whole_genome_shotgun_sequence	AUGUSTUS	mRNA	72177	73457	0.15	-	.	ID=g8.t1;Parent=g8;
CATQFJ010000001.1_Gymnocheta_viridis_genome_assembly,_contig:_SUPER_2_unloc_1,_whole_genome_shotgun_sequence	AUGUSTUS	stop_codon	72177	72179	.	-	0	ID=g8.t1.stop1;Parent=g8.t1;
CATQFJ010000001.1_Gymnocheta_viridis_genome_assembly,_contig:_SUPER_2_unloc_1,_whole_genome_shotgun_sequence	AUGUSTUS	CDS	72177	72298	0.35	-	2	ID=g8.t1.CDS1;Parent=g8.t1;
CATQFJ010000001.1_Gymnocheta_viridis_genome_assembly,_contig:_SUPER_2_unloc_1,_whole_genome_shotgun_sequence	AUGUSTUS	exon	72177	72298	.	-	.	ID=g8.t1.exon1;Parent=g8.t1;
CATQFJ010000001.1_Gymnocheta_viridis_genome_assembly,_contig:_SUPER_2_unloc_1,_whole_genome_shotgun_sequence	AUGUSTUS	intron	72299	72426	0.35	-	.	ID=g8.t1.intron1;Parent=g8.t1;
CATQFJ010000001.1_Gymnocheta_viridis_genome_assembly,_contig:_SUPER_2_unloc_1,_whole_genome_shotgun_sequence	AUGUSTUS	CDS	72427	72491	0.35	-	1	ID=g8.t1.CDS2;Parent=g8.t1;
CATQFJ010000001.1_Gymnocheta_viridis_genome_assembly,_contig:_SUPER_2_unloc_1,_whole_genome_shotgun_sequence	AUGUSTUS	exon	72427	72491	.	-	.	ID=g8.t1.exon2;Parent=g8.t1;
CATQFJ010000001.1_Gymnocheta_viridis_genome_assembly,_contig:_SUPER_2_unloc_1,_whole_genome_shotgun_sequence	AUGUSTUS	intron	72492	72540	0.35	-	.	ID=g8.t1.intron2;Parent=g8.t1;
CATQFJ010000001.1_Gymnocheta_viridis_genome_assembly,_contig:_SUPER_2_unloc_1,_whole_genome_shotgun_sequence	AUGUSTUS	CDS	72541	72755	0.61	-	0	ID=g8.t1.CDS3;Parent=g8.t1;
CATQFJ010000001.1_Gymnocheta_viridis_genome_assembly,_contig:_SUPER_2_unloc_1,_whole_genome_shotgun_sequence	AUGUSTUS	exon	72541	72755	.	-	.	ID=g8.t1.exon3;Parent=g8.t1;
CATQFJ010000001.1_Gymnocheta_viridis_genome_assembly,_contig:_SUPER_2_unloc_1,_whole_genome_shotgun_sequence	AUGUSTUS	intron	72756	72838	1	-	.	ID=g8.t1.intron3;Parent=g8.t1;
CATQFJ010000001.1_Gymnocheta_viridis_genome_assembly,_contig:_SUPER_2_unloc_1,_whole_genome_shotgun_sequence	AUGUSTUS	CDS	72839	72954	0.98	-	2	ID=g8.t1.CDS4;Parent=g8.t1;
CATQFJ010000001.1_Gymnocheta_viridis_genome_assembly,_contig:_SUPER_2_unloc_1,_whole_genome_shotgun_sequence	AUGUSTUS	exon	72839	72954	.	-	.	ID=g8.t1.exon4;Parent=g8.t1;
CATQFJ010000001.1_Gymnocheta_viridis_genome_assembly,_contig:_SUPER_2_unloc_1,_whole_genome_shotgun_sequence	AUGUSTUS	intron	72955	73014	0.98	-	.	ID=g8.t1.intron4;Parent=g8.t1;
CATQFJ010000001.1_Gymnocheta_viridis_genome_assembly,_contig:_SUPER_2_unloc_1,_whole_genome_shotgun_sequence	AUGUSTUS	CDS	73015	73113	0.98	-	2	ID=g8.t1.CDS5;Parent=g8.t1;
CATQFJ010000001.1_Gymnocheta_viridis_genome_assembly,_contig:_SUPER_2_unloc_1,_whole_genome_shotgun_sequence	AUGUSTUS	exon	73015	73113	.	-	.	ID=g8.t1.exon5;Parent=g8.t1;
CATQFJ010000001.1_Gymnocheta_viridis_genome_assembly,_contig:_SUPER_2_unloc_1,_whole_genome_shotgun_sequence	AUGUSTUS	intron	73114	73200	1	-	.	ID=g8.t1.intron5;Parent=g8.t1;
CATQFJ010000001.1_Gymnocheta_viridis_genome_assembly,_contig:_SUPER_2_unloc_1,_whole_genome_shotgun_sequence	AUGUSTUS	CDS	73201	73208	0.57	-	1	ID=g8.t1.CDS6;Parent=g8.t1;
CATQFJ010000001.1_Gymnocheta_viridis_genome_assembly,_contig:_SUPER_2_unloc_1,_whole_genome_shotgun_sequence	AUGUSTUS	exon	73201	73208	.	-	.	ID=g8.t1.exon6;Parent=g8.t1;
CATQFJ010000001.1_Gymnocheta_viridis_genome_assembly,_contig:_SUPER_2_unloc_1,_whole_genome_shotgun_sequence	AUGUSTUS	intron	73209	73371	0.44	-	.	ID=g8.t1.intron6;Parent=g8.t1;
CATQFJ010000001.1_Gymnocheta_viridis_genome_assembly,_contig:_SUPER_2_unloc_1,_whole_genome_shotgun_sequence	AUGUSTUS	CDS	73372	73457	0.48	-	0	ID=g8.t1.CDS7;Parent=g8.t1;
CATQFJ010000001.1_Gymnocheta_viridis_genome_assembly,_contig:_SUPER_2_unloc_1,_whole_genome_shotgun_sequence	AUGUSTUS	exon	73372	73457	.	-	.	ID=g8.t1.exon7;Parent=g8.t1;
CATQFJ010000001.1_Gymnocheta_viridis_genome_assembly,_contig:_SUPER_2_unloc_1,_whole_genome_shotgun_sequence	AUGUSTUS	start_codon	73455	73457	.	-	0	ID=g8.t1.start1;Parent=g8.t1;
CATQFJ010000001.1_Gymnocheta_viridis_genome_assembly,_contig:_SUPER_2_unloc_1,_whole_genome_shotgun_sequence	AUGUSTUS	gene	77467	78579	.	+	.	ID=g9;
CATQFJ010000001.1_Gymnocheta_viridis_genome_assembly,_contig:_SUPER_2_unloc_1,_whole_genome_shotgun_sequence	AUGUSTUS	mRNA	77467	78579	1	+	.	ID=g9.t1;Parent=g9;
CATQFJ010000001.1_Gymnocheta_viridis_genome_assembly,_contig:_SUPER_2_unloc_1,_whole_genome_shotgun_sequence	AUGUSTUS	start_codon	77467	77469	.	+	0	ID=g9.t1.start1;Parent=g9.t1;
CATQFJ010000001.1_Gymnocheta_viridis_genome_assembly,_contig:_SUPER_2_unloc_1,_whole_genome_shotgun_sequence	AUGUSTUS	CDS	77467	78579	1	+	0	ID=g9.t1.CDS1;Parent=g9.t1;
CATQFJ010000001.1_Gymnocheta_viridis_genome_assembly,_contig:_SUPER_2_unloc_1,_whole_genome_shotgun_sequence	AUGUSTUS	exon	77467	78579	.	+	.	ID=g9.t1.exon1;Parent=g9.t1;
CATQFJ010000001.1_Gymnocheta_viridis_genome_assembly,_contig:_SUPER_2_unloc_1,_whole_genome_shotgun_sequence	AUGUSTUS	stop_codon	78577	78579	.	+	0	ID=g9.t1.stop1;Parent=g9.t1;
CATQFJ010000001.1_Gymnocheta_viridis_genome_assembly,_contig:_SUPER_2_unloc_1,_whole_genome_shotgun_sequence	AUGUSTUS	gene	79125	81457	.	+	.	ID=g10;
CATQFJ010000001.1_Gymnocheta_viridis_genome_assembly,_contig:_SUPER_2_unloc_1,_whole_genome_shotgun_sequence	AUGUSTUS	mRNA	79125	81457	0.34	+	.	ID=g10.t1;Parent=g10;
CATQFJ010000001.1_Gymnocheta_viridis_genome_assembly,_contig:_SUPER_2_unloc_1,_whole_genome_shotgun_sequence	AUGUSTUS	start_codon	79125	79127	.	+	0	ID=g10.t1.start1;Parent=g10.t1;
CATQFJ010000001.1_Gymnocheta_viridis_genome_assembly,_contig:_SUPER_2_unloc_1,_whole_genome_shotgun_sequence	AUGUSTUS	CDS	79125	79437	0.59	+	0	ID=g10.t1.CDS1;Parent=g10.t1;
CATQFJ010000001.1_Gymnocheta_viridis_genome_assembly,_contig:_SUPER_2_unloc_1,_whole_genome_shotgun_sequence	AUGUSTUS	exon	79125	79437	.	+	.	ID=g10.t1.exon1;Parent=g10.t1;
CATQFJ010000001.1_Gymnocheta_viridis_genome_assembly,_contig:_SUPER_2_unloc_1,_whole_genome_shotgun_sequence	AUGUSTUS	intron	79438	79806	0.58	+	.	ID=g10.t1.intron1;Parent=g10.t1;
CATQFJ010000001.1_Gymnocheta_viridis_genome_assembly,_contig:_SUPER_2_unloc_1,_whole_genome_shotgun_sequence	AUGUSTUS	CDS	79807	79989	0.97	+	2	ID=g10.t1.CDS2;Parent=g10.t1;
CATQFJ010000001.1_Gymnocheta_viridis_genome_assembly,_contig:_SUPER_2_unloc_1,_whole_genome_shotgun_sequence	AUGUSTUS	exon	79807	79989	.	+	.	ID=g10.t1.exon2;Parent=g10.t1;
CATQFJ010000001.1_Gymnocheta_viridis_genome_assembly,_contig:_SUPER_2_unloc_1,_whole_genome_shotgun_sequence	AUGUSTUS	intron	79990	81401	0.55	+	.	ID=g10.t1.intron2;Parent=g10.t1;
CATQFJ010000001.1_Gymnocheta_viridis_genome_assembly,_contig:_SUPER_2_unloc_1,_whole_genome_shotgun_sequence	AUGUSTUS	CDS	81402	81457	0.58	+	2	ID=g10.t1.CDS3;Parent=g10.t1;
CATQFJ010000001.1_Gymnocheta_viridis_genome_assembly,_contig:_SUPER_2_unloc_1,_whole_genome_shotgun_sequence	AUGUSTUS	exon	81402	81457	.	+	.	ID=g10.t1.exon3;Parent=g10.t1;
CATQFJ010000001.1_Gymnocheta_viridis_genome_assembly,_contig:_SUPER_2_unloc_1,_whole_genome_shotgun_sequence	AUGUSTUS	stop_codon	81455	81457	.	+	0	ID=g10.t1.stop1;Parent=g10.t1;
CATQFJ010000001.1_Gymnocheta_viridis_genome_assembly,_contig:_SUPER_2_unloc_1,_whole_genome_shotgun_sequence	AUGUSTUS	mRNA	79125	81457	0.46	+	.	ID=g10.t2;Parent=g10;
CATQFJ010000001.1_Gymnocheta_viridis_genome_assembly,_contig:_SUPER_2_unloc_1,_whole_genome_shotgun_sequence	AUGUSTUS	start_codon	79125	79127	.	+	0	ID=g10.t2.start1;Parent=g10.t2;
CATQFJ010000001.1_Gymnocheta_viridis_genome_assembly,_contig:_SUPER_2_unloc_1,_whole_genome_shotgun_sequence	AUGUSTUS	CDS	79125	80707	0.47	+	0	ID=g10.t2.CDS1;Parent=g10.t2;
CATQFJ010000001.1_Gymnocheta_viridis_genome_assembly,_contig:_SUPER_2_unloc_1,_whole_genome_shotgun_sequence	AUGUSTUS	exon	79125	80707	.	+	.	ID=g10.t2.exon1;Parent=g10.t2;
CATQFJ010000001.1_Gymnocheta_viridis_genome_assembly,_contig:_SUPER_2_unloc_1,_whole_genome_shotgun_sequence	AUGUSTUS	intron	80708	81117	0.65	+	.	ID=g10.t2.intron1;Parent=g10.t2;
CATQFJ010000001.1_Gymnocheta_viridis_genome_assembly,_contig:_SUPER_2_unloc_1,_whole_genome_shotgun_sequence	AUGUSTUS	CDS	81118	81457	0.72	+	1	ID=g10.t2.CDS2;Parent=g10.t2;
CATQFJ010000001.1_Gymnocheta_viridis_genome_assembly,_contig:_SUPER_2_unloc_1,_whole_genome_shotgun_sequence	AUGUSTUS	exon	81118	81457	.	+	.	ID=g10.t2.exon2;Parent=g10.t2;
CATQFJ010000001.1_Gymnocheta_viridis_genome_assembly,_contig:_SUPER_2_unloc_1,_whole_genome_shotgun_sequence	AUGUSTUS	stop_codon	81455	81457	.	+	0	ID=g10.t2.stop1;Parent=g10.t2;
CATQFJ010000001.1_Gymnocheta_viridis_genome_assembly,_contig:_SUPER_2_unloc_1,_whole_genome_shotgun_sequence	AUGUSTUS	gene	87785	88829	.	-	.	ID=g11;
CATQFJ010000001.1_Gymnocheta_viridis_genome_assembly,_contig:_SUPER_2_unloc_1,_whole_genome_shotgun_sequence	AUGUSTUS	mRNA	87785	88829	0.79	-	.	ID=g11.t1;Parent=g11;
CATQFJ010000001.1_Gymnocheta_viridis_genome_assembly,_contig:_SUPER_2_unloc_1,_whole_genome_shotgun_sequence	AUGUSTUS	stop_codon	87785	87787	.	-	0	ID=g11.t1.stop1;Parent=g11.t1;
CATQFJ010000001.1_Gymnocheta_viridis_genome_assembly,_contig:_SUPER_2_unloc_1,_whole_genome_shotgun_sequence	AUGUSTUS	CDS	87785	87884	1	-	1	ID=g11.t1.CDS1;Parent=g11.t1;
CATQFJ010000001.1_Gymnocheta_viridis_genome_assembly,_contig:_SUPER_2_unloc_1,_whole_genome_shotgun_sequence	AUGUSTUS	exon	87785	87884	.	-	.	ID=g11.t1.exon1;Parent=g11.t1;
CATQFJ010000001.1_Gymnocheta_viridis_genome_assembly,_contig:_SUPER_2_unloc_1,_whole_genome_shotgun_sequence	AUGUSTUS	intron	87885	88148	1	-	.	ID=g11.t1.intron1;Parent=g11.t1;
CATQFJ010000001.1_Gymnocheta_viridis_genome_assembly,_contig:_SUPER_2_unloc_1,_whole_genome_shotgun_sequence	AUGUSTUS	CDS	88149	88363	1	-	0	ID=g11.t1.CDS2;Parent=g11.t1;
CATQFJ010000001.1_Gymnocheta_viridis_genome_assembly,_contig:_SUPER_2_unloc_1,_whole_genome_shotgun_sequence	AUGUSTUS	exon	88149	88363	.	-	.	ID=g11.t1.exon2;Parent=g11.t1;
CATQFJ010000001.1_Gymnocheta_viridis_genome_assembly,_contig:_SUPER_2_unloc_1,_whole_genome_shotgun_sequence	AUGUSTUS	intron	88364	88446	1	-	.	ID=g11.t1.intron2;Parent=g11.t1;
CATQFJ010000001.1_Gymnocheta_viridis_genome_assembly,_contig:_SUPER_2_unloc_1,_whole_genome_shotgun_sequence	AUGUSTUS	CDS	88447	88562	0.97	-	2	ID=g11.t1.CDS3;Parent=g11.t1;
CATQFJ010000001.1_Gymnocheta_viridis_genome_assembly,_contig:_SUPER_2_unloc_1,_whole_genome_shotgun_sequence	AUGUSTUS	exon	88447	88562	.	-	.	ID=g11.t1.exon3;Parent=g11.t1;
CATQFJ010000001.1_Gymnocheta_viridis_genome_assembly,_contig:_SUPER_2_unloc_1,_whole_genome_shotgun_sequence	AUGUSTUS	intron	88563	88705	0.79	-	.	ID=g11.t1.intron3;Parent=g11.t1;
CATQFJ010000001.1_Gymnocheta_viridis_genome_assembly,_contig:_SUPER_2_unloc_1,_whole_genome_shotgun_sequence	AUGUSTUS	CDS	88706	88721	0.79	-	0	ID=g11.t1.CDS4;Parent=g11.t1;
CATQFJ010000001.1_Gymnocheta_viridis_genome_assembly,_contig:_SUPER_2_unloc_1,_whole_genome_shotgun_sequence	AUGUSTUS	exon	88706	88721	.	-	.	ID=g11.t1.exon4;Parent=g11.t1;
CATQFJ010000001.1_Gymnocheta_viridis_genome_assembly,_contig:_SUPER_2_unloc_1,_whole_genome_shotgun_sequence	AUGUSTUS	intron	88722	88808	1	-	.	ID=g11.t1.intron4;Parent=g11.t1;
CATQFJ010000001.1_Gymnocheta_viridis_genome_assembly,_contig:_SUPER_2_unloc_1,_whole_genome_shotgun_sequence	AUGUSTUS	CDS	88809	88829	0.79	-	0	ID=g11.t1.CDS5;Parent=g11.t1;
CATQFJ010000001.1_Gymnocheta_viridis_genome_assembly,_contig:_SUPER_2_unloc_1,_whole_genome_shotgun_sequence	AUGUSTUS	exon	88809	88829	.	-	.	ID=g11.t1.exon5;Parent=g11.t1;
CATQFJ010000001.1_Gymnocheta_viridis_genome_assembly,_contig:_SUPER_2_unloc_1,_whole_genome_shotgun_sequence	AUGUSTUS	start_codon	88827	88829	.	-	0	ID=g11.t1.start1;Parent=g11.t1;
CATQFJ010000001.1_Gymnocheta_viridis_genome_assembly,_contig:_SUPER_2_unloc_1,_whole_genome_shotgun_sequence	AUGUSTUS	gene	93313	94182	.	+	.	ID=g12;
CATQFJ010000001.1_Gymnocheta_viridis_genome_assembly,_contig:_SUPER_2_unloc_1,_whole_genome_shotgun_sequence	AUGUSTUS	mRNA	93313	94182	1	+	.	ID=g12.t1;Parent=g12;
CATQFJ010000001.1_Gymnocheta_viridis_genome_assembly,_contig:_SUPER_2_unloc_1,_whole_genome_shotgun_sequence	AUGUSTUS	start_codon	93313	93315	.	+	0	ID=g12.t1.start1;Parent=g12.t1;
CATQFJ010000001.1_Gymnocheta_viridis_genome_assembly,_contig:_SUPER_2_unloc_1,_whole_genome_shotgun_sequence	AUGUSTUS	CDS	93313	94182	1	+	0	ID=g12.t1.CDS1;Parent=g12.t1;
CATQFJ010000001.1_Gymnocheta_viridis_genome_assembly,_contig:_SUPER_2_unloc_1,_whole_genome_shotgun_sequence	AUGUSTUS	exon	93313	94182	.	+	.	ID=g12.t1.exon1;Parent=g12.t1;
CATQFJ010000001.1_Gymnocheta_viridis_genome_assembly,_contig:_SUPER_2_unloc_1,_whole_genome_shotgun_sequence	AUGUSTUS	stop_codon	94180	94182	.	+	0	ID=g12.t1.stop1;Parent=g12.t1;
CATQFJ010000001.1_Gymnocheta_viridis_genome_assembly,_contig:_SUPER_2_unloc_1,_whole_genome_shotgun_sequence	AUGUSTUS	gene	103381	104425	.	-	.	ID=g13;
CATQFJ010000001.1_Gymnocheta_viridis_genome_assembly,_contig:_SUPER_2_unloc_1,_whole_genome_shotgun_sequence	AUGUSTUS	mRNA	103381	104425	0.38	-	.	ID=g13.t1;Parent=g13;
CATQFJ010000001.1_Gymnocheta_viridis_genome_assembly,_contig:_SUPER_2_unloc_1,_whole_genome_shotgun_sequence	AUGUSTUS	stop_codon	103381	103383	.	-	0	ID=g13.t1.stop1;Parent=g13.t1;
CATQFJ010000001.1_Gymnocheta_viridis_genome_assembly,_contig:_SUPER_2_unloc_1,_whole_genome_shotgun_sequence	AUGUSTUS	CDS	103381	103480	0.73	-	1	ID=g13.t1.CDS1;Parent=g13.t1;
CATQFJ010000001.1_Gymnocheta_viridis_genome_assembly,_contig:_SUPER_2_unloc_1,_whole_genome_shotgun_sequence	AUGUSTUS	exon	103381	103480	.	-	.	ID=g13.t1.exon1;Parent=g13.t1;
CATQFJ010000001.1_Gymnocheta_viridis_genome_assembly,_contig:_SUPER_2_unloc_1,_whole_genome_shotgun_sequence	AUGUSTUS	intron	103481	103630	0.45	-	.	ID=g13.t1.intron1;Parent=g13.t1;
CATQFJ010000001.1_Gymnocheta_viridis_genome_assembly,_contig:_SUPER_2_unloc_1,_whole_genome_shotgun_sequence	AUGUSTUS	CDS	103631	103959	0.45	-	0	ID=g13.t1.CDS2;Parent=g13.t1;
CATQFJ010000001.1_Gymnocheta_viridis_genome_assembly,_contig:_SUPER_2_unloc_1,_whole_genome_shotgun_sequence	AUGUSTUS	exon	103631	103959	.	-	.	ID=g13.t1.exon2;Parent=g13.t1;
CATQFJ010000001.1_Gymnocheta_viridis_genome_assembly,_contig:_SUPER_2_unloc_1,_whole_genome_shotgun_sequence	AUGUSTUS	intron	103960	104042	1	-	.	ID=g13.t1.intron2;Parent=g13.t1;
CATQFJ010000001.1_Gymnocheta_viridis_genome_assembly,_contig:_SUPER_2_unloc_1,_whole_genome_shotgun_sequence	AUGUSTUS	CDS	104043	104158	1	-	2	ID=g13.t1.CDS3;Parent=g13.t1;
CATQFJ010000001.1_Gymnocheta_viridis_genome_assembly,_contig:_SUPER_2_unloc_1,_whole_genome_shotgun_sequence	AUGUSTUS	exon	104043	104158	.	-	.	ID=g13.t1.exon3;Parent=g13.t1;
CATQFJ010000001.1_Gymnocheta_viridis_genome_assembly,_contig:_SUPER_2_unloc_1,_whole_genome_shotgun_sequence	AUGUSTUS	intron	104159	104301	0.82	-	.	ID=g13.t1.intron3;Parent=g13.t1;
CATQFJ010000001.1_Gymnocheta_viridis_genome_assembly,_contig:_SUPER_2_unloc_1,_whole_genome_shotgun_sequence	AUGUSTUS	CDS	104302	104317	0.82	-	0	ID=g13.t1.CDS4;Parent=g13.t1;
CATQFJ010000001.1_Gymnocheta_viridis_genome_assembly,_contig:_SUPER_2_unloc_1,_whole_genome_shotgun_sequence	AUGUSTUS	exon	104302	104317	.	-	.	ID=g13.t1.exon4;Parent=g13.t1;
CATQFJ010000001.1_Gymnocheta_viridis_genome_assembly,_contig:_SUPER_2_unloc_1,_whole_genome_shotgun_sequence	AUGUSTUS	intron	104318	104404	1	-	.	ID=g13.t1.intron4;Parent=g13.t1;
CATQFJ010000001.1_Gymnocheta_viridis_genome_assembly,_contig:_SUPER_2_unloc_1,_whole_genome_shotgun_sequence	AUGUSTUS	CDS	104405	104425	0.82	-	0	ID=g13.t1.CDS5;Parent=g13.t1;
CATQFJ010000001.1_Gymnocheta_viridis_genome_assembly,_contig:_SUPER_2_unloc_1,_whole_genome_shotgun_sequence	AUGUSTUS	exon	104405	104425	.	-	.	ID=g13.t1.exon5;Parent=g13.t1;
CATQFJ010000001.1_Gymnocheta_viridis_genome_assembly,_contig:_SUPER_2_unloc_1,_whole_genome_shotgun_sequence	AUGUSTUS	start_codon	104423	104425	.	-	0	ID=g13.t1.start1;Parent=g13.t1;
CATQFJ010000006.1_Gymnocheta_viridis_genome_assembly,_contig:_SCAFFOLD_54,_whole_genome_shotgun_sequence	AUGUSTUS	gene	3826	4173	.	+	.	ID=g14;
CATQFJ010000006.1_Gymnocheta_viridis_genome_assembly,_contig:_SCAFFOLD_54,_whole_genome_shotgun_sequence	AUGUSTUS	mRNA	3826	4173	0.84	+	.	ID=g14.t1;Parent=g14;
CATQFJ010000006.1_Gymnocheta_viridis_genome_assembly,_contig:_SCAFFOLD_54,_whole_genome_shotgun_sequence	AUGUSTUS	start_codon	3826	3828	.	+	0	ID=g14.t1.start1;Parent=g14.t1;
CATQFJ010000006.1_Gymnocheta_viridis_genome_assembly,_contig:_SCAFFOLD_54,_whole_genome_shotgun_sequence	AUGUSTUS	CDS	3826	4173	0.84	+	0	ID=g14.t1.CDS1;Parent=g14.t1;
CATQFJ010000006.1_Gymnocheta_viridis_genome_assembly,_contig:_SCAFFOLD_54,_whole_genome_shotgun_sequence	AUGUSTUS	exon	3826	4173	.	+	.	ID=g14.t1.exon1;Parent=g14.t1;
CATQFJ010000006.1_Gymnocheta_viridis_genome_assembly,_contig:_SCAFFOLD_54,_whole_genome_shotgun_sequence	AUGUSTUS	stop_codon	4171	4173	.	+	0	ID=g14.t1.stop1;Parent=g14.t1;
CATQFJ010000006.1_Gymnocheta_viridis_genome_assembly,_contig:_SCAFFOLD_54,_whole_genome_shotgun_sequence	AUGUSTUS	gene	28471	29106	.	-	.	ID=g15;
CATQFJ010000006.1_Gymnocheta_viridis_genome_assembly,_contig:_SCAFFOLD_54,_whole_genome_shotgun_sequence	AUGUSTUS	mRNA	28471	29106	0.96	-	.	ID=g15.t1;Parent=g15;
CATQFJ010000006.1_Gymnocheta_viridis_genome_assembly,_contig:_SCAFFOLD_54,_whole_genome_shotgun_sequence	AUGUSTUS	stop_codon	28471	28473	.	-	0	ID=g15.t1.stop1;Parent=g15.t1;
CATQFJ010000006.1_Gymnocheta_viridis_genome_assembly,_contig:_SCAFFOLD_54,_whole_genome_shotgun_sequence	AUGUSTUS	CDS	28471	29106	0.96	-	0	ID=g15.t1.CDS1;Parent=g15.t1;
CATQFJ010000006.1_Gymnocheta_viridis_genome_assembly,_contig:_SCAFFOLD_54,_whole_genome_shotgun_sequence	AUGUSTUS	exon	28471	29106	.	-	.	ID=g15.t1.exon1;Parent=g15.t1;
CATQFJ010000006.1_Gymnocheta_viridis_genome_assembly,_contig:_SCAFFOLD_54,_whole_genome_shotgun_sequence	AUGUSTUS	start_codon	29104	29106	.	-	0	ID=g15.t1.start1;Parent=g15.t1;
CATQFJ010000006.1_Gymnocheta_viridis_genome_assembly,_contig:_SCAFFOLD_54,_whole_genome_shotgun_sequence	AUGUSTUS	gene	30256	31340	.	-	.	ID=g16;
CATQFJ010000006.1_Gymnocheta_viridis_genome_assembly,_contig:_SCAFFOLD_54,_whole_genome_shotgun_sequence	AUGUSTUS	mRNA	30256	31340	0.47	-	.	ID=g16.t1;Parent=g16;
CATQFJ010000006.1_Gymnocheta_viridis_genome_assembly,_contig:_SCAFFOLD_54,_whole_genome_shotgun_sequence	AUGUSTUS	stop_codon	30256	30258	.	-	0	ID=g16.t1.stop1;Parent=g16.t1;
CATQFJ010000006.1_Gymnocheta_viridis_genome_assembly,_contig:_SCAFFOLD_54,_whole_genome_shotgun_sequence	AUGUSTUS	CDS	30256	30806	0.54	-	2	ID=g16.t1.CDS1;Parent=g16.t1;
CATQFJ010000006.1_Gymnocheta_viridis_genome_assembly,_contig:_SCAFFOLD_54,_whole_genome_shotgun_sequence	AUGUSTUS	exon	30256	30806	.	-	.	ID=g16.t1.exon1;Parent=g16.t1;
CATQFJ010000006.1_Gymnocheta_viridis_genome_assembly,_contig:_SCAFFOLD_54,_whole_genome_shotgun_sequence	AUGUSTUS	intron	30807	30934	0.47	-	.	ID=g16.t1.intron1;Parent=g16.t1;
CATQFJ010000006.1_Gymnocheta_viridis_genome_assembly,_contig:_SCAFFOLD_54,_whole_genome_shotgun_sequence	AUGUSTUS	CDS	30935	31340	0.8	-	0	ID=g16.t1.CDS2;Parent=g16.t1;
CATQFJ010000006.1_Gymnocheta_viridis_genome_assembly,_contig:_SCAFFOLD_54,_whole_genome_shotgun_sequence	AUGUSTUS	exon	30935	31340	.	-	.	ID=g16.t1.exon2;Parent=g16.t1;
CATQFJ010000006.1_Gymnocheta_viridis_genome_assembly,_contig:_SCAFFOLD_54,_whole_genome_shotgun_sequence	AUGUSTUS	start_codon	31338	31340	.	-	0	ID=g16.t1.start1;Parent=g16.t1;
CATQFJ010000006.1_Gymnocheta_viridis_genome_assembly,_contig:_SCAFFOLD_54,_whole_genome_shotgun_sequence	AUGUSTUS	gene	31458	32180	.	-	.	ID=g17;
CATQFJ010000006.1_Gymnocheta_viridis_genome_assembly,_contig:_SCAFFOLD_54,_whole_genome_shotgun_sequence	AUGUSTUS	mRNA	31458	32180	1	-	.	ID=g17.t1;Parent=g17;
CATQFJ010000006.1_Gymnocheta_viridis_genome_assembly,_contig:_SCAFFOLD_54,_whole_genome_shotgun_sequence	AUGUSTUS	stop_codon	31458	31460	.	-	0	ID=g17.t1.stop1;Parent=g17.t1;
CATQFJ010000006.1_Gymnocheta_viridis_genome_assembly,_contig:_SCAFFOLD_54,_whole_genome_shotgun_sequence	AUGUSTUS	CDS	31458	32180	1	-	0	ID=g17.t1.CDS1;Parent=g17.t1;
CATQFJ010000006.1_Gymnocheta_viridis_genome_assembly,_contig:_SCAFFOLD_54,_whole_genome_shotgun_sequence	AUGUSTUS	exon	31458	32180	.	-	.	ID=g17.t1.exon1;Parent=g17.t1;
CATQFJ010000006.1_Gymnocheta_viridis_genome_assembly,_contig:_SCAFFOLD_54,_whole_genome_shotgun_sequence	AUGUSTUS	start_codon	32178	32180	.	-	0	ID=g17.t1.start1;Parent=g17.t1;
CATQFJ010000006.1_Gymnocheta_viridis_genome_assembly,_contig:_SCAFFOLD_54,_whole_genome_shotgun_sequence	AUGUSTUS	gene	32266	32553	.	-	.	ID=g18;
CATQFJ010000006.1_Gymnocheta_viridis_genome_assembly,_contig:_SCAFFOLD_54,_whole_genome_shotgun_sequence	AUGUSTUS	mRNA	32266	32553	1	-	.	ID=g18.t1;Parent=g18;
CATQFJ010000006.1_Gymnocheta_viridis_genome_assembly,_contig:_SCAFFOLD_54,_whole_genome_shotgun_sequence	AUGUSTUS	stop_codon	32266	32268	.	-	0	ID=g18.t1.stop1;Parent=g18.t1;
CATQFJ010000006.1_Gymnocheta_viridis_genome_assembly,_contig:_SCAFFOLD_54,_whole_genome_shotgun_sequence	AUGUSTUS	CDS	32266	32553	1	-	0	ID=g18.t1.CDS1;Parent=g18.t1;
CATQFJ010000006.1_Gymnocheta_viridis_genome_assembly,_contig:_SCAFFOLD_54,_whole_genome_shotgun_sequence	AUGUSTUS	exon	32266	32553	.	-	.	ID=g18.t1.exon1;Parent=g18.t1;
CATQFJ010000006.1_Gymnocheta_viridis_genome_assembly,_contig:_SCAFFOLD_54,_whole_genome_shotgun_sequence	AUGUSTUS	start_codon	32551	32553	.	-	0	ID=g18.t1.start1;Parent=g18.t1;
CATQFJ010000006.1_Gymnocheta_viridis_genome_assembly,_contig:_SCAFFOLD_54,_whole_genome_shotgun_sequence	AUGUSTUS	gene	32906	33274	.	-	.	ID=g19;
CATQFJ010000006.1_Gymnocheta_viridis_genome_assembly,_contig:_SCAFFOLD_54,_whole_genome_shotgun_sequence	AUGUSTUS	mRNA	32906	33274	1	-	.	ID=g19.t1;Parent=g19;
CATQFJ010000006.1_Gymnocheta_viridis_genome_assembly,_contig:_SCAFFOLD_54,_whole_genome_shotgun_sequence	AUGUSTUS	stop_codon	32906	32908	.	-	0	ID=g19.t1.stop1;Parent=g19.t1;
CATQFJ010000006.1_Gymnocheta_viridis_genome_assembly,_contig:_SCAFFOLD_54,_whole_genome_shotgun_sequence	AUGUSTUS	CDS	32906	33274	1	-	0	ID=g19.t1.CDS1;Parent=g19.t1;
CATQFJ010000006.1_Gymnocheta_viridis_genome_assembly,_contig:_SCAFFOLD_54,_whole_genome_shotgun_sequence	AUGUSTUS	exon	32906	33274	.	-	.	ID=g19.t1.exon1;Parent=g19.t1;
CATQFJ010000006.1_Gymnocheta_viridis_genome_assembly,_contig:_SCAFFOLD_54,_whole_genome_shotgun_sequence	AUGUSTUS	start_codon	33272	33274	.	-	0	ID=g19.t1.start1;Parent=g19.t1;
CATQFJ010000006.1_Gymnocheta_viridis_genome_assembly,_contig:_SCAFFOLD_54,_whole_genome_shotgun_sequence	AUGUSTUS	gene	43441	53646	.	+	.	ID=g20;
CATQFJ010000006.1_Gymnocheta_viridis_genome_assembly,_contig:_SCAFFOLD_54,_whole_genome_shotgun_sequence	AUGUSTUS	mRNA	43441	53646	0.65	+	.	ID=g20.t1;Parent=g20;
CATQFJ010000006.1_Gymnocheta_viridis_genome_assembly,_contig:_SCAFFOLD_54,_whole_genome_shotgun_sequence	AUGUSTUS	start_codon	43441	43443	.	+	0	ID=g20.t1.start1;Parent=g20.t1;
CATQFJ010000006.1_Gymnocheta_viridis_genome_assembly,_contig:_SCAFFOLD_54,_whole_genome_shotgun_sequence	AUGUSTUS	CDS	43441	43491	0.84	+	0	ID=g20.t1.CDS1;Parent=g20.t1;
CATQFJ010000006.1_Gymnocheta_viridis_genome_assembly,_contig:_SCAFFOLD_54,_whole_genome_shotgun_sequence	AUGUSTUS	exon	43441	43491	.	+	.	ID=g20.t1.exon1;Parent=g20.t1;
CATQFJ010000006.1_Gymnocheta_viridis_genome_assembly,_contig:_SCAFFOLD_54,_whole_genome_shotgun_sequence	AUGUSTUS	intron	43492	49063	0.84	+	.	ID=g20.t1.intron1;Parent=g20.t1;
CATQFJ010000006.1_Gymnocheta_viridis_genome_assembly,_contig:_SCAFFOLD_54,_whole_genome_shotgun_sequence	AUGUSTUS	CDS	49064	49460	0.94	+	0	ID=g20.t1.CDS2;Parent=g20.t1;
CATQFJ010000006.1_Gymnocheta_viridis_genome_assembly,_contig:_SCAFFOLD_54,_whole_genome_shotgun_sequence	AUGUSTUS	exon	49064	49460	.	+	.	ID=g20.t1.exon2;Parent=g20.t1;
CATQFJ010000006.1_Gymnocheta_viridis_genome_assembly,_contig:_SCAFFOLD_54,_whole_genome_shotgun_sequence	AUGUSTUS	intron	49461	50883	0.92	+	.	ID=g20.t1.intron2;Parent=g20.t1;
CATQFJ010000006.1_Gymnocheta_viridis_genome_assembly,_contig:_SCAFFOLD_54,_whole_genome_shotgun_sequence	AUGUSTUS	CDS	50884	51041	0.92	+	2	ID=g20.t1.CDS3;Parent=g20.t1;
CATQFJ010000006.1_Gymnocheta_viridis_genome_assembly,_contig:_SCAFFOLD_54,_whole_genome_shotgun_sequence	AUGUSTUS	exon	50884	51041	.	+	.	ID=g20.t1.exon3;Parent=g20.t1;
CATQFJ010000006.1_Gymnocheta_viridis_genome_assembly,_contig:_SCAFFOLD_54,_whole_genome_shotgun_sequence	AUGUSTUS	intron	51042	53223	0.96	+	.	ID=g20.t1.intron3;Parent=g20.t1;
CATQFJ010000006.1_Gymnocheta_viridis_genome_assembly,_contig:_SCAFFOLD_54,_whole_genome_shotgun_sequence	AUGUSTUS	CDS	53224	53646	0.83	+	0	ID=g20.t1.CDS4;Parent=g20.t1;
CATQFJ010000006.1_Gymnocheta_viridis_genome_assembly,_contig:_SCAFFOLD_54,_whole_genome_shotgun_sequence	AUGUSTUS	exon	53224	53646	.	+	.	ID=g20.t1.exon4;Parent=g20.t1;
CATQFJ010000006.1_Gymnocheta_viridis_genome_assembly,_contig:_SCAFFOLD_54,_whole_genome_shotgun_sequence	AUGUSTUS	stop_codon	53644	53646	.	+	0	ID=g20.t1.stop1;Parent=g20.t1;
CATQFJ010000006.1_Gymnocheta_viridis_genome_assembly,_contig:_SCAFFOLD_54,_whole_genome_shotgun_sequence	AUGUSTUS	gene	72244	74427	.	-	.	ID=g21;
CATQFJ010000006.1_Gymnocheta_viridis_genome_assembly,_contig:_SCAFFOLD_54,_whole_genome_shotgun_sequence	AUGUSTUS	mRNA	72244	74427	0.55	-	.	ID=g21.t1;Parent=g21;
CATQFJ010000006.1_Gymnocheta_viridis_genome_assembly,_contig:_SCAFFOLD_54,_whole_genome_shotgun_sequence	AUGUSTUS	stop_codon	72244	72246	.	-	0	ID=g21.t1.stop1;Parent=g21.t1;
CATQFJ010000006.1_Gymnocheta_viridis_genome_assembly,_contig:_SCAFFOLD_54,_whole_genome_shotgun_sequence	AUGUSTUS	CDS	72244	74427	0.55	-	0	ID=g21.t1.CDS1;Parent=g21.t1;
CATQFJ010000006.1_Gymnocheta_viridis_genome_assembly,_contig:_SCAFFOLD_54,_whole_genome_shotgun_sequence	AUGUSTUS	exon	72244	74427	.	-	.	ID=g21.t1.exon1;Parent=g21.t1;
CATQFJ010000006.1_Gymnocheta_viridis_genome_assembly,_contig:_SCAFFOLD_54,_whole_genome_shotgun_sequence	AUGUSTUS	start_codon	74425	74427	.	-	0	ID=g21.t1.start1;Parent=g21.t1;
CATQFJ010000006.1_Gymnocheta_viridis_genome_assembly,_contig:_SCAFFOLD_54,_whole_genome_shotgun_sequence	AUGUSTUS	mRNA	72244	74100	0.44	-	.	ID=g21.t2;Parent=g21;
CATQFJ010000006.1_Gymnocheta_viridis_genome_assembly,_contig:_SCAFFOLD_54,_whole_genome_shotgun_sequence	AUGUSTUS	stop_codon	72244	72246	.	-	0	ID=g21.t2.stop1;Parent=g21.t2;
CATQFJ010000006.1_Gymnocheta_viridis_genome_assembly,_contig:_SCAFFOLD_54,_whole_genome_shotgun_sequence	AUGUSTUS	CDS	72244	74100	0.44	-	0	ID=g21.t2.CDS1;Parent=g21.t2;
CATQFJ010000006.1_Gymnocheta_viridis_genome_assembly,_contig:_SCAFFOLD_54,_whole_genome_shotgun_sequence	AUGUSTUS	exon	72244	74100	.	-	.	ID=g21.t2.exon1;Parent=g21.t2;
CATQFJ010000006.1_Gymnocheta_viridis_genome_assembly,_contig:_SCAFFOLD_54,_whole_genome_shotgun_sequence	AUGUSTUS	start_codon	74098	74100	.	-	0	ID=g21.t2.start1;Parent=g21.t2;
CATQFJ010000006.1_Gymnocheta_viridis_genome_assembly,_contig:_SCAFFOLD_54,_whole_genome_shotgun_sequence	AUGUSTUS	gene	74463	75086	.	-	.	ID=g22;
CATQFJ010000006.1_Gymnocheta_viridis_genome_assembly,_contig:_SCAFFOLD_54,_whole_genome_shotgun_sequence	AUGUSTUS	mRNA	74463	75086	0.94	-	.	ID=g22.t1;Parent=g22;
CATQFJ010000006.1_Gymnocheta_viridis_genome_assembly,_contig:_SCAFFOLD_54,_whole_genome_shotgun_sequence	AUGUSTUS	stop_codon	74463	74465	.	-	0	ID=g22.t1.stop1;Parent=g22.t1;
CATQFJ010000006.1_Gymnocheta_viridis_genome_assembly,_contig:_SCAFFOLD_54,_whole_genome_shotgun_sequence	AUGUSTUS	CDS	74463	75086	0.94	-	0	ID=g22.t1.CDS1;Parent=g22.t1;
CATQFJ010000006.1_Gymnocheta_viridis_genome_assembly,_contig:_SCAFFOLD_54,_whole_genome_shotgun_sequence	AUGUSTUS	exon	74463	75086	.	-	.	ID=g22.t1.exon1;Parent=g22.t1;
CATQFJ010000006.1_Gymnocheta_viridis_genome_assembly,_contig:_SCAFFOLD_54,_whole_genome_shotgun_sequence	AUGUSTUS	start_codon	75084	75086	.	-	0	ID=g22.t1.start1;Parent=g22.t1;
CATQFJ010000006.1_Gymnocheta_viridis_genome_assembly,_contig:_SCAFFOLD_54,_whole_genome_shotgun_sequence	AUGUSTUS	gene	76212	77303	.	-	.	ID=g23;
CATQFJ010000006.1_Gymnocheta_viridis_genome_assembly,_contig:_SCAFFOLD_54,_whole_genome_shotgun_sequence	AUGUSTUS	mRNA	76212	77303	1	-	.	ID=g23.t1;Parent=g23;
CATQFJ010000006.1_Gymnocheta_viridis_genome_assembly,_contig:_SCAFFOLD_54,_whole_genome_shotgun_sequence	AUGUSTUS	stop_codon	76212	76214	.	-	0	ID=g23.t1.stop1;Parent=g23.t1;
CATQFJ010000006.1_Gymnocheta_viridis_genome_assembly,_contig:_SCAFFOLD_54,_whole_genome_shotgun_sequence	AUGUSTUS	CDS	76212	77303	1	-	0	ID=g23.t1.CDS1;Parent=g23.t1;
CATQFJ010000006.1_Gymnocheta_viridis_genome_assembly,_contig:_SCAFFOLD_54,_whole_genome_shotgun_sequence	AUGUSTUS	exon	76212	77303	.	-	.	ID=g23.t1.exon1;Parent=g23.t1;
CATQFJ010000006.1_Gymnocheta_viridis_genome_assembly,_contig:_SCAFFOLD_54,_whole_genome_shotgun_sequence	AUGUSTUS	start_codon	77301	77303	.	-	0	ID=g23.t1.start1;Parent=g23.t1;
CATQFJ010000006.1_Gymnocheta_viridis_genome_assembly,_contig:_SCAFFOLD_54,_whole_genome_shotgun_sequence	AUGUSTUS	gene	153828	154289	.	+	.	ID=g24;
CATQFJ010000006.1_Gymnocheta_viridis_genome_assembly,_contig:_SCAFFOLD_54,_whole_genome_shotgun_sequence	AUGUSTUS	mRNA	153828	154289	1	+	.	ID=g24.t1;Parent=g24;
CATQFJ010000006.1_Gymnocheta_viridis_genome_assembly,_contig:_SCAFFOLD_54,_whole_genome_shotgun_sequence	AUGUSTUS	start_codon	153828	153830	.	+	0	ID=g24.t1.start1;Parent=g24.t1;
CATQFJ010000006.1_Gymnocheta_viridis_genome_assembly,_contig:_SCAFFOLD_54,_whole_genome_shotgun_sequence	AUGUSTUS	CDS	153828	154289	1	+	0	ID=g24.t1.CDS1;Parent=g24.t1;
CATQFJ010000006.1_Gymnocheta_viridis_genome_assembly,_contig:_SCAFFOLD_54,_whole_genome_shotgun_sequence	AUGUSTUS	exon	153828	154289	.	+	.	ID=g24.t1.exon1;Parent=g24.t1;
CATQFJ010000006.1_Gymnocheta_viridis_genome_assembly,_contig:_SCAFFOLD_54,_whole_genome_shotgun_sequence	AUGUSTUS	stop_codon	154287	154289	.	+	0	ID=g24.t1.stop1;Parent=g24.t1;
CATQFJ010000006.1_Gymnocheta_viridis_genome_assembly,_contig:_SCAFFOLD_54,_whole_genome_shotgun_sequence	AUGUSTUS	gene	154681	156209	.	+	.	ID=g25;
CATQFJ010000006.1_Gymnocheta_viridis_genome_assembly,_contig:_SCAFFOLD_54,_whole_genome_shotgun_sequence	AUGUSTUS	mRNA	154681	156209	0.58	+	.	ID=g25.t1;Parent=g25;
CATQFJ010000006.1_Gymnocheta_viridis_genome_assembly,_contig:_SCAFFOLD_54,_whole_genome_shotgun_sequence	AUGUSTUS	start_codon	154681	154683	.	+	0	ID=g25.t1.start1;Parent=g25.t1;
CATQFJ010000006.1_Gymnocheta_viridis_genome_assembly,_contig:_SCAFFOLD_54,_whole_genome_shotgun_sequence	AUGUSTUS	CDS	154681	154775	0.63	+	0	ID=g25.t1.CDS1;Parent=g25.t1;
CATQFJ010000006.1_Gymnocheta_viridis_genome_assembly,_contig:_SCAFFOLD_54,_whole_genome_shotgun_sequence	AUGUSTUS	exon	154681	154775	.	+	.	ID=g25.t1.exon1;Parent=g25.t1;
CATQFJ010000006.1_Gymnocheta_viridis_genome_assembly,_contig:_SCAFFOLD_54,_whole_genome_shotgun_sequence	AUGUSTUS	intron	154776	155724	0.58	+	.	ID=g25.t1.intron1;Parent=g25.t1;
CATQFJ010000006.1_Gymnocheta_viridis_genome_assembly,_contig:_SCAFFOLD_54,_whole_genome_shotgun_sequence	AUGUSTUS	CDS	155725	155770	0.8	+	1	ID=g25.t1.CDS2;Parent=g25.t1;
CATQFJ010000006.1_Gymnocheta_viridis_genome_assembly,_contig:_SCAFFOLD_54,_whole_genome_shotgun_sequence	AUGUSTUS	exon	155725	155770	.	+	.	ID=g25.t1.exon2;Parent=g25.t1;
CATQFJ010000006.1_Gymnocheta_viridis_genome_assembly,_contig:_SCAFFOLD_54,_whole_genome_shotgun_sequence	AUGUSTUS	intron	155771	155830	1	+	.	ID=g25.t1.intron2;Parent=g25.t1;
CATQFJ010000006.1_Gymnocheta_viridis_genome_assembly,_contig:_SCAFFOLD_54,_whole_genome_shotgun_sequence	AUGUSTUS	CDS	155831	156134	1	+	0	ID=g25.t1.CDS3;Parent=g25.t1;
CATQFJ010000006.1_Gymnocheta_viridis_genome_assembly,_contig:_SCAFFOLD_54,_whole_genome_shotgun_sequence	AUGUSTUS	exon	155831	156134	.	+	.	ID=g25.t1.exon3;Parent=g25.t1;
CATQFJ010000006.1_Gymnocheta_viridis_genome_assembly,_contig:_SCAFFOLD_54,_whole_genome_shotgun_sequence	AUGUSTUS	intron	156135	156195	1	+	.	ID=g25.t1.intron3;Parent=g25.t1;
CATQFJ010000006.1_Gymnocheta_viridis_genome_assembly,_contig:_SCAFFOLD_54,_whole_genome_shotgun_sequence	AUGUSTUS	CDS	156196	156209	1	+	2	ID=g25.t1.CDS4;Parent=g25.t1;
CATQFJ010000006.1_Gymnocheta_viridis_genome_assembly,_contig:_SCAFFOLD_54,_whole_genome_shotgun_sequence	AUGUSTUS	exon	156196	156209	.	+	.	ID=g25.t1.exon4;Parent=g25.t1;
CATQFJ010000006.1_Gymnocheta_viridis_genome_assembly,_contig:_SCAFFOLD_54,_whole_genome_shotgun_sequence	AUGUSTUS	stop_codon	156207	156209	.	+	0	ID=g25.t1.stop1;Parent=g25.t1;
CATQFJ010000006.1_Gymnocheta_viridis_genome_assembly,_contig:_SCAFFOLD_54,_whole_genome_shotgun_sequence	AUGUSTUS	gene	157438	157647	.	+	.	ID=g26;
CATQFJ010000006.1_Gymnocheta_viridis_genome_assembly,_contig:_SCAFFOLD_54,_whole_genome_shotgun_sequence	AUGUSTUS	mRNA	157438	157647	0.57	+	.	ID=g26.t1;Parent=g26;
CATQFJ010000006.1_Gymnocheta_viridis_genome_assembly,_contig:_SCAFFOLD_54,_whole_genome_shotgun_sequence	AUGUSTUS	start_codon	157438	157440	.	+	0	ID=g26.t1.start1;Parent=g26.t1;
CATQFJ010000006.1_Gymnocheta_viridis_genome_assembly,_contig:_SCAFFOLD_54,_whole_genome_shotgun_sequence	AUGUSTUS	CDS	157438	157647	0.57	+	0	ID=g26.t1.CDS1;Parent=g26.t1;
CATQFJ010000006.1_Gymnocheta_viridis_genome_assembly,_contig:_SCAFFOLD_54,_whole_genome_shotgun_sequence	AUGUSTUS	exon	157438	157647	.	+	.	ID=g26.t1.exon1;Parent=g26.t1;
CATQFJ010000006.1_Gymnocheta_viridis_genome_assembly,_contig:_SCAFFOLD_54,_whole_genome_shotgun_sequence	AUGUSTUS	stop_codon	157645	157647	.	+	0	ID=g26.t1.stop1;Parent=g26.t1;
CATQFJ010000006.1_Gymnocheta_viridis_genome_assembly,_contig:_SCAFFOLD_54,_whole_genome_shotgun_sequence	AUGUSTUS	gene	183382	183594	.	+	.	ID=g27;
CATQFJ010000006.1_Gymnocheta_viridis_genome_assembly,_contig:_SCAFFOLD_54,_whole_genome_shotgun_sequence	AUGUSTUS	mRNA	183382	183594	1	+	.	ID=g27.t1;Parent=g27;
CATQFJ010000006.1_Gymnocheta_viridis_genome_assembly,_contig:_SCAFFOLD_54,_whole_genome_shotgun_sequence	AUGUSTUS	start_codon	183382	183384	.	+	0	ID=g27.t1.start1;Parent=g27.t1;
CATQFJ010000006.1_Gymnocheta_viridis_genome_assembly,_contig:_SCAFFOLD_54,_whole_genome_shotgun_sequence	AUGUSTUS	CDS	183382	183594	1	+	0	ID=g27.t1.CDS1;Parent=g27.t1;
CATQFJ010000006.1_Gymnocheta_viridis_genome_assembly,_contig:_SCAFFOLD_54,_whole_genome_shotgun_sequence	AUGUSTUS	exon	183382	183594	.	+	.	ID=g27.t1.exon1;Parent=g27.t1;
CATQFJ010000006.1_Gymnocheta_viridis_genome_assembly,_contig:_SCAFFOLD_54,_whole_genome_shotgun_sequence	AUGUSTUS	stop_codon	183592	183594	.	+	0	ID=g27.t1.stop1;Parent=g27.t1;
CATQFJ010000006.1_Gymnocheta_viridis_genome_assembly,_contig:_SCAFFOLD_54,_whole_genome_shotgun_sequence	AUGUSTUS	gene	187673	188932	.	+	.	ID=g28;
CATQFJ010000006.1_Gymnocheta_viridis_genome_assembly,_contig:_SCAFFOLD_54,_whole_genome_shotgun_sequence	AUGUSTUS	mRNA	187673	188932	0.42	+	.	ID=g28.t1;Parent=g28;
CATQFJ010000006.1_Gymnocheta_viridis_genome_assembly,_contig:_SCAFFOLD_54,_whole_genome_shotgun_sequence	AUGUSTUS	start_codon	187673	187675	.	+	0	ID=g28.t1.start1;Parent=g28.t1;
CATQFJ010000006.1_Gymnocheta_viridis_genome_assembly,_contig:_SCAFFOLD_54,_whole_genome_shotgun_sequence	AUGUSTUS	CDS	187673	187881	0.87	+	0	ID=g28.t1.CDS1;Parent=g28.t1;
CATQFJ010000006.1_Gymnocheta_viridis_genome_assembly,_contig:_SCAFFOLD_54,_whole_genome_shotgun_sequence	AUGUSTUS	exon	187673	187881	.	+	.	ID=g28.t1.exon1;Parent=g28.t1;
CATQFJ010000006.1_Gymnocheta_viridis_genome_assembly,_contig:_SCAFFOLD_54,_whole_genome_shotgun_sequence	AUGUSTUS	intron	187882	188736	0.94	+	.	ID=g28.t1.intron1;Parent=g28.t1;
CATQFJ010000006.1_Gymnocheta_viridis_genome_assembly,_contig:_SCAFFOLD_54,_whole_genome_shotgun_sequence	AUGUSTUS	CDS	188737	188932	0.5	+	1	ID=g28.t1.CDS2;Parent=g28.t1;
CATQFJ010000006.1_Gymnocheta_viridis_genome_assembly,_contig:_SCAFFOLD_54,_whole_genome_shotgun_sequence	AUGUSTUS	exon	188737	188932	.	+	.	ID=g28.t1.exon2;Parent=g28.t1;
CATQFJ010000006.1_Gymnocheta_viridis_genome_assembly,_contig:_SCAFFOLD_54,_whole_genome_shotgun_sequence	AUGUSTUS	stop_codon	188930	188932	.	+	0	ID=g28.t1.stop1;Parent=g28.t1;
CATQFJ010000006.1_Gymnocheta_viridis_genome_assembly,_contig:_SCAFFOLD_54,_whole_genome_shotgun_sequence	AUGUSTUS	mRNA	187673	187885	0.48	+	.	ID=g28.t2;Parent=g28;
CATQFJ010000006.1_Gymnocheta_viridis_genome_assembly,_contig:_SCAFFOLD_54,_whole_genome_shotgun_sequence	AUGUSTUS	start_codon	187673	187675	.	+	0	ID=g28.t2.start1;Parent=g28.t2;
CATQFJ010000006.1_Gymnocheta_viridis_genome_assembly,_contig:_SCAFFOLD_54,_whole_genome_shotgun_sequence	AUGUSTUS	CDS	187673	187885	0.48	+	0	ID=g28.t2.CDS1;Parent=g28.t2;
CATQFJ010000006.1_Gymnocheta_viridis_genome_assembly,_contig:_SCAFFOLD_54,_whole_genome_shotgun_sequence	AUGUSTUS	exon	187673	187885	.	+	.	ID=g28.t2.exon1;Parent=g28.t2;
CATQFJ010000006.1_Gymnocheta_viridis_genome_assembly,_contig:_SCAFFOLD_54,_whole_genome_shotgun_sequence	AUGUSTUS	stop_codon	187883	187885	.	+	0	ID=g28.t2.stop1;Parent=g28.t2;
CATQFJ010000006.1_Gymnocheta_viridis_genome_assembly,_contig:_SCAFFOLD_54,_whole_genome_shotgun_sequence	AUGUSTUS	gene	188993	190149	.	+	.	ID=g29;
CATQFJ010000006.1_Gymnocheta_viridis_genome_assembly,_contig:_SCAFFOLD_54,_whole_genome_shotgun_sequence	AUGUSTUS	mRNA	188993	190149	0.22	+	.	ID=g29.t1;Parent=g29;
CATQFJ010000006.1_Gymnocheta_viridis_genome_assembly,_contig:_SCAFFOLD_54,_whole_genome_shotgun_sequence	AUGUSTUS	start_codon	188993	188995	.	+	0	ID=g29.t1.start1;Parent=g29.t1;
CATQFJ010000006.1_Gymnocheta_viridis_genome_assembly,_contig:_SCAFFOLD_54,_whole_genome_shotgun_sequence	AUGUSTUS	CDS	188993	189634	0.37	+	0	ID=g29.t1.CDS1;Parent=g29.t1;
CATQFJ010000006.1_Gymnocheta_viridis_genome_assembly,_contig:_SCAFFOLD_54,_whole_genome_shotgun_sequence	AUGUSTUS	exon	188993	189634	.	+	.	ID=g29.t1.exon1;Parent=g29.t1;
CATQFJ010000006.1_Gymnocheta_viridis_genome_assembly,_contig:_SCAFFOLD_54,_whole_genome_shotgun_sequence	AUGUSTUS	intron	189635	189717	0.78	+	.	ID=g29.t1.intron1;Parent=g29.t1;
CATQFJ010000006.1_Gymnocheta_viridis_genome_assembly,_contig:_SCAFFOLD_54,_whole_genome_shotgun_sequence	AUGUSTUS	CDS	189718	190149	0.43	+	0	ID=g29.t1.CDS2;Parent=g29.t1;
CATQFJ010000006.1_Gymnocheta_viridis_genome_assembly,_contig:_SCAFFOLD_54,_whole_genome_shotgun_sequence	AUGUSTUS	exon	189718	190149	.	+	.	ID=g29.t1.exon2;Parent=g29.t1;
CATQFJ010000006.1_Gymnocheta_viridis_genome_assembly,_contig:_SCAFFOLD_54,_whole_genome_shotgun_sequence	AUGUSTUS	stop_codon	190147	190149	.	+	0	ID=g29.t1.stop1;Parent=g29.t1;
CATQFJ010000006.1_Gymnocheta_viridis_genome_assembly,_contig:_SCAFFOLD_54,_whole_genome_shotgun_sequence	AUGUSTUS	gene	190626	191183	.	+	.	ID=g30;
CATQFJ010000006.1_Gymnocheta_viridis_genome_assembly,_contig:_SCAFFOLD_54,_whole_genome_shotgun_sequence	AUGUSTUS	mRNA	190626	191183	1	+	.	ID=g30.t1;Parent=g30;
CATQFJ010000006.1_Gymnocheta_viridis_genome_assembly,_contig:_SCAFFOLD_54,_whole_genome_shotgun_sequence	AUGUSTUS	start_codon	190626	190628	.	+	0	ID=g30.t1.start1;Parent=g30.t1;
CATQFJ010000006.1_Gymnocheta_viridis_genome_assembly,_contig:_SCAFFOLD_54,_whole_genome_shotgun_sequence	AUGUSTUS	CDS	190626	191183	1	+	0	ID=g30.t1.CDS1;Parent=g30.t1;
CATQFJ010000006.1_Gymnocheta_viridis_genome_assembly,_contig:_SCAFFOLD_54,_whole_genome_shotgun_sequence	AUGUSTUS	exon	190626	191183	.	+	.	ID=g30.t1.exon1;Parent=g30.t1;
CATQFJ010000006.1_Gymnocheta_viridis_genome_assembly,_contig:_SCAFFOLD_54,_whole_genome_shotgun_sequence	AUGUSTUS	stop_codon	191181	191183	.	+	0	ID=g30.t1.stop1;Parent=g30.t1;
CATQFJ010000006.1_Gymnocheta_viridis_genome_assembly,_contig:_SCAFFOLD_54,_whole_genome_shotgun_sequence	AUGUSTUS	gene	191852	192817	.	+	.	ID=g31;
CATQFJ010000006.1_Gymnocheta_viridis_genome_assembly,_contig:_SCAFFOLD_54,_whole_genome_shotgun_sequence	AUGUSTUS	mRNA	191852	192817	0.61	+	.	ID=g31.t1;Parent=g31;
CATQFJ010000006.1_Gymnocheta_viridis_genome_assembly,_contig:_SCAFFOLD_54,_whole_genome_shotgun_sequence	AUGUSTUS	start_codon	191852	191854	.	+	0	ID=g31.t1.start1;Parent=g31.t1;
CATQFJ010000006.1_Gymnocheta_viridis_genome_assembly,_contig:_SCAFFOLD_54,_whole_genome_shotgun_sequence	AUGUSTUS	CDS	191852	191876	0.62	+	0	ID=g31.t1.CDS1;Parent=g31.t1;
CATQFJ010000006.1_Gymnocheta_viridis_genome_assembly,_contig:_SCAFFOLD_54,_whole_genome_shotgun_sequence	AUGUSTUS	exon	191852	191876	.	+	.	ID=g31.t1.exon1;Parent=g31.t1;
CATQFJ010000006.1_Gymnocheta_viridis_genome_assembly,_contig:_SCAFFOLD_54,_whole_genome_shotgun_sequence	AUGUSTUS	intron	191877	192179	0.61	+	.	ID=g31.t1.intron1;Parent=g31.t1;
CATQFJ010000006.1_Gymnocheta_viridis_genome_assembly,_contig:_SCAFFOLD_54,_whole_genome_shotgun_sequence	AUGUSTUS	CDS	192180	192817	0.98	+	2	ID=g31.t1.CDS2;Parent=g31.t1;
CATQFJ010000006.1_Gymnocheta_viridis_genome_assembly,_contig:_SCAFFOLD_54,_whole_genome_shotgun_sequence	AUGUSTUS	exon	192180	192817	.	+	.	ID=g31.t1.exon2;Parent=g31.t1;
CATQFJ010000006.1_Gymnocheta_viridis_genome_assembly,_contig:_SCAFFOLD_54,_whole_genome_shotgun_sequence	AUGUSTUS	stop_codon	192815	192817	.	+	0	ID=g31.t1.stop1;Parent=g31.t1;
CATQFJ010000006.1_Gymnocheta_viridis_genome_assembly,_contig:_SCAFFOLD_54,_whole_genome_shotgun_sequence	AUGUSTUS	gene	207249	207653	.	-	.	ID=g32;
CATQFJ010000006.1_Gymnocheta_viridis_genome_assembly,_contig:_SCAFFOLD_54,_whole_genome_shotgun_sequence	AUGUSTUS	mRNA	207249	207653	1	-	.	ID=g32.t1;Parent=g32;
CATQFJ010000006.1_Gymnocheta_viridis_genome_assembly,_contig:_SCAFFOLD_54,_whole_genome_shotgun_sequence	AUGUSTUS	stop_codon	207249	207251	.	-	0	ID=g32.t1.stop1;Parent=g32.t1;
CATQFJ010000006.1_Gymnocheta_viridis_genome_assembly,_contig:_SCAFFOLD_54,_whole_genome_shotgun_sequence	AUGUSTUS	CDS	207249	207653	1	-	0	ID=g32.t1.CDS1;Parent=g32.t1;
CATQFJ010000006.1_Gymnocheta_viridis_genome_assembly,_contig:_SCAFFOLD_54,_whole_genome_shotgun_sequence	AUGUSTUS	exon	207249	207653	.	-	.	ID=g32.t1.exon1;Parent=g32.t1;
CATQFJ010000006.1_Gymnocheta_viridis_genome_assembly,_contig:_SCAFFOLD_54,_whole_genome_shotgun_sequence	AUGUSTUS	start_codon	207651	207653	.	-	0	ID=g32.t1.start1;Parent=g32.t1;
CATQFJ010000006.1_Gymnocheta_viridis_genome_assembly,_contig:_SCAFFOLD_54,_whole_genome_shotgun_sequence	AUGUSTUS	gene	207975	208928	.	-	.	ID=g33;
CATQFJ010000006.1_Gymnocheta_viridis_genome_assembly,_contig:_SCAFFOLD_54,_whole_genome_shotgun_sequence	AUGUSTUS	mRNA	207975	208928	1	-	.	ID=g33.t1;Parent=g33;
CATQFJ010000006.1_Gymnocheta_viridis_genome_assembly,_contig:_SCAFFOLD_54,_whole_genome_shotgun_sequence	AUGUSTUS	stop_codon	207975	207977	.	-	0	ID=g33.t1.stop1;Parent=g33.t1;
CATQFJ010000006.1_Gymnocheta_viridis_genome_assembly,_contig:_SCAFFOLD_54,_whole_genome_shotgun_sequence	AUGUSTUS	CDS	207975	208928	1	-	0	ID=g33.t1.CDS1;Parent=g33.t1;
CATQFJ010000006.1_Gymnocheta_viridis_genome_assembly,_contig:_SCAFFOLD_54,_whole_genome_shotgun_sequence	AUGUSTUS	exon	207975	208928	.	-	.	ID=g33.t1.exon1;Parent=g33.t1;
CATQFJ010000006.1_Gymnocheta_viridis_genome_assembly,_contig:_SCAFFOLD_54,_whole_genome_shotgun_sequence	AUGUSTUS	start_codon	208926	208928	.	-	0	ID=g33.t1.start1;Parent=g33.t1;
CATQFJ010000006.1_Gymnocheta_viridis_genome_assembly,_contig:_SCAFFOLD_54,_whole_genome_shotgun_sequence	AUGUSTUS	gene	209519	210749	.	-	.	ID=g34;
CATQFJ010000006.1_Gymnocheta_viridis_genome_assembly,_contig:_SCAFFOLD_54,_whole_genome_shotgun_sequence	AUGUSTUS	mRNA	209519	210749	0.51	-	.	ID=g34.t1;Parent=g34;
CATQFJ010000006.1_Gymnocheta_viridis_genome_assembly,_contig:_SCAFFOLD_54,_whole_genome_shotgun_sequence	AUGUSTUS	stop_codon	209519	209521	.	-	0	ID=g34.t1.stop1;Parent=g34.t1;
CATQFJ010000006.1_Gymnocheta_viridis_genome_assembly,_contig:_SCAFFOLD_54,_whole_genome_shotgun_sequence	AUGUSTUS	CDS	209519	209764	0.52	-	0	ID=g34.t1.CDS1;Parent=g34.t1;
CATQFJ010000006.1_Gymnocheta_viridis_genome_assembly,_contig:_SCAFFOLD_54,_whole_genome_shotgun_sequence	AUGUSTUS	exon	209519	209764	.	-	.	ID=g34.t1.exon1;Parent=g34.t1;
CATQFJ010000006.1_Gymnocheta_viridis_genome_assembly,_contig:_SCAFFOLD_54,_whole_genome_shotgun_sequence	AUGUSTUS	intron	209765	209834	0.51	-	.	ID=g34.t1.intron1;Parent=g34.t1;
CATQFJ010000006.1_Gymnocheta_viridis_genome_assembly,_contig:_SCAFFOLD_54,_whole_genome_shotgun_sequence	AUGUSTUS	CDS	209835	210749	0.51	-	0	ID=g34.t1.CDS2;Parent=g34.t1;
CATQFJ010000006.1_Gymnocheta_viridis_genome_assembly,_contig:_SCAFFOLD_54,_whole_genome_shotgun_sequence	AUGUSTUS	exon	209835	210749	.	-	.	ID=g34.t1.exon2;Parent=g34.t1;
CATQFJ010000006.1_Gymnocheta_viridis_genome_assembly,_contig:_SCAFFOLD_54,_whole_genome_shotgun_sequence	AUGUSTUS	start_codon	210747	210749	.	-	0	ID=g34.t1.start1;Parent=g34.t1;
CATQFJ010000006.1_Gymnocheta_viridis_genome_assembly,_contig:_SCAFFOLD_54,_whole_genome_shotgun_sequence	AUGUSTUS	gene	210809	212012	.	-	.	ID=g35;
CATQFJ010000006.1_Gymnocheta_viridis_genome_assembly,_contig:_SCAFFOLD_54,_whole_genome_shotgun_sequence	AUGUSTUS	mRNA	210809	212012	0.74	-	.	ID=g35.t1;Parent=g35;
CATQFJ010000006.1_Gymnocheta_viridis_genome_assembly,_contig:_SCAFFOLD_54,_whole_genome_shotgun_sequence	AUGUSTUS	stop_codon	210809	210811	.	-	0	ID=g35.t1.stop1;Parent=g35.t1;
CATQFJ010000006.1_Gymnocheta_viridis_genome_assembly,_contig:_SCAFFOLD_54,_whole_genome_shotgun_sequence	AUGUSTUS	CDS	210809	210832	0.92	-	0	ID=g35.t1.CDS1;Parent=g35.t1;
CATQFJ010000006.1_Gymnocheta_viridis_genome_assembly,_contig:_SCAFFOLD_54,_whole_genome_shotgun_sequence	AUGUSTUS	exon	210809	210832	.	-	.	ID=g35.t1.exon1;Parent=g35.t1;
CATQFJ010000006.1_Gymnocheta_viridis_genome_assembly,_contig:_SCAFFOLD_54,_whole_genome_shotgun_sequence	AUGUSTUS	intron	210833	210896	0.8	-	.	ID=g35.t1.intron1;Parent=g35.t1;
CATQFJ010000006.1_Gymnocheta_viridis_genome_assembly,_contig:_SCAFFOLD_54,_whole_genome_shotgun_sequence	AUGUSTUS	CDS	210897	212012	0.74	-	0	ID=g35.t1.CDS2;Parent=g35.t1;
CATQFJ010000006.1_Gymnocheta_viridis_genome_assembly,_contig:_SCAFFOLD_54,_whole_genome_shotgun_sequence	AUGUSTUS	exon	210897	212012	.	-	.	ID=g35.t1.exon2;Parent=g35.t1;
CATQFJ010000006.1_Gymnocheta_viridis_genome_assembly,_contig:_SCAFFOLD_54,_whole_genome_shotgun_sequence	AUGUSTUS	start_codon	212010	212012	.	-	0	ID=g35.t1.start1;Parent=g35.t1;
CATQFJ010000006.1_Gymnocheta_viridis_genome_assembly,_contig:_SCAFFOLD_54,_whole_genome_shotgun_sequence	AUGUSTUS	gene	233439	239225	.	-	.	ID=g36;
CATQFJ010000006.1_Gymnocheta_viridis_genome_assembly,_contig:_SCAFFOLD_54,_whole_genome_shotgun_sequence	AUGUSTUS	mRNA	233439	239225	.	-	.	ID=g36.t1;Parent=g36;
CATQFJ010000006.1_Gymnocheta_viridis_genome_assembly,_contig:_SCAFFOLD_54,_whole_genome_shotgun_sequence	AUGUSTUS	stop_codon	233439	233441	.	-	0	ID=g36.t1.stop1;Parent=g36.t1;
CATQFJ010000006.1_Gymnocheta_viridis_genome_assembly,_contig:_SCAFFOLD_54,_whole_genome_shotgun_sequence	AUGUSTUS	CDS	233439	233948	0.07	-	0	ID=g36.t1.CDS1;Parent=g36.t1;
CATQFJ010000006.1_Gymnocheta_viridis_genome_assembly,_contig:_SCAFFOLD_54,_whole_genome_shotgun_sequence	AUGUSTUS	exon	233439	233948	.	-	.	ID=g36.t1.exon1;Parent=g36.t1;
CATQFJ010000006.1_Gymnocheta_viridis_genome_assembly,_contig:_SCAFFOLD_54,_whole_genome_shotgun_sequence	AUGUSTUS	intron	233949	234196	.	-	.	ID=g36.t1.intron1;Parent=g36.t1;
CATQFJ010000006.1_Gymnocheta_viridis_genome_assembly,_contig:_SCAFFOLD_54,_whole_genome_shotgun_sequence	AUGUSTUS	CDS	234197	234267	0.01	-	2	ID=g36.t1.CDS2;Parent=g36.t1;
CATQFJ010000006.1_Gymnocheta_viridis_genome_assembly,_contig:_SCAFFOLD_54,_whole_genome_shotgun_sequence	AUGUSTUS	exon	234197	234267	.	-	.	ID=g36.t1.exon2;Parent=g36.t1;
CATQFJ010000006.1_Gymnocheta_viridis_genome_assembly,_contig:_SCAFFOLD_54,_whole_genome_shotgun_sequence	AUGUSTUS	intron	234268	238909	.	-	.	ID=g36.t1.intron2;Parent=g36.t1;
CATQFJ010000006.1_Gymnocheta_viridis_genome_assembly,_contig:_SCAFFOLD_54,_whole_genome_shotgun_sequence	AUGUSTUS	CDS	238910	239225	0.04	-	0	ID=g36.t1.CDS3;Parent=g36.t1;
CATQFJ010000006.1_Gymnocheta_viridis_genome_assembly,_contig:_SCAFFOLD_54,_whole_genome_shotgun_sequence	AUGUSTUS	exon	238910	239225	.	-	.	ID=g36.t1.exon3;Parent=g36.t1;
CATQFJ010000006.1_Gymnocheta_viridis_genome_assembly,_contig:_SCAFFOLD_54,_whole_genome_shotgun_sequence	AUGUSTUS	start_codon	239223	239225	.	-	0	ID=g36.t1.start1;Parent=g36.t1;
CATQFJ010000006.1_Gymnocheta_viridis_genome_assembly,_contig:_SCAFFOLD_54,_whole_genome_shotgun_sequence	AUGUSTUS	gene	247311	247658	.	-	.	ID=g37;
CATQFJ010000006.1_Gymnocheta_viridis_genome_assembly,_contig:_SCAFFOLD_54,_whole_genome_shotgun_sequence	AUGUSTUS	mRNA	247311	247658	0.84	-	.	ID=g37.t1;Parent=g37;
CATQFJ010000006.1_Gymnocheta_viridis_genome_assembly,_contig:_SCAFFOLD_54,_whole_genome_shotgun_sequence	AUGUSTUS	stop_codon	247311	247313	.	-	0	ID=g37.t1.stop1;Parent=g37.t1;
CATQFJ010000006.1_Gymnocheta_viridis_genome_assembly,_contig:_SCAFFOLD_54,_whole_genome_shotgun_sequence	AUGUSTUS	CDS	247311	247658	0.84	-	0	ID=g37.t1.CDS1;Parent=g37.t1;
CATQFJ010000006.1_Gymnocheta_viridis_genome_assembly,_contig:_SCAFFOLD_54,_whole_genome_shotgun_sequence	AUGUSTUS	exon	247311	247658	.	-	.	ID=g37.t1.exon1;Parent=g37.t1;
CATQFJ010000006.1_Gymnocheta_viridis_genome_assembly,_contig:_SCAFFOLD_54,_whole_genome_shotgun_sequence	AUGUSTUS	start_codon	247656	247658	.	-	0	ID=g37.t1.start1;Parent=g37.t1;
CATQFJ010000006.1_Gymnocheta_viridis_genome_assembly,_contig:_SCAFFOLD_54,_whole_genome_shotgun_sequence	AUGUSTUS	gene	248919	249632	.	-	.	ID=g38;
CATQFJ010000006.1_Gymnocheta_viridis_genome_assembly,_contig:_SCAFFOLD_54,_whole_genome_shotgun_sequence	AUGUSTUS	mRNA	248919	249632	1	-	.	ID=g38.t1;Parent=g38;
CATQFJ010000006.1_Gymnocheta_viridis_genome_assembly,_contig:_SCAFFOLD_54,_whole_genome_shotgun_sequence	AUGUSTUS	stop_codon	248919	248921	.	-	0	ID=g38.t1.stop1;Parent=g38.t1;
CATQFJ010000006.1_Gymnocheta_viridis_genome_assembly,_contig:_SCAFFOLD_54,_whole_genome_shotgun_sequence	AUGUSTUS	CDS	248919	249632	1	-	0	ID=g38.t1.CDS1;Parent=g38.t1;
CATQFJ010000006.1_Gymnocheta_viridis_genome_assembly,_contig:_SCAFFOLD_54,_whole_genome_shotgun_sequence	AUGUSTUS	exon	248919	249632	.	-	.	ID=g38.t1.exon1;Parent=g38.t1;
CATQFJ010000006.1_Gymnocheta_viridis_genome_assembly,_contig:_SCAFFOLD_54,_whole_genome_shotgun_sequence	AUGUSTUS	start_codon	249630	249632	.	-	0	ID=g38.t1.start1;Parent=g38.t1;
CATQFJ010000006.1_Gymnocheta_viridis_genome_assembly,_contig:_SCAFFOLD_54,_whole_genome_shotgun_sequence	AUGUSTUS	gene	249710	250099	.	-	.	ID=g39;
CATQFJ010000006.1_Gymnocheta_viridis_genome_assembly,_contig:_SCAFFOLD_54,_whole_genome_shotgun_sequence	AUGUSTUS	mRNA	249710	250099	1	-	.	ID=g39.t1;Parent=g39;
CATQFJ010000006.1_Gymnocheta_viridis_genome_assembly,_contig:_SCAFFOLD_54,_whole_genome_shotgun_sequence	AUGUSTUS	stop_codon	249710	249712	.	-	0	ID=g39.t1.stop1;Parent=g39.t1;
CATQFJ010000006.1_Gymnocheta_viridis_genome_assembly,_contig:_SCAFFOLD_54,_whole_genome_shotgun_sequence	AUGUSTUS	CDS	249710	250099	1	-	0	ID=g39.t1.CDS1;Parent=g39.t1;
CATQFJ010000006.1_Gymnocheta_viridis_genome_assembly,_contig:_SCAFFOLD_54,_whole_genome_shotgun_sequence	AUGUSTUS	exon	249710	250099	.	-	.	ID=g39.t1.exon1;Parent=g39.t1;
CATQFJ010000006.1_Gymnocheta_viridis_genome_assembly,_contig:_SCAFFOLD_54,_whole_genome_shotgun_sequence	AUGUSTUS	start_codon	250097	250099	.	-	0	ID=g39.t1.start1;Parent=g39.t1;
CATQFJ010000006.1_Gymnocheta_viridis_genome_assembly,_contig:_SCAFFOLD_54,_whole_genome_shotgun_sequence	AUGUSTUS	gene	310815	311782	.	-	.	ID=g40;
CATQFJ010000006.1_Gymnocheta_viridis_genome_assembly,_contig:_SCAFFOLD_54,_whole_genome_shotgun_sequence	AUGUSTUS	mRNA	310815	311782	0.98	-	.	ID=g40.t1;Parent=g40;
CATQFJ010000006.1_Gymnocheta_viridis_genome_assembly,_contig:_SCAFFOLD_54,_whole_genome_shotgun_sequence	AUGUSTUS	stop_codon	310815	310817	.	-	0	ID=g40.t1.stop1;Parent=g40.t1;
CATQFJ010000006.1_Gymnocheta_viridis_genome_assembly,_contig:_SCAFFOLD_54,_whole_genome_shotgun_sequence	AUGUSTUS	CDS	310815	310999	0.98	-	2	ID=g40.t1.CDS1;Parent=g40.t1;
CATQFJ010000006.1_Gymnocheta_viridis_genome_assembly,_contig:_SCAFFOLD_54,_whole_genome_shotgun_sequence	AUGUSTUS	exon	310815	310999	.	-	.	ID=g40.t1.exon1;Parent=g40.t1;
CATQFJ010000006.1_Gymnocheta_viridis_genome_assembly,_contig:_SCAFFOLD_54,_whole_genome_shotgun_sequence	AUGUSTUS	intron	311000	311058	0.98	-	.	ID=g40.t1.intron1;Parent=g40.t1;
CATQFJ010000006.1_Gymnocheta_viridis_genome_assembly,_contig:_SCAFFOLD_54,_whole_genome_shotgun_sequence	AUGUSTUS	CDS	311059	311782	0.98	-	0	ID=g40.t1.CDS2;Parent=g40.t1;
CATQFJ010000006.1_Gymnocheta_viridis_genome_assembly,_contig:_SCAFFOLD_54,_whole_genome_shotgun_sequence	AUGUSTUS	exon	311059	311782	.	-	.	ID=g40.t1.exon2;Parent=g40.t1;
CATQFJ010000006.1_Gymnocheta_viridis_genome_assembly,_contig:_SCAFFOLD_54,_whole_genome_shotgun_sequence	AUGUSTUS	start_codon	311780	311782	.	-	0	ID=g40.t1.start1;Parent=g40.t1;
CATQFJ010000006.1_Gymnocheta_viridis_genome_assembly,_contig:_SCAFFOLD_54,_whole_genome_shotgun_sequence	AUGUSTUS	gene	311878	313071	.	-	.	ID=g41;
CATQFJ010000006.1_Gymnocheta_viridis_genome_assembly,_contig:_SCAFFOLD_54,_whole_genome_shotgun_sequence	AUGUSTUS	mRNA	311878	313071	0.95	-	.	ID=g41.t1;Parent=g41;
CATQFJ010000006.1_Gymnocheta_viridis_genome_assembly,_contig:_SCAFFOLD_54,_whole_genome_shotgun_sequence	AUGUSTUS	stop_codon	311878	311880	.	-	0	ID=g41.t1.stop1;Parent=g41.t1;
CATQFJ010000006.1_Gymnocheta_viridis_genome_assembly,_contig:_SCAFFOLD_54,_whole_genome_shotgun_sequence	AUGUSTUS	CDS	311878	313071	0.95	-	0	ID=g41.t1.CDS1;Parent=g41.t1;
CATQFJ010000006.1_Gymnocheta_viridis_genome_assembly,_contig:_SCAFFOLD_54,_whole_genome_shotgun_sequence	AUGUSTUS	exon	311878	313071	.	-	.	ID=g41.t1.exon1;Parent=g41.t1;
CATQFJ010000006.1_Gymnocheta_viridis_genome_assembly,_contig:_SCAFFOLD_54,_whole_genome_shotgun_sequence	AUGUSTUS	start_codon	313069	313071	.	-	0	ID=g41.t1.start1;Parent=g41.t1;
CATQFJ010000006.1_Gymnocheta_viridis_genome_assembly,_contig:_SCAFFOLD_54,_whole_genome_shotgun_sequence	AUGUSTUS	mRNA	312365	313071	0.36	-	.	ID=g41.t2;Parent=g41;
CATQFJ010000006.1_Gymnocheta_viridis_genome_assembly,_contig:_SCAFFOLD_54,_whole_genome_shotgun_sequence	AUGUSTUS	stop_codon	312365	312367	.	-	0	ID=g41.t2.stop1;Parent=g41.t2;
CATQFJ010000006.1_Gymnocheta_viridis_genome_assembly,_contig:_SCAFFOLD_54,_whole_genome_shotgun_sequence	AUGUSTUS	CDS	312365	312392	0.47	-	1	ID=g41.t2.CDS1;Parent=g41.t2;
CATQFJ010000006.1_Gymnocheta_viridis_genome_assembly,_contig:_SCAFFOLD_54,_whole_genome_shotgun_sequence	AUGUSTUS	exon	312365	312392	.	-	.	ID=g41.t2.exon1;Parent=g41.t2;
CATQFJ010000006.1_Gymnocheta_viridis_genome_assembly,_contig:_SCAFFOLD_54,_whole_genome_shotgun_sequence	AUGUSTUS	intron	312393	312460	0.47	-	.	ID=g41.t2.intron1;Parent=g41.t2;
CATQFJ010000006.1_Gymnocheta_viridis_genome_assembly,_contig:_SCAFFOLD_54,_whole_genome_shotgun_sequence	AUGUSTUS	CDS	312461	313071	0.36	-	0	ID=g41.t2.CDS2;Parent=g41.t2;
CATQFJ010000006.1_Gymnocheta_viridis_genome_assembly,_contig:_SCAFFOLD_54,_whole_genome_shotgun_sequence	AUGUSTUS	exon	312461	313071	.	-	.	ID=g41.t2.exon2;Parent=g41.t2;
CATQFJ010000006.1_Gymnocheta_viridis_genome_assembly,_contig:_SCAFFOLD_54,_whole_genome_shotgun_sequence	AUGUSTUS	start_codon	313069	313071	.	-	0	ID=g41.t2.start1;Parent=g41.t2;
CATQFJ010000006.1_Gymnocheta_viridis_genome_assembly,_contig:_SCAFFOLD_54,_whole_genome_shotgun_sequence	AUGUSTUS	gene	313102	314886	.	-	.	ID=g42;
CATQFJ010000006.1_Gymnocheta_viridis_genome_assembly,_contig:_SCAFFOLD_54,_whole_genome_shotgun_sequence	AUGUSTUS	mRNA	313102	314886	0.99	-	.	ID=g42.t1;Parent=g42;
CATQFJ010000006.1_Gymnocheta_viridis_genome_assembly,_contig:_SCAFFOLD_54,_whole_genome_shotgun_sequence	AUGUSTUS	stop_codon	313102	313104	.	-	0	ID=g42.t1.stop1;Parent=g42.t1;
CATQFJ010000006.1_Gymnocheta_viridis_genome_assembly,_contig:_SCAFFOLD_54,_whole_genome_shotgun_sequence	AUGUSTUS	CDS	313102	314886	0.99	-	0	ID=g42.t1.CDS1;Parent=g42.t1;
CATQFJ010000006.1_Gymnocheta_viridis_genome_assembly,_contig:_SCAFFOLD_54,_whole_genome_shotgun_sequence	AUGUSTUS	exon	313102	314886	.	-	.	ID=g42.t1.exon1;Parent=g42.t1;
CATQFJ010000006.1_Gymnocheta_viridis_genome_assembly,_contig:_SCAFFOLD_54,_whole_genome_shotgun_sequence	AUGUSTUS	start_codon	314884	314886	.	-	0	ID=g42.t1.start1;Parent=g42.t1;
CATQFJ010000008.1_Gymnocheta_viridis_genome_assembly,_contig:_SCAFFOLD_267,_whole_genome_shotgun_sequence	AUGUSTUS	gene	8492	8779	.	-	.	ID=g43;
CATQFJ010000008.1_Gymnocheta_viridis_genome_assembly,_contig:_SCAFFOLD_267,_whole_genome_shotgun_sequence	AUGUSTUS	mRNA	8492	8779	0.61	-	.	ID=g43.t1;Parent=g43;
CATQFJ010000008.1_Gymnocheta_viridis_genome_assembly,_contig:_SCAFFOLD_267,_whole_genome_shotgun_sequence	AUGUSTUS	stop_codon	8492	8494	.	-	0	ID=g43.t1.stop1;Parent=g43.t1;
CATQFJ010000008.1_Gymnocheta_viridis_genome_assembly,_contig:_SCAFFOLD_267,_whole_genome_shotgun_sequence	AUGUSTUS	CDS	8492	8779	0.61	-	0	ID=g43.t1.CDS1;Parent=g43.t1;
CATQFJ010000008.1_Gymnocheta_viridis_genome_assembly,_contig:_SCAFFOLD_267,_whole_genome_shotgun_sequence	AUGUSTUS	exon	8492	8779	.	-	.	ID=g43.t1.exon1;Parent=g43.t1;
CATQFJ010000008.1_Gymnocheta_viridis_genome_assembly,_contig:_SCAFFOLD_267,_whole_genome_shotgun_sequence	AUGUSTUS	start_codon	8777	8779	.	-	0	ID=g43.t1.start1;Parent=g43.t1;
CATQFJ010000008.1_Gymnocheta_viridis_genome_assembly,_contig:_SCAFFOLD_267,_whole_genome_shotgun_sequence	AUGUSTUS	gene	8907	11680	.	-	.	ID=g44;
CATQFJ010000008.1_Gymnocheta_viridis_genome_assembly,_contig:_SCAFFOLD_267,_whole_genome_shotgun_sequence	AUGUSTUS	mRNA	8907	11680	0.45	-	.	ID=g44.t1;Parent=g44;
CATQFJ010000008.1_Gymnocheta_viridis_genome_assembly,_contig:_SCAFFOLD_267,_whole_genome_shotgun_sequence	AUGUSTUS	stop_codon	8907	8909	.	-	0	ID=g44.t1.stop1;Parent=g44.t1;
CATQFJ010000008.1_Gymnocheta_viridis_genome_assembly,_contig:_SCAFFOLD_267,_whole_genome_shotgun_sequence	AUGUSTUS	CDS	8907	9034	0.8	-	2	ID=g44.t1.CDS1;Parent=g44.t1;
CATQFJ010000008.1_Gymnocheta_viridis_genome_assembly,_contig:_SCAFFOLD_267,_whole_genome_shotgun_sequence	AUGUSTUS	exon	8907	9034	.	-	.	ID=g44.t1.exon1;Parent=g44.t1;
CATQFJ010000008.1_Gymnocheta_viridis_genome_assembly,_contig:_SCAFFOLD_267,_whole_genome_shotgun_sequence	AUGUSTUS	intron	9035	10044	0.45	-	.	ID=g44.t1.intron1;Parent=g44.t1;
CATQFJ010000008.1_Gymnocheta_viridis_genome_assembly,_contig:_SCAFFOLD_267,_whole_genome_shotgun_sequence	AUGUSTUS	CDS	10045	11680	0.52	-	0	ID=g44.t1.CDS2;Parent=g44.t1;
CATQFJ010000008.1_Gymnocheta_viridis_genome_assembly,_contig:_SCAFFOLD_267,_whole_genome_shotgun_sequence	AUGUSTUS	exon	10045	11680	.	-	.	ID=g44.t1.exon2;Parent=g44.t1;
CATQFJ010000008.1_Gymnocheta_viridis_genome_assembly,_contig:_SCAFFOLD_267,_whole_genome_shotgun_sequence	AUGUSTUS	start_codon	11678	11680	.	-	0	ID=g44.t1.start1;Parent=g44.t1;
CATQFJ010000008.1_Gymnocheta_viridis_genome_assembly,_contig:_SCAFFOLD_267,_whole_genome_shotgun_sequence	AUGUSTUS	mRNA	8907	11680	0.36	-	.	ID=g44.t2;Parent=g44;
CATQFJ010000008.1_Gymnocheta_viridis_genome_assembly,_contig:_SCAFFOLD_267,_whole_genome_shotgun_sequence	AUGUSTUS	stop_codon	8907	8909	.	-	0	ID=g44.t2.stop1;Parent=g44.t2;
CATQFJ010000008.1_Gymnocheta_viridis_genome_assembly,_contig:_SCAFFOLD_267,_whole_genome_shotgun_sequence	AUGUSTUS	CDS	8907	9391	0.36	-	2	ID=g44.t2.CDS1;Parent=g44.t2;
CATQFJ010000008.1_Gymnocheta_viridis_genome_assembly,_contig:_SCAFFOLD_267,_whole_genome_shotgun_sequence	AUGUSTUS	exon	8907	9391	.	-	.	ID=g44.t2.exon1;Parent=g44.t2;
CATQFJ010000008.1_Gymnocheta_viridis_genome_assembly,_contig:_SCAFFOLD_267,_whole_genome_shotgun_sequence	AUGUSTUS	intron	9392	9453	0.36	-	.	ID=g44.t2.intron1;Parent=g44.t2;
CATQFJ010000008.1_Gymnocheta_viridis_genome_assembly,_contig:_SCAFFOLD_267,_whole_genome_shotgun_sequence	AUGUSTUS	CDS	9454	11680	0.89	-	0	ID=g44.t2.CDS2;Parent=g44.t2;
CATQFJ010000008.1_Gymnocheta_viridis_genome_assembly,_contig:_SCAFFOLD_267,_whole_genome_shotgun_sequence	AUGUSTUS	exon	9454	11680	.	-	.	ID=g44.t2.exon2;Parent=g44.t2;
CATQFJ010000008.1_Gymnocheta_viridis_genome_assembly,_contig:_SCAFFOLD_267,_whole_genome_shotgun_sequence	AUGUSTUS	start_codon	11678	11680	.	-	0	ID=g44.t2.start1;Parent=g44.t2;
CATQFJ010000008.1_Gymnocheta_viridis_genome_assembly,_contig:_SCAFFOLD_267,_whole_genome_shotgun_sequence	AUGUSTUS	gene	11939	14074	.	-	.	ID=g45;
CATQFJ010000008.1_Gymnocheta_viridis_genome_assembly,_contig:_SCAFFOLD_267,_whole_genome_shotgun_sequence	AUGUSTUS	mRNA	11939	14074	1	-	.	ID=g45.t1;Parent=g45;
CATQFJ010000008.1_Gymnocheta_viridis_genome_assembly,_contig:_SCAFFOLD_267,_whole_genome_shotgun_sequence	AUGUSTUS	stop_codon	11939	11941	.	-	0	ID=g45.t1.stop1;Parent=g45.t1;
CATQFJ010000008.1_Gymnocheta_viridis_genome_assembly,_contig:_SCAFFOLD_267,_whole_genome_shotgun_sequence	AUGUSTUS	CDS	11939	14074	1	-	0	ID=g45.t1.CDS1;Parent=g45.t1;
CATQFJ010000008.1_Gymnocheta_viridis_genome_assembly,_contig:_SCAFFOLD_267,_whole_genome_shotgun_sequence	AUGUSTUS	exon	11939	14074	.	-	.	ID=g45.t1.exon1;Parent=g45.t1;
CATQFJ010000008.1_Gymnocheta_viridis_genome_assembly,_contig:_SCAFFOLD_267,_whole_genome_shotgun_sequence	AUGUSTUS	start_codon	14072	14074	.	-	0	ID=g45.t1.start1;Parent=g45.t1;
CATQFJ010000014.1_Gymnocheta_viridis_genome_assembly,_contig:_SCAFFOLD_248,_whole_genome_shotgun_sequence	AUGUSTUS	gene	4675	5357	.	-	.	ID=g46;
CATQFJ010000014.1_Gymnocheta_viridis_genome_assembly,_contig:_SCAFFOLD_248,_whole_genome_shotgun_sequence	AUGUSTUS	mRNA	4675	5357	0.4	-	.	ID=g46.t1;Parent=g46;
CATQFJ010000014.1_Gymnocheta_viridis_genome_assembly,_contig:_SCAFFOLD_248,_whole_genome_shotgun_sequence	AUGUSTUS	stop_codon	4675	4677	.	-	0	ID=g46.t1.stop1;Parent=g46.t1;
CATQFJ010000014.1_Gymnocheta_viridis_genome_assembly,_contig:_SCAFFOLD_248,_whole_genome_shotgun_sequence	AUGUSTUS	CDS	4675	4825	0.71	-	1	ID=g46.t1.CDS1;Parent=g46.t1;
CATQFJ010000014.1_Gymnocheta_viridis_genome_assembly,_contig:_SCAFFOLD_248,_whole_genome_shotgun_sequence	AUGUSTUS	exon	4675	4825	.	-	.	ID=g46.t1.exon1;Parent=g46.t1;
CATQFJ010000014.1_Gymnocheta_viridis_genome_assembly,_contig:_SCAFFOLD_248,_whole_genome_shotgun_sequence	AUGUSTUS	intron	4826	4885	0.71	-	.	ID=g46.t1.intron1;Parent=g46.t1;
CATQFJ010000014.1_Gymnocheta_viridis_genome_assembly,_contig:_SCAFFOLD_248,_whole_genome_shotgun_sequence	AUGUSTUS	CDS	4886	5268	0.59	-	0	ID=g46.t1.CDS2;Parent=g46.t1;
CATQFJ010000014.1_Gymnocheta_viridis_genome_assembly,_contig:_SCAFFOLD_248,_whole_genome_shotgun_sequence	AUGUSTUS	exon	4886	5268	.	-	.	ID=g46.t1.exon2;Parent=g46.t1;
CATQFJ010000014.1_Gymnocheta_viridis_genome_assembly,_contig:_SCAFFOLD_248,_whole_genome_shotgun_sequence	AUGUSTUS	intron	5269	5324	0.4	-	.	ID=g46.t1.intron2;Parent=g46.t1;
CATQFJ010000014.1_Gymnocheta_viridis_genome_assembly,_contig:_SCAFFOLD_248,_whole_genome_shotgun_sequence	AUGUSTUS	CDS	5325	5357	0.4	-	0	ID=g46.t1.CDS3;Parent=g46.t1;
CATQFJ010000014.1_Gymnocheta_viridis_genome_assembly,_contig:_SCAFFOLD_248,_whole_genome_shotgun_sequence	AUGUSTUS	exon	5325	5357	.	-	.	ID=g46.t1.exon3;Parent=g46.t1;
CATQFJ010000014.1_Gymnocheta_viridis_genome_assembly,_contig:_SCAFFOLD_248,_whole_genome_shotgun_sequence	AUGUSTUS	start_codon	5355	5357	.	-	0	ID=g46.t1.start1;Parent=g46.t1;
CATQFJ010000014.1_Gymnocheta_viridis_genome_assembly,_contig:_SCAFFOLD_248,_whole_genome_shotgun_sequence	AUGUSTUS	gene	24413	24811	.	+	.	ID=g47;
CATQFJ010000014.1_Gymnocheta_viridis_genome_assembly,_contig:_SCAFFOLD_248,_whole_genome_shotgun_sequence	AUGUSTUS	mRNA	24413	24811	1	+	.	ID=g47.t1;Parent=g47;
CATQFJ010000014.1_Gymnocheta_viridis_genome_assembly,_contig:_SCAFFOLD_248,_whole_genome_shotgun_sequence	AUGUSTUS	start_codon	24413	24415	.	+	0	ID=g47.t1.start1;Parent=g47.t1;
CATQFJ010000014.1_Gymnocheta_viridis_genome_assembly,_contig:_SCAFFOLD_248,_whole_genome_shotgun_sequence	AUGUSTUS	CDS	24413	24811	1	+	0	ID=g47.t1.CDS1;Parent=g47.t1;
CATQFJ010000014.1_Gymnocheta_viridis_genome_assembly,_contig:_SCAFFOLD_248,_whole_genome_shotgun_sequence	AUGUSTUS	exon	24413	24811	.	+	.	ID=g47.t1.exon1;Parent=g47.t1;
CATQFJ010000014.1_Gymnocheta_viridis_genome_assembly,_contig:_SCAFFOLD_248,_whole_genome_shotgun_sequence	AUGUSTUS	stop_codon	24809	24811	.	+	0	ID=g47.t1.stop1;Parent=g47.t1;
CATQFJ010000016.1_Gymnocheta_viridis_genome_assembly,_contig:_SCAFFOLD_314,_whole_genome_shotgun_sequence	AUGUSTUS	gene	933	3781	.	+	.	ID=g48;
CATQFJ010000016.1_Gymnocheta_viridis_genome_assembly,_contig:_SCAFFOLD_314,_whole_genome_shotgun_sequence	AUGUSTUS	mRNA	933	3781	0.56	+	.	ID=g48.t1;Parent=g48;
CATQFJ010000016.1_Gymnocheta_viridis_genome_assembly,_contig:_SCAFFOLD_314,_whole_genome_shotgun_sequence	AUGUSTUS	start_codon	933	935	.	+	0	ID=g48.t1.start1;Parent=g48.t1;
CATQFJ010000016.1_Gymnocheta_viridis_genome_assembly,_contig:_SCAFFOLD_314,_whole_genome_shotgun_sequence	AUGUSTUS	CDS	933	1332	1	+	0	ID=g48.t1.CDS1;Parent=g48.t1;
CATQFJ010000016.1_Gymnocheta_viridis_genome_assembly,_contig:_SCAFFOLD_314,_whole_genome_shotgun_sequence	AUGUSTUS	exon	933	1332	.	+	.	ID=g48.t1.exon1;Parent=g48.t1;
CATQFJ010000016.1_Gymnocheta_viridis_genome_assembly,_contig:_SCAFFOLD_314,_whole_genome_shotgun_sequence	AUGUSTUS	intron	1333	1403	1	+	.	ID=g48.t1.intron1;Parent=g48.t1;
CATQFJ010000016.1_Gymnocheta_viridis_genome_assembly,_contig:_SCAFFOLD_314,_whole_genome_shotgun_sequence	AUGUSTUS	CDS	1404	1502	0.63	+	2	ID=g48.t1.CDS2;Parent=g48.t1;
CATQFJ010000016.1_Gymnocheta_viridis_genome_assembly,_contig:_SCAFFOLD_314,_whole_genome_shotgun_sequence	AUGUSTUS	exon	1404	1502	.	+	.	ID=g48.t1.exon2;Parent=g48.t1;
CATQFJ010000016.1_Gymnocheta_viridis_genome_assembly,_contig:_SCAFFOLD_314,_whole_genome_shotgun_sequence	AUGUSTUS	intron	1503	3781	0.56	+	.	ID=g48.t1.intron2;Parent=g48.t1;
CATQFJ010000016.1_Gymnocheta_viridis_genome_assembly,_contig:_SCAFFOLD_314,_whole_genome_shotgun_sequence	AUGUSTUS	mRNA	933	2061	1	+	.	ID=g48.t2;Parent=g48;
CATQFJ010000016.1_Gymnocheta_viridis_genome_assembly,_contig:_SCAFFOLD_314,_whole_genome_shotgun_sequence	AUGUSTUS	start_codon	933	935	.	+	0	ID=g48.t2.start1;Parent=g48.t2;
CATQFJ010000016.1_Gymnocheta_viridis_genome_assembly,_contig:_SCAFFOLD_314,_whole_genome_shotgun_sequence	AUGUSTUS	CDS	933	1332	1	+	0	ID=g48.t2.CDS1;Parent=g48.t2;
CATQFJ010000016.1_Gymnocheta_viridis_genome_assembly,_contig:_SCAFFOLD_314,_whole_genome_shotgun_sequence	AUGUSTUS	exon	933	1332	.	+	.	ID=g48.t2.exon1;Parent=g48.t2;
CATQFJ010000016.1_Gymnocheta_viridis_genome_assembly,_contig:_SCAFFOLD_314,_whole_genome_shotgun_sequence	AUGUSTUS	intron	1333	1403	1	+	.	ID=g48.t2.intron1;Parent=g48.t2;
CATQFJ010000016.1_Gymnocheta_viridis_genome_assembly,_contig:_SCAFFOLD_314,_whole_genome_shotgun_sequence	AUGUSTUS	CDS	1404	1458	1	+	2	ID=g48.t2.CDS2;Parent=g48.t2;
CATQFJ010000016.1_Gymnocheta_viridis_genome_assembly,_contig:_SCAFFOLD_314,_whole_genome_shotgun_sequence	AUGUSTUS	exon	1404	1458	.	+	.	ID=g48.t2.exon2;Parent=g48.t2;
CATQFJ010000016.1_Gymnocheta_viridis_genome_assembly,_contig:_SCAFFOLD_314,_whole_genome_shotgun_sequence	AUGUSTUS	intron	1459	2018	1	+	.	ID=g48.t2.intron2;Parent=g48.t2;
CATQFJ010000016.1_Gymnocheta_viridis_genome_assembly,_contig:_SCAFFOLD_314,_whole_genome_shotgun_sequence	AUGUSTUS	CDS	2019	2061	1	+	1	ID=g48.t2.CDS3;Parent=g48.t2;
CATQFJ010000016.1_Gymnocheta_viridis_genome_assembly,_contig:_SCAFFOLD_314,_whole_genome_shotgun_sequence	AUGUSTUS	exon	2019	2061	.	+	.	ID=g48.t2.exon3;Parent=g48.t2;
CATQFJ010000016.1_Gymnocheta_viridis_genome_assembly,_contig:_SCAFFOLD_314,_whole_genome_shotgun_sequence	AUGUSTUS	stop_codon	2059	2061	.	+	0	ID=g48.t2.stop1;Parent=g48.t2;
CATQFJ010000018.1_Gymnocheta_viridis_genome_assembly,_contig:_SCAFFOLD_175,_whole_genome_shotgun_sequence	AUGUSTUS	gene	3123	4475	.	+	.	ID=g49;
CATQFJ010000018.1_Gymnocheta_viridis_genome_assembly,_contig:_SCAFFOLD_175,_whole_genome_shotgun_sequence	AUGUSTUS	mRNA	3123	4475	0.87	+	.	ID=g49.t1;Parent=g49;
CATQFJ010000018.1_Gymnocheta_viridis_genome_assembly,_contig:_SCAFFOLD_175,_whole_genome_shotgun_sequence	AUGUSTUS	start_codon	3123	3125	.	+	0	ID=g49.t1.start1;Parent=g49.t1;
CATQFJ010000018.1_Gymnocheta_viridis_genome_assembly,_contig:_SCAFFOLD_175,_whole_genome_shotgun_sequence	AUGUSTUS	CDS	3123	4475	0.87	+	0	ID=g49.t1.CDS1;Parent=g49.t1;
CATQFJ010000018.1_Gymnocheta_viridis_genome_assembly,_contig:_SCAFFOLD_175,_whole_genome_shotgun_sequence	AUGUSTUS	exon	3123	4475	.	+	.	ID=g49.t1.exon1;Parent=g49.t1;
CATQFJ010000018.1_Gymnocheta_viridis_genome_assembly,_contig:_SCAFFOLD_175,_whole_genome_shotgun_sequence	AUGUSTUS	stop_codon	4473	4475	.	+	0	ID=g49.t1.stop1;Parent=g49.t1;
CATQFJ010000018.1_Gymnocheta_viridis_genome_assembly,_contig:_SCAFFOLD_175,_whole_genome_shotgun_sequence	AUGUSTUS	gene	4847	8004	.	+	.	ID=g50;
CATQFJ010000018.1_Gymnocheta_viridis_genome_assembly,_contig:_SCAFFOLD_175,_whole_genome_shotgun_sequence	AUGUSTUS	mRNA	4847	8004	0.54	+	.	ID=g50.t1;Parent=g50;
CATQFJ010000018.1_Gymnocheta_viridis_genome_assembly,_contig:_SCAFFOLD_175,_whole_genome_shotgun_sequence	AUGUSTUS	start_codon	4847	4849	.	+	0	ID=g50.t1.start1;Parent=g50.t1;
CATQFJ010000018.1_Gymnocheta_viridis_genome_assembly,_contig:_SCAFFOLD_175,_whole_genome_shotgun_sequence	AUGUSTUS	CDS	4847	5130	0.8	+	0	ID=g50.t1.CDS1;Parent=g50.t1;
CATQFJ010000018.1_Gymnocheta_viridis_genome_assembly,_contig:_SCAFFOLD_175,_whole_genome_shotgun_sequence	AUGUSTUS	exon	4847	5130	.	+	.	ID=g50.t1.exon1;Parent=g50.t1;
CATQFJ010000018.1_Gymnocheta_viridis_genome_assembly,_contig:_SCAFFOLD_175,_whole_genome_shotgun_sequence	AUGUSTUS	intron	5131	7436	0.65	+	.	ID=g50.t1.intron1;Parent=g50.t1;
CATQFJ010000018.1_Gymnocheta_viridis_genome_assembly,_contig:_SCAFFOLD_175,_whole_genome_shotgun_sequence	AUGUSTUS	CDS	7437	8004	0.65	+	1	ID=g50.t1.CDS2;Parent=g50.t1;
CATQFJ010000018.1_Gymnocheta_viridis_genome_assembly,_contig:_SCAFFOLD_175,_whole_genome_shotgun_sequence	AUGUSTUS	exon	7437	8004	.	+	.	ID=g50.t1.exon2;Parent=g50.t1;
CATQFJ010000018.1_Gymnocheta_viridis_genome_assembly,_contig:_SCAFFOLD_175,_whole_genome_shotgun_sequence	AUGUSTUS	stop_codon	8002	8004	.	+	0	ID=g50.t1.stop1;Parent=g50.t1;
CATQFJ010000018.1_Gymnocheta_viridis_genome_assembly,_contig:_SCAFFOLD_175,_whole_genome_shotgun_sequence	AUGUSTUS	gene	7099	8004	.	+	.	ID=g51;
CATQFJ010000018.1_Gymnocheta_viridis_genome_assembly,_contig:_SCAFFOLD_175,_whole_genome_shotgun_sequence	AUGUSTUS	mRNA	7099	8004	0.69	+	.	ID=g51.t1;Parent=g51;
CATQFJ010000018.1_Gymnocheta_viridis_genome_assembly,_contig:_SCAFFOLD_175,_whole_genome_shotgun_sequence	AUGUSTUS	start_codon	7099	7101	.	+	0	ID=g51.t1.start1;Parent=g51.t1;
CATQFJ010000018.1_Gymnocheta_viridis_genome_assembly,_contig:_SCAFFOLD_175,_whole_genome_shotgun_sequence	AUGUSTUS	CDS	7099	8004	0.69	+	0	ID=g51.t1.CDS1;Parent=g51.t1;
CATQFJ010000018.1_Gymnocheta_viridis_genome_assembly,_contig:_SCAFFOLD_175,_whole_genome_shotgun_sequence	AUGUSTUS	exon	7099	8004	.	+	.	ID=g51.t1.exon1;Parent=g51.t1;
CATQFJ010000018.1_Gymnocheta_viridis_genome_assembly,_contig:_SCAFFOLD_175,_whole_genome_shotgun_sequence	AUGUSTUS	stop_codon	8002	8004	.	+	0	ID=g51.t1.stop1;Parent=g51.t1;
CATQFJ010000018.1_Gymnocheta_viridis_genome_assembly,_contig:_SCAFFOLD_175,_whole_genome_shotgun_sequence	AUGUSTUS	gene	28520	29839	.	+	.	ID=g52;
CATQFJ010000018.1_Gymnocheta_viridis_genome_assembly,_contig:_SCAFFOLD_175,_whole_genome_shotgun_sequence	AUGUSTUS	mRNA	28520	29839	0.43	+	.	ID=g52.t1;Parent=g52;
CATQFJ010000018.1_Gymnocheta_viridis_genome_assembly,_contig:_SCAFFOLD_175,_whole_genome_shotgun_sequence	AUGUSTUS	start_codon	28520	28522	.	+	0	ID=g52.t1.start1;Parent=g52.t1;
CATQFJ010000018.1_Gymnocheta_viridis_genome_assembly,_contig:_SCAFFOLD_175,_whole_genome_shotgun_sequence	AUGUSTUS	CDS	28520	28569	0.96	+	0	ID=g52.t1.CDS1;Parent=g52.t1;
CATQFJ010000018.1_Gymnocheta_viridis_genome_assembly,_contig:_SCAFFOLD_175,_whole_genome_shotgun_sequence	AUGUSTUS	exon	28520	28569	.	+	.	ID=g52.t1.exon1;Parent=g52.t1;
CATQFJ010000018.1_Gymnocheta_viridis_genome_assembly,_contig:_SCAFFOLD_175,_whole_genome_shotgun_sequence	AUGUSTUS	intron	28570	29303	0.51	+	.	ID=g52.t1.intron1;Parent=g52.t1;
CATQFJ010000018.1_Gymnocheta_viridis_genome_assembly,_contig:_SCAFFOLD_175,_whole_genome_shotgun_sequence	AUGUSTUS	CDS	29304	29531	0.44	+	1	ID=g52.t1.CDS2;Parent=g52.t1;
CATQFJ010000018.1_Gymnocheta_viridis_genome_assembly,_contig:_SCAFFOLD_175,_whole_genome_shotgun_sequence	AUGUSTUS	exon	29304	29531	.	+	.	ID=g52.t1.exon2;Parent=g52.t1;
CATQFJ010000018.1_Gymnocheta_viridis_genome_assembly,_contig:_SCAFFOLD_175,_whole_genome_shotgun_sequence	AUGUSTUS	intron	29532	29739	0.59	+	.	ID=g52.t1.intron2;Parent=g52.t1;
CATQFJ010000018.1_Gymnocheta_viridis_genome_assembly,_contig:_SCAFFOLD_175,_whole_genome_shotgun_sequence	AUGUSTUS	CDS	29740	29839	1	+	1	ID=g52.t1.CDS3;Parent=g52.t1;
CATQFJ010000018.1_Gymnocheta_viridis_genome_assembly,_contig:_SCAFFOLD_175,_whole_genome_shotgun_sequence	AUGUSTUS	exon	29740	29839	.	+	.	ID=g52.t1.exon3;Parent=g52.t1;
CATQFJ010000018.1_Gymnocheta_viridis_genome_assembly,_contig:_SCAFFOLD_175,_whole_genome_shotgun_sequence	AUGUSTUS	stop_codon	29837	29839	.	+	0	ID=g52.t1.stop1;Parent=g52.t1;
CATQFJ010000022.1_Gymnocheta_viridis_genome_assembly,_contig:_SCAFFOLD_120,_whole_genome_shotgun_sequence	AUGUSTUS	gene	70801	71565	.	-	.	ID=g53;
CATQFJ010000022.1_Gymnocheta_viridis_genome_assembly,_contig:_SCAFFOLD_120,_whole_genome_shotgun_sequence	AUGUSTUS	mRNA	70801	71565	1	-	.	ID=g53.t1;Parent=g53;
CATQFJ010000022.1_Gymnocheta_viridis_genome_assembly,_contig:_SCAFFOLD_120,_whole_genome_shotgun_sequence	AUGUSTUS	stop_codon	70801	70803	.	-	0	ID=g53.t1.stop1;Parent=g53.t1;
CATQFJ010000022.1_Gymnocheta_viridis_genome_assembly,_contig:_SCAFFOLD_120,_whole_genome_shotgun_sequence	AUGUSTUS	CDS	70801	71565	1	-	0	ID=g53.t1.CDS1;Parent=g53.t1;
CATQFJ010000022.1_Gymnocheta_viridis_genome_assembly,_contig:_SCAFFOLD_120,_whole_genome_shotgun_sequence	AUGUSTUS	exon	70801	71565	.	-	.	ID=g53.t1.exon1;Parent=g53.t1;
CATQFJ010000022.1_Gymnocheta_viridis_genome_assembly,_contig:_SCAFFOLD_120,_whole_genome_shotgun_sequence	AUGUSTUS	start_codon	71563	71565	.	-	0	ID=g53.t1.start1;Parent=g53.t1;
CATQFJ010000023.1_Gymnocheta_viridis_genome_assembly,_contig:_SCAFFOLD_289,_whole_genome_shotgun_sequence	AUGUSTUS	gene	8550	8888	.	+	.	ID=g54;
CATQFJ010000023.1_Gymnocheta_viridis_genome_assembly,_contig:_SCAFFOLD_289,_whole_genome_shotgun_sequence	AUGUSTUS	mRNA	8550	8888	1	+	.	ID=g54.t1;Parent=g54;
CATQFJ010000023.1_Gymnocheta_viridis_genome_assembly,_contig:_SCAFFOLD_289,_whole_genome_shotgun_sequence	AUGUSTUS	start_codon	8550	8552	.	+	0	ID=g54.t1.start1;Parent=g54.t1;
CATQFJ010000023.1_Gymnocheta_viridis_genome_assembly,_contig:_SCAFFOLD_289,_whole_genome_shotgun_sequence	AUGUSTUS	CDS	8550	8888	1	+	0	ID=g54.t1.CDS1;Parent=g54.t1;
CATQFJ010000023.1_Gymnocheta_viridis_genome_assembly,_contig:_SCAFFOLD_289,_whole_genome_shotgun_sequence	AUGUSTUS	exon	8550	8888	.	+	.	ID=g54.t1.exon1;Parent=g54.t1;
CATQFJ010000023.1_Gymnocheta_viridis_genome_assembly,_contig:_SCAFFOLD_289,_whole_genome_shotgun_sequence	AUGUSTUS	stop_codon	8886	8888	.	+	0	ID=g54.t1.stop1;Parent=g54.t1;
CATQFJ010000032.1_Gymnocheta_viridis_genome_assembly,_contig:_SCAFFOLD_232,_whole_genome_shotgun_sequence	AUGUSTUS	gene	10867	16365	.	-	.	ID=g55;
CATQFJ010000032.1_Gymnocheta_viridis_genome_assembly,_contig:_SCAFFOLD_232,_whole_genome_shotgun_sequence	AUGUSTUS	mRNA	10867	16365	1	-	.	ID=g55.t1;Parent=g55;
CATQFJ010000032.1_Gymnocheta_viridis_genome_assembly,_contig:_SCAFFOLD_232,_whole_genome_shotgun_sequence	AUGUSTUS	stop_codon	10867	10869	.	-	0	ID=g55.t1.stop1;Parent=g55.t1;
CATQFJ010000032.1_Gymnocheta_viridis_genome_assembly,_contig:_SCAFFOLD_232,_whole_genome_shotgun_sequence	AUGUSTUS	CDS	10867	16365	1	-	0	ID=g55.t1.CDS1;Parent=g55.t1;
CATQFJ010000032.1_Gymnocheta_viridis_genome_assembly,_contig:_SCAFFOLD_232,_whole_genome_shotgun_sequence	AUGUSTUS	exon	10867	16365	.	-	.	ID=g55.t1.exon1;Parent=g55.t1;
CATQFJ010000032.1_Gymnocheta_viridis_genome_assembly,_contig:_SCAFFOLD_232,_whole_genome_shotgun_sequence	AUGUSTUS	start_codon	16363	16365	.	-	0	ID=g55.t1.start1;Parent=g55.t1;
CATQFJ010000032.1_Gymnocheta_viridis_genome_assembly,_contig:_SCAFFOLD_232,_whole_genome_shotgun_sequence	AUGUSTUS	gene	16753	22251	.	-	.	ID=g56;
CATQFJ010000032.1_Gymnocheta_viridis_genome_assembly,_contig:_SCAFFOLD_232,_whole_genome_shotgun_sequence	AUGUSTUS	mRNA	16753	22251	1	-	.	ID=g56.t1;Parent=g56;
CATQFJ010000032.1_Gymnocheta_viridis_genome_assembly,_contig:_SCAFFOLD_232,_whole_genome_shotgun_sequence	AUGUSTUS	stop_codon	16753	16755	.	-	0	ID=g56.t1.stop1;Parent=g56.t1;
CATQFJ010000032.1_Gymnocheta_viridis_genome_assembly,_contig:_SCAFFOLD_232,_whole_genome_shotgun_sequence	AUGUSTUS	CDS	16753	22251	1	-	0	ID=g56.t1.CDS1;Parent=g56.t1;
CATQFJ010000032.1_Gymnocheta_viridis_genome_assembly,_contig:_SCAFFOLD_232,_whole_genome_shotgun_sequence	AUGUSTUS	exon	16753	22251	.	-	.	ID=g56.t1.exon1;Parent=g56.t1;
CATQFJ010000032.1_Gymnocheta_viridis_genome_assembly,_contig:_SCAFFOLD_232,_whole_genome_shotgun_sequence	AUGUSTUS	start_codon	22249	22251	.	-	0	ID=g56.t1.start1;Parent=g56.t1;
CATQFJ010000033.1_Gymnocheta_viridis_genome_assembly,_contig:_SCAFFOLD_111,_whole_genome_shotgun_sequence	AUGUSTUS	gene	33304	37125	.	-	.	ID=g57;
CATQFJ010000033.1_Gymnocheta_viridis_genome_assembly,_contig:_SCAFFOLD_111,_whole_genome_shotgun_sequence	AUGUSTUS	mRNA	33304	37125	0.26	-	.	ID=g57.t1;Parent=g57;
CATQFJ010000033.1_Gymnocheta_viridis_genome_assembly,_contig:_SCAFFOLD_111,_whole_genome_shotgun_sequence	AUGUSTUS	stop_codon	33304	33306	.	-	0	ID=g57.t1.stop1;Parent=g57.t1;
CATQFJ010000033.1_Gymnocheta_viridis_genome_assembly,_contig:_SCAFFOLD_111,_whole_genome_shotgun_sequence	AUGUSTUS	CDS	33304	34957	0.92	-	1	ID=g57.t1.CDS1;Parent=g57.t1;
CATQFJ010000033.1_Gymnocheta_viridis_genome_assembly,_contig:_SCAFFOLD_111,_whole_genome_shotgun_sequence	AUGUSTUS	exon	33304	34957	.	-	.	ID=g57.t1.exon1;Parent=g57.t1;
CATQFJ010000033.1_Gymnocheta_viridis_genome_assembly,_contig:_SCAFFOLD_111,_whole_genome_shotgun_sequence	AUGUSTUS	intron	34958	35518	0.43	-	.	ID=g57.t1.intron1;Parent=g57.t1;
CATQFJ010000033.1_Gymnocheta_viridis_genome_assembly,_contig:_SCAFFOLD_111,_whole_genome_shotgun_sequence	AUGUSTUS	CDS	35519	36194	0.27	-	2	ID=g57.t1.CDS2;Parent=g57.t1;
CATQFJ010000033.1_Gymnocheta_viridis_genome_assembly,_contig:_SCAFFOLD_111,_whole_genome_shotgun_sequence	AUGUSTUS	exon	35519	36194	.	-	.	ID=g57.t1.exon2;Parent=g57.t1;
CATQFJ010000033.1_Gymnocheta_viridis_genome_assembly,_contig:_SCAFFOLD_111,_whole_genome_shotgun_sequence	AUGUSTUS	intron	36195	36644	0.68	-	.	ID=g57.t1.intron2;Parent=g57.t1;
CATQFJ010000033.1_Gymnocheta_viridis_genome_assembly,_contig:_SCAFFOLD_111,_whole_genome_shotgun_sequence	AUGUSTUS	CDS	36645	37125	0.95	-	0	ID=g57.t1.CDS3;Parent=g57.t1;
CATQFJ010000033.1_Gymnocheta_viridis_genome_assembly,_contig:_SCAFFOLD_111,_whole_genome_shotgun_sequence	AUGUSTUS	exon	36645	37125	.	-	.	ID=g57.t1.exon3;Parent=g57.t1;
CATQFJ010000033.1_Gymnocheta_viridis_genome_assembly,_contig:_SCAFFOLD_111,_whole_genome_shotgun_sequence	AUGUSTUS	start_codon	37123	37125	.	-	0	ID=g57.t1.start1;Parent=g57.t1;
CATQFJ010000033.1_Gymnocheta_viridis_genome_assembly,_contig:_SCAFFOLD_111,_whole_genome_shotgun_sequence	AUGUSTUS	gene	43812	44102	.	-	.	ID=g58;
CATQFJ010000033.1_Gymnocheta_viridis_genome_assembly,_contig:_SCAFFOLD_111,_whole_genome_shotgun_sequence	AUGUSTUS	mRNA	43812	44102	1	-	.	ID=g58.t1;Parent=g58;
CATQFJ010000033.1_Gymnocheta_viridis_genome_assembly,_contig:_SCAFFOLD_111,_whole_genome_shotgun_sequence	AUGUSTUS	stop_codon	43812	43814	.	-	0	ID=g58.t1.stop1;Parent=g58.t1;
CATQFJ010000033.1_Gymnocheta_viridis_genome_assembly,_contig:_SCAFFOLD_111,_whole_genome_shotgun_sequence	AUGUSTUS	CDS	43812	44102	1	-	0	ID=g58.t1.CDS1;Parent=g58.t1;
CATQFJ010000033.1_Gymnocheta_viridis_genome_assembly,_contig:_SCAFFOLD_111,_whole_genome_shotgun_sequence	AUGUSTUS	exon	43812	44102	.	-	.	ID=g58.t1.exon1;Parent=g58.t1;
CATQFJ010000033.1_Gymnocheta_viridis_genome_assembly,_contig:_SCAFFOLD_111,_whole_genome_shotgun_sequence	AUGUSTUS	start_codon	44100	44102	.	-	0	ID=g58.t1.start1;Parent=g58.t1;
CATQFJ010000033.1_Gymnocheta_viridis_genome_assembly,_contig:_SCAFFOLD_111,_whole_genome_shotgun_sequence	AUGUSTUS	gene	48368	48706	.	-	.	ID=g59;
CATQFJ010000033.1_Gymnocheta_viridis_genome_assembly,_contig:_SCAFFOLD_111,_whole_genome_shotgun_sequence	AUGUSTUS	mRNA	48368	48706	1	-	.	ID=g59.t1;Parent=g59;
CATQFJ010000033.1_Gymnocheta_viridis_genome_assembly,_contig:_SCAFFOLD_111,_whole_genome_shotgun_sequence	AUGUSTUS	stop_codon	48368	48370	.	-	0	ID=g59.t1.stop1;Parent=g59.t1;
CATQFJ010000033.1_Gymnocheta_viridis_genome_assembly,_contig:_SCAFFOLD_111,_whole_genome_shotgun_sequence	AUGUSTUS	CDS	48368	48706	1	-	0	ID=g59.t1.CDS1;Parent=g59.t1;
CATQFJ010000033.1_Gymnocheta_viridis_genome_assembly,_contig:_SCAFFOLD_111,_whole_genome_shotgun_sequence	AUGUSTUS	exon	48368	48706	.	-	.	ID=g59.t1.exon1;Parent=g59.t1;
CATQFJ010000033.1_Gymnocheta_viridis_genome_assembly,_contig:_SCAFFOLD_111,_whole_genome_shotgun_sequence	AUGUSTUS	start_codon	48704	48706	.	-	0	ID=g59.t1.start1;Parent=g59.t1;
CATQFJ010000033.1_Gymnocheta_viridis_genome_assembly,_contig:_SCAFFOLD_111,_whole_genome_shotgun_sequence	AUGUSTUS	gene	74446	74778	.	+	.	ID=g60;
CATQFJ010000033.1_Gymnocheta_viridis_genome_assembly,_contig:_SCAFFOLD_111,_whole_genome_shotgun_sequence	AUGUSTUS	mRNA	74446	74778	1	+	.	ID=g60.t1;Parent=g60;
CATQFJ010000033.1_Gymnocheta_viridis_genome_assembly,_contig:_SCAFFOLD_111,_whole_genome_shotgun_sequence	AUGUSTUS	start_codon	74446	74448	.	+	0	ID=g60.t1.start1;Parent=g60.t1;
CATQFJ010000033.1_Gymnocheta_viridis_genome_assembly,_contig:_SCAFFOLD_111,_whole_genome_shotgun_sequence	AUGUSTUS	CDS	74446	74778	1	+	0	ID=g60.t1.CDS1;Parent=g60.t1;
CATQFJ010000033.1_Gymnocheta_viridis_genome_assembly,_contig:_SCAFFOLD_111,_whole_genome_shotgun_sequence	AUGUSTUS	exon	74446	74778	.	+	.	ID=g60.t1.exon1;Parent=g60.t1;
CATQFJ010000033.1_Gymnocheta_viridis_genome_assembly,_contig:_SCAFFOLD_111,_whole_genome_shotgun_sequence	AUGUSTUS	stop_codon	74776	74778	.	+	0	ID=g60.t1.stop1;Parent=g60.t1;
CATQFJ010000033.1_Gymnocheta_viridis_genome_assembly,_contig:_SCAFFOLD_111,_whole_genome_shotgun_sequence	AUGUSTUS	gene	75204	77909	.	+	.	ID=g61;
CATQFJ010000033.1_Gymnocheta_viridis_genome_assembly,_contig:_SCAFFOLD_111,_whole_genome_shotgun_sequence	AUGUSTUS	mRNA	75204	77909	0.67	+	.	ID=g61.t1;Parent=g61;
CATQFJ010000033.1_Gymnocheta_viridis_genome_assembly,_contig:_SCAFFOLD_111,_whole_genome_shotgun_sequence	AUGUSTUS	start_codon	75204	75206	.	+	0	ID=g61.t1.start1;Parent=g61.t1;
CATQFJ010000033.1_Gymnocheta_viridis_genome_assembly,_contig:_SCAFFOLD_111,_whole_genome_shotgun_sequence	AUGUSTUS	CDS	75204	77909	0.67	+	0	ID=g61.t1.CDS1;Parent=g61.t1;
CATQFJ010000033.1_Gymnocheta_viridis_genome_assembly,_contig:_SCAFFOLD_111,_whole_genome_shotgun_sequence	AUGUSTUS	exon	75204	77909	.	+	.	ID=g61.t1.exon1;Parent=g61.t1;
CATQFJ010000033.1_Gymnocheta_viridis_genome_assembly,_contig:_SCAFFOLD_111,_whole_genome_shotgun_sequence	AUGUSTUS	stop_codon	77907	77909	.	+	0	ID=g61.t1.stop1;Parent=g61.t1;
CATQFJ010000033.1_Gymnocheta_viridis_genome_assembly,_contig:_SCAFFOLD_111,_whole_genome_shotgun_sequence	AUGUSTUS	gene	79263	79472	.	+	.	ID=g62;
CATQFJ010000033.1_Gymnocheta_viridis_genome_assembly,_contig:_SCAFFOLD_111,_whole_genome_shotgun_sequence	AUGUSTUS	mRNA	79263	79472	1	+	.	ID=g62.t1;Parent=g62;
CATQFJ010000033.1_Gymnocheta_viridis_genome_assembly,_contig:_SCAFFOLD_111,_whole_genome_shotgun_sequence	AUGUSTUS	start_codon	79263	79265	.	+	0	ID=g62.t1.start1;Parent=g62.t1;
CATQFJ010000033.1_Gymnocheta_viridis_genome_assembly,_contig:_SCAFFOLD_111,_whole_genome_shotgun_sequence	AUGUSTUS	CDS	79263	79472	1	+	0	ID=g62.t1.CDS1;Parent=g62.t1;
CATQFJ010000033.1_Gymnocheta_viridis_genome_assembly,_contig:_SCAFFOLD_111,_whole_genome_shotgun_sequence	AUGUSTUS	exon	79263	79472	.	+	.	ID=g62.t1.exon1;Parent=g62.t1;
CATQFJ010000033.1_Gymnocheta_viridis_genome_assembly,_contig:_SCAFFOLD_111,_whole_genome_shotgun_sequence	AUGUSTUS	stop_codon	79470	79472	.	+	0	ID=g62.t1.stop1;Parent=g62.t1;
CATQFJ010000035.1_Gymnocheta_viridis_genome_assembly,_contig:_SCAFFOLD_125,_whole_genome_shotgun_sequence	AUGUSTUS	gene	27403	27726	.	-	.	ID=g63;
CATQFJ010000035.1_Gymnocheta_viridis_genome_assembly,_contig:_SCAFFOLD_125,_whole_genome_shotgun_sequence	AUGUSTUS	mRNA	27403	27726	1	-	.	ID=g63.t1;Parent=g63;
CATQFJ010000035.1_Gymnocheta_viridis_genome_assembly,_contig:_SCAFFOLD_125,_whole_genome_shotgun_sequence	AUGUSTUS	stop_codon	27403	27405	.	-	0	ID=g63.t1.stop1;Parent=g63.t1;
CATQFJ010000035.1_Gymnocheta_viridis_genome_assembly,_contig:_SCAFFOLD_125,_whole_genome_shotgun_sequence	AUGUSTUS	CDS	27403	27726	1	-	0	ID=g63.t1.CDS1;Parent=g63.t1;
CATQFJ010000035.1_Gymnocheta_viridis_genome_assembly,_contig:_SCAFFOLD_125,_whole_genome_shotgun_sequence	AUGUSTUS	exon	27403	27726	.	-	.	ID=g63.t1.exon1;Parent=g63.t1;
CATQFJ010000035.1_Gymnocheta_viridis_genome_assembly,_contig:_SCAFFOLD_125,_whole_genome_shotgun_sequence	AUGUSTUS	start_codon	27724	27726	.	-	0	ID=g63.t1.start1;Parent=g63.t1;
CATQFJ010000035.1_Gymnocheta_viridis_genome_assembly,_contig:_SCAFFOLD_125,_whole_genome_shotgun_sequence	AUGUSTUS	gene	29440	30922	.	+	.	ID=g64;
CATQFJ010000035.1_Gymnocheta_viridis_genome_assembly,_contig:_SCAFFOLD_125,_whole_genome_shotgun_sequence	AUGUSTUS	mRNA	29440	30922	0.37	+	.	ID=g64.t1;Parent=g64;
CATQFJ010000035.1_Gymnocheta_viridis_genome_assembly,_contig:_SCAFFOLD_125,_whole_genome_shotgun_sequence	AUGUSTUS	start_codon	29440	29442	.	+	0	ID=g64.t1.start1;Parent=g64.t1;
CATQFJ010000035.1_Gymnocheta_viridis_genome_assembly,_contig:_SCAFFOLD_125,_whole_genome_shotgun_sequence	AUGUSTUS	CDS	29440	29489	0.81	+	0	ID=g64.t1.CDS1;Parent=g64.t1;
CATQFJ010000035.1_Gymnocheta_viridis_genome_assembly,_contig:_SCAFFOLD_125,_whole_genome_shotgun_sequence	AUGUSTUS	exon	29440	29489	.	+	.	ID=g64.t1.exon1;Parent=g64.t1;
CATQFJ010000035.1_Gymnocheta_viridis_genome_assembly,_contig:_SCAFFOLD_125,_whole_genome_shotgun_sequence	AUGUSTUS	intron	29490	29619	0.43	+	.	ID=g64.t1.intron1;Parent=g64.t1;
CATQFJ010000035.1_Gymnocheta_viridis_genome_assembly,_contig:_SCAFFOLD_125,_whole_genome_shotgun_sequence	AUGUSTUS	CDS	29620	29984	0.38	+	1	ID=g64.t1.CDS2;Parent=g64.t1;
CATQFJ010000035.1_Gymnocheta_viridis_genome_assembly,_contig:_SCAFFOLD_125,_whole_genome_shotgun_sequence	AUGUSTUS	exon	29620	29984	.	+	.	ID=g64.t1.exon2;Parent=g64.t1;
CATQFJ010000035.1_Gymnocheta_viridis_genome_assembly,_contig:_SCAFFOLD_125,_whole_genome_shotgun_sequence	AUGUSTUS	intron	29985	30269	0.75	+	.	ID=g64.t1.intron2;Parent=g64.t1;
CATQFJ010000035.1_Gymnocheta_viridis_genome_assembly,_contig:_SCAFFOLD_125,_whole_genome_shotgun_sequence	AUGUSTUS	CDS	30270	30922	0.75	+	2	ID=g64.t1.CDS3;Parent=g64.t1;
CATQFJ010000035.1_Gymnocheta_viridis_genome_assembly,_contig:_SCAFFOLD_125,_whole_genome_shotgun_sequence	AUGUSTUS	exon	30270	30922	.	+	.	ID=g64.t1.exon3;Parent=g64.t1;
CATQFJ010000035.1_Gymnocheta_viridis_genome_assembly,_contig:_SCAFFOLD_125,_whole_genome_shotgun_sequence	AUGUSTUS	stop_codon	30920	30922	.	+	0	ID=g64.t1.stop1;Parent=g64.t1;
CATQFJ010000035.1_Gymnocheta_viridis_genome_assembly,_contig:_SCAFFOLD_125,_whole_genome_shotgun_sequence	AUGUSTUS	gene	29591	30922	.	+	.	ID=g65;
CATQFJ010000035.1_Gymnocheta_viridis_genome_assembly,_contig:_SCAFFOLD_125,_whole_genome_shotgun_sequence	AUGUSTUS	mRNA	29591	30922	0.83	+	.	ID=g65.t1;Parent=g65;
CATQFJ010000035.1_Gymnocheta_viridis_genome_assembly,_contig:_SCAFFOLD_125,_whole_genome_shotgun_sequence	AUGUSTUS	start_codon	29591	29593	.	+	0	ID=g65.t1.start1;Parent=g65.t1;
CATQFJ010000035.1_Gymnocheta_viridis_genome_assembly,_contig:_SCAFFOLD_125,_whole_genome_shotgun_sequence	AUGUSTUS	CDS	29591	30922	0.83	+	0	ID=g65.t1.CDS1;Parent=g65.t1;
CATQFJ010000035.1_Gymnocheta_viridis_genome_assembly,_contig:_SCAFFOLD_125,_whole_genome_shotgun_sequence	AUGUSTUS	exon	29591	30922	.	+	.	ID=g65.t1.exon1;Parent=g65.t1;
CATQFJ010000035.1_Gymnocheta_viridis_genome_assembly,_contig:_SCAFFOLD_125,_whole_genome_shotgun_sequence	AUGUSTUS	stop_codon	30920	30922	.	+	0	ID=g65.t1.stop1;Parent=g65.t1;
CATQFJ010000035.1_Gymnocheta_viridis_genome_assembly,_contig:_SCAFFOLD_125,_whole_genome_shotgun_sequence	AUGUSTUS	gene	48429	48647	.	-	.	ID=g66;
CATQFJ010000035.1_Gymnocheta_viridis_genome_assembly,_contig:_SCAFFOLD_125,_whole_genome_shotgun_sequence	AUGUSTUS	mRNA	48429	48647	1	-	.	ID=g66.t1;Parent=g66;
CATQFJ010000035.1_Gymnocheta_viridis_genome_assembly,_contig:_SCAFFOLD_125,_whole_genome_shotgun_sequence	AUGUSTUS	stop_codon	48429	48431	.	-	0	ID=g66.t1.stop1;Parent=g66.t1;
CATQFJ010000035.1_Gymnocheta_viridis_genome_assembly,_contig:_SCAFFOLD_125,_whole_genome_shotgun_sequence	AUGUSTUS	CDS	48429	48647	1	-	0	ID=g66.t1.CDS1;Parent=g66.t1;
CATQFJ010000035.1_Gymnocheta_viridis_genome_assembly,_contig:_SCAFFOLD_125,_whole_genome_shotgun_sequence	AUGUSTUS	exon	48429	48647	.	-	.	ID=g66.t1.exon1;Parent=g66.t1;
CATQFJ010000035.1_Gymnocheta_viridis_genome_assembly,_contig:_SCAFFOLD_125,_whole_genome_shotgun_sequence	AUGUSTUS	start_codon	48645	48647	.	-	0	ID=g66.t1.start1;Parent=g66.t1;
CATQFJ010000035.1_Gymnocheta_viridis_genome_assembly,_contig:_SCAFFOLD_125,_whole_genome_shotgun_sequence	AUGUSTUS	gene	51301	56800	.	-	.	ID=g67;
CATQFJ010000035.1_Gymnocheta_viridis_genome_assembly,_contig:_SCAFFOLD_125,_whole_genome_shotgun_sequence	AUGUSTUS	mRNA	51301	56800	1	-	.	ID=g67.t1;Parent=g67;
CATQFJ010000035.1_Gymnocheta_viridis_genome_assembly,_contig:_SCAFFOLD_125,_whole_genome_shotgun_sequence	AUGUSTUS	stop_codon	51301	51303	.	-	0	ID=g67.t1.stop1;Parent=g67.t1;
CATQFJ010000035.1_Gymnocheta_viridis_genome_assembly,_contig:_SCAFFOLD_125,_whole_genome_shotgun_sequence	AUGUSTUS	CDS	51301	51772	1	-	1	ID=g67.t1.CDS1;Parent=g67.t1;
CATQFJ010000035.1_Gymnocheta_viridis_genome_assembly,_contig:_SCAFFOLD_125,_whole_genome_shotgun_sequence	AUGUSTUS	exon	51301	51772	.	-	.	ID=g67.t1.exon1;Parent=g67.t1;
CATQFJ010000035.1_Gymnocheta_viridis_genome_assembly,_contig:_SCAFFOLD_125,_whole_genome_shotgun_sequence	AUGUSTUS	intron	51773	56522	1	-	.	ID=g67.t1.intron1;Parent=g67.t1;
CATQFJ010000035.1_Gymnocheta_viridis_genome_assembly,_contig:_SCAFFOLD_125,_whole_genome_shotgun_sequence	AUGUSTUS	CDS	56523	56800	1	-	0	ID=g67.t1.CDS2;Parent=g67.t1;
CATQFJ010000035.1_Gymnocheta_viridis_genome_assembly,_contig:_SCAFFOLD_125,_whole_genome_shotgun_sequence	AUGUSTUS	exon	56523	56800	.	-	.	ID=g67.t1.exon2;Parent=g67.t1;
CATQFJ010000035.1_Gymnocheta_viridis_genome_assembly,_contig:_SCAFFOLD_125,_whole_genome_shotgun_sequence	AUGUSTUS	start_codon	56798	56800	.	-	0	ID=g67.t1.start1;Parent=g67.t1;
CATQFJ010000035.1_Gymnocheta_viridis_genome_assembly,_contig:_SCAFFOLD_125,_whole_genome_shotgun_sequence	AUGUSTUS	gene	63754	64611	.	-	.	ID=g68;
CATQFJ010000035.1_Gymnocheta_viridis_genome_assembly,_contig:_SCAFFOLD_125,_whole_genome_shotgun_sequence	AUGUSTUS	mRNA	63754	64611	1	-	.	ID=g68.t1;Parent=g68;
CATQFJ010000035.1_Gymnocheta_viridis_genome_assembly,_contig:_SCAFFOLD_125,_whole_genome_shotgun_sequence	AUGUSTUS	stop_codon	63754	63756	.	-	0	ID=g68.t1.stop1;Parent=g68.t1;
CATQFJ010000035.1_Gymnocheta_viridis_genome_assembly,_contig:_SCAFFOLD_125,_whole_genome_shotgun_sequence	AUGUSTUS	CDS	63754	64611	1	-	0	ID=g68.t1.CDS1;Parent=g68.t1;
CATQFJ010000035.1_Gymnocheta_viridis_genome_assembly,_contig:_SCAFFOLD_125,_whole_genome_shotgun_sequence	AUGUSTUS	exon	63754	64611	.	-	.	ID=g68.t1.exon1;Parent=g68.t1;
CATQFJ010000035.1_Gymnocheta_viridis_genome_assembly,_contig:_SCAFFOLD_125,_whole_genome_shotgun_sequence	AUGUSTUS	start_codon	64609	64611	.	-	0	ID=g68.t1.start1;Parent=g68.t1;
CATQFJ010000036.1_Gymnocheta_viridis_genome_assembly,_contig:_SCAFFOLD_170,_whole_genome_shotgun_sequence	AUGUSTUS	gene	1	3488	.	+	.	ID=g69;
CATQFJ010000036.1_Gymnocheta_viridis_genome_assembly,_contig:_SCAFFOLD_170,_whole_genome_shotgun_sequence	AUGUSTUS	mRNA	1	3488	0.75	+	.	ID=g69.t1;Parent=g69;
CATQFJ010000036.1_Gymnocheta_viridis_genome_assembly,_contig:_SCAFFOLD_170,_whole_genome_shotgun_sequence	AUGUSTUS	intron	1	3368	0.75	+	.	ID=g69.t1.intron1;Parent=g69.t1;
CATQFJ010000036.1_Gymnocheta_viridis_genome_assembly,_contig:_SCAFFOLD_170,_whole_genome_shotgun_sequence	AUGUSTUS	CDS	3369	3488	0.75	+	0	ID=g69.t1.CDS1;Parent=g69.t1;
CATQFJ010000036.1_Gymnocheta_viridis_genome_assembly,_contig:_SCAFFOLD_170,_whole_genome_shotgun_sequence	AUGUSTUS	exon	3369	3488	.	+	.	ID=g69.t1.exon1;Parent=g69.t1;
CATQFJ010000036.1_Gymnocheta_viridis_genome_assembly,_contig:_SCAFFOLD_170,_whole_genome_shotgun_sequence	AUGUSTUS	stop_codon	3486	3488	.	+	0	ID=g69.t1.stop1;Parent=g69.t1;
CATQFJ010000036.1_Gymnocheta_viridis_genome_assembly,_contig:_SCAFFOLD_170,_whole_genome_shotgun_sequence	AUGUSTUS	gene	4683	4916	.	+	.	ID=g70;
CATQFJ010000036.1_Gymnocheta_viridis_genome_assembly,_contig:_SCAFFOLD_170,_whole_genome_shotgun_sequence	AUGUSTUS	mRNA	4683	4916	1	+	.	ID=g70.t1;Parent=g70;
CATQFJ010000036.1_Gymnocheta_viridis_genome_assembly,_contig:_SCAFFOLD_170,_whole_genome_shotgun_sequence	AUGUSTUS	start_codon	4683	4685	.	+	0	ID=g70.t1.start1;Parent=g70.t1;
CATQFJ010000036.1_Gymnocheta_viridis_genome_assembly,_contig:_SCAFFOLD_170,_whole_genome_shotgun_sequence	AUGUSTUS	CDS	4683	4916	1	+	0	ID=g70.t1.CDS1;Parent=g70.t1;
CATQFJ010000036.1_Gymnocheta_viridis_genome_assembly,_contig:_SCAFFOLD_170,_whole_genome_shotgun_sequence	AUGUSTUS	exon	4683	4916	.	+	.	ID=g70.t1.exon1;Parent=g70.t1;
CATQFJ010000036.1_Gymnocheta_viridis_genome_assembly,_contig:_SCAFFOLD_170,_whole_genome_shotgun_sequence	AUGUSTUS	stop_codon	4914	4916	.	+	0	ID=g70.t1.stop1;Parent=g70.t1;
CATQFJ010000036.1_Gymnocheta_viridis_genome_assembly,_contig:_SCAFFOLD_170,_whole_genome_shotgun_sequence	AUGUSTUS	gene	11563	13452	.	-	.	ID=g71;
CATQFJ010000036.1_Gymnocheta_viridis_genome_assembly,_contig:_SCAFFOLD_170,_whole_genome_shotgun_sequence	AUGUSTUS	mRNA	11563	13452	1	-	.	ID=g71.t1;Parent=g71;
CATQFJ010000036.1_Gymnocheta_viridis_genome_assembly,_contig:_SCAFFOLD_170,_whole_genome_shotgun_sequence	AUGUSTUS	stop_codon	11563	11565	.	-	0	ID=g71.t1.stop1;Parent=g71.t1;
CATQFJ010000036.1_Gymnocheta_viridis_genome_assembly,_contig:_SCAFFOLD_170,_whole_genome_shotgun_sequence	AUGUSTUS	CDS	11563	12450	1	-	0	ID=g71.t1.CDS1;Parent=g71.t1;
CATQFJ010000036.1_Gymnocheta_viridis_genome_assembly,_contig:_SCAFFOLD_170,_whole_genome_shotgun_sequence	AUGUSTUS	exon	11563	12450	.	-	.	ID=g71.t1.exon1;Parent=g71.t1;
CATQFJ010000036.1_Gymnocheta_viridis_genome_assembly,_contig:_SCAFFOLD_170,_whole_genome_shotgun_sequence	AUGUSTUS	intron	12451	12519	1	-	.	ID=g71.t1.intron1;Parent=g71.t1;
CATQFJ010000036.1_Gymnocheta_viridis_genome_assembly,_contig:_SCAFFOLD_170,_whole_genome_shotgun_sequence	AUGUSTUS	CDS	12520	12673	1	-	1	ID=g71.t1.CDS2;Parent=g71.t1;
CATQFJ010000036.1_Gymnocheta_viridis_genome_assembly,_contig:_SCAFFOLD_170,_whole_genome_shotgun_sequence	AUGUSTUS	exon	12520	12673	.	-	.	ID=g71.t1.exon2;Parent=g71.t1;
CATQFJ010000036.1_Gymnocheta_viridis_genome_assembly,_contig:_SCAFFOLD_170,_whole_genome_shotgun_sequence	AUGUSTUS	intron	12674	13045	1	-	.	ID=g71.t1.intron2;Parent=g71.t1;
CATQFJ010000036.1_Gymnocheta_viridis_genome_assembly,_contig:_SCAFFOLD_170,_whole_genome_shotgun_sequence	AUGUSTUS	CDS	13046	13452	1	-	0	ID=g71.t1.CDS3;Parent=g71.t1;
CATQFJ010000036.1_Gymnocheta_viridis_genome_assembly,_contig:_SCAFFOLD_170,_whole_genome_shotgun_sequence	AUGUSTUS	exon	13046	13452	.	-	.	ID=g71.t1.exon3;Parent=g71.t1;
CATQFJ010000036.1_Gymnocheta_viridis_genome_assembly,_contig:_SCAFFOLD_170,_whole_genome_shotgun_sequence	AUGUSTUS	start_codon	13450	13452	.	-	0	ID=g71.t1.start1;Parent=g71.t1;
CATQFJ010000036.1_Gymnocheta_viridis_genome_assembly,_contig:_SCAFFOLD_170,_whole_genome_shotgun_sequence	AUGUSTUS	gene	17196	17582	.	-	.	ID=g72;
CATQFJ010000036.1_Gymnocheta_viridis_genome_assembly,_contig:_SCAFFOLD_170,_whole_genome_shotgun_sequence	AUGUSTUS	mRNA	17196	17582	0.99	-	.	ID=g72.t1;Parent=g72;
CATQFJ010000036.1_Gymnocheta_viridis_genome_assembly,_contig:_SCAFFOLD_170,_whole_genome_shotgun_sequence	AUGUSTUS	stop_codon	17196	17198	.	-	0	ID=g72.t1.stop1;Parent=g72.t1;
CATQFJ010000036.1_Gymnocheta_viridis_genome_assembly,_contig:_SCAFFOLD_170,_whole_genome_shotgun_sequence	AUGUSTUS	CDS	17196	17582	0.99	-	0	ID=g72.t1.CDS1;Parent=g72.t1;
CATQFJ010000036.1_Gymnocheta_viridis_genome_assembly,_contig:_SCAFFOLD_170,_whole_genome_shotgun_sequence	AUGUSTUS	exon	17196	17582	.	-	.	ID=g72.t1.exon1;Parent=g72.t1;
CATQFJ010000036.1_Gymnocheta_viridis_genome_assembly,_contig:_SCAFFOLD_170,_whole_genome_shotgun_sequence	AUGUSTUS	start_codon	17580	17582	.	-	0	ID=g72.t1.start1;Parent=g72.t1;
CATQFJ010000036.1_Gymnocheta_viridis_genome_assembly,_contig:_SCAFFOLD_170,_whole_genome_shotgun_sequence	AUGUSTUS	gene	18587	19258	.	-	.	ID=g73;
CATQFJ010000036.1_Gymnocheta_viridis_genome_assembly,_contig:_SCAFFOLD_170,_whole_genome_shotgun_sequence	AUGUSTUS	mRNA	18587	19258	0.98	-	.	ID=g73.t1;Parent=g73;
CATQFJ010000036.1_Gymnocheta_viridis_genome_assembly,_contig:_SCAFFOLD_170,_whole_genome_shotgun_sequence	AUGUSTUS	stop_codon	18587	18589	.	-	0	ID=g73.t1.stop1;Parent=g73.t1;
CATQFJ010000036.1_Gymnocheta_viridis_genome_assembly,_contig:_SCAFFOLD_170,_whole_genome_shotgun_sequence	AUGUSTUS	CDS	18587	18853	0.98	-	0	ID=g73.t1.CDS1;Parent=g73.t1;
CATQFJ010000036.1_Gymnocheta_viridis_genome_assembly,_contig:_SCAFFOLD_170,_whole_genome_shotgun_sequence	AUGUSTUS	exon	18587	18853	.	-	.	ID=g73.t1.exon1;Parent=g73.t1;
CATQFJ010000036.1_Gymnocheta_viridis_genome_assembly,_contig:_SCAFFOLD_170,_whole_genome_shotgun_sequence	AUGUSTUS	intron	18854	18913	0.98	-	.	ID=g73.t1.intron1;Parent=g73.t1;
CATQFJ010000036.1_Gymnocheta_viridis_genome_assembly,_contig:_SCAFFOLD_170,_whole_genome_shotgun_sequence	AUGUSTUS	CDS	18914	19089	0.98	-	2	ID=g73.t1.CDS2;Parent=g73.t1;
CATQFJ010000036.1_Gymnocheta_viridis_genome_assembly,_contig:_SCAFFOLD_170,_whole_genome_shotgun_sequence	AUGUSTUS	exon	18914	19089	.	-	.	ID=g73.t1.exon2;Parent=g73.t1;
CATQFJ010000036.1_Gymnocheta_viridis_genome_assembly,_contig:_SCAFFOLD_170,_whole_genome_shotgun_sequence	AUGUSTUS	intron	19090	19155	1	-	.	ID=g73.t1.intron2;Parent=g73.t1;
CATQFJ010000036.1_Gymnocheta_viridis_genome_assembly,_contig:_SCAFFOLD_170,_whole_genome_shotgun_sequence	AUGUSTUS	CDS	19156	19258	1	-	0	ID=g73.t1.CDS3;Parent=g73.t1;
CATQFJ010000036.1_Gymnocheta_viridis_genome_assembly,_contig:_SCAFFOLD_170,_whole_genome_shotgun_sequence	AUGUSTUS	exon	19156	19258	.	-	.	ID=g73.t1.exon3;Parent=g73.t1;
CATQFJ010000036.1_Gymnocheta_viridis_genome_assembly,_contig:_SCAFFOLD_170,_whole_genome_shotgun_sequence	AUGUSTUS	start_codon	19256	19258	.	-	0	ID=g73.t1.start1;Parent=g73.t1;
CATQFJ010000036.1_Gymnocheta_viridis_genome_assembly,_contig:_SCAFFOLD_170,_whole_genome_shotgun_sequence	AUGUSTUS	gene	19823	20344	.	-	.	ID=g74;
CATQFJ010000036.1_Gymnocheta_viridis_genome_assembly,_contig:_SCAFFOLD_170,_whole_genome_shotgun_sequence	AUGUSTUS	mRNA	19823	20344	1	-	.	ID=g74.t1;Parent=g74;
CATQFJ010000036.1_Gymnocheta_viridis_genome_assembly,_contig:_SCAFFOLD_170,_whole_genome_shotgun_sequence	AUGUSTUS	stop_codon	19823	19825	.	-	0	ID=g74.t1.stop1;Parent=g74.t1;
CATQFJ010000036.1_Gymnocheta_viridis_genome_assembly,_contig:_SCAFFOLD_170,_whole_genome_shotgun_sequence	AUGUSTUS	CDS	19823	20344	1	-	0	ID=g74.t1.CDS1;Parent=g74.t1;
CATQFJ010000036.1_Gymnocheta_viridis_genome_assembly,_contig:_SCAFFOLD_170,_whole_genome_shotgun_sequence	AUGUSTUS	exon	19823	20344	.	-	.	ID=g74.t1.exon1;Parent=g74.t1;
CATQFJ010000036.1_Gymnocheta_viridis_genome_assembly,_contig:_SCAFFOLD_170,_whole_genome_shotgun_sequence	AUGUSTUS	start_codon	20342	20344	.	-	0	ID=g74.t1.start1;Parent=g74.t1;
CATQFJ010000036.1_Gymnocheta_viridis_genome_assembly,_contig:_SCAFFOLD_170,_whole_genome_shotgun_sequence	AUGUSTUS	gene	22606	23453	.	-	.	ID=g75;
CATQFJ010000036.1_Gymnocheta_viridis_genome_assembly,_contig:_SCAFFOLD_170,_whole_genome_shotgun_sequence	AUGUSTUS	mRNA	22606	23453	0.77	-	.	ID=g75.t1;Parent=g75;
CATQFJ010000036.1_Gymnocheta_viridis_genome_assembly,_contig:_SCAFFOLD_170,_whole_genome_shotgun_sequence	AUGUSTUS	stop_codon	22606	22608	.	-	0	ID=g75.t1.stop1;Parent=g75.t1;
CATQFJ010000036.1_Gymnocheta_viridis_genome_assembly,_contig:_SCAFFOLD_170,_whole_genome_shotgun_sequence	AUGUSTUS	CDS	22606	23081	0.77	-	2	ID=g75.t1.CDS1;Parent=g75.t1;
CATQFJ010000036.1_Gymnocheta_viridis_genome_assembly,_contig:_SCAFFOLD_170,_whole_genome_shotgun_sequence	AUGUSTUS	exon	22606	23081	.	-	.	ID=g75.t1.exon1;Parent=g75.t1;
CATQFJ010000036.1_Gymnocheta_viridis_genome_assembly,_contig:_SCAFFOLD_170,_whole_genome_shotgun_sequence	AUGUSTUS	intron	23082	23140	0.85	-	.	ID=g75.t1.intron1;Parent=g75.t1;
CATQFJ010000036.1_Gymnocheta_viridis_genome_assembly,_contig:_SCAFFOLD_170,_whole_genome_shotgun_sequence	AUGUSTUS	CDS	23141	23453	0.98	-	0	ID=g75.t1.CDS2;Parent=g75.t1;
CATQFJ010000036.1_Gymnocheta_viridis_genome_assembly,_contig:_SCAFFOLD_170,_whole_genome_shotgun_sequence	AUGUSTUS	exon	23141	23453	.	-	.	ID=g75.t1.exon2;Parent=g75.t1;
CATQFJ010000036.1_Gymnocheta_viridis_genome_assembly,_contig:_SCAFFOLD_170,_whole_genome_shotgun_sequence	AUGUSTUS	start_codon	23451	23453	.	-	0	ID=g75.t1.start1;Parent=g75.t1;
CATQFJ010000036.1_Gymnocheta_viridis_genome_assembly,_contig:_SCAFFOLD_170,_whole_genome_shotgun_sequence	AUGUSTUS	gene	32138	32813	.	-	.	ID=g76;
CATQFJ010000036.1_Gymnocheta_viridis_genome_assembly,_contig:_SCAFFOLD_170,_whole_genome_shotgun_sequence	AUGUSTUS	mRNA	32138	32813	1	-	.	ID=g76.t1;Parent=g76;
CATQFJ010000036.1_Gymnocheta_viridis_genome_assembly,_contig:_SCAFFOLD_170,_whole_genome_shotgun_sequence	AUGUSTUS	stop_codon	32138	32140	.	-	0	ID=g76.t1.stop1;Parent=g76.t1;
CATQFJ010000036.1_Gymnocheta_viridis_genome_assembly,_contig:_SCAFFOLD_170,_whole_genome_shotgun_sequence	AUGUSTUS	CDS	32138	32290	1	-	0	ID=g76.t1.CDS1;Parent=g76.t1;
CATQFJ010000036.1_Gymnocheta_viridis_genome_assembly,_contig:_SCAFFOLD_170,_whole_genome_shotgun_sequence	AUGUSTUS	exon	32138	32290	.	-	.	ID=g76.t1.exon1;Parent=g76.t1;
CATQFJ010000036.1_Gymnocheta_viridis_genome_assembly,_contig:_SCAFFOLD_170,_whole_genome_shotgun_sequence	AUGUSTUS	intron	32291	32354	1	-	.	ID=g76.t1.intron1;Parent=g76.t1;
CATQFJ010000036.1_Gymnocheta_viridis_genome_assembly,_contig:_SCAFFOLD_170,_whole_genome_shotgun_sequence	AUGUSTUS	CDS	32355	32813	1	-	0	ID=g76.t1.CDS2;Parent=g76.t1;
CATQFJ010000036.1_Gymnocheta_viridis_genome_assembly,_contig:_SCAFFOLD_170,_whole_genome_shotgun_sequence	AUGUSTUS	exon	32355	32813	.	-	.	ID=g76.t1.exon2;Parent=g76.t1;
CATQFJ010000036.1_Gymnocheta_viridis_genome_assembly,_contig:_SCAFFOLD_170,_whole_genome_shotgun_sequence	AUGUSTUS	start_codon	32811	32813	.	-	0	ID=g76.t1.start1;Parent=g76.t1;
CATQFJ010000036.1_Gymnocheta_viridis_genome_assembly,_contig:_SCAFFOLD_170,_whole_genome_shotgun_sequence	AUGUSTUS	gene	32866	34048	.	+	.	ID=g77;
CATQFJ010000036.1_Gymnocheta_viridis_genome_assembly,_contig:_SCAFFOLD_170,_whole_genome_shotgun_sequence	AUGUSTUS	mRNA	32866	34048	0.86	+	.	ID=g77.t1;Parent=g77;
CATQFJ010000036.1_Gymnocheta_viridis_genome_assembly,_contig:_SCAFFOLD_170,_whole_genome_shotgun_sequence	AUGUSTUS	start_codon	32866	32868	.	+	0	ID=g77.t1.start1;Parent=g77.t1;
CATQFJ010000036.1_Gymnocheta_viridis_genome_assembly,_contig:_SCAFFOLD_170,_whole_genome_shotgun_sequence	AUGUSTUS	CDS	32866	32937	1	+	0	ID=g77.t1.CDS1;Parent=g77.t1;
CATQFJ010000036.1_Gymnocheta_viridis_genome_assembly,_contig:_SCAFFOLD_170,_whole_genome_shotgun_sequence	AUGUSTUS	exon	32866	32937	.	+	.	ID=g77.t1.exon1;Parent=g77.t1;
CATQFJ010000036.1_Gymnocheta_viridis_genome_assembly,_contig:_SCAFFOLD_170,_whole_genome_shotgun_sequence	AUGUSTUS	intron	32938	33106	1	+	.	ID=g77.t1.intron1;Parent=g77.t1;
CATQFJ010000036.1_Gymnocheta_viridis_genome_assembly,_contig:_SCAFFOLD_170,_whole_genome_shotgun_sequence	AUGUSTUS	CDS	33107	33388	1	+	0	ID=g77.t1.CDS2;Parent=g77.t1;
CATQFJ010000036.1_Gymnocheta_viridis_genome_assembly,_contig:_SCAFFOLD_170,_whole_genome_shotgun_sequence	AUGUSTUS	exon	33107	33388	.	+	.	ID=g77.t1.exon2;Parent=g77.t1;
CATQFJ010000036.1_Gymnocheta_viridis_genome_assembly,_contig:_SCAFFOLD_170,_whole_genome_shotgun_sequence	AUGUSTUS	intron	33389	33440	1	+	.	ID=g77.t1.intron2;Parent=g77.t1;
CATQFJ010000036.1_Gymnocheta_viridis_genome_assembly,_contig:_SCAFFOLD_170,_whole_genome_shotgun_sequence	AUGUSTUS	CDS	33441	33581	1	+	0	ID=g77.t1.CDS3;Parent=g77.t1;
CATQFJ010000036.1_Gymnocheta_viridis_genome_assembly,_contig:_SCAFFOLD_170,_whole_genome_shotgun_sequence	AUGUSTUS	exon	33441	33581	.	+	.	ID=g77.t1.exon3;Parent=g77.t1;
CATQFJ010000036.1_Gymnocheta_viridis_genome_assembly,_contig:_SCAFFOLD_170,_whole_genome_shotgun_sequence	AUGUSTUS	intron	33582	33640	1	+	.	ID=g77.t1.intron3;Parent=g77.t1;
CATQFJ010000036.1_Gymnocheta_viridis_genome_assembly,_contig:_SCAFFOLD_170,_whole_genome_shotgun_sequence	AUGUSTUS	CDS	33641	34048	0.86	+	0	ID=g77.t1.CDS4;Parent=g77.t1;
CATQFJ010000036.1_Gymnocheta_viridis_genome_assembly,_contig:_SCAFFOLD_170,_whole_genome_shotgun_sequence	AUGUSTUS	exon	33641	34048	.	+	.	ID=g77.t1.exon4;Parent=g77.t1;
CATQFJ010000036.1_Gymnocheta_viridis_genome_assembly,_contig:_SCAFFOLD_170,_whole_genome_shotgun_sequence	AUGUSTUS	stop_codon	34046	34048	.	+	0	ID=g77.t1.stop1;Parent=g77.t1;
CATQFJ010000036.1_Gymnocheta_viridis_genome_assembly,_contig:_SCAFFOLD_170,_whole_genome_shotgun_sequence	AUGUSTUS	gene	34543	35970	.	-	.	ID=g78;
CATQFJ010000036.1_Gymnocheta_viridis_genome_assembly,_contig:_SCAFFOLD_170,_whole_genome_shotgun_sequence	AUGUSTUS	mRNA	34543	35970	0.92	-	.	ID=g78.t1;Parent=g78;
CATQFJ010000036.1_Gymnocheta_viridis_genome_assembly,_contig:_SCAFFOLD_170,_whole_genome_shotgun_sequence	AUGUSTUS	stop_codon	34543	34545	.	-	0	ID=g78.t1.stop1;Parent=g78.t1;
CATQFJ010000036.1_Gymnocheta_viridis_genome_assembly,_contig:_SCAFFOLD_170,_whole_genome_shotgun_sequence	AUGUSTUS	CDS	34543	34936	0.92	-	1	ID=g78.t1.CDS1;Parent=g78.t1;
CATQFJ010000036.1_Gymnocheta_viridis_genome_assembly,_contig:_SCAFFOLD_170,_whole_genome_shotgun_sequence	AUGUSTUS	exon	34543	34936	.	-	.	ID=g78.t1.exon1;Parent=g78.t1;
CATQFJ010000036.1_Gymnocheta_viridis_genome_assembly,_contig:_SCAFFOLD_170,_whole_genome_shotgun_sequence	AUGUSTUS	intron	34937	34999	0.92	-	.	ID=g78.t1.intron1;Parent=g78.t1;
CATQFJ010000036.1_Gymnocheta_viridis_genome_assembly,_contig:_SCAFFOLD_170,_whole_genome_shotgun_sequence	AUGUSTUS	CDS	35000	35122	0.95	-	1	ID=g78.t1.CDS2;Parent=g78.t1;
CATQFJ010000036.1_Gymnocheta_viridis_genome_assembly,_contig:_SCAFFOLD_170,_whole_genome_shotgun_sequence	AUGUSTUS	exon	35000	35122	.	-	.	ID=g78.t1.exon2;Parent=g78.t1;
CATQFJ010000036.1_Gymnocheta_viridis_genome_assembly,_contig:_SCAFFOLD_170,_whole_genome_shotgun_sequence	AUGUSTUS	intron	35123	35193	1	-	.	ID=g78.t1.intron2;Parent=g78.t1;
CATQFJ010000036.1_Gymnocheta_viridis_genome_assembly,_contig:_SCAFFOLD_170,_whole_genome_shotgun_sequence	AUGUSTUS	CDS	35194	35447	1	-	0	ID=g78.t1.CDS3;Parent=g78.t1;
CATQFJ010000036.1_Gymnocheta_viridis_genome_assembly,_contig:_SCAFFOLD_170,_whole_genome_shotgun_sequence	AUGUSTUS	exon	35194	35447	.	-	.	ID=g78.t1.exon3;Parent=g78.t1;
CATQFJ010000036.1_Gymnocheta_viridis_genome_assembly,_contig:_SCAFFOLD_170,_whole_genome_shotgun_sequence	AUGUSTUS	intron	35448	35511	1	-	.	ID=g78.t1.intron3;Parent=g78.t1;
CATQFJ010000036.1_Gymnocheta_viridis_genome_assembly,_contig:_SCAFFOLD_170,_whole_genome_shotgun_sequence	AUGUSTUS	CDS	35512	35970	1	-	0	ID=g78.t1.CDS4;Parent=g78.t1;
CATQFJ010000036.1_Gymnocheta_viridis_genome_assembly,_contig:_SCAFFOLD_170,_whole_genome_shotgun_sequence	AUGUSTUS	exon	35512	35970	.	-	.	ID=g78.t1.exon4;Parent=g78.t1;
CATQFJ010000036.1_Gymnocheta_viridis_genome_assembly,_contig:_SCAFFOLD_170,_whole_genome_shotgun_sequence	AUGUSTUS	start_codon	35968	35970	.	-	0	ID=g78.t1.start1;Parent=g78.t1;
CATQFJ010000036.1_Gymnocheta_viridis_genome_assembly,_contig:_SCAFFOLD_170,_whole_genome_shotgun_sequence	AUGUSTUS	gene	40101	40776	.	-	.	ID=g79;
CATQFJ010000036.1_Gymnocheta_viridis_genome_assembly,_contig:_SCAFFOLD_170,_whole_genome_shotgun_sequence	AUGUSTUS	mRNA	40101	40776	1	-	.	ID=g79.t1;Parent=g79;
CATQFJ010000036.1_Gymnocheta_viridis_genome_assembly,_contig:_SCAFFOLD_170,_whole_genome_shotgun_sequence	AUGUSTUS	stop_codon	40101	40103	.	-	0	ID=g79.t1.stop1;Parent=g79.t1;
CATQFJ010000036.1_Gymnocheta_viridis_genome_assembly,_contig:_SCAFFOLD_170,_whole_genome_shotgun_sequence	AUGUSTUS	CDS	40101	40253	1	-	0	ID=g79.t1.CDS1;Parent=g79.t1;
CATQFJ010000036.1_Gymnocheta_viridis_genome_assembly,_contig:_SCAFFOLD_170,_whole_genome_shotgun_sequence	AUGUSTUS	exon	40101	40253	.	-	.	ID=g79.t1.exon1;Parent=g79.t1;
CATQFJ010000036.1_Gymnocheta_viridis_genome_assembly,_contig:_SCAFFOLD_170,_whole_genome_shotgun_sequence	AUGUSTUS	intron	40254	40317	1	-	.	ID=g79.t1.intron1;Parent=g79.t1;
CATQFJ010000036.1_Gymnocheta_viridis_genome_assembly,_contig:_SCAFFOLD_170,_whole_genome_shotgun_sequence	AUGUSTUS	CDS	40318	40776	1	-	0	ID=g79.t1.CDS2;Parent=g79.t1;
CATQFJ010000036.1_Gymnocheta_viridis_genome_assembly,_contig:_SCAFFOLD_170,_whole_genome_shotgun_sequence	AUGUSTUS	exon	40318	40776	.	-	.	ID=g79.t1.exon2;Parent=g79.t1;
CATQFJ010000036.1_Gymnocheta_viridis_genome_assembly,_contig:_SCAFFOLD_170,_whole_genome_shotgun_sequence	AUGUSTUS	start_codon	40774	40776	.	-	0	ID=g79.t1.start1;Parent=g79.t1;
CATQFJ010000037.1_Gymnocheta_viridis_genome_assembly,_contig:_SCAFFOLD_165,_whole_genome_shotgun_sequence	AUGUSTUS	gene	30703	34623	.	+	.	ID=g80;
CATQFJ010000037.1_Gymnocheta_viridis_genome_assembly,_contig:_SCAFFOLD_165,_whole_genome_shotgun_sequence	AUGUSTUS	mRNA	30703	34623	0.27	+	.	ID=g80.t1;Parent=g80;
CATQFJ010000037.1_Gymnocheta_viridis_genome_assembly,_contig:_SCAFFOLD_165,_whole_genome_shotgun_sequence	AUGUSTUS	start_codon	30703	30705	.	+	0	ID=g80.t1.start1;Parent=g80.t1;
CATQFJ010000037.1_Gymnocheta_viridis_genome_assembly,_contig:_SCAFFOLD_165,_whole_genome_shotgun_sequence	AUGUSTUS	CDS	30703	30766	0.35	+	0	ID=g80.t1.CDS1;Parent=g80.t1;
CATQFJ010000037.1_Gymnocheta_viridis_genome_assembly,_contig:_SCAFFOLD_165,_whole_genome_shotgun_sequence	AUGUSTUS	exon	30703	30766	.	+	.	ID=g80.t1.exon1;Parent=g80.t1;
CATQFJ010000037.1_Gymnocheta_viridis_genome_assembly,_contig:_SCAFFOLD_165,_whole_genome_shotgun_sequence	AUGUSTUS	intron	30767	30824	1	+	.	ID=g80.t1.intron1;Parent=g80.t1;
CATQFJ010000037.1_Gymnocheta_viridis_genome_assembly,_contig:_SCAFFOLD_165,_whole_genome_shotgun_sequence	AUGUSTUS	CDS	30825	30946	0.76	+	2	ID=g80.t1.CDS2;Parent=g80.t1;
CATQFJ010000037.1_Gymnocheta_viridis_genome_assembly,_contig:_SCAFFOLD_165,_whole_genome_shotgun_sequence	AUGUSTUS	exon	30825	30946	.	+	.	ID=g80.t1.exon2;Parent=g80.t1;
CATQFJ010000037.1_Gymnocheta_viridis_genome_assembly,_contig:_SCAFFOLD_165,_whole_genome_shotgun_sequence	AUGUSTUS	intron	30947	31044	0.76	+	.	ID=g80.t1.intron2;Parent=g80.t1;
CATQFJ010000037.1_Gymnocheta_viridis_genome_assembly,_contig:_SCAFFOLD_165,_whole_genome_shotgun_sequence	AUGUSTUS	CDS	31045	31128	0.76	+	0	ID=g80.t1.CDS3;Parent=g80.t1;
CATQFJ010000037.1_Gymnocheta_viridis_genome_assembly,_contig:_SCAFFOLD_165,_whole_genome_shotgun_sequence	AUGUSTUS	exon	31045	31128	.	+	.	ID=g80.t1.exon3;Parent=g80.t1;
CATQFJ010000037.1_Gymnocheta_viridis_genome_assembly,_contig:_SCAFFOLD_165,_whole_genome_shotgun_sequence	AUGUSTUS	intron	31129	33391	1	+	.	ID=g80.t1.intron3;Parent=g80.t1;
CATQFJ010000037.1_Gymnocheta_viridis_genome_assembly,_contig:_SCAFFOLD_165,_whole_genome_shotgun_sequence	AUGUSTUS	CDS	33392	34204	0.87	+	0	ID=g80.t1.CDS4;Parent=g80.t1;
CATQFJ010000037.1_Gymnocheta_viridis_genome_assembly,_contig:_SCAFFOLD_165,_whole_genome_shotgun_sequence	AUGUSTUS	exon	33392	34204	.	+	.	ID=g80.t1.exon4;Parent=g80.t1;
CATQFJ010000037.1_Gymnocheta_viridis_genome_assembly,_contig:_SCAFFOLD_165,_whole_genome_shotgun_sequence	AUGUSTUS	intron	34205	34383	0.85	+	.	ID=g80.t1.intron4;Parent=g80.t1;
CATQFJ010000037.1_Gymnocheta_viridis_genome_assembly,_contig:_SCAFFOLD_165,_whole_genome_shotgun_sequence	AUGUSTUS	CDS	34384	34623	0.98	+	0	ID=g80.t1.CDS5;Parent=g80.t1;
CATQFJ010000037.1_Gymnocheta_viridis_genome_assembly,_contig:_SCAFFOLD_165,_whole_genome_shotgun_sequence	AUGUSTUS	exon	34384	34623	.	+	.	ID=g80.t1.exon5;Parent=g80.t1;
CATQFJ010000037.1_Gymnocheta_viridis_genome_assembly,_contig:_SCAFFOLD_165,_whole_genome_shotgun_sequence	AUGUSTUS	stop_codon	34621	34623	.	+	0	ID=g80.t1.stop1;Parent=g80.t1;
CATQFJ010000037.1_Gymnocheta_viridis_genome_assembly,_contig:_SCAFFOLD_165,_whole_genome_shotgun_sequence	AUGUSTUS	gene	35639	40763	.	+	.	ID=g81;
CATQFJ010000037.1_Gymnocheta_viridis_genome_assembly,_contig:_SCAFFOLD_165,_whole_genome_shotgun_sequence	AUGUSTUS	mRNA	35639	40763	0.86	+	.	ID=g81.t1;Parent=g81;
CATQFJ010000037.1_Gymnocheta_viridis_genome_assembly,_contig:_SCAFFOLD_165,_whole_genome_shotgun_sequence	AUGUSTUS	start_codon	35639	35641	.	+	0	ID=g81.t1.start1;Parent=g81.t1;
CATQFJ010000037.1_Gymnocheta_viridis_genome_assembly,_contig:_SCAFFOLD_165,_whole_genome_shotgun_sequence	AUGUSTUS	CDS	35639	36884	1	+	0	ID=g81.t1.CDS1;Parent=g81.t1;
CATQFJ010000037.1_Gymnocheta_viridis_genome_assembly,_contig:_SCAFFOLD_165,_whole_genome_shotgun_sequence	AUGUSTUS	exon	35639	36884	.	+	.	ID=g81.t1.exon1;Parent=g81.t1;
CATQFJ010000037.1_Gymnocheta_viridis_genome_assembly,_contig:_SCAFFOLD_165,_whole_genome_shotgun_sequence	AUGUSTUS	intron	36885	36942	1	+	.	ID=g81.t1.intron1;Parent=g81.t1;
CATQFJ010000037.1_Gymnocheta_viridis_genome_assembly,_contig:_SCAFFOLD_165,_whole_genome_shotgun_sequence	AUGUSTUS	CDS	36943	37259	1	+	2	ID=g81.t1.CDS2;Parent=g81.t1;
CATQFJ010000037.1_Gymnocheta_viridis_genome_assembly,_contig:_SCAFFOLD_165,_whole_genome_shotgun_sequence	AUGUSTUS	exon	36943	37259	.	+	.	ID=g81.t1.exon2;Parent=g81.t1;
CATQFJ010000037.1_Gymnocheta_viridis_genome_assembly,_contig:_SCAFFOLD_165,_whole_genome_shotgun_sequence	AUGUSTUS	intron	37260	39531	1	+	.	ID=g81.t1.intron2;Parent=g81.t1;
CATQFJ010000037.1_Gymnocheta_viridis_genome_assembly,_contig:_SCAFFOLD_165,_whole_genome_shotgun_sequence	AUGUSTUS	CDS	39532	40320	0.86	+	0	ID=g81.t1.CDS3;Parent=g81.t1;
CATQFJ010000037.1_Gymnocheta_viridis_genome_assembly,_contig:_SCAFFOLD_165,_whole_genome_shotgun_sequence	AUGUSTUS	exon	39532	40320	.	+	.	ID=g81.t1.exon3;Parent=g81.t1;
CATQFJ010000037.1_Gymnocheta_viridis_genome_assembly,_contig:_SCAFFOLD_165,_whole_genome_shotgun_sequence	AUGUSTUS	intron	40321	40391	0.86	+	.	ID=g81.t1.intron3;Parent=g81.t1;
CATQFJ010000037.1_Gymnocheta_viridis_genome_assembly,_contig:_SCAFFOLD_165,_whole_genome_shotgun_sequence	AUGUSTUS	CDS	40392	40763	1	+	0	ID=g81.t1.CDS4;Parent=g81.t1;
CATQFJ010000037.1_Gymnocheta_viridis_genome_assembly,_contig:_SCAFFOLD_165,_whole_genome_shotgun_sequence	AUGUSTUS	exon	40392	40763	.	+	.	ID=g81.t1.exon4;Parent=g81.t1;
CATQFJ010000037.1_Gymnocheta_viridis_genome_assembly,_contig:_SCAFFOLD_165,_whole_genome_shotgun_sequence	AUGUSTUS	stop_codon	40761	40763	.	+	0	ID=g81.t1.stop1;Parent=g81.t1;
CATQFJ010000037.1_Gymnocheta_viridis_genome_assembly,_contig:_SCAFFOLD_165,_whole_genome_shotgun_sequence	AUGUSTUS	gene	41759	47187	.	+	.	ID=g82;
CATQFJ010000037.1_Gymnocheta_viridis_genome_assembly,_contig:_SCAFFOLD_165,_whole_genome_shotgun_sequence	AUGUSTUS	mRNA	41759	47187	0.44	+	.	ID=g82.t1;Parent=g82;
CATQFJ010000037.1_Gymnocheta_viridis_genome_assembly,_contig:_SCAFFOLD_165,_whole_genome_shotgun_sequence	AUGUSTUS	start_codon	41759	41761	.	+	0	ID=g82.t1.start1;Parent=g82.t1;
CATQFJ010000037.1_Gymnocheta_viridis_genome_assembly,_contig:_SCAFFOLD_165,_whole_genome_shotgun_sequence	AUGUSTUS	CDS	41759	43004	1	+	0	ID=g82.t1.CDS1;Parent=g82.t1;
CATQFJ010000037.1_Gymnocheta_viridis_genome_assembly,_contig:_SCAFFOLD_165,_whole_genome_shotgun_sequence	AUGUSTUS	exon	41759	43004	.	+	.	ID=g82.t1.exon1;Parent=g82.t1;
CATQFJ010000037.1_Gymnocheta_viridis_genome_assembly,_contig:_SCAFFOLD_165,_whole_genome_shotgun_sequence	AUGUSTUS	intron	43005	43062	1	+	.	ID=g82.t1.intron1;Parent=g82.t1;
CATQFJ010000037.1_Gymnocheta_viridis_genome_assembly,_contig:_SCAFFOLD_165,_whole_genome_shotgun_sequence	AUGUSTUS	CDS	43063	43379	0.99	+	2	ID=g82.t1.CDS2;Parent=g82.t1;
CATQFJ010000037.1_Gymnocheta_viridis_genome_assembly,_contig:_SCAFFOLD_165,_whole_genome_shotgun_sequence	AUGUSTUS	exon	43063	43379	.	+	.	ID=g82.t1.exon2;Parent=g82.t1;
CATQFJ010000037.1_Gymnocheta_viridis_genome_assembly,_contig:_SCAFFOLD_165,_whole_genome_shotgun_sequence	AUGUSTUS	intron	43380	45561	0.68	+	.	ID=g82.t1.intron2;Parent=g82.t1;
CATQFJ010000037.1_Gymnocheta_viridis_genome_assembly,_contig:_SCAFFOLD_165,_whole_genome_shotgun_sequence	AUGUSTUS	CDS	45562	45783	0.67	+	0	ID=g82.t1.CDS3;Parent=g82.t1;
CATQFJ010000037.1_Gymnocheta_viridis_genome_assembly,_contig:_SCAFFOLD_165,_whole_genome_shotgun_sequence	AUGUSTUS	exon	45562	45783	.	+	.	ID=g82.t1.exon3;Parent=g82.t1;
CATQFJ010000037.1_Gymnocheta_viridis_genome_assembly,_contig:_SCAFFOLD_165,_whole_genome_shotgun_sequence	AUGUSTUS	intron	45784	45857	0.67	+	.	ID=g82.t1.intron3;Parent=g82.t1;
CATQFJ010000037.1_Gymnocheta_viridis_genome_assembly,_contig:_SCAFFOLD_165,_whole_genome_shotgun_sequence	AUGUSTUS	CDS	45858	46776	0.67	+	0	ID=g82.t1.CDS4;Parent=g82.t1;
CATQFJ010000037.1_Gymnocheta_viridis_genome_assembly,_contig:_SCAFFOLD_165,_whole_genome_shotgun_sequence	AUGUSTUS	exon	45858	46776	.	+	.	ID=g82.t1.exon4;Parent=g82.t1;
CATQFJ010000037.1_Gymnocheta_viridis_genome_assembly,_contig:_SCAFFOLD_165,_whole_genome_shotgun_sequence	AUGUSTUS	intron	46777	46834	1	+	.	ID=g82.t1.intron4;Parent=g82.t1;
CATQFJ010000037.1_Gymnocheta_viridis_genome_assembly,_contig:_SCAFFOLD_165,_whole_genome_shotgun_sequence	AUGUSTUS	CDS	46835	47187	0.64	+	2	ID=g82.t1.CDS5;Parent=g82.t1;
CATQFJ010000037.1_Gymnocheta_viridis_genome_assembly,_contig:_SCAFFOLD_165,_whole_genome_shotgun_sequence	AUGUSTUS	exon	46835	47187	.	+	.	ID=g82.t1.exon5;Parent=g82.t1;
CATQFJ010000037.1_Gymnocheta_viridis_genome_assembly,_contig:_SCAFFOLD_165,_whole_genome_shotgun_sequence	AUGUSTUS	stop_codon	47185	47187	.	+	0	ID=g82.t1.stop1;Parent=g82.t1;
CATQFJ010000045.1_Gymnocheta_viridis_genome_assembly,_contig:_SCAFFOLD_196,_whole_genome_shotgun_sequence	AUGUSTUS	gene	2689	3006	.	-	.	ID=g83;
CATQFJ010000045.1_Gymnocheta_viridis_genome_assembly,_contig:_SCAFFOLD_196,_whole_genome_shotgun_sequence	AUGUSTUS	mRNA	2689	3006	1	-	.	ID=g83.t1;Parent=g83;
CATQFJ010000045.1_Gymnocheta_viridis_genome_assembly,_contig:_SCAFFOLD_196,_whole_genome_shotgun_sequence	AUGUSTUS	stop_codon	2689	2691	.	-	0	ID=g83.t1.stop1;Parent=g83.t1;
CATQFJ010000045.1_Gymnocheta_viridis_genome_assembly,_contig:_SCAFFOLD_196,_whole_genome_shotgun_sequence	AUGUSTUS	CDS	2689	3006	1	-	0	ID=g83.t1.CDS1;Parent=g83.t1;
CATQFJ010000045.1_Gymnocheta_viridis_genome_assembly,_contig:_SCAFFOLD_196,_whole_genome_shotgun_sequence	AUGUSTUS	exon	2689	3006	.	-	.	ID=g83.t1.exon1;Parent=g83.t1;
CATQFJ010000045.1_Gymnocheta_viridis_genome_assembly,_contig:_SCAFFOLD_196,_whole_genome_shotgun_sequence	AUGUSTUS	start_codon	3004	3006	.	-	0	ID=g83.t1.start1;Parent=g83.t1;
CATQFJ010000045.1_Gymnocheta_viridis_genome_assembly,_contig:_SCAFFOLD_196,_whole_genome_shotgun_sequence	AUGUSTUS	gene	11786	12613	.	+	.	ID=g84;
CATQFJ010000045.1_Gymnocheta_viridis_genome_assembly,_contig:_SCAFFOLD_196,_whole_genome_shotgun_sequence	AUGUSTUS	mRNA	11786	12613	1	+	.	ID=g84.t1;Parent=g84;
CATQFJ010000045.1_Gymnocheta_viridis_genome_assembly,_contig:_SCAFFOLD_196,_whole_genome_shotgun_sequence	AUGUSTUS	start_codon	11786	11788	.	+	0	ID=g84.t1.start1;Parent=g84.t1;
CATQFJ010000045.1_Gymnocheta_viridis_genome_assembly,_contig:_SCAFFOLD_196,_whole_genome_shotgun_sequence	AUGUSTUS	CDS	11786	12613	1	+	0	ID=g84.t1.CDS1;Parent=g84.t1;
CATQFJ010000045.1_Gymnocheta_viridis_genome_assembly,_contig:_SCAFFOLD_196,_whole_genome_shotgun_sequence	AUGUSTUS	exon	11786	12613	.	+	.	ID=g84.t1.exon1;Parent=g84.t1;
CATQFJ010000045.1_Gymnocheta_viridis_genome_assembly,_contig:_SCAFFOLD_196,_whole_genome_shotgun_sequence	AUGUSTUS	stop_codon	12611	12613	.	+	0	ID=g84.t1.stop1;Parent=g84.t1;
CATQFJ010000055.1_Gymnocheta_viridis_genome_assembly,_contig:_SCAFFOLD_166,_whole_genome_shotgun_sequence	AUGUSTUS	gene	16485	16892	.	-	.	ID=g85;
CATQFJ010000055.1_Gymnocheta_viridis_genome_assembly,_contig:_SCAFFOLD_166,_whole_genome_shotgun_sequence	AUGUSTUS	mRNA	16485	16892	1	-	.	ID=g85.t1;Parent=g85;
CATQFJ010000055.1_Gymnocheta_viridis_genome_assembly,_contig:_SCAFFOLD_166,_whole_genome_shotgun_sequence	AUGUSTUS	stop_codon	16485	16487	.	-	0	ID=g85.t1.stop1;Parent=g85.t1;
CATQFJ010000055.1_Gymnocheta_viridis_genome_assembly,_contig:_SCAFFOLD_166,_whole_genome_shotgun_sequence	AUGUSTUS	CDS	16485	16892	1	-	0	ID=g85.t1.CDS1;Parent=g85.t1;
CATQFJ010000055.1_Gymnocheta_viridis_genome_assembly,_contig:_SCAFFOLD_166,_whole_genome_shotgun_sequence	AUGUSTUS	exon	16485	16892	.	-	.	ID=g85.t1.exon1;Parent=g85.t1;
CATQFJ010000055.1_Gymnocheta_viridis_genome_assembly,_contig:_SCAFFOLD_166,_whole_genome_shotgun_sequence	AUGUSTUS	start_codon	16890	16892	.	-	0	ID=g85.t1.start1;Parent=g85.t1;
CATQFJ010000060.1_Gymnocheta_viridis_genome_assembly,_contig:_SCAFFOLD_178,_whole_genome_shotgun_sequence	AUGUSTUS	gene	1	26148	.	+	.	ID=g86;
CATQFJ010000060.1_Gymnocheta_viridis_genome_assembly,_contig:_SCAFFOLD_178,_whole_genome_shotgun_sequence	AUGUSTUS	mRNA	1	26148	0.51	+	.	ID=g86.t1;Parent=g86;
CATQFJ010000060.1_Gymnocheta_viridis_genome_assembly,_contig:_SCAFFOLD_178,_whole_genome_shotgun_sequence	AUGUSTUS	intron	1	9371	0.87	+	.	ID=g86.t1.intron1;Parent=g86.t1;
CATQFJ010000060.1_Gymnocheta_viridis_genome_assembly,_contig:_SCAFFOLD_178,_whole_genome_shotgun_sequence	AUGUSTUS	CDS	9372	10563	0.98	+	1	ID=g86.t1.CDS1;Parent=g86.t1;
CATQFJ010000060.1_Gymnocheta_viridis_genome_assembly,_contig:_SCAFFOLD_178,_whole_genome_shotgun_sequence	AUGUSTUS	exon	9372	10563	.	+	.	ID=g86.t1.exon1;Parent=g86.t1;
CATQFJ010000060.1_Gymnocheta_viridis_genome_assembly,_contig:_SCAFFOLD_178,_whole_genome_shotgun_sequence	AUGUSTUS	intron	10564	26025	0.6	+	.	ID=g86.t1.intron2;Parent=g86.t1;
CATQFJ010000060.1_Gymnocheta_viridis_genome_assembly,_contig:_SCAFFOLD_178,_whole_genome_shotgun_sequence	AUGUSTUS	CDS	26026	26148	0.6	+	0	ID=g86.t1.CDS2;Parent=g86.t1;
CATQFJ010000060.1_Gymnocheta_viridis_genome_assembly,_contig:_SCAFFOLD_178,_whole_genome_shotgun_sequence	AUGUSTUS	exon	26026	26148	.	+	.	ID=g86.t1.exon2;Parent=g86.t1;
CATQFJ010000060.1_Gymnocheta_viridis_genome_assembly,_contig:_SCAFFOLD_178,_whole_genome_shotgun_sequence	AUGUSTUS	stop_codon	26146	26148	.	+	0	ID=g86.t1.stop1;Parent=g86.t1;
CATQFJ010000060.1_Gymnocheta_viridis_genome_assembly,_contig:_SCAFFOLD_178,_whole_genome_shotgun_sequence	AUGUSTUS	gene	26529	27014	.	+	.	ID=g87;
CATQFJ010000060.1_Gymnocheta_viridis_genome_assembly,_contig:_SCAFFOLD_178,_whole_genome_shotgun_sequence	AUGUSTUS	mRNA	26529	27014	0.52	+	.	ID=g87.t1;Parent=g87;
CATQFJ010000060.1_Gymnocheta_viridis_genome_assembly,_contig:_SCAFFOLD_178,_whole_genome_shotgun_sequence	AUGUSTUS	start_codon	26529	26531	.	+	0	ID=g87.t1.start1;Parent=g87.t1;
CATQFJ010000060.1_Gymnocheta_viridis_genome_assembly,_contig:_SCAFFOLD_178,_whole_genome_shotgun_sequence	AUGUSTUS	CDS	26529	27014	0.52	+	0	ID=g87.t1.CDS1;Parent=g87.t1;
CATQFJ010000060.1_Gymnocheta_viridis_genome_assembly,_contig:_SCAFFOLD_178,_whole_genome_shotgun_sequence	AUGUSTUS	exon	26529	27014	.	+	.	ID=g87.t1.exon1;Parent=g87.t1;
CATQFJ010000060.1_Gymnocheta_viridis_genome_assembly,_contig:_SCAFFOLD_178,_whole_genome_shotgun_sequence	AUGUSTUS	stop_codon	27012	27014	.	+	0	ID=g87.t1.stop1;Parent=g87.t1;
CATQFJ010000060.1_Gymnocheta_viridis_genome_assembly,_contig:_SCAFFOLD_178,_whole_genome_shotgun_sequence	AUGUSTUS	gene	38041	41037	.	+	.	ID=g88;
CATQFJ010000060.1_Gymnocheta_viridis_genome_assembly,_contig:_SCAFFOLD_178,_whole_genome_shotgun_sequence	AUGUSTUS	mRNA	38041	40592	0.95	+	.	ID=g88.t1;Parent=g88;
CATQFJ010000060.1_Gymnocheta_viridis_genome_assembly,_contig:_SCAFFOLD_178,_whole_genome_shotgun_sequence	AUGUSTUS	start_codon	38041	38043	.	+	0	ID=g88.t1.start1;Parent=g88.t1;
CATQFJ010000060.1_Gymnocheta_viridis_genome_assembly,_contig:_SCAFFOLD_178,_whole_genome_shotgun_sequence	AUGUSTUS	CDS	38041	38972	0.95	+	0	ID=g88.t1.CDS1;Parent=g88.t1;
CATQFJ010000060.1_Gymnocheta_viridis_genome_assembly,_contig:_SCAFFOLD_178,_whole_genome_shotgun_sequence	AUGUSTUS	exon	38041	38972	.	+	.	ID=g88.t1.exon1;Parent=g88.t1;
CATQFJ010000060.1_Gymnocheta_viridis_genome_assembly,_contig:_SCAFFOLD_178,_whole_genome_shotgun_sequence	AUGUSTUS	intron	38973	39028	0.95	+	.	ID=g88.t1.intron1;Parent=g88.t1;
CATQFJ010000060.1_Gymnocheta_viridis_genome_assembly,_contig:_SCAFFOLD_178,_whole_genome_shotgun_sequence	AUGUSTUS	CDS	39029	40592	0.96	+	1	ID=g88.t1.CDS2;Parent=g88.t1;
CATQFJ010000060.1_Gymnocheta_viridis_genome_assembly,_contig:_SCAFFOLD_178,_whole_genome_shotgun_sequence	AUGUSTUS	exon	39029	40592	.	+	.	ID=g88.t1.exon2;Parent=g88.t1;
CATQFJ010000060.1_Gymnocheta_viridis_genome_assembly,_contig:_SCAFFOLD_178,_whole_genome_shotgun_sequence	AUGUSTUS	stop_codon	40590	40592	.	+	0	ID=g88.t1.stop1;Parent=g88.t1;
CATQFJ010000060.1_Gymnocheta_viridis_genome_assembly,_contig:_SCAFFOLD_178,_whole_genome_shotgun_sequence	AUGUSTUS	mRNA	38041	39012	0.86	+	.	ID=g88.t2;Parent=g88;
CATQFJ010000060.1_Gymnocheta_viridis_genome_assembly,_contig:_SCAFFOLD_178,_whole_genome_shotgun_sequence	AUGUSTUS	start_codon	38041	38043	.	+	0	ID=g88.t2.start1;Parent=g88.t2;
CATQFJ010000060.1_Gymnocheta_viridis_genome_assembly,_contig:_SCAFFOLD_178,_whole_genome_shotgun_sequence	AUGUSTUS	CDS	38041	39012	0.86	+	0	ID=g88.t2.CDS1;Parent=g88.t2;
CATQFJ010000060.1_Gymnocheta_viridis_genome_assembly,_contig:_SCAFFOLD_178,_whole_genome_shotgun_sequence	AUGUSTUS	exon	38041	39012	.	+	.	ID=g88.t2.exon1;Parent=g88.t2;
CATQFJ010000060.1_Gymnocheta_viridis_genome_assembly,_contig:_SCAFFOLD_178,_whole_genome_shotgun_sequence	AUGUSTUS	stop_codon	39010	39012	.	+	0	ID=g88.t2.stop1;Parent=g88.t2;
CATQFJ010000060.1_Gymnocheta_viridis_genome_assembly,_contig:_SCAFFOLD_178,_whole_genome_shotgun_sequence	AUGUSTUS	mRNA	38041	41037	0.44	+	.	ID=g88.t3;Parent=g88;
CATQFJ010000060.1_Gymnocheta_viridis_genome_assembly,_contig:_SCAFFOLD_178,_whole_genome_shotgun_sequence	AUGUSTUS	start_codon	38041	38043	.	+	0	ID=g88.t3.start1;Parent=g88.t3;
CATQFJ010000060.1_Gymnocheta_viridis_genome_assembly,_contig:_SCAFFOLD_178,_whole_genome_shotgun_sequence	AUGUSTUS	CDS	38041	38972	0.88	+	0	ID=g88.t3.CDS1;Parent=g88.t3;
CATQFJ010000060.1_Gymnocheta_viridis_genome_assembly,_contig:_SCAFFOLD_178,_whole_genome_shotgun_sequence	AUGUSTUS	exon	38041	38972	.	+	.	ID=g88.t3.exon1;Parent=g88.t3;
CATQFJ010000060.1_Gymnocheta_viridis_genome_assembly,_contig:_SCAFFOLD_178,_whole_genome_shotgun_sequence	AUGUSTUS	intron	38973	39028	0.88	+	.	ID=g88.t3.intron1;Parent=g88.t3;
CATQFJ010000060.1_Gymnocheta_viridis_genome_assembly,_contig:_SCAFFOLD_178,_whole_genome_shotgun_sequence	AUGUSTUS	CDS	39029	39193	0.64	+	1	ID=g88.t3.CDS2;Parent=g88.t3;
CATQFJ010000060.1_Gymnocheta_viridis_genome_assembly,_contig:_SCAFFOLD_178,_whole_genome_shotgun_sequence	AUGUSTUS	exon	39029	39193	.	+	.	ID=g88.t3.exon2;Parent=g88.t3;
CATQFJ010000060.1_Gymnocheta_viridis_genome_assembly,_contig:_SCAFFOLD_178,_whole_genome_shotgun_sequence	AUGUSTUS	intron	39194	40976	0.45	+	.	ID=g88.t3.intron2;Parent=g88.t3;
CATQFJ010000060.1_Gymnocheta_viridis_genome_assembly,_contig:_SCAFFOLD_178,_whole_genome_shotgun_sequence	AUGUSTUS	CDS	40977	41037	0.47	+	1	ID=g88.t3.CDS3;Parent=g88.t3;
CATQFJ010000060.1_Gymnocheta_viridis_genome_assembly,_contig:_SCAFFOLD_178,_whole_genome_shotgun_sequence	AUGUSTUS	exon	40977	41037	.	+	.	ID=g88.t3.exon3;Parent=g88.t3;
CATQFJ010000060.1_Gymnocheta_viridis_genome_assembly,_contig:_SCAFFOLD_178,_whole_genome_shotgun_sequence	AUGUSTUS	stop_codon	41035	41037	.	+	0	ID=g88.t3.stop1;Parent=g88.t3;
CATQFJ010000061.1_Gymnocheta_viridis_genome_assembly,_contig:_SCAFFOLD_209,_whole_genome_shotgun_sequence	AUGUSTUS	gene	1	4357	.	-	.	ID=g89;
CATQFJ010000061.1_Gymnocheta_viridis_genome_assembly,_contig:_SCAFFOLD_209,_whole_genome_shotgun_sequence	AUGUSTUS	mRNA	1	4357	0.22	-	.	ID=g89.t1;Parent=g89;
CATQFJ010000061.1_Gymnocheta_viridis_genome_assembly,_contig:_SCAFFOLD_209,_whole_genome_shotgun_sequence	AUGUSTUS	intron	1	2868	0.43	-	.	ID=g89.t1.intron1;Parent=g89.t1;
CATQFJ010000061.1_Gymnocheta_viridis_genome_assembly,_contig:_SCAFFOLD_209,_whole_genome_shotgun_sequence	AUGUSTUS	CDS	2869	2987	0.43	-	2	ID=g89.t1.CDS1;Parent=g89.t1;
CATQFJ010000061.1_Gymnocheta_viridis_genome_assembly,_contig:_SCAFFOLD_209,_whole_genome_shotgun_sequence	AUGUSTUS	exon	2869	2987	.	-	.	ID=g89.t1.exon1;Parent=g89.t1;
CATQFJ010000061.1_Gymnocheta_viridis_genome_assembly,_contig:_SCAFFOLD_209,_whole_genome_shotgun_sequence	AUGUSTUS	intron	2988	3654	0.44	-	.	ID=g89.t1.intron2;Parent=g89.t1;
CATQFJ010000061.1_Gymnocheta_viridis_genome_assembly,_contig:_SCAFFOLD_209,_whole_genome_shotgun_sequence	AUGUSTUS	CDS	3655	4357	0.24	-	0	ID=g89.t1.CDS2;Parent=g89.t1;
CATQFJ010000061.1_Gymnocheta_viridis_genome_assembly,_contig:_SCAFFOLD_209,_whole_genome_shotgun_sequence	AUGUSTUS	exon	3655	4357	.	-	.	ID=g89.t1.exon2;Parent=g89.t1;
CATQFJ010000061.1_Gymnocheta_viridis_genome_assembly,_contig:_SCAFFOLD_209,_whole_genome_shotgun_sequence	AUGUSTUS	start_codon	4355	4357	.	-	0	ID=g89.t1.start1;Parent=g89.t1;
CATQFJ010000061.1_Gymnocheta_viridis_genome_assembly,_contig:_SCAFFOLD_209,_whole_genome_shotgun_sequence	AUGUSTUS	gene	4563	7373	.	-	.	ID=g90;
CATQFJ010000061.1_Gymnocheta_viridis_genome_assembly,_contig:_SCAFFOLD_209,_whole_genome_shotgun_sequence	AUGUSTUS	mRNA	4563	7373	0.68	-	.	ID=g90.t1;Parent=g90;
CATQFJ010000061.1_Gymnocheta_viridis_genome_assembly,_contig:_SCAFFOLD_209,_whole_genome_shotgun_sequence	AUGUSTUS	stop_codon	4563	4565	.	-	0	ID=g90.t1.stop1;Parent=g90.t1;
CATQFJ010000061.1_Gymnocheta_viridis_genome_assembly,_contig:_SCAFFOLD_209,_whole_genome_shotgun_sequence	AUGUSTUS	CDS	4563	5922	0.99	-	1	ID=g90.t1.CDS1;Parent=g90.t1;
CATQFJ010000061.1_Gymnocheta_viridis_genome_assembly,_contig:_SCAFFOLD_209,_whole_genome_shotgun_sequence	AUGUSTUS	exon	4563	5922	.	-	.	ID=g90.t1.exon1;Parent=g90.t1;
CATQFJ010000061.1_Gymnocheta_viridis_genome_assembly,_contig:_SCAFFOLD_209,_whole_genome_shotgun_sequence	AUGUSTUS	intron	5923	6387	0.94	-	.	ID=g90.t1.intron1;Parent=g90.t1;
CATQFJ010000061.1_Gymnocheta_viridis_genome_assembly,_contig:_SCAFFOLD_209,_whole_genome_shotgun_sequence	AUGUSTUS	CDS	6388	6832	0.87	-	2	ID=g90.t1.CDS2;Parent=g90.t1;
CATQFJ010000061.1_Gymnocheta_viridis_genome_assembly,_contig:_SCAFFOLD_209,_whole_genome_shotgun_sequence	AUGUSTUS	exon	6388	6832	.	-	.	ID=g90.t1.exon2;Parent=g90.t1;
CATQFJ010000061.1_Gymnocheta_viridis_genome_assembly,_contig:_SCAFFOLD_209,_whole_genome_shotgun_sequence	AUGUSTUS	intron	6833	7285	0.73	-	.	ID=g90.t1.intron2;Parent=g90.t1;
CATQFJ010000061.1_Gymnocheta_viridis_genome_assembly,_contig:_SCAFFOLD_209,_whole_genome_shotgun_sequence	AUGUSTUS	CDS	7286	7373	0.87	-	0	ID=g90.t1.CDS3;Parent=g90.t1;
CATQFJ010000061.1_Gymnocheta_viridis_genome_assembly,_contig:_SCAFFOLD_209,_whole_genome_shotgun_sequence	AUGUSTUS	exon	7286	7373	.	-	.	ID=g90.t1.exon3;Parent=g90.t1;
CATQFJ010000061.1_Gymnocheta_viridis_genome_assembly,_contig:_SCAFFOLD_209,_whole_genome_shotgun_sequence	AUGUSTUS	start_codon	7371	7373	.	-	0	ID=g90.t1.start1;Parent=g90.t1;
CATQFJ010000061.1_Gymnocheta_viridis_genome_assembly,_contig:_SCAFFOLD_209,_whole_genome_shotgun_sequence	AUGUSTUS	mRNA	6333	7373	0.8	-	.	ID=g90.t2;Parent=g90;
CATQFJ010000061.1_Gymnocheta_viridis_genome_assembly,_contig:_SCAFFOLD_209,_whole_genome_shotgun_sequence	AUGUSTUS	stop_codon	6333	6335	.	-	0	ID=g90.t2.stop1;Parent=g90.t2;
CATQFJ010000061.1_Gymnocheta_viridis_genome_assembly,_contig:_SCAFFOLD_209,_whole_genome_shotgun_sequence	AUGUSTUS	CDS	6333	6832	0.96	-	2	ID=g90.t2.CDS1;Parent=g90.t2;
CATQFJ010000061.1_Gymnocheta_viridis_genome_assembly,_contig:_SCAFFOLD_209,_whole_genome_shotgun_sequence	AUGUSTUS	exon	6333	6832	.	-	.	ID=g90.t2.exon1;Parent=g90.t2;
CATQFJ010000061.1_Gymnocheta_viridis_genome_assembly,_contig:_SCAFFOLD_209,_whole_genome_shotgun_sequence	AUGUSTUS	intron	6833	7285	0.8	-	.	ID=g90.t2.intron1;Parent=g90.t2;
CATQFJ010000061.1_Gymnocheta_viridis_genome_assembly,_contig:_SCAFFOLD_209,_whole_genome_shotgun_sequence	AUGUSTUS	CDS	7286	7373	0.91	-	0	ID=g90.t2.CDS2;Parent=g90.t2;
CATQFJ010000061.1_Gymnocheta_viridis_genome_assembly,_contig:_SCAFFOLD_209,_whole_genome_shotgun_sequence	AUGUSTUS	exon	7286	7373	.	-	.	ID=g90.t2.exon2;Parent=g90.t2;
CATQFJ010000061.1_Gymnocheta_viridis_genome_assembly,_contig:_SCAFFOLD_209,_whole_genome_shotgun_sequence	AUGUSTUS	start_codon	7371	7373	.	-	0	ID=g90.t2.start1;Parent=g90.t2;
CATQFJ010000061.1_Gymnocheta_viridis_genome_assembly,_contig:_SCAFFOLD_209,_whole_genome_shotgun_sequence	AUGUSTUS	gene	7621	11397	.	+	.	ID=g91;
CATQFJ010000061.1_Gymnocheta_viridis_genome_assembly,_contig:_SCAFFOLD_209,_whole_genome_shotgun_sequence	AUGUSTUS	mRNA	7621	11397	0.99	+	.	ID=g91.t1;Parent=g91;
CATQFJ010000061.1_Gymnocheta_viridis_genome_assembly,_contig:_SCAFFOLD_209,_whole_genome_shotgun_sequence	AUGUSTUS	start_codon	7621	7623	.	+	0	ID=g91.t1.start1;Parent=g91.t1;
CATQFJ010000061.1_Gymnocheta_viridis_genome_assembly,_contig:_SCAFFOLD_209,_whole_genome_shotgun_sequence	AUGUSTUS	CDS	7621	7646	1	+	0	ID=g91.t1.CDS1;Parent=g91.t1;
CATQFJ010000061.1_Gymnocheta_viridis_genome_assembly,_contig:_SCAFFOLD_209,_whole_genome_shotgun_sequence	AUGUSTUS	exon	7621	7646	.	+	.	ID=g91.t1.exon1;Parent=g91.t1;
CATQFJ010000061.1_Gymnocheta_viridis_genome_assembly,_contig:_SCAFFOLD_209,_whole_genome_shotgun_sequence	AUGUSTUS	intron	7647	9854	0.99	+	.	ID=g91.t1.intron1;Parent=g91.t1;
CATQFJ010000061.1_Gymnocheta_viridis_genome_assembly,_contig:_SCAFFOLD_209,_whole_genome_shotgun_sequence	AUGUSTUS	CDS	9855	11397	0.99	+	1	ID=g91.t1.CDS2;Parent=g91.t1;
CATQFJ010000061.1_Gymnocheta_viridis_genome_assembly,_contig:_SCAFFOLD_209,_whole_genome_shotgun_sequence	AUGUSTUS	exon	9855	11397	.	+	.	ID=g91.t1.exon2;Parent=g91.t1;
CATQFJ010000061.1_Gymnocheta_viridis_genome_assembly,_contig:_SCAFFOLD_209,_whole_genome_shotgun_sequence	AUGUSTUS	stop_codon	11395	11397	.	+	0	ID=g91.t1.stop1;Parent=g91.t1;
CATQFJ010000063.1_Gymnocheta_viridis_genome_assembly,_contig:_SCAFFOLD_300,_whole_genome_shotgun_sequence	AUGUSTUS	gene	10658	11002	.	-	.	ID=g92;
CATQFJ010000063.1_Gymnocheta_viridis_genome_assembly,_contig:_SCAFFOLD_300,_whole_genome_shotgun_sequence	AUGUSTUS	mRNA	10658	11002	1	-	.	ID=g92.t1;Parent=g92;
CATQFJ010000063.1_Gymnocheta_viridis_genome_assembly,_contig:_SCAFFOLD_300,_whole_genome_shotgun_sequence	AUGUSTUS	stop_codon	10658	10660	.	-	0	ID=g92.t1.stop1;Parent=g92.t1;
CATQFJ010000063.1_Gymnocheta_viridis_genome_assembly,_contig:_SCAFFOLD_300,_whole_genome_shotgun_sequence	AUGUSTUS	CDS	10658	11002	1	-	0	ID=g92.t1.CDS1;Parent=g92.t1;
CATQFJ010000063.1_Gymnocheta_viridis_genome_assembly,_contig:_SCAFFOLD_300,_whole_genome_shotgun_sequence	AUGUSTUS	exon	10658	11002	.	-	.	ID=g92.t1.exon1;Parent=g92.t1;
CATQFJ010000063.1_Gymnocheta_viridis_genome_assembly,_contig:_SCAFFOLD_300,_whole_genome_shotgun_sequence	AUGUSTUS	start_codon	11000	11002	.	-	0	ID=g92.t1.start1;Parent=g92.t1;
CATQFJ010000063.1_Gymnocheta_viridis_genome_assembly,_contig:_SCAFFOLD_300,_whole_genome_shotgun_sequence	AUGUSTUS	gene	11852	12580	.	+	.	ID=g93;
CATQFJ010000063.1_Gymnocheta_viridis_genome_assembly,_contig:_SCAFFOLD_300,_whole_genome_shotgun_sequence	AUGUSTUS	mRNA	11852	12580	1	+	.	ID=g93.t1;Parent=g93;
CATQFJ010000063.1_Gymnocheta_viridis_genome_assembly,_contig:_SCAFFOLD_300,_whole_genome_shotgun_sequence	AUGUSTUS	start_codon	11852	11854	.	+	0	ID=g93.t1.start1;Parent=g93.t1;
CATQFJ010000063.1_Gymnocheta_viridis_genome_assembly,_contig:_SCAFFOLD_300,_whole_genome_shotgun_sequence	AUGUSTUS	CDS	11852	12580	1	+	0	ID=g93.t1.CDS1;Parent=g93.t1;
CATQFJ010000063.1_Gymnocheta_viridis_genome_assembly,_contig:_SCAFFOLD_300,_whole_genome_shotgun_sequence	AUGUSTUS	exon	11852	12580	.	+	.	ID=g93.t1.exon1;Parent=g93.t1;
CATQFJ010000063.1_Gymnocheta_viridis_genome_assembly,_contig:_SCAFFOLD_300,_whole_genome_shotgun_sequence	AUGUSTUS	stop_codon	12578	12580	.	+	0	ID=g93.t1.stop1;Parent=g93.t1;
CATQFJ010000063.1_Gymnocheta_viridis_genome_assembly,_contig:_SCAFFOLD_300,_whole_genome_shotgun_sequence	AUGUSTUS	gene	12973	14676	.	+	.	ID=g94;
CATQFJ010000063.1_Gymnocheta_viridis_genome_assembly,_contig:_SCAFFOLD_300,_whole_genome_shotgun_sequence	AUGUSTUS	mRNA	12973	14676	0.94	+	.	ID=g94.t1;Parent=g94;
CATQFJ010000063.1_Gymnocheta_viridis_genome_assembly,_contig:_SCAFFOLD_300,_whole_genome_shotgun_sequence	AUGUSTUS	start_codon	12973	12975	.	+	0	ID=g94.t1.start1;Parent=g94.t1;
CATQFJ010000063.1_Gymnocheta_viridis_genome_assembly,_contig:_SCAFFOLD_300,_whole_genome_shotgun_sequence	AUGUSTUS	CDS	12973	14676	0.94	+	0	ID=g94.t1.CDS1;Parent=g94.t1;
CATQFJ010000063.1_Gymnocheta_viridis_genome_assembly,_contig:_SCAFFOLD_300,_whole_genome_shotgun_sequence	AUGUSTUS	exon	12973	14676	.	+	.	ID=g94.t1.exon1;Parent=g94.t1;
CATQFJ010000063.1_Gymnocheta_viridis_genome_assembly,_contig:_SCAFFOLD_300,_whole_genome_shotgun_sequence	AUGUSTUS	stop_codon	14674	14676	.	+	0	ID=g94.t1.stop1;Parent=g94.t1;
CATQFJ010000063.1_Gymnocheta_viridis_genome_assembly,_contig:_SCAFFOLD_300,_whole_genome_shotgun_sequence	AUGUSTUS	gene	15066	15744	.	-	.	ID=g95;
CATQFJ010000063.1_Gymnocheta_viridis_genome_assembly,_contig:_SCAFFOLD_300,_whole_genome_shotgun_sequence	AUGUSTUS	mRNA	15066	15744	0.83	-	.	ID=g95.t1;Parent=g95;
CATQFJ010000063.1_Gymnocheta_viridis_genome_assembly,_contig:_SCAFFOLD_300,_whole_genome_shotgun_sequence	AUGUSTUS	stop_codon	15066	15068	.	-	0	ID=g95.t1.stop1;Parent=g95.t1;
CATQFJ010000063.1_Gymnocheta_viridis_genome_assembly,_contig:_SCAFFOLD_300,_whole_genome_shotgun_sequence	AUGUSTUS	CDS	15066	15434	0.92	-	0	ID=g95.t1.CDS1;Parent=g95.t1;
CATQFJ010000063.1_Gymnocheta_viridis_genome_assembly,_contig:_SCAFFOLD_300,_whole_genome_shotgun_sequence	AUGUSTUS	exon	15066	15434	.	-	.	ID=g95.t1.exon1;Parent=g95.t1;
CATQFJ010000063.1_Gymnocheta_viridis_genome_assembly,_contig:_SCAFFOLD_300,_whole_genome_shotgun_sequence	AUGUSTUS	intron	15435	15624	0.83	-	.	ID=g95.t1.intron1;Parent=g95.t1;
CATQFJ010000063.1_Gymnocheta_viridis_genome_assembly,_contig:_SCAFFOLD_300,_whole_genome_shotgun_sequence	AUGUSTUS	CDS	15625	15744	0.87	-	0	ID=g95.t1.CDS2;Parent=g95.t1;
CATQFJ010000063.1_Gymnocheta_viridis_genome_assembly,_contig:_SCAFFOLD_300,_whole_genome_shotgun_sequence	AUGUSTUS	exon	15625	15744	.	-	.	ID=g95.t1.exon2;Parent=g95.t1;
CATQFJ010000063.1_Gymnocheta_viridis_genome_assembly,_contig:_SCAFFOLD_300,_whole_genome_shotgun_sequence	AUGUSTUS	start_codon	15742	15744	.	-	0	ID=g95.t1.start1;Parent=g95.t1;
CATQFJ010000063.1_Gymnocheta_viridis_genome_assembly,_contig:_SCAFFOLD_300,_whole_genome_shotgun_sequence	AUGUSTUS	gene	16445	16735	.	+	.	ID=g96;
CATQFJ010000063.1_Gymnocheta_viridis_genome_assembly,_contig:_SCAFFOLD_300,_whole_genome_shotgun_sequence	AUGUSTUS	mRNA	16445	16735	0.75	+	.	ID=g96.t1;Parent=g96;
CATQFJ010000063.1_Gymnocheta_viridis_genome_assembly,_contig:_SCAFFOLD_300,_whole_genome_shotgun_sequence	AUGUSTUS	start_codon	16445	16447	.	+	0	ID=g96.t1.start1;Parent=g96.t1;
CATQFJ010000063.1_Gymnocheta_viridis_genome_assembly,_contig:_SCAFFOLD_300,_whole_genome_shotgun_sequence	AUGUSTUS	CDS	16445	16735	0.75	+	0	ID=g96.t1.CDS1;Parent=g96.t1;
CATQFJ010000063.1_Gymnocheta_viridis_genome_assembly,_contig:_SCAFFOLD_300,_whole_genome_shotgun_sequence	AUGUSTUS	exon	16445	16735	.	+	.	ID=g96.t1.exon1;Parent=g96.t1;
CATQFJ010000063.1_Gymnocheta_viridis_genome_assembly,_contig:_SCAFFOLD_300,_whole_genome_shotgun_sequence	AUGUSTUS	stop_codon	16733	16735	.	+	0	ID=g96.t1.stop1;Parent=g96.t1;
CATQFJ010000064.1_Gymnocheta_viridis_genome_assembly,_contig:_SCAFFOLD_52,_whole_genome_shotgun_sequence	AUGUSTUS	gene	22562	22846	.	-	.	ID=g97;
CATQFJ010000064.1_Gymnocheta_viridis_genome_assembly,_contig:_SCAFFOLD_52,_whole_genome_shotgun_sequence	AUGUSTUS	mRNA	22562	22846	0.25	-	.	ID=g97.t1;Parent=g97;
CATQFJ010000064.1_Gymnocheta_viridis_genome_assembly,_contig:_SCAFFOLD_52,_whole_genome_shotgun_sequence	AUGUSTUS	stop_codon	22562	22564	.	-	0	ID=g97.t1.stop1;Parent=g97.t1;
CATQFJ010000064.1_Gymnocheta_viridis_genome_assembly,_contig:_SCAFFOLD_52,_whole_genome_shotgun_sequence	AUGUSTUS	CDS	22562	22846	0.25	-	0	ID=g97.t1.CDS1;Parent=g97.t1;
CATQFJ010000064.1_Gymnocheta_viridis_genome_assembly,_contig:_SCAFFOLD_52,_whole_genome_shotgun_sequence	AUGUSTUS	exon	22562	22846	.	-	.	ID=g97.t1.exon1;Parent=g97.t1;
CATQFJ010000064.1_Gymnocheta_viridis_genome_assembly,_contig:_SCAFFOLD_52,_whole_genome_shotgun_sequence	AUGUSTUS	start_codon	22844	22846	.	-	0	ID=g97.t1.start1;Parent=g97.t1;
CATQFJ010000064.1_Gymnocheta_viridis_genome_assembly,_contig:_SCAFFOLD_52,_whole_genome_shotgun_sequence	AUGUSTUS	gene	26078	27742	.	-	.	ID=g98;
CATQFJ010000064.1_Gymnocheta_viridis_genome_assembly,_contig:_SCAFFOLD_52,_whole_genome_shotgun_sequence	AUGUSTUS	mRNA	26078	27742	0.28	-	.	ID=g98.t1;Parent=g98;
CATQFJ010000064.1_Gymnocheta_viridis_genome_assembly,_contig:_SCAFFOLD_52,_whole_genome_shotgun_sequence	AUGUSTUS	stop_codon	26078	26080	.	-	0	ID=g98.t1.stop1;Parent=g98.t1;
CATQFJ010000064.1_Gymnocheta_viridis_genome_assembly,_contig:_SCAFFOLD_52,_whole_genome_shotgun_sequence	AUGUSTUS	CDS	26078	27742	0.28	-	0	ID=g98.t1.CDS1;Parent=g98.t1;
CATQFJ010000064.1_Gymnocheta_viridis_genome_assembly,_contig:_SCAFFOLD_52,_whole_genome_shotgun_sequence	AUGUSTUS	exon	26078	27742	.	-	.	ID=g98.t1.exon1;Parent=g98.t1;
CATQFJ010000064.1_Gymnocheta_viridis_genome_assembly,_contig:_SCAFFOLD_52,_whole_genome_shotgun_sequence	AUGUSTUS	start_codon	27740	27742	.	-	0	ID=g98.t1.start1;Parent=g98.t1;
CATQFJ010000064.1_Gymnocheta_viridis_genome_assembly,_contig:_SCAFFOLD_52,_whole_genome_shotgun_sequence	AUGUSTUS	gene	27870	29504	.	-	.	ID=g99;
CATQFJ010000064.1_Gymnocheta_viridis_genome_assembly,_contig:_SCAFFOLD_52,_whole_genome_shotgun_sequence	AUGUSTUS	mRNA	27870	29504	0.85	-	.	ID=g99.t1;Parent=g99;
CATQFJ010000064.1_Gymnocheta_viridis_genome_assembly,_contig:_SCAFFOLD_52,_whole_genome_shotgun_sequence	AUGUSTUS	stop_codon	27870	27872	.	-	0	ID=g99.t1.stop1;Parent=g99.t1;
CATQFJ010000064.1_Gymnocheta_viridis_genome_assembly,_contig:_SCAFFOLD_52,_whole_genome_shotgun_sequence	AUGUSTUS	CDS	27870	29504	0.85	-	0	ID=g99.t1.CDS1;Parent=g99.t1;
CATQFJ010000064.1_Gymnocheta_viridis_genome_assembly,_contig:_SCAFFOLD_52,_whole_genome_shotgun_sequence	AUGUSTUS	exon	27870	29504	.	-	.	ID=g99.t1.exon1;Parent=g99.t1;
CATQFJ010000064.1_Gymnocheta_viridis_genome_assembly,_contig:_SCAFFOLD_52,_whole_genome_shotgun_sequence	AUGUSTUS	start_codon	29502	29504	.	-	0	ID=g99.t1.start1;Parent=g99.t1;
CATQFJ010000064.1_Gymnocheta_viridis_genome_assembly,_contig:_SCAFFOLD_52,_whole_genome_shotgun_sequence	AUGUSTUS	gene	251517	254383	.	-	.	ID=g100;
CATQFJ010000064.1_Gymnocheta_viridis_genome_assembly,_contig:_SCAFFOLD_52,_whole_genome_shotgun_sequence	AUGUSTUS	mRNA	251517	254383	0.34	-	.	ID=g100.t1;Parent=g100;
CATQFJ010000064.1_Gymnocheta_viridis_genome_assembly,_contig:_SCAFFOLD_52,_whole_genome_shotgun_sequence	AUGUSTUS	stop_codon	251517	251519	.	-	0	ID=g100.t1.stop1;Parent=g100.t1;
CATQFJ010000064.1_Gymnocheta_viridis_genome_assembly,_contig:_SCAFFOLD_52,_whole_genome_shotgun_sequence	AUGUSTUS	CDS	251517	252239	0.81	-	0	ID=g100.t1.CDS1;Parent=g100.t1;
CATQFJ010000064.1_Gymnocheta_viridis_genome_assembly,_contig:_SCAFFOLD_52,_whole_genome_shotgun_sequence	AUGUSTUS	exon	251517	252239	.	-	.	ID=g100.t1.exon1;Parent=g100.t1;
CATQFJ010000064.1_Gymnocheta_viridis_genome_assembly,_contig:_SCAFFOLD_52,_whole_genome_shotgun_sequence	AUGUSTUS	intron	252240	252501	0.82	-	.	ID=g100.t1.intron1;Parent=g100.t1;
CATQFJ010000064.1_Gymnocheta_viridis_genome_assembly,_contig:_SCAFFOLD_52,_whole_genome_shotgun_sequence	AUGUSTUS	CDS	252502	252731	0.85	-	2	ID=g100.t1.CDS2;Parent=g100.t1;
CATQFJ010000064.1_Gymnocheta_viridis_genome_assembly,_contig:_SCAFFOLD_52,_whole_genome_shotgun_sequence	AUGUSTUS	exon	252502	252731	.	-	.	ID=g100.t1.exon2;Parent=g100.t1;
CATQFJ010000064.1_Gymnocheta_viridis_genome_assembly,_contig:_SCAFFOLD_52,_whole_genome_shotgun_sequence	AUGUSTUS	intron	252732	254331	0.46	-	.	ID=g100.t1.intron2;Parent=g100.t1;
CATQFJ010000064.1_Gymnocheta_viridis_genome_assembly,_contig:_SCAFFOLD_52,_whole_genome_shotgun_sequence	AUGUSTUS	CDS	254332	254383	0.69	-	0	ID=g100.t1.CDS3;Parent=g100.t1;
CATQFJ010000064.1_Gymnocheta_viridis_genome_assembly,_contig:_SCAFFOLD_52,_whole_genome_shotgun_sequence	AUGUSTUS	exon	254332	254383	.	-	.	ID=g100.t1.exon3;Parent=g100.t1;
CATQFJ010000064.1_Gymnocheta_viridis_genome_assembly,_contig:_SCAFFOLD_52,_whole_genome_shotgun_sequence	AUGUSTUS	start_codon	254381	254383	.	-	0	ID=g100.t1.start1;Parent=g100.t1;
CATQFJ010000064.1_Gymnocheta_viridis_genome_assembly,_contig:_SCAFFOLD_52,_whole_genome_shotgun_sequence	AUGUSTUS	mRNA	253624	254383	0.28	-	.	ID=g100.t2;Parent=g100;
CATQFJ010000064.1_Gymnocheta_viridis_genome_assembly,_contig:_SCAFFOLD_52,_whole_genome_shotgun_sequence	AUGUSTUS	stop_codon	253624	253626	.	-	0	ID=g100.t2.stop1;Parent=g100.t2;
CATQFJ010000064.1_Gymnocheta_viridis_genome_assembly,_contig:_SCAFFOLD_52,_whole_genome_shotgun_sequence	AUGUSTUS	CDS	253624	253956	0.58	-	0	ID=g100.t2.CDS1;Parent=g100.t2;
CATQFJ010000064.1_Gymnocheta_viridis_genome_assembly,_contig:_SCAFFOLD_52,_whole_genome_shotgun_sequence	AUGUSTUS	exon	253624	253956	.	-	.	ID=g100.t2.exon1;Parent=g100.t2;
CATQFJ010000064.1_Gymnocheta_viridis_genome_assembly,_contig:_SCAFFOLD_52,_whole_genome_shotgun_sequence	AUGUSTUS	intron	253957	254320	0.29	-	.	ID=g100.t2.intron1;Parent=g100.t2;
CATQFJ010000064.1_Gymnocheta_viridis_genome_assembly,_contig:_SCAFFOLD_52,_whole_genome_shotgun_sequence	AUGUSTUS	CDS	254321	254383	0.29	-	0	ID=g100.t2.CDS2;Parent=g100.t2;
CATQFJ010000064.1_Gymnocheta_viridis_genome_assembly,_contig:_SCAFFOLD_52,_whole_genome_shotgun_sequence	AUGUSTUS	exon	254321	254383	.	-	.	ID=g100.t2.exon2;Parent=g100.t2;
CATQFJ010000064.1_Gymnocheta_viridis_genome_assembly,_contig:_SCAFFOLD_52,_whole_genome_shotgun_sequence	AUGUSTUS	start_codon	254381	254383	.	-	0	ID=g100.t2.start1;Parent=g100.t2;
CATQFJ010000064.1_Gymnocheta_viridis_genome_assembly,_contig:_SCAFFOLD_52,_whole_genome_shotgun_sequence	AUGUSTUS	gene	260365	260601	.	-	.	ID=g101;
CATQFJ010000064.1_Gymnocheta_viridis_genome_assembly,_contig:_SCAFFOLD_52,_whole_genome_shotgun_sequence	AUGUSTUS	mRNA	260365	260601	0.51	-	.	ID=g101.t1;Parent=g101;
CATQFJ010000064.1_Gymnocheta_viridis_genome_assembly,_contig:_SCAFFOLD_52,_whole_genome_shotgun_sequence	AUGUSTUS	stop_codon	260365	260367	.	-	0	ID=g101.t1.stop1;Parent=g101.t1;
CATQFJ010000064.1_Gymnocheta_viridis_genome_assembly,_contig:_SCAFFOLD_52,_whole_genome_shotgun_sequence	AUGUSTUS	CDS	260365	260601	0.51	-	0	ID=g101.t1.CDS1;Parent=g101.t1;
CATQFJ010000064.1_Gymnocheta_viridis_genome_assembly,_contig:_SCAFFOLD_52,_whole_genome_shotgun_sequence	AUGUSTUS	exon	260365	260601	.	-	.	ID=g101.t1.exon1;Parent=g101.t1;
CATQFJ010000064.1_Gymnocheta_viridis_genome_assembly,_contig:_SCAFFOLD_52,_whole_genome_shotgun_sequence	AUGUSTUS	start_codon	260599	260601	.	-	0	ID=g101.t1.start1;Parent=g101.t1;
CATQFJ010000064.1_Gymnocheta_viridis_genome_assembly,_contig:_SCAFFOLD_52,_whole_genome_shotgun_sequence	AUGUSTUS	gene	264376	265059	.	-	.	ID=g102;
CATQFJ010000064.1_Gymnocheta_viridis_genome_assembly,_contig:_SCAFFOLD_52,_whole_genome_shotgun_sequence	AUGUSTUS	mRNA	264376	265059	1	-	.	ID=g102.t1;Parent=g102;
CATQFJ010000064.1_Gymnocheta_viridis_genome_assembly,_contig:_SCAFFOLD_52,_whole_genome_shotgun_sequence	AUGUSTUS	stop_codon	264376	264378	.	-	0	ID=g102.t1.stop1;Parent=g102.t1;
CATQFJ010000064.1_Gymnocheta_viridis_genome_assembly,_contig:_SCAFFOLD_52,_whole_genome_shotgun_sequence	AUGUSTUS	CDS	264376	265059	1	-	0	ID=g102.t1.CDS1;Parent=g102.t1;
CATQFJ010000064.1_Gymnocheta_viridis_genome_assembly,_contig:_SCAFFOLD_52,_whole_genome_shotgun_sequence	AUGUSTUS	exon	264376	265059	.	-	.	ID=g102.t1.exon1;Parent=g102.t1;
CATQFJ010000064.1_Gymnocheta_viridis_genome_assembly,_contig:_SCAFFOLD_52,_whole_genome_shotgun_sequence	AUGUSTUS	start_codon	265057	265059	.	-	0	ID=g102.t1.start1;Parent=g102.t1;
CATQFJ010000064.1_Gymnocheta_viridis_genome_assembly,_contig:_SCAFFOLD_52,_whole_genome_shotgun_sequence	AUGUSTUS	gene	265528	269379	.	-	.	ID=g103;
CATQFJ010000064.1_Gymnocheta_viridis_genome_assembly,_contig:_SCAFFOLD_52,_whole_genome_shotgun_sequence	AUGUSTUS	mRNA	265528	269379	0.69	-	.	ID=g103.t1;Parent=g103;
CATQFJ010000064.1_Gymnocheta_viridis_genome_assembly,_contig:_SCAFFOLD_52,_whole_genome_shotgun_sequence	AUGUSTUS	stop_codon	265528	265530	.	-	0	ID=g103.t1.stop1;Parent=g103.t1;
CATQFJ010000064.1_Gymnocheta_viridis_genome_assembly,_contig:_SCAFFOLD_52,_whole_genome_shotgun_sequence	AUGUSTUS	CDS	265528	265652	0.69	-	2	ID=g103.t1.CDS1;Parent=g103.t1;
CATQFJ010000064.1_Gymnocheta_viridis_genome_assembly,_contig:_SCAFFOLD_52,_whole_genome_shotgun_sequence	AUGUSTUS	exon	265528	265652	.	-	.	ID=g103.t1.exon1;Parent=g103.t1;
CATQFJ010000064.1_Gymnocheta_viridis_genome_assembly,_contig:_SCAFFOLD_52,_whole_genome_shotgun_sequence	AUGUSTUS	intron	265653	265721	0.69	-	.	ID=g103.t1.intron1;Parent=g103.t1;
CATQFJ010000064.1_Gymnocheta_viridis_genome_assembly,_contig:_SCAFFOLD_52,_whole_genome_shotgun_sequence	AUGUSTUS	CDS	265722	269379	0.76	-	0	ID=g103.t1.CDS2;Parent=g103.t1;
CATQFJ010000064.1_Gymnocheta_viridis_genome_assembly,_contig:_SCAFFOLD_52,_whole_genome_shotgun_sequence	AUGUSTUS	exon	265722	269379	.	-	.	ID=g103.t1.exon2;Parent=g103.t1;
CATQFJ010000064.1_Gymnocheta_viridis_genome_assembly,_contig:_SCAFFOLD_52,_whole_genome_shotgun_sequence	AUGUSTUS	start_codon	269377	269379	.	-	0	ID=g103.t1.start1;Parent=g103.t1;
CATQFJ010000064.1_Gymnocheta_viridis_genome_assembly,_contig:_SCAFFOLD_52,_whole_genome_shotgun_sequence	AUGUSTUS	gene	269652	270005	.	-	.	ID=g104;
CATQFJ010000064.1_Gymnocheta_viridis_genome_assembly,_contig:_SCAFFOLD_52,_whole_genome_shotgun_sequence	AUGUSTUS	mRNA	269652	270005	1	-	.	ID=g104.t1;Parent=g104;
CATQFJ010000064.1_Gymnocheta_viridis_genome_assembly,_contig:_SCAFFOLD_52,_whole_genome_shotgun_sequence	AUGUSTUS	stop_codon	269652	269654	.	-	0	ID=g104.t1.stop1;Parent=g104.t1;
CATQFJ010000064.1_Gymnocheta_viridis_genome_assembly,_contig:_SCAFFOLD_52,_whole_genome_shotgun_sequence	AUGUSTUS	CDS	269652	270005	1	-	0	ID=g104.t1.CDS1;Parent=g104.t1;
CATQFJ010000064.1_Gymnocheta_viridis_genome_assembly,_contig:_SCAFFOLD_52,_whole_genome_shotgun_sequence	AUGUSTUS	exon	269652	270005	.	-	.	ID=g104.t1.exon1;Parent=g104.t1;
CATQFJ010000064.1_Gymnocheta_viridis_genome_assembly,_contig:_SCAFFOLD_52,_whole_genome_shotgun_sequence	AUGUSTUS	start_codon	270003	270005	.	-	0	ID=g104.t1.start1;Parent=g104.t1;
CATQFJ010000064.1_Gymnocheta_viridis_genome_assembly,_contig:_SCAFFOLD_52,_whole_genome_shotgun_sequence	AUGUSTUS	gene	271094	273659	.	-	.	ID=g105;
CATQFJ010000064.1_Gymnocheta_viridis_genome_assembly,_contig:_SCAFFOLD_52,_whole_genome_shotgun_sequence	AUGUSTUS	mRNA	271094	273659	0.8	-	.	ID=g105.t1;Parent=g105;
CATQFJ010000064.1_Gymnocheta_viridis_genome_assembly,_contig:_SCAFFOLD_52,_whole_genome_shotgun_sequence	AUGUSTUS	stop_codon	271094	271096	.	-	0	ID=g105.t1.stop1;Parent=g105.t1;
CATQFJ010000064.1_Gymnocheta_viridis_genome_assembly,_contig:_SCAFFOLD_52,_whole_genome_shotgun_sequence	AUGUSTUS	CDS	271094	272506	0.97	-	0	ID=g105.t1.CDS1;Parent=g105.t1;
CATQFJ010000064.1_Gymnocheta_viridis_genome_assembly,_contig:_SCAFFOLD_52,_whole_genome_shotgun_sequence	AUGUSTUS	exon	271094	272506	.	-	.	ID=g105.t1.exon1;Parent=g105.t1;
CATQFJ010000064.1_Gymnocheta_viridis_genome_assembly,_contig:_SCAFFOLD_52,_whole_genome_shotgun_sequence	AUGUSTUS	intron	272507	272597	0.96	-	.	ID=g105.t1.intron1;Parent=g105.t1;
CATQFJ010000064.1_Gymnocheta_viridis_genome_assembly,_contig:_SCAFFOLD_52,_whole_genome_shotgun_sequence	AUGUSTUS	CDS	272598	272888	0.96	-	0	ID=g105.t1.CDS2;Parent=g105.t1;
CATQFJ010000064.1_Gymnocheta_viridis_genome_assembly,_contig:_SCAFFOLD_52,_whole_genome_shotgun_sequence	AUGUSTUS	exon	272598	272888	.	-	.	ID=g105.t1.exon2;Parent=g105.t1;
CATQFJ010000064.1_Gymnocheta_viridis_genome_assembly,_contig:_SCAFFOLD_52,_whole_genome_shotgun_sequence	AUGUSTUS	intron	272889	273419	0.81	-	.	ID=g105.t1.intron2;Parent=g105.t1;
CATQFJ010000064.1_Gymnocheta_viridis_genome_assembly,_contig:_SCAFFOLD_52,_whole_genome_shotgun_sequence	AUGUSTUS	CDS	273420	273659	0.84	-	0	ID=g105.t1.CDS3;Parent=g105.t1;
CATQFJ010000064.1_Gymnocheta_viridis_genome_assembly,_contig:_SCAFFOLD_52,_whole_genome_shotgun_sequence	AUGUSTUS	exon	273420	273659	.	-	.	ID=g105.t1.exon3;Parent=g105.t1;
CATQFJ010000064.1_Gymnocheta_viridis_genome_assembly,_contig:_SCAFFOLD_52,_whole_genome_shotgun_sequence	AUGUSTUS	start_codon	273657	273659	.	-	0	ID=g105.t1.start1;Parent=g105.t1;
CATQFJ010000064.1_Gymnocheta_viridis_genome_assembly,_contig:_SCAFFOLD_52,_whole_genome_shotgun_sequence	AUGUSTUS	gene	273884	275227	.	-	.	ID=g106;
CATQFJ010000064.1_Gymnocheta_viridis_genome_assembly,_contig:_SCAFFOLD_52,_whole_genome_shotgun_sequence	AUGUSTUS	mRNA	273884	275227	1	-	.	ID=g106.t1;Parent=g106;
CATQFJ010000064.1_Gymnocheta_viridis_genome_assembly,_contig:_SCAFFOLD_52,_whole_genome_shotgun_sequence	AUGUSTUS	stop_codon	273884	273886	.	-	0	ID=g106.t1.stop1;Parent=g106.t1;
CATQFJ010000064.1_Gymnocheta_viridis_genome_assembly,_contig:_SCAFFOLD_52,_whole_genome_shotgun_sequence	AUGUSTUS	CDS	273884	275227	1	-	0	ID=g106.t1.CDS1;Parent=g106.t1;
CATQFJ010000064.1_Gymnocheta_viridis_genome_assembly,_contig:_SCAFFOLD_52,_whole_genome_shotgun_sequence	AUGUSTUS	exon	273884	275227	.	-	.	ID=g106.t1.exon1;Parent=g106.t1;
CATQFJ010000064.1_Gymnocheta_viridis_genome_assembly,_contig:_SCAFFOLD_52,_whole_genome_shotgun_sequence	AUGUSTUS	start_codon	275225	275227	.	-	0	ID=g106.t1.start1;Parent=g106.t1;
CATQFJ010000064.1_Gymnocheta_viridis_genome_assembly,_contig:_SCAFFOLD_52,_whole_genome_shotgun_sequence	AUGUSTUS	gene	294231	294497	.	-	.	ID=g107;
CATQFJ010000064.1_Gymnocheta_viridis_genome_assembly,_contig:_SCAFFOLD_52,_whole_genome_shotgun_sequence	AUGUSTUS	mRNA	294231	294497	1	-	.	ID=g107.t1;Parent=g107;
CATQFJ010000064.1_Gymnocheta_viridis_genome_assembly,_contig:_SCAFFOLD_52,_whole_genome_shotgun_sequence	AUGUSTUS	stop_codon	294231	294233	.	-	0	ID=g107.t1.stop1;Parent=g107.t1;
CATQFJ010000064.1_Gymnocheta_viridis_genome_assembly,_contig:_SCAFFOLD_52,_whole_genome_shotgun_sequence	AUGUSTUS	CDS	294231	294497	1	-	0	ID=g107.t1.CDS1;Parent=g107.t1;
CATQFJ010000064.1_Gymnocheta_viridis_genome_assembly,_contig:_SCAFFOLD_52,_whole_genome_shotgun_sequence	AUGUSTUS	exon	294231	294497	.	-	.	ID=g107.t1.exon1;Parent=g107.t1;
CATQFJ010000064.1_Gymnocheta_viridis_genome_assembly,_contig:_SCAFFOLD_52,_whole_genome_shotgun_sequence	AUGUSTUS	start_codon	294495	294497	.	-	0	ID=g107.t1.start1;Parent=g107.t1;
CATQFJ010000064.1_Gymnocheta_viridis_genome_assembly,_contig:_SCAFFOLD_52,_whole_genome_shotgun_sequence	AUGUSTUS	gene	301185	302525	.	-	.	ID=g108;
CATQFJ010000064.1_Gymnocheta_viridis_genome_assembly,_contig:_SCAFFOLD_52,_whole_genome_shotgun_sequence	AUGUSTUS	mRNA	301185	302525	1	-	.	ID=g108.t1;Parent=g108;
CATQFJ010000064.1_Gymnocheta_viridis_genome_assembly,_contig:_SCAFFOLD_52,_whole_genome_shotgun_sequence	AUGUSTUS	stop_codon	301185	301187	.	-	0	ID=g108.t1.stop1;Parent=g108.t1;
CATQFJ010000064.1_Gymnocheta_viridis_genome_assembly,_contig:_SCAFFOLD_52,_whole_genome_shotgun_sequence	AUGUSTUS	CDS	301185	302525	1	-	0	ID=g108.t1.CDS1;Parent=g108.t1;
CATQFJ010000064.1_Gymnocheta_viridis_genome_assembly,_contig:_SCAFFOLD_52,_whole_genome_shotgun_sequence	AUGUSTUS	exon	301185	302525	.	-	.	ID=g108.t1.exon1;Parent=g108.t1;
CATQFJ010000064.1_Gymnocheta_viridis_genome_assembly,_contig:_SCAFFOLD_52,_whole_genome_shotgun_sequence	AUGUSTUS	start_codon	302523	302525	.	-	0	ID=g108.t1.start1;Parent=g108.t1;
CATQFJ010000064.1_Gymnocheta_viridis_genome_assembly,_contig:_SCAFFOLD_52,_whole_genome_shotgun_sequence	AUGUSTUS	gene	302613	303698	.	-	.	ID=g109;
CATQFJ010000064.1_Gymnocheta_viridis_genome_assembly,_contig:_SCAFFOLD_52,_whole_genome_shotgun_sequence	AUGUSTUS	mRNA	302613	303698	0.7	-	.	ID=g109.t1;Parent=g109;
CATQFJ010000064.1_Gymnocheta_viridis_genome_assembly,_contig:_SCAFFOLD_52,_whole_genome_shotgun_sequence	AUGUSTUS	stop_codon	302613	302615	.	-	0	ID=g109.t1.stop1;Parent=g109.t1;
CATQFJ010000064.1_Gymnocheta_viridis_genome_assembly,_contig:_SCAFFOLD_52,_whole_genome_shotgun_sequence	AUGUSTUS	CDS	302613	303698	0.7	-	0	ID=g109.t1.CDS1;Parent=g109.t1;
CATQFJ010000064.1_Gymnocheta_viridis_genome_assembly,_contig:_SCAFFOLD_52,_whole_genome_shotgun_sequence	AUGUSTUS	exon	302613	303698	.	-	.	ID=g109.t1.exon1;Parent=g109.t1;
CATQFJ010000064.1_Gymnocheta_viridis_genome_assembly,_contig:_SCAFFOLD_52,_whole_genome_shotgun_sequence	AUGUSTUS	start_codon	303696	303698	.	-	0	ID=g109.t1.start1;Parent=g109.t1;
CATQFJ010000064.1_Gymnocheta_viridis_genome_assembly,_contig:_SCAFFOLD_52,_whole_genome_shotgun_sequence	AUGUSTUS	gene	303791	305680	.	-	.	ID=g110;
CATQFJ010000064.1_Gymnocheta_viridis_genome_assembly,_contig:_SCAFFOLD_52,_whole_genome_shotgun_sequence	AUGUSTUS	mRNA	303791	304270	1	-	.	ID=g110.t1;Parent=g110;
CATQFJ010000064.1_Gymnocheta_viridis_genome_assembly,_contig:_SCAFFOLD_52,_whole_genome_shotgun_sequence	AUGUSTUS	stop_codon	303791	303793	.	-	0	ID=g110.t1.stop1;Parent=g110.t1;
CATQFJ010000064.1_Gymnocheta_viridis_genome_assembly,_contig:_SCAFFOLD_52,_whole_genome_shotgun_sequence	AUGUSTUS	CDS	303791	304270	1	-	0	ID=g110.t1.CDS1;Parent=g110.t1;
CATQFJ010000064.1_Gymnocheta_viridis_genome_assembly,_contig:_SCAFFOLD_52,_whole_genome_shotgun_sequence	AUGUSTUS	exon	303791	304270	.	-	.	ID=g110.t1.exon1;Parent=g110.t1;
CATQFJ010000064.1_Gymnocheta_viridis_genome_assembly,_contig:_SCAFFOLD_52,_whole_genome_shotgun_sequence	AUGUSTUS	start_codon	304268	304270	.	-	0	ID=g110.t1.start1;Parent=g110.t1;
CATQFJ010000064.1_Gymnocheta_viridis_genome_assembly,_contig:_SCAFFOLD_52,_whole_genome_shotgun_sequence	AUGUSTUS	mRNA	303791	305182	1	-	.	ID=g110.t2;Parent=g110;
CATQFJ010000064.1_Gymnocheta_viridis_genome_assembly,_contig:_SCAFFOLD_52,_whole_genome_shotgun_sequence	AUGUSTUS	stop_codon	303791	303793	.	-	0	ID=g110.t2.stop1;Parent=g110.t2;
CATQFJ010000064.1_Gymnocheta_viridis_genome_assembly,_contig:_SCAFFOLD_52,_whole_genome_shotgun_sequence	AUGUSTUS	CDS	303791	305182	1	-	0	ID=g110.t2.CDS1;Parent=g110.t2;
CATQFJ010000064.1_Gymnocheta_viridis_genome_assembly,_contig:_SCAFFOLD_52,_whole_genome_shotgun_sequence	AUGUSTUS	exon	303791	305182	.	-	.	ID=g110.t2.exon1;Parent=g110.t2;
CATQFJ010000064.1_Gymnocheta_viridis_genome_assembly,_contig:_SCAFFOLD_52,_whole_genome_shotgun_sequence	AUGUSTUS	start_codon	305180	305182	.	-	0	ID=g110.t2.start1;Parent=g110.t2;
CATQFJ010000064.1_Gymnocheta_viridis_genome_assembly,_contig:_SCAFFOLD_52,_whole_genome_shotgun_sequence	AUGUSTUS	mRNA	303791	305680	0.79	-	.	ID=g110.t3;Parent=g110;
CATQFJ010000064.1_Gymnocheta_viridis_genome_assembly,_contig:_SCAFFOLD_52,_whole_genome_shotgun_sequence	AUGUSTUS	stop_codon	303791	303793	.	-	0	ID=g110.t3.stop1;Parent=g110.t3;
CATQFJ010000064.1_Gymnocheta_viridis_genome_assembly,_contig:_SCAFFOLD_52,_whole_genome_shotgun_sequence	AUGUSTUS	CDS	303791	305680	0.79	-	0	ID=g110.t3.CDS1;Parent=g110.t3;
CATQFJ010000064.1_Gymnocheta_viridis_genome_assembly,_contig:_SCAFFOLD_52,_whole_genome_shotgun_sequence	AUGUSTUS	exon	303791	305680	.	-	.	ID=g110.t3.exon1;Parent=g110.t3;
CATQFJ010000064.1_Gymnocheta_viridis_genome_assembly,_contig:_SCAFFOLD_52,_whole_genome_shotgun_sequence	AUGUSTUS	start_codon	305678	305680	.	-	0	ID=g110.t3.start1;Parent=g110.t3;
CATQFJ010000064.1_Gymnocheta_viridis_genome_assembly,_contig:_SCAFFOLD_52,_whole_genome_shotgun_sequence	AUGUSTUS	gene	308708	309288	.	-	.	ID=g111;
CATQFJ010000064.1_Gymnocheta_viridis_genome_assembly,_contig:_SCAFFOLD_52,_whole_genome_shotgun_sequence	AUGUSTUS	mRNA	308708	309288	0.44	-	.	ID=g111.t1;Parent=g111;
CATQFJ010000064.1_Gymnocheta_viridis_genome_assembly,_contig:_SCAFFOLD_52,_whole_genome_shotgun_sequence	AUGUSTUS	stop_codon	308708	308710	.	-	0	ID=g111.t1.stop1;Parent=g111.t1;
CATQFJ010000064.1_Gymnocheta_viridis_genome_assembly,_contig:_SCAFFOLD_52,_whole_genome_shotgun_sequence	AUGUSTUS	CDS	308708	308950	0.46	-	0	ID=g111.t1.CDS1;Parent=g111.t1;
CATQFJ010000064.1_Gymnocheta_viridis_genome_assembly,_contig:_SCAFFOLD_52,_whole_genome_shotgun_sequence	AUGUSTUS	exon	308708	308950	.	-	.	ID=g111.t1.exon1;Parent=g111.t1;
CATQFJ010000064.1_Gymnocheta_viridis_genome_assembly,_contig:_SCAFFOLD_52,_whole_genome_shotgun_sequence	AUGUSTUS	intron	308951	309195	0.55	-	.	ID=g111.t1.intron1;Parent=g111.t1;
CATQFJ010000064.1_Gymnocheta_viridis_genome_assembly,_contig:_SCAFFOLD_52,_whole_genome_shotgun_sequence	AUGUSTUS	CDS	309196	309288	0.61	-	0	ID=g111.t1.CDS2;Parent=g111.t1;
CATQFJ010000064.1_Gymnocheta_viridis_genome_assembly,_contig:_SCAFFOLD_52,_whole_genome_shotgun_sequence	AUGUSTUS	exon	309196	309288	.	-	.	ID=g111.t1.exon2;Parent=g111.t1;
CATQFJ010000064.1_Gymnocheta_viridis_genome_assembly,_contig:_SCAFFOLD_52,_whole_genome_shotgun_sequence	AUGUSTUS	start_codon	309286	309288	.	-	0	ID=g111.t1.start1;Parent=g111.t1;
CATQFJ010000064.1_Gymnocheta_viridis_genome_assembly,_contig:_SCAFFOLD_52,_whole_genome_shotgun_sequence	AUGUSTUS	gene	312850	313875	.	+	.	ID=g112;
CATQFJ010000064.1_Gymnocheta_viridis_genome_assembly,_contig:_SCAFFOLD_52,_whole_genome_shotgun_sequence	AUGUSTUS	mRNA	312850	313875	1	+	.	ID=g112.t1;Parent=g112;
CATQFJ010000064.1_Gymnocheta_viridis_genome_assembly,_contig:_SCAFFOLD_52,_whole_genome_shotgun_sequence	AUGUSTUS	start_codon	312850	312852	.	+	0	ID=g112.t1.start1;Parent=g112.t1;
CATQFJ010000064.1_Gymnocheta_viridis_genome_assembly,_contig:_SCAFFOLD_52,_whole_genome_shotgun_sequence	AUGUSTUS	CDS	312850	313875	1	+	0	ID=g112.t1.CDS1;Parent=g112.t1;
CATQFJ010000064.1_Gymnocheta_viridis_genome_assembly,_contig:_SCAFFOLD_52,_whole_genome_shotgun_sequence	AUGUSTUS	exon	312850	313875	.	+	.	ID=g112.t1.exon1;Parent=g112.t1;
CATQFJ010000064.1_Gymnocheta_viridis_genome_assembly,_contig:_SCAFFOLD_52,_whole_genome_shotgun_sequence	AUGUSTUS	stop_codon	313873	313875	.	+	0	ID=g112.t1.stop1;Parent=g112.t1;
CATQFJ010000064.1_Gymnocheta_viridis_genome_assembly,_contig:_SCAFFOLD_52,_whole_genome_shotgun_sequence	AUGUSTUS	gene	316955	318591	.	+	.	ID=g113;
CATQFJ010000064.1_Gymnocheta_viridis_genome_assembly,_contig:_SCAFFOLD_52,_whole_genome_shotgun_sequence	AUGUSTUS	mRNA	316955	318591	0.91	+	.	ID=g113.t1;Parent=g113;
CATQFJ010000064.1_Gymnocheta_viridis_genome_assembly,_contig:_SCAFFOLD_52,_whole_genome_shotgun_sequence	AUGUSTUS	start_codon	316955	316957	.	+	0	ID=g113.t1.start1;Parent=g113.t1;
CATQFJ010000064.1_Gymnocheta_viridis_genome_assembly,_contig:_SCAFFOLD_52,_whole_genome_shotgun_sequence	AUGUSTUS	CDS	316955	317832	0.91	+	0	ID=g113.t1.CDS1;Parent=g113.t1;
CATQFJ010000064.1_Gymnocheta_viridis_genome_assembly,_contig:_SCAFFOLD_52,_whole_genome_shotgun_sequence	AUGUSTUS	exon	316955	317832	.	+	.	ID=g113.t1.exon1;Parent=g113.t1;
CATQFJ010000064.1_Gymnocheta_viridis_genome_assembly,_contig:_SCAFFOLD_52,_whole_genome_shotgun_sequence	AUGUSTUS	intron	317833	318071	1	+	.	ID=g113.t1.intron1;Parent=g113.t1;
CATQFJ010000064.1_Gymnocheta_viridis_genome_assembly,_contig:_SCAFFOLD_52,_whole_genome_shotgun_sequence	AUGUSTUS	CDS	318072	318591	1	+	1	ID=g113.t1.CDS2;Parent=g113.t1;
CATQFJ010000064.1_Gymnocheta_viridis_genome_assembly,_contig:_SCAFFOLD_52,_whole_genome_shotgun_sequence	AUGUSTUS	exon	318072	318591	.	+	.	ID=g113.t1.exon2;Parent=g113.t1;
CATQFJ010000064.1_Gymnocheta_viridis_genome_assembly,_contig:_SCAFFOLD_52,_whole_genome_shotgun_sequence	AUGUSTUS	stop_codon	318589	318591	.	+	0	ID=g113.t1.stop1;Parent=g113.t1;
CATQFJ010000064.1_Gymnocheta_viridis_genome_assembly,_contig:_SCAFFOLD_52,_whole_genome_shotgun_sequence	AUGUSTUS	gene	320186	320832	.	+	.	ID=g114;
CATQFJ010000064.1_Gymnocheta_viridis_genome_assembly,_contig:_SCAFFOLD_52,_whole_genome_shotgun_sequence	AUGUSTUS	mRNA	320186	320500	1	+	.	ID=g114.t1;Parent=g114;
CATQFJ010000064.1_Gymnocheta_viridis_genome_assembly,_contig:_SCAFFOLD_52,_whole_genome_shotgun_sequence	AUGUSTUS	start_codon	320186	320188	.	+	0	ID=g114.t1.start1;Parent=g114.t1;
CATQFJ010000064.1_Gymnocheta_viridis_genome_assembly,_contig:_SCAFFOLD_52,_whole_genome_shotgun_sequence	AUGUSTUS	CDS	320186	320500	1	+	0	ID=g114.t1.CDS1;Parent=g114.t1;
CATQFJ010000064.1_Gymnocheta_viridis_genome_assembly,_contig:_SCAFFOLD_52,_whole_genome_shotgun_sequence	AUGUSTUS	exon	320186	320500	.	+	.	ID=g114.t1.exon1;Parent=g114.t1;
CATQFJ010000064.1_Gymnocheta_viridis_genome_assembly,_contig:_SCAFFOLD_52,_whole_genome_shotgun_sequence	AUGUSTUS	stop_codon	320498	320500	.	+	0	ID=g114.t1.stop1;Parent=g114.t1;
CATQFJ010000064.1_Gymnocheta_viridis_genome_assembly,_contig:_SCAFFOLD_52,_whole_genome_shotgun_sequence	AUGUSTUS	mRNA	320186	320832	0.9	+	.	ID=g114.t2;Parent=g114;
CATQFJ010000064.1_Gymnocheta_viridis_genome_assembly,_contig:_SCAFFOLD_52,_whole_genome_shotgun_sequence	AUGUSTUS	start_codon	320186	320188	.	+	0	ID=g114.t2.start1;Parent=g114.t2;
CATQFJ010000064.1_Gymnocheta_viridis_genome_assembly,_contig:_SCAFFOLD_52,_whole_genome_shotgun_sequence	AUGUSTUS	CDS	320186	320355	0.9	+	0	ID=g114.t2.CDS1;Parent=g114.t2;
CATQFJ010000064.1_Gymnocheta_viridis_genome_assembly,_contig:_SCAFFOLD_52,_whole_genome_shotgun_sequence	AUGUSTUS	exon	320186	320355	.	+	.	ID=g114.t2.exon1;Parent=g114.t2;
CATQFJ010000064.1_Gymnocheta_viridis_genome_assembly,_contig:_SCAFFOLD_52,_whole_genome_shotgun_sequence	AUGUSTUS	intron	320356	320435	0.9	+	.	ID=g114.t2.intron1;Parent=g114.t2;
CATQFJ010000064.1_Gymnocheta_viridis_genome_assembly,_contig:_SCAFFOLD_52,_whole_genome_shotgun_sequence	AUGUSTUS	CDS	320436	320832	1	+	1	ID=g114.t2.CDS2;Parent=g114.t2;
CATQFJ010000064.1_Gymnocheta_viridis_genome_assembly,_contig:_SCAFFOLD_52,_whole_genome_shotgun_sequence	AUGUSTUS	exon	320436	320832	.	+	.	ID=g114.t2.exon2;Parent=g114.t2;
CATQFJ010000064.1_Gymnocheta_viridis_genome_assembly,_contig:_SCAFFOLD_52,_whole_genome_shotgun_sequence	AUGUSTUS	stop_codon	320830	320832	.	+	0	ID=g114.t2.stop1;Parent=g114.t2;
CATQFJ010000064.1_Gymnocheta_viridis_genome_assembly,_contig:_SCAFFOLD_52,_whole_genome_shotgun_sequence	AUGUSTUS	gene	320920	321192	.	+	.	ID=g115;
CATQFJ010000064.1_Gymnocheta_viridis_genome_assembly,_contig:_SCAFFOLD_52,_whole_genome_shotgun_sequence	AUGUSTUS	mRNA	320920	321192	1	+	.	ID=g115.t1;Parent=g115;
CATQFJ010000064.1_Gymnocheta_viridis_genome_assembly,_contig:_SCAFFOLD_52,_whole_genome_shotgun_sequence	AUGUSTUS	start_codon	320920	320922	.	+	0	ID=g115.t1.start1;Parent=g115.t1;
CATQFJ010000064.1_Gymnocheta_viridis_genome_assembly,_contig:_SCAFFOLD_52,_whole_genome_shotgun_sequence	AUGUSTUS	CDS	320920	321192	1	+	0	ID=g115.t1.CDS1;Parent=g115.t1;
CATQFJ010000064.1_Gymnocheta_viridis_genome_assembly,_contig:_SCAFFOLD_52,_whole_genome_shotgun_sequence	AUGUSTUS	exon	320920	321192	.	+	.	ID=g115.t1.exon1;Parent=g115.t1;
CATQFJ010000064.1_Gymnocheta_viridis_genome_assembly,_contig:_SCAFFOLD_52,_whole_genome_shotgun_sequence	AUGUSTUS	stop_codon	321190	321192	.	+	0	ID=g115.t1.stop1;Parent=g115.t1;
CATQFJ010000064.1_Gymnocheta_viridis_genome_assembly,_contig:_SCAFFOLD_52,_whole_genome_shotgun_sequence	AUGUSTUS	gene	321501	323828	.	+	.	ID=g116;
CATQFJ010000064.1_Gymnocheta_viridis_genome_assembly,_contig:_SCAFFOLD_52,_whole_genome_shotgun_sequence	AUGUSTUS	mRNA	321501	323828	0.82	+	.	ID=g116.t1;Parent=g116;
CATQFJ010000064.1_Gymnocheta_viridis_genome_assembly,_contig:_SCAFFOLD_52,_whole_genome_shotgun_sequence	AUGUSTUS	start_codon	321501	321503	.	+	0	ID=g116.t1.start1;Parent=g116.t1;
CATQFJ010000064.1_Gymnocheta_viridis_genome_assembly,_contig:_SCAFFOLD_52,_whole_genome_shotgun_sequence	AUGUSTUS	CDS	321501	321556	1	+	0	ID=g116.t1.CDS1;Parent=g116.t1;
CATQFJ010000064.1_Gymnocheta_viridis_genome_assembly,_contig:_SCAFFOLD_52,_whole_genome_shotgun_sequence	AUGUSTUS	exon	321501	321556	.	+	.	ID=g116.t1.exon1;Parent=g116.t1;
CATQFJ010000064.1_Gymnocheta_viridis_genome_assembly,_contig:_SCAFFOLD_52,_whole_genome_shotgun_sequence	AUGUSTUS	intron	321557	321625	1	+	.	ID=g116.t1.intron1;Parent=g116.t1;
CATQFJ010000064.1_Gymnocheta_viridis_genome_assembly,_contig:_SCAFFOLD_52,_whole_genome_shotgun_sequence	AUGUSTUS	CDS	321626	322188	1	+	1	ID=g116.t1.CDS2;Parent=g116.t1;
CATQFJ010000064.1_Gymnocheta_viridis_genome_assembly,_contig:_SCAFFOLD_52,_whole_genome_shotgun_sequence	AUGUSTUS	exon	321626	322188	.	+	.	ID=g116.t1.exon2;Parent=g116.t1;
CATQFJ010000064.1_Gymnocheta_viridis_genome_assembly,_contig:_SCAFFOLD_52,_whole_genome_shotgun_sequence	AUGUSTUS	intron	322189	322665	0.93	+	.	ID=g116.t1.intron2;Parent=g116.t1;
CATQFJ010000064.1_Gymnocheta_viridis_genome_assembly,_contig:_SCAFFOLD_52,_whole_genome_shotgun_sequence	AUGUSTUS	CDS	322666	322840	0.82	+	2	ID=g116.t1.CDS3;Parent=g116.t1;
CATQFJ010000064.1_Gymnocheta_viridis_genome_assembly,_contig:_SCAFFOLD_52,_whole_genome_shotgun_sequence	AUGUSTUS	exon	322666	322840	.	+	.	ID=g116.t1.exon3;Parent=g116.t1;
CATQFJ010000064.1_Gymnocheta_viridis_genome_assembly,_contig:_SCAFFOLD_52,_whole_genome_shotgun_sequence	AUGUSTUS	intron	322841	323004	0.83	+	.	ID=g116.t1.intron3;Parent=g116.t1;
CATQFJ010000064.1_Gymnocheta_viridis_genome_assembly,_contig:_SCAFFOLD_52,_whole_genome_shotgun_sequence	AUGUSTUS	CDS	323005	323828	0.93	+	1	ID=g116.t1.CDS4;Parent=g116.t1;
CATQFJ010000064.1_Gymnocheta_viridis_genome_assembly,_contig:_SCAFFOLD_52,_whole_genome_shotgun_sequence	AUGUSTUS	exon	323005	323828	.	+	.	ID=g116.t1.exon4;Parent=g116.t1;
CATQFJ010000065.1_Gymnocheta_viridis_genome_assembly,_contig:_SCAFFOLD_34,_whole_genome_shotgun_sequence	AUGUSTUS	gene	1647	2045	.	+	.	ID=g117;
CATQFJ010000065.1_Gymnocheta_viridis_genome_assembly,_contig:_SCAFFOLD_34,_whole_genome_shotgun_sequence	AUGUSTUS	mRNA	1647	2045	1	+	.	ID=g117.t1;Parent=g117;
CATQFJ010000065.1_Gymnocheta_viridis_genome_assembly,_contig:_SCAFFOLD_34,_whole_genome_shotgun_sequence	AUGUSTUS	start_codon	1647	1649	.	+	0	ID=g117.t1.start1;Parent=g117.t1;
CATQFJ010000065.1_Gymnocheta_viridis_genome_assembly,_contig:_SCAFFOLD_34,_whole_genome_shotgun_sequence	AUGUSTUS	CDS	1647	2045	1	+	0	ID=g117.t1.CDS1;Parent=g117.t1;
CATQFJ010000065.1_Gymnocheta_viridis_genome_assembly,_contig:_SCAFFOLD_34,_whole_genome_shotgun_sequence	AUGUSTUS	exon	1647	2045	.	+	.	ID=g117.t1.exon1;Parent=g117.t1;
CATQFJ010000065.1_Gymnocheta_viridis_genome_assembly,_contig:_SCAFFOLD_34,_whole_genome_shotgun_sequence	AUGUSTUS	stop_codon	2043	2045	.	+	0	ID=g117.t1.stop1;Parent=g117.t1;
CATQFJ010000065.1_Gymnocheta_viridis_genome_assembly,_contig:_SCAFFOLD_34,_whole_genome_shotgun_sequence	AUGUSTUS	gene	36836	37171	.	-	.	ID=g118;
CATQFJ010000065.1_Gymnocheta_viridis_genome_assembly,_contig:_SCAFFOLD_34,_whole_genome_shotgun_sequence	AUGUSTUS	mRNA	36836	37171	0.89	-	.	ID=g118.t1;Parent=g118;
CATQFJ010000065.1_Gymnocheta_viridis_genome_assembly,_contig:_SCAFFOLD_34,_whole_genome_shotgun_sequence	AUGUSTUS	stop_codon	36836	36838	.	-	0	ID=g118.t1.stop1;Parent=g118.t1;
CATQFJ010000065.1_Gymnocheta_viridis_genome_assembly,_contig:_SCAFFOLD_34,_whole_genome_shotgun_sequence	AUGUSTUS	CDS	36836	37171	0.89	-	0	ID=g118.t1.CDS1;Parent=g118.t1;
CATQFJ010000065.1_Gymnocheta_viridis_genome_assembly,_contig:_SCAFFOLD_34,_whole_genome_shotgun_sequence	AUGUSTUS	exon	36836	37171	.	-	.	ID=g118.t1.exon1;Parent=g118.t1;
CATQFJ010000065.1_Gymnocheta_viridis_genome_assembly,_contig:_SCAFFOLD_34,_whole_genome_shotgun_sequence	AUGUSTUS	start_codon	37169	37171	.	-	0	ID=g118.t1.start1;Parent=g118.t1;
CATQFJ010000065.1_Gymnocheta_viridis_genome_assembly,_contig:_SCAFFOLD_34,_whole_genome_shotgun_sequence	AUGUSTUS	gene	37330	37602	.	-	.	ID=g119;
CATQFJ010000065.1_Gymnocheta_viridis_genome_assembly,_contig:_SCAFFOLD_34,_whole_genome_shotgun_sequence	AUGUSTUS	mRNA	37330	37602	0.89	-	.	ID=g119.t1;Parent=g119;
CATQFJ010000065.1_Gymnocheta_viridis_genome_assembly,_contig:_SCAFFOLD_34,_whole_genome_shotgun_sequence	AUGUSTUS	stop_codon	37330	37332	.	-	0	ID=g119.t1.stop1;Parent=g119.t1;
CATQFJ010000065.1_Gymnocheta_viridis_genome_assembly,_contig:_SCAFFOLD_34,_whole_genome_shotgun_sequence	AUGUSTUS	CDS	37330	37602	0.89	-	0	ID=g119.t1.CDS1;Parent=g119.t1;
CATQFJ010000065.1_Gymnocheta_viridis_genome_assembly,_contig:_SCAFFOLD_34,_whole_genome_shotgun_sequence	AUGUSTUS	exon	37330	37602	.	-	.	ID=g119.t1.exon1;Parent=g119.t1;
CATQFJ010000065.1_Gymnocheta_viridis_genome_assembly,_contig:_SCAFFOLD_34,_whole_genome_shotgun_sequence	AUGUSTUS	start_codon	37600	37602	.	-	0	ID=g119.t1.start1;Parent=g119.t1;
CATQFJ010000065.1_Gymnocheta_viridis_genome_assembly,_contig:_SCAFFOLD_34,_whole_genome_shotgun_sequence	AUGUSTUS	gene	37982	38843	.	-	.	ID=g120;
CATQFJ010000065.1_Gymnocheta_viridis_genome_assembly,_contig:_SCAFFOLD_34,_whole_genome_shotgun_sequence	AUGUSTUS	mRNA	37982	38843	0.92	-	.	ID=g120.t1;Parent=g120;
CATQFJ010000065.1_Gymnocheta_viridis_genome_assembly,_contig:_SCAFFOLD_34,_whole_genome_shotgun_sequence	AUGUSTUS	stop_codon	37982	37984	.	-	0	ID=g120.t1.stop1;Parent=g120.t1;
CATQFJ010000065.1_Gymnocheta_viridis_genome_assembly,_contig:_SCAFFOLD_34,_whole_genome_shotgun_sequence	AUGUSTUS	CDS	37982	38441	0.92	-	1	ID=g120.t1.CDS1;Parent=g120.t1;
CATQFJ010000065.1_Gymnocheta_viridis_genome_assembly,_contig:_SCAFFOLD_34,_whole_genome_shotgun_sequence	AUGUSTUS	exon	37982	38441	.	-	.	ID=g120.t1.exon1;Parent=g120.t1;
CATQFJ010000065.1_Gymnocheta_viridis_genome_assembly,_contig:_SCAFFOLD_34,_whole_genome_shotgun_sequence	AUGUSTUS	intron	38442	38682	0.93	-	.	ID=g120.t1.intron1;Parent=g120.t1;
CATQFJ010000065.1_Gymnocheta_viridis_genome_assembly,_contig:_SCAFFOLD_34,_whole_genome_shotgun_sequence	AUGUSTUS	CDS	38683	38843	0.95	-	0	ID=g120.t1.CDS2;Parent=g120.t1;
CATQFJ010000065.1_Gymnocheta_viridis_genome_assembly,_contig:_SCAFFOLD_34,_whole_genome_shotgun_sequence	AUGUSTUS	exon	38683	38843	.	-	.	ID=g120.t1.exon2;Parent=g120.t1;
CATQFJ010000065.1_Gymnocheta_viridis_genome_assembly,_contig:_SCAFFOLD_34,_whole_genome_shotgun_sequence	AUGUSTUS	start_codon	38841	38843	.	-	0	ID=g120.t1.start1;Parent=g120.t1;
CATQFJ010000065.1_Gymnocheta_viridis_genome_assembly,_contig:_SCAFFOLD_34,_whole_genome_shotgun_sequence	AUGUSTUS	gene	40087	41990	.	+	.	ID=g121;
CATQFJ010000065.1_Gymnocheta_viridis_genome_assembly,_contig:_SCAFFOLD_34,_whole_genome_shotgun_sequence	AUGUSTUS	mRNA	40087	41990	0.73	+	.	ID=g121.t1;Parent=g121;
CATQFJ010000065.1_Gymnocheta_viridis_genome_assembly,_contig:_SCAFFOLD_34,_whole_genome_shotgun_sequence	AUGUSTUS	start_codon	40087	40089	.	+	0	ID=g121.t1.start1;Parent=g121.t1;
CATQFJ010000065.1_Gymnocheta_viridis_genome_assembly,_contig:_SCAFFOLD_34,_whole_genome_shotgun_sequence	AUGUSTUS	CDS	40087	40248	1	+	0	ID=g121.t1.CDS1;Parent=g121.t1;
CATQFJ010000065.1_Gymnocheta_viridis_genome_assembly,_contig:_SCAFFOLD_34,_whole_genome_shotgun_sequence	AUGUSTUS	exon	40087	40248	.	+	.	ID=g121.t1.exon1;Parent=g121.t1;
CATQFJ010000065.1_Gymnocheta_viridis_genome_assembly,_contig:_SCAFFOLD_34,_whole_genome_shotgun_sequence	AUGUSTUS	intron	40249	40318	1	+	.	ID=g121.t1.intron1;Parent=g121.t1;
CATQFJ010000065.1_Gymnocheta_viridis_genome_assembly,_contig:_SCAFFOLD_34,_whole_genome_shotgun_sequence	AUGUSTUS	CDS	40319	40387	0.73	+	0	ID=g121.t1.CDS2;Parent=g121.t1;
CATQFJ010000065.1_Gymnocheta_viridis_genome_assembly,_contig:_SCAFFOLD_34,_whole_genome_shotgun_sequence	AUGUSTUS	exon	40319	40387	.	+	.	ID=g121.t1.exon2;Parent=g121.t1;
CATQFJ010000065.1_Gymnocheta_viridis_genome_assembly,_contig:_SCAFFOLD_34,_whole_genome_shotgun_sequence	AUGUSTUS	intron	40388	41531	0.73	+	.	ID=g121.t1.intron2;Parent=g121.t1;
CATQFJ010000065.1_Gymnocheta_viridis_genome_assembly,_contig:_SCAFFOLD_34,_whole_genome_shotgun_sequence	AUGUSTUS	CDS	41532	41990	0.86	+	0	ID=g121.t1.CDS3;Parent=g121.t1;
CATQFJ010000065.1_Gymnocheta_viridis_genome_assembly,_contig:_SCAFFOLD_34,_whole_genome_shotgun_sequence	AUGUSTUS	exon	41532	41990	.	+	.	ID=g121.t1.exon3;Parent=g121.t1;
CATQFJ010000065.1_Gymnocheta_viridis_genome_assembly,_contig:_SCAFFOLD_34,_whole_genome_shotgun_sequence	AUGUSTUS	stop_codon	41988	41990	.	+	0	ID=g121.t1.stop1;Parent=g121.t1;
CATQFJ010000065.1_Gymnocheta_viridis_genome_assembly,_contig:_SCAFFOLD_34,_whole_genome_shotgun_sequence	AUGUSTUS	gene	59811	60318	.	-	.	ID=g122;
CATQFJ010000065.1_Gymnocheta_viridis_genome_assembly,_contig:_SCAFFOLD_34,_whole_genome_shotgun_sequence	AUGUSTUS	mRNA	59811	60318	0.28	-	.	ID=g122.t1;Parent=g122;
CATQFJ010000065.1_Gymnocheta_viridis_genome_assembly,_contig:_SCAFFOLD_34,_whole_genome_shotgun_sequence	AUGUSTUS	stop_codon	59811	59813	.	-	0	ID=g122.t1.stop1;Parent=g122.t1;
CATQFJ010000065.1_Gymnocheta_viridis_genome_assembly,_contig:_SCAFFOLD_34,_whole_genome_shotgun_sequence	AUGUSTUS	CDS	59811	60098	0.78	-	0	ID=g122.t1.CDS1;Parent=g122.t1;
CATQFJ010000065.1_Gymnocheta_viridis_genome_assembly,_contig:_SCAFFOLD_34,_whole_genome_shotgun_sequence	AUGUSTUS	exon	59811	60098	.	-	.	ID=g122.t1.exon1;Parent=g122.t1;
CATQFJ010000065.1_Gymnocheta_viridis_genome_assembly,_contig:_SCAFFOLD_34,_whole_genome_shotgun_sequence	AUGUSTUS	intron	60099	60180	0.5	-	.	ID=g122.t1.intron1;Parent=g122.t1;
CATQFJ010000065.1_Gymnocheta_viridis_genome_assembly,_contig:_SCAFFOLD_34,_whole_genome_shotgun_sequence	AUGUSTUS	CDS	60181	60318	0.38	-	0	ID=g122.t1.CDS2;Parent=g122.t1;
CATQFJ010000065.1_Gymnocheta_viridis_genome_assembly,_contig:_SCAFFOLD_34,_whole_genome_shotgun_sequence	AUGUSTUS	exon	60181	60318	.	-	.	ID=g122.t1.exon2;Parent=g122.t1;
CATQFJ010000065.1_Gymnocheta_viridis_genome_assembly,_contig:_SCAFFOLD_34,_whole_genome_shotgun_sequence	AUGUSTUS	start_codon	60316	60318	.	-	0	ID=g122.t1.start1;Parent=g122.t1;
CATQFJ010000065.1_Gymnocheta_viridis_genome_assembly,_contig:_SCAFFOLD_34,_whole_genome_shotgun_sequence	AUGUSTUS	gene	61788	62171	.	-	.	ID=g123;
CATQFJ010000065.1_Gymnocheta_viridis_genome_assembly,_contig:_SCAFFOLD_34,_whole_genome_shotgun_sequence	AUGUSTUS	mRNA	61788	62156	1	-	.	ID=g123.t1;Parent=g123;
CATQFJ010000065.1_Gymnocheta_viridis_genome_assembly,_contig:_SCAFFOLD_34,_whole_genome_shotgun_sequence	AUGUSTUS	stop_codon	61788	61790	.	-	0	ID=g123.t1.stop1;Parent=g123.t1;
CATQFJ010000065.1_Gymnocheta_viridis_genome_assembly,_contig:_SCAFFOLD_34,_whole_genome_shotgun_sequence	AUGUSTUS	CDS	61788	62156	1	-	0	ID=g123.t1.CDS1;Parent=g123.t1;
CATQFJ010000065.1_Gymnocheta_viridis_genome_assembly,_contig:_SCAFFOLD_34,_whole_genome_shotgun_sequence	AUGUSTUS	exon	61788	62156	.	-	.	ID=g123.t1.exon1;Parent=g123.t1;
CATQFJ010000065.1_Gymnocheta_viridis_genome_assembly,_contig:_SCAFFOLD_34,_whole_genome_shotgun_sequence	AUGUSTUS	start_codon	62154	62156	.	-	0	ID=g123.t1.start1;Parent=g123.t1;
CATQFJ010000065.1_Gymnocheta_viridis_genome_assembly,_contig:_SCAFFOLD_34,_whole_genome_shotgun_sequence	AUGUSTUS	mRNA	61788	62171	0.51	-	.	ID=g123.t2;Parent=g123;
CATQFJ010000065.1_Gymnocheta_viridis_genome_assembly,_contig:_SCAFFOLD_34,_whole_genome_shotgun_sequence	AUGUSTUS	stop_codon	61788	61790	.	-	0	ID=g123.t2.stop1;Parent=g123.t2;
CATQFJ010000065.1_Gymnocheta_viridis_genome_assembly,_contig:_SCAFFOLD_34,_whole_genome_shotgun_sequence	AUGUSTUS	CDS	61788	62171	0.51	-	0	ID=g123.t2.CDS1;Parent=g123.t2;
CATQFJ010000065.1_Gymnocheta_viridis_genome_assembly,_contig:_SCAFFOLD_34,_whole_genome_shotgun_sequence	AUGUSTUS	exon	61788	62171	.	-	.	ID=g123.t2.exon1;Parent=g123.t2;
CATQFJ010000065.1_Gymnocheta_viridis_genome_assembly,_contig:_SCAFFOLD_34,_whole_genome_shotgun_sequence	AUGUSTUS	start_codon	62169	62171	.	-	0	ID=g123.t2.start1;Parent=g123.t2;
CATQFJ010000065.1_Gymnocheta_viridis_genome_assembly,_contig:_SCAFFOLD_34,_whole_genome_shotgun_sequence	AUGUSTUS	gene	62556	63407	.	-	.	ID=g124;
CATQFJ010000065.1_Gymnocheta_viridis_genome_assembly,_contig:_SCAFFOLD_34,_whole_genome_shotgun_sequence	AUGUSTUS	mRNA	62556	63407	0.98	-	.	ID=g124.t1;Parent=g124;
CATQFJ010000065.1_Gymnocheta_viridis_genome_assembly,_contig:_SCAFFOLD_34,_whole_genome_shotgun_sequence	AUGUSTUS	stop_codon	62556	62558	.	-	0	ID=g124.t1.stop1;Parent=g124.t1;
CATQFJ010000065.1_Gymnocheta_viridis_genome_assembly,_contig:_SCAFFOLD_34,_whole_genome_shotgun_sequence	AUGUSTUS	CDS	62556	63015	0.98	-	1	ID=g124.t1.CDS1;Parent=g124.t1;
CATQFJ010000065.1_Gymnocheta_viridis_genome_assembly,_contig:_SCAFFOLD_34,_whole_genome_shotgun_sequence	AUGUSTUS	exon	62556	63015	.	-	.	ID=g124.t1.exon1;Parent=g124.t1;
CATQFJ010000065.1_Gymnocheta_viridis_genome_assembly,_contig:_SCAFFOLD_34,_whole_genome_shotgun_sequence	AUGUSTUS	intron	63016	63246	0.98	-	.	ID=g124.t1.intron1;Parent=g124.t1;
CATQFJ010000065.1_Gymnocheta_viridis_genome_assembly,_contig:_SCAFFOLD_34,_whole_genome_shotgun_sequence	AUGUSTUS	CDS	63247	63407	0.98	-	0	ID=g124.t1.CDS2;Parent=g124.t1;
CATQFJ010000065.1_Gymnocheta_viridis_genome_assembly,_contig:_SCAFFOLD_34,_whole_genome_shotgun_sequence	AUGUSTUS	exon	63247	63407	.	-	.	ID=g124.t1.exon2;Parent=g124.t1;
CATQFJ010000065.1_Gymnocheta_viridis_genome_assembly,_contig:_SCAFFOLD_34,_whole_genome_shotgun_sequence	AUGUSTUS	start_codon	63405	63407	.	-	0	ID=g124.t1.start1;Parent=g124.t1;
CATQFJ010000065.1_Gymnocheta_viridis_genome_assembly,_contig:_SCAFFOLD_34,_whole_genome_shotgun_sequence	AUGUSTUS	gene	76084	78522	.	+	.	ID=g125;
CATQFJ010000065.1_Gymnocheta_viridis_genome_assembly,_contig:_SCAFFOLD_34,_whole_genome_shotgun_sequence	AUGUSTUS	mRNA	76084	78522	0.97	+	.	ID=g125.t1;Parent=g125;
CATQFJ010000065.1_Gymnocheta_viridis_genome_assembly,_contig:_SCAFFOLD_34,_whole_genome_shotgun_sequence	AUGUSTUS	start_codon	76084	76086	.	+	0	ID=g125.t1.start1;Parent=g125.t1;
CATQFJ010000065.1_Gymnocheta_viridis_genome_assembly,_contig:_SCAFFOLD_34,_whole_genome_shotgun_sequence	AUGUSTUS	CDS	76084	78522	0.97	+	0	ID=g125.t1.CDS1;Parent=g125.t1;
CATQFJ010000065.1_Gymnocheta_viridis_genome_assembly,_contig:_SCAFFOLD_34,_whole_genome_shotgun_sequence	AUGUSTUS	exon	76084	78522	.	+	.	ID=g125.t1.exon1;Parent=g125.t1;
CATQFJ010000065.1_Gymnocheta_viridis_genome_assembly,_contig:_SCAFFOLD_34,_whole_genome_shotgun_sequence	AUGUSTUS	stop_codon	78520	78522	.	+	0	ID=g125.t1.stop1;Parent=g125.t1;
CATQFJ010000065.1_Gymnocheta_viridis_genome_assembly,_contig:_SCAFFOLD_34,_whole_genome_shotgun_sequence	AUGUSTUS	gene	82199	83062	.	+	.	ID=g126;
CATQFJ010000065.1_Gymnocheta_viridis_genome_assembly,_contig:_SCAFFOLD_34,_whole_genome_shotgun_sequence	AUGUSTUS	mRNA	82199	83062	0.92	+	.	ID=g126.t1;Parent=g126;
CATQFJ010000065.1_Gymnocheta_viridis_genome_assembly,_contig:_SCAFFOLD_34,_whole_genome_shotgun_sequence	AUGUSTUS	start_codon	82199	82201	.	+	0	ID=g126.t1.start1;Parent=g126.t1;
CATQFJ010000065.1_Gymnocheta_viridis_genome_assembly,_contig:_SCAFFOLD_34,_whole_genome_shotgun_sequence	AUGUSTUS	CDS	82199	83062	0.92	+	0	ID=g126.t1.CDS1;Parent=g126.t1;
CATQFJ010000065.1_Gymnocheta_viridis_genome_assembly,_contig:_SCAFFOLD_34,_whole_genome_shotgun_sequence	AUGUSTUS	exon	82199	83062	.	+	.	ID=g126.t1.exon1;Parent=g126.t1;
CATQFJ010000065.1_Gymnocheta_viridis_genome_assembly,_contig:_SCAFFOLD_34,_whole_genome_shotgun_sequence	AUGUSTUS	stop_codon	83060	83062	.	+	0	ID=g126.t1.stop1;Parent=g126.t1;
CATQFJ010000065.1_Gymnocheta_viridis_genome_assembly,_contig:_SCAFFOLD_34,_whole_genome_shotgun_sequence	AUGUSTUS	gene	125076	127421	.	-	.	ID=g127;
CATQFJ010000065.1_Gymnocheta_viridis_genome_assembly,_contig:_SCAFFOLD_34,_whole_genome_shotgun_sequence	AUGUSTUS	mRNA	125076	127421	0.42	-	.	ID=g127.t1;Parent=g127;
CATQFJ010000065.1_Gymnocheta_viridis_genome_assembly,_contig:_SCAFFOLD_34,_whole_genome_shotgun_sequence	AUGUSTUS	stop_codon	125076	125078	.	-	0	ID=g127.t1.stop1;Parent=g127.t1;
CATQFJ010000065.1_Gymnocheta_viridis_genome_assembly,_contig:_SCAFFOLD_34,_whole_genome_shotgun_sequence	AUGUSTUS	CDS	125076	125392	0.76	-	2	ID=g127.t1.CDS1;Parent=g127.t1;
CATQFJ010000065.1_Gymnocheta_viridis_genome_assembly,_contig:_SCAFFOLD_34,_whole_genome_shotgun_sequence	AUGUSTUS	exon	125076	125392	.	-	.	ID=g127.t1.exon1;Parent=g127.t1;
CATQFJ010000065.1_Gymnocheta_viridis_genome_assembly,_contig:_SCAFFOLD_34,_whole_genome_shotgun_sequence	AUGUSTUS	intron	125393	126377	0.76	-	.	ID=g127.t1.intron1;Parent=g127.t1;
CATQFJ010000065.1_Gymnocheta_viridis_genome_assembly,_contig:_SCAFFOLD_34,_whole_genome_shotgun_sequence	AUGUSTUS	CDS	126378	127029	0.83	-	0	ID=g127.t1.CDS2;Parent=g127.t1;
CATQFJ010000065.1_Gymnocheta_viridis_genome_assembly,_contig:_SCAFFOLD_34,_whole_genome_shotgun_sequence	AUGUSTUS	exon	126378	127029	.	-	.	ID=g127.t1.exon2;Parent=g127.t1;
CATQFJ010000065.1_Gymnocheta_viridis_genome_assembly,_contig:_SCAFFOLD_34,_whole_genome_shotgun_sequence	AUGUSTUS	intron	127030	127094	0.47	-	.	ID=g127.t1.intron2;Parent=g127.t1;
CATQFJ010000065.1_Gymnocheta_viridis_genome_assembly,_contig:_SCAFFOLD_34,_whole_genome_shotgun_sequence	AUGUSTUS	CDS	127095	127421	0.47	-	0	ID=g127.t1.CDS3;Parent=g127.t1;
CATQFJ010000065.1_Gymnocheta_viridis_genome_assembly,_contig:_SCAFFOLD_34,_whole_genome_shotgun_sequence	AUGUSTUS	exon	127095	127421	.	-	.	ID=g127.t1.exon3;Parent=g127.t1;
CATQFJ010000065.1_Gymnocheta_viridis_genome_assembly,_contig:_SCAFFOLD_34,_whole_genome_shotgun_sequence	AUGUSTUS	start_codon	127419	127421	.	-	0	ID=g127.t1.start1;Parent=g127.t1;
CATQFJ010000065.1_Gymnocheta_viridis_genome_assembly,_contig:_SCAFFOLD_34,_whole_genome_shotgun_sequence	AUGUSTUS	gene	128705	130691	.	+	.	ID=g128;
CATQFJ010000065.1_Gymnocheta_viridis_genome_assembly,_contig:_SCAFFOLD_34,_whole_genome_shotgun_sequence	AUGUSTUS	mRNA	128705	130691	0.75	+	.	ID=g128.t1;Parent=g128;
CATQFJ010000065.1_Gymnocheta_viridis_genome_assembly,_contig:_SCAFFOLD_34,_whole_genome_shotgun_sequence	AUGUSTUS	start_codon	128705	128707	.	+	0	ID=g128.t1.start1;Parent=g128.t1;
CATQFJ010000065.1_Gymnocheta_viridis_genome_assembly,_contig:_SCAFFOLD_34,_whole_genome_shotgun_sequence	AUGUSTUS	CDS	128705	128828	0.76	+	0	ID=g128.t1.CDS1;Parent=g128.t1;
CATQFJ010000065.1_Gymnocheta_viridis_genome_assembly,_contig:_SCAFFOLD_34,_whole_genome_shotgun_sequence	AUGUSTUS	exon	128705	128828	.	+	.	ID=g128.t1.exon1;Parent=g128.t1;
CATQFJ010000065.1_Gymnocheta_viridis_genome_assembly,_contig:_SCAFFOLD_34,_whole_genome_shotgun_sequence	AUGUSTUS	intron	128829	128906	0.75	+	.	ID=g128.t1.intron1;Parent=g128.t1;
CATQFJ010000065.1_Gymnocheta_viridis_genome_assembly,_contig:_SCAFFOLD_34,_whole_genome_shotgun_sequence	AUGUSTUS	CDS	128907	130432	0.75	+	2	ID=g128.t1.CDS2;Parent=g128.t1;
CATQFJ010000065.1_Gymnocheta_viridis_genome_assembly,_contig:_SCAFFOLD_34,_whole_genome_shotgun_sequence	AUGUSTUS	exon	128907	130432	.	+	.	ID=g128.t1.exon2;Parent=g128.t1;
CATQFJ010000065.1_Gymnocheta_viridis_genome_assembly,_contig:_SCAFFOLD_34,_whole_genome_shotgun_sequence	AUGUSTUS	intron	130433	130499	1	+	.	ID=g128.t1.intron2;Parent=g128.t1;
CATQFJ010000065.1_Gymnocheta_viridis_genome_assembly,_contig:_SCAFFOLD_34,_whole_genome_shotgun_sequence	AUGUSTUS	CDS	130500	130594	1	+	0	ID=g128.t1.CDS3;Parent=g128.t1;
CATQFJ010000065.1_Gymnocheta_viridis_genome_assembly,_contig:_SCAFFOLD_34,_whole_genome_shotgun_sequence	AUGUSTUS	exon	130500	130594	.	+	.	ID=g128.t1.exon3;Parent=g128.t1;
CATQFJ010000065.1_Gymnocheta_viridis_genome_assembly,_contig:_SCAFFOLD_34,_whole_genome_shotgun_sequence	AUGUSTUS	intron	130595	130663	1	+	.	ID=g128.t1.intron3;Parent=g128.t1;
CATQFJ010000065.1_Gymnocheta_viridis_genome_assembly,_contig:_SCAFFOLD_34,_whole_genome_shotgun_sequence	AUGUSTUS	CDS	130664	130691	1	+	1	ID=g128.t1.CDS4;Parent=g128.t1;
CATQFJ010000065.1_Gymnocheta_viridis_genome_assembly,_contig:_SCAFFOLD_34,_whole_genome_shotgun_sequence	AUGUSTUS	exon	130664	130691	.	+	.	ID=g128.t1.exon4;Parent=g128.t1;
CATQFJ010000065.1_Gymnocheta_viridis_genome_assembly,_contig:_SCAFFOLD_34,_whole_genome_shotgun_sequence	AUGUSTUS	stop_codon	130689	130691	.	+	0	ID=g128.t1.stop1;Parent=g128.t1;
CATQFJ010000065.1_Gymnocheta_viridis_genome_assembly,_contig:_SCAFFOLD_34,_whole_genome_shotgun_sequence	AUGUSTUS	gene	152277	163515	.	+	.	ID=g129;
CATQFJ010000065.1_Gymnocheta_viridis_genome_assembly,_contig:_SCAFFOLD_34,_whole_genome_shotgun_sequence	AUGUSTUS	mRNA	152277	163515	0.4	+	.	ID=g129.t1;Parent=g129;
CATQFJ010000065.1_Gymnocheta_viridis_genome_assembly,_contig:_SCAFFOLD_34,_whole_genome_shotgun_sequence	AUGUSTUS	start_codon	152277	152279	.	+	0	ID=g129.t1.start1;Parent=g129.t1;
CATQFJ010000065.1_Gymnocheta_viridis_genome_assembly,_contig:_SCAFFOLD_34,_whole_genome_shotgun_sequence	AUGUSTUS	CDS	152277	152381	0.4	+	0	ID=g129.t1.CDS1;Parent=g129.t1;
CATQFJ010000065.1_Gymnocheta_viridis_genome_assembly,_contig:_SCAFFOLD_34,_whole_genome_shotgun_sequence	AUGUSTUS	exon	152277	152381	.	+	.	ID=g129.t1.exon1;Parent=g129.t1;
CATQFJ010000065.1_Gymnocheta_viridis_genome_assembly,_contig:_SCAFFOLD_34,_whole_genome_shotgun_sequence	AUGUSTUS	intron	152382	157763	0.53	+	.	ID=g129.t1.intron1;Parent=g129.t1;
CATQFJ010000065.1_Gymnocheta_viridis_genome_assembly,_contig:_SCAFFOLD_34,_whole_genome_shotgun_sequence	AUGUSTUS	CDS	157764	158039	1	+	0	ID=g129.t1.CDS2;Parent=g129.t1;
CATQFJ010000065.1_Gymnocheta_viridis_genome_assembly,_contig:_SCAFFOLD_34,_whole_genome_shotgun_sequence	AUGUSTUS	exon	157764	158039	.	+	.	ID=g129.t1.exon2;Parent=g129.t1;
CATQFJ010000065.1_Gymnocheta_viridis_genome_assembly,_contig:_SCAFFOLD_34,_whole_genome_shotgun_sequence	AUGUSTUS	intron	158040	158111	1	+	.	ID=g129.t1.intron2;Parent=g129.t1;
CATQFJ010000065.1_Gymnocheta_viridis_genome_assembly,_contig:_SCAFFOLD_34,_whole_genome_shotgun_sequence	AUGUSTUS	CDS	158112	158368	1	+	0	ID=g129.t1.CDS3;Parent=g129.t1;
CATQFJ010000065.1_Gymnocheta_viridis_genome_assembly,_contig:_SCAFFOLD_34,_whole_genome_shotgun_sequence	AUGUSTUS	exon	158112	158368	.	+	.	ID=g129.t1.exon3;Parent=g129.t1;
CATQFJ010000065.1_Gymnocheta_viridis_genome_assembly,_contig:_SCAFFOLD_34,_whole_genome_shotgun_sequence	AUGUSTUS	intron	158369	158437	1	+	.	ID=g129.t1.intron3;Parent=g129.t1;
CATQFJ010000065.1_Gymnocheta_viridis_genome_assembly,_contig:_SCAFFOLD_34,_whole_genome_shotgun_sequence	AUGUSTUS	CDS	158438	158493	1	+	1	ID=g129.t1.CDS4;Parent=g129.t1;
CATQFJ010000065.1_Gymnocheta_viridis_genome_assembly,_contig:_SCAFFOLD_34,_whole_genome_shotgun_sequence	AUGUSTUS	exon	158438	158493	.	+	.	ID=g129.t1.exon4;Parent=g129.t1;
CATQFJ010000065.1_Gymnocheta_viridis_genome_assembly,_contig:_SCAFFOLD_34,_whole_genome_shotgun_sequence	AUGUSTUS	intron	158494	163126	1	+	.	ID=g129.t1.intron4;Parent=g129.t1;
CATQFJ010000065.1_Gymnocheta_viridis_genome_assembly,_contig:_SCAFFOLD_34,_whole_genome_shotgun_sequence	AUGUSTUS	CDS	163127	163515	1	+	2	ID=g129.t1.CDS5;Parent=g129.t1;
CATQFJ010000065.1_Gymnocheta_viridis_genome_assembly,_contig:_SCAFFOLD_34,_whole_genome_shotgun_sequence	AUGUSTUS	exon	163127	163515	.	+	.	ID=g129.t1.exon5;Parent=g129.t1;
CATQFJ010000065.1_Gymnocheta_viridis_genome_assembly,_contig:_SCAFFOLD_34,_whole_genome_shotgun_sequence	AUGUSTUS	stop_codon	163513	163515	.	+	0	ID=g129.t1.stop1;Parent=g129.t1;
CATQFJ010000065.1_Gymnocheta_viridis_genome_assembly,_contig:_SCAFFOLD_34,_whole_genome_shotgun_sequence	GeneMark.hmm3	mRNA	157887	163515	.	+	.	ID=g129.t2;Parent=g129;
CATQFJ010000065.1_Gymnocheta_viridis_genome_assembly,_contig:_SCAFFOLD_34,_whole_genome_shotgun_sequence	GeneMark.hmm3	start_codon	157887	157889	.	+	0	ID=g129.t2.start1;Parent=g129.t2;
CATQFJ010000065.1_Gymnocheta_viridis_genome_assembly,_contig:_SCAFFOLD_34,_whole_genome_shotgun_sequence	GeneMark.hmm3	CDS	157887	158039	.	+	0	ID=g129.t2.CDS1;Parent=g129.t2;
CATQFJ010000065.1_Gymnocheta_viridis_genome_assembly,_contig:_SCAFFOLD_34,_whole_genome_shotgun_sequence	GeneMark.hmm3	exon	157887	158039	0	+	.	ID=g129.t2.exon1;Parent=g129.t2;
CATQFJ010000065.1_Gymnocheta_viridis_genome_assembly,_contig:_SCAFFOLD_34,_whole_genome_shotgun_sequence	GeneMark.hmm3	intron	158040	158111	.	+	0	ID=g129.t2.intron1;Parent=g129.t2;
CATQFJ010000065.1_Gymnocheta_viridis_genome_assembly,_contig:_SCAFFOLD_34,_whole_genome_shotgun_sequence	GeneMark.hmm3	CDS	158112	158368	.	+	0	ID=g129.t2.CDS2;Parent=g129.t2;
CATQFJ010000065.1_Gymnocheta_viridis_genome_assembly,_contig:_SCAFFOLD_34,_whole_genome_shotgun_sequence	GeneMark.hmm3	exon	158112	158368	0	+	.	ID=g129.t2.exon2;Parent=g129.t2;
CATQFJ010000065.1_Gymnocheta_viridis_genome_assembly,_contig:_SCAFFOLD_34,_whole_genome_shotgun_sequence	GeneMark.hmm3	intron	158369	158437	.	+	1	ID=g129.t2.intron2;Parent=g129.t2;
CATQFJ010000065.1_Gymnocheta_viridis_genome_assembly,_contig:_SCAFFOLD_34,_whole_genome_shotgun_sequence	GeneMark.hmm3	CDS	158438	158493	.	+	1	ID=g129.t2.CDS3;Parent=g129.t2;
CATQFJ010000065.1_Gymnocheta_viridis_genome_assembly,_contig:_SCAFFOLD_34,_whole_genome_shotgun_sequence	GeneMark.hmm3	exon	158438	158493	0	+	.	ID=g129.t2.exon3;Parent=g129.t2;
CATQFJ010000065.1_Gymnocheta_viridis_genome_assembly,_contig:_SCAFFOLD_34,_whole_genome_shotgun_sequence	GeneMark.hmm3	intron	158494	163126	.	+	2	ID=g129.t2.intron3;Parent=g129.t2;
CATQFJ010000065.1_Gymnocheta_viridis_genome_assembly,_contig:_SCAFFOLD_34,_whole_genome_shotgun_sequence	GeneMark.hmm3	CDS	163127	163515	.	+	2	ID=g129.t2.CDS4;Parent=g129.t2;
CATQFJ010000065.1_Gymnocheta_viridis_genome_assembly,_contig:_SCAFFOLD_34,_whole_genome_shotgun_sequence	GeneMark.hmm3	exon	163127	163515	0	+	.	ID=g129.t2.exon4;Parent=g129.t2;
CATQFJ010000065.1_Gymnocheta_viridis_genome_assembly,_contig:_SCAFFOLD_34,_whole_genome_shotgun_sequence	GeneMark.hmm3	stop_codon	163513	163515	.	+	0	ID=g129.t2.stop1;Parent=g129.t2;
CATQFJ010000065.1_Gymnocheta_viridis_genome_assembly,_contig:_SCAFFOLD_34,_whole_genome_shotgun_sequence	AUGUSTUS	gene	171664	171918	.	+	.	ID=g130;
CATQFJ010000065.1_Gymnocheta_viridis_genome_assembly,_contig:_SCAFFOLD_34,_whole_genome_shotgun_sequence	AUGUSTUS	mRNA	171664	171918	1	+	.	ID=g130.t1;Parent=g130;
CATQFJ010000065.1_Gymnocheta_viridis_genome_assembly,_contig:_SCAFFOLD_34,_whole_genome_shotgun_sequence	AUGUSTUS	start_codon	171664	171666	.	+	0	ID=g130.t1.start1;Parent=g130.t1;
CATQFJ010000065.1_Gymnocheta_viridis_genome_assembly,_contig:_SCAFFOLD_34,_whole_genome_shotgun_sequence	AUGUSTUS	CDS	171664	171918	1	+	0	ID=g130.t1.CDS1;Parent=g130.t1;
CATQFJ010000065.1_Gymnocheta_viridis_genome_assembly,_contig:_SCAFFOLD_34,_whole_genome_shotgun_sequence	AUGUSTUS	exon	171664	171918	.	+	.	ID=g130.t1.exon1;Parent=g130.t1;
CATQFJ010000065.1_Gymnocheta_viridis_genome_assembly,_contig:_SCAFFOLD_34,_whole_genome_shotgun_sequence	AUGUSTUS	stop_codon	171916	171918	.	+	0	ID=g130.t1.stop1;Parent=g130.t1;
CATQFJ010000065.1_Gymnocheta_viridis_genome_assembly,_contig:_SCAFFOLD_34,_whole_genome_shotgun_sequence	AUGUSTUS	gene	189344	189955	.	+	.	ID=g131;
CATQFJ010000065.1_Gymnocheta_viridis_genome_assembly,_contig:_SCAFFOLD_34,_whole_genome_shotgun_sequence	AUGUSTUS	mRNA	189344	189955	0.84	+	.	ID=g131.t1;Parent=g131;
CATQFJ010000065.1_Gymnocheta_viridis_genome_assembly,_contig:_SCAFFOLD_34,_whole_genome_shotgun_sequence	AUGUSTUS	start_codon	189344	189346	.	+	0	ID=g131.t1.start1;Parent=g131.t1;
CATQFJ010000065.1_Gymnocheta_viridis_genome_assembly,_contig:_SCAFFOLD_34,_whole_genome_shotgun_sequence	AUGUSTUS	CDS	189344	189419	0.95	+	0	ID=g131.t1.CDS1;Parent=g131.t1;
CATQFJ010000065.1_Gymnocheta_viridis_genome_assembly,_contig:_SCAFFOLD_34,_whole_genome_shotgun_sequence	AUGUSTUS	exon	189344	189419	.	+	.	ID=g131.t1.exon1;Parent=g131.t1;
CATQFJ010000065.1_Gymnocheta_viridis_genome_assembly,_contig:_SCAFFOLD_34,_whole_genome_shotgun_sequence	AUGUSTUS	intron	189420	189477	0.95	+	.	ID=g131.t1.intron1;Parent=g131.t1;
CATQFJ010000065.1_Gymnocheta_viridis_genome_assembly,_contig:_SCAFFOLD_34,_whole_genome_shotgun_sequence	AUGUSTUS	CDS	189478	189623	0.95	+	2	ID=g131.t1.CDS2;Parent=g131.t1;
CATQFJ010000065.1_Gymnocheta_viridis_genome_assembly,_contig:_SCAFFOLD_34,_whole_genome_shotgun_sequence	AUGUSTUS	exon	189478	189623	.	+	.	ID=g131.t1.exon2;Parent=g131.t1;
CATQFJ010000065.1_Gymnocheta_viridis_genome_assembly,_contig:_SCAFFOLD_34,_whole_genome_shotgun_sequence	AUGUSTUS	intron	189624	189706	1	+	.	ID=g131.t1.intron2;Parent=g131.t1;
CATQFJ010000065.1_Gymnocheta_viridis_genome_assembly,_contig:_SCAFFOLD_34,_whole_genome_shotgun_sequence	AUGUSTUS	CDS	189707	189955	0.87	+	0	ID=g131.t1.CDS3;Parent=g131.t1;
CATQFJ010000065.1_Gymnocheta_viridis_genome_assembly,_contig:_SCAFFOLD_34,_whole_genome_shotgun_sequence	AUGUSTUS	exon	189707	189955	.	+	.	ID=g131.t1.exon3;Parent=g131.t1;
CATQFJ010000065.1_Gymnocheta_viridis_genome_assembly,_contig:_SCAFFOLD_34,_whole_genome_shotgun_sequence	AUGUSTUS	stop_codon	189953	189955	.	+	0	ID=g131.t1.stop1;Parent=g131.t1;
CATQFJ010000065.1_Gymnocheta_viridis_genome_assembly,_contig:_SCAFFOLD_34,_whole_genome_shotgun_sequence	AUGUSTUS	gene	190721	191662	.	-	.	ID=g132;
CATQFJ010000065.1_Gymnocheta_viridis_genome_assembly,_contig:_SCAFFOLD_34,_whole_genome_shotgun_sequence	AUGUSTUS	mRNA	190721	191662	1	-	.	ID=g132.t1;Parent=g132;
CATQFJ010000065.1_Gymnocheta_viridis_genome_assembly,_contig:_SCAFFOLD_34,_whole_genome_shotgun_sequence	AUGUSTUS	stop_codon	190721	190723	.	-	0	ID=g132.t1.stop1;Parent=g132.t1;
CATQFJ010000065.1_Gymnocheta_viridis_genome_assembly,_contig:_SCAFFOLD_34,_whole_genome_shotgun_sequence	AUGUSTUS	CDS	190721	191086	1	-	0	ID=g132.t1.CDS1;Parent=g132.t1;
CATQFJ010000065.1_Gymnocheta_viridis_genome_assembly,_contig:_SCAFFOLD_34,_whole_genome_shotgun_sequence	AUGUSTUS	exon	190721	191086	.	-	.	ID=g132.t1.exon1;Parent=g132.t1;
CATQFJ010000065.1_Gymnocheta_viridis_genome_assembly,_contig:_SCAFFOLD_34,_whole_genome_shotgun_sequence	AUGUSTUS	intron	191087	191154	1	-	.	ID=g132.t1.intron1;Parent=g132.t1;
CATQFJ010000065.1_Gymnocheta_viridis_genome_assembly,_contig:_SCAFFOLD_34,_whole_genome_shotgun_sequence	AUGUSTUS	CDS	191155	191364	1	-	0	ID=g132.t1.CDS2;Parent=g132.t1;
CATQFJ010000065.1_Gymnocheta_viridis_genome_assembly,_contig:_SCAFFOLD_34,_whole_genome_shotgun_sequence	AUGUSTUS	exon	191155	191364	.	-	.	ID=g132.t1.exon2;Parent=g132.t1;
CATQFJ010000065.1_Gymnocheta_viridis_genome_assembly,_contig:_SCAFFOLD_34,_whole_genome_shotgun_sequence	AUGUSTUS	intron	191365	191434	1	-	.	ID=g132.t1.intron2;Parent=g132.t1;
CATQFJ010000065.1_Gymnocheta_viridis_genome_assembly,_contig:_SCAFFOLD_34,_whole_genome_shotgun_sequence	AUGUSTUS	CDS	191435	191662	1	-	0	ID=g132.t1.CDS3;Parent=g132.t1;
CATQFJ010000065.1_Gymnocheta_viridis_genome_assembly,_contig:_SCAFFOLD_34,_whole_genome_shotgun_sequence	AUGUSTUS	exon	191435	191662	.	-	.	ID=g132.t1.exon3;Parent=g132.t1;
CATQFJ010000065.1_Gymnocheta_viridis_genome_assembly,_contig:_SCAFFOLD_34,_whole_genome_shotgun_sequence	AUGUSTUS	start_codon	191660	191662	.	-	0	ID=g132.t1.start1;Parent=g132.t1;
CATQFJ010000065.1_Gymnocheta_viridis_genome_assembly,_contig:_SCAFFOLD_34,_whole_genome_shotgun_sequence	AUGUSTUS	gene	195485	198734	.	-	.	ID=g133;
CATQFJ010000065.1_Gymnocheta_viridis_genome_assembly,_contig:_SCAFFOLD_34,_whole_genome_shotgun_sequence	AUGUSTUS	mRNA	195485	198734	0.93	-	.	ID=g133.t1;Parent=g133;
CATQFJ010000065.1_Gymnocheta_viridis_genome_assembly,_contig:_SCAFFOLD_34,_whole_genome_shotgun_sequence	AUGUSTUS	stop_codon	195485	195487	.	-	0	ID=g133.t1.stop1;Parent=g133.t1;
CATQFJ010000065.1_Gymnocheta_viridis_genome_assembly,_contig:_SCAFFOLD_34,_whole_genome_shotgun_sequence	AUGUSTUS	CDS	195485	197339	0.93	-	1	ID=g133.t1.CDS1;Parent=g133.t1;
CATQFJ010000065.1_Gymnocheta_viridis_genome_assembly,_contig:_SCAFFOLD_34,_whole_genome_shotgun_sequence	AUGUSTUS	exon	195485	197339	.	-	.	ID=g133.t1.exon1;Parent=g133.t1;
CATQFJ010000065.1_Gymnocheta_viridis_genome_assembly,_contig:_SCAFFOLD_34,_whole_genome_shotgun_sequence	AUGUSTUS	intron	197340	198197	0.93	-	.	ID=g133.t1.intron1;Parent=g133.t1;
CATQFJ010000065.1_Gymnocheta_viridis_genome_assembly,_contig:_SCAFFOLD_34,_whole_genome_shotgun_sequence	AUGUSTUS	CDS	198198	198592	0.93	-	0	ID=g133.t1.CDS2;Parent=g133.t1;
CATQFJ010000065.1_Gymnocheta_viridis_genome_assembly,_contig:_SCAFFOLD_34,_whole_genome_shotgun_sequence	AUGUSTUS	exon	198198	198592	.	-	.	ID=g133.t1.exon2;Parent=g133.t1;
CATQFJ010000065.1_Gymnocheta_viridis_genome_assembly,_contig:_SCAFFOLD_34,_whole_genome_shotgun_sequence	AUGUSTUS	intron	198593	198662	0.99	-	.	ID=g133.t1.intron2;Parent=g133.t1;
CATQFJ010000065.1_Gymnocheta_viridis_genome_assembly,_contig:_SCAFFOLD_34,_whole_genome_shotgun_sequence	AUGUSTUS	CDS	198663	198734	1	-	0	ID=g133.t1.CDS3;Parent=g133.t1;
CATQFJ010000065.1_Gymnocheta_viridis_genome_assembly,_contig:_SCAFFOLD_34,_whole_genome_shotgun_sequence	AUGUSTUS	exon	198663	198734	.	-	.	ID=g133.t1.exon3;Parent=g133.t1;
CATQFJ010000065.1_Gymnocheta_viridis_genome_assembly,_contig:_SCAFFOLD_34,_whole_genome_shotgun_sequence	AUGUSTUS	start_codon	198732	198734	.	-	0	ID=g133.t1.start1;Parent=g133.t1;
CATQFJ010000065.1_Gymnocheta_viridis_genome_assembly,_contig:_SCAFFOLD_34,_whole_genome_shotgun_sequence	AUGUSTUS	mRNA	195485	198734	0.56	-	.	ID=g133.t2;Parent=g133;
CATQFJ010000065.1_Gymnocheta_viridis_genome_assembly,_contig:_SCAFFOLD_34,_whole_genome_shotgun_sequence	AUGUSTUS	stop_codon	195485	195487	.	-	0	ID=g133.t2.stop1;Parent=g133.t2;
CATQFJ010000065.1_Gymnocheta_viridis_genome_assembly,_contig:_SCAFFOLD_34,_whole_genome_shotgun_sequence	AUGUSTUS	CDS	195485	196432	0.66	-	0	ID=g133.t2.CDS1;Parent=g133.t2;
CATQFJ010000065.1_Gymnocheta_viridis_genome_assembly,_contig:_SCAFFOLD_34,_whole_genome_shotgun_sequence	AUGUSTUS	exon	195485	196432	.	-	.	ID=g133.t2.exon1;Parent=g133.t2;
CATQFJ010000065.1_Gymnocheta_viridis_genome_assembly,_contig:_SCAFFOLD_34,_whole_genome_shotgun_sequence	AUGUSTUS	intron	196433	196867	0.62	-	.	ID=g133.t2.intron1;Parent=g133.t2;
CATQFJ010000065.1_Gymnocheta_viridis_genome_assembly,_contig:_SCAFFOLD_34,_whole_genome_shotgun_sequence	AUGUSTUS	CDS	196868	197470	0.63	-	0	ID=g133.t2.CDS2;Parent=g133.t2;
CATQFJ010000065.1_Gymnocheta_viridis_genome_assembly,_contig:_SCAFFOLD_34,_whole_genome_shotgun_sequence	AUGUSTUS	exon	196868	197470	.	-	.	ID=g133.t2.exon2;Parent=g133.t2;
CATQFJ010000065.1_Gymnocheta_viridis_genome_assembly,_contig:_SCAFFOLD_34,_whole_genome_shotgun_sequence	AUGUSTUS	intron	197471	198662	0.89	-	.	ID=g133.t2.intron2;Parent=g133.t2;
CATQFJ010000065.1_Gymnocheta_viridis_genome_assembly,_contig:_SCAFFOLD_34,_whole_genome_shotgun_sequence	AUGUSTUS	CDS	198663	198734	1	-	0	ID=g133.t2.CDS3;Parent=g133.t2;
CATQFJ010000065.1_Gymnocheta_viridis_genome_assembly,_contig:_SCAFFOLD_34,_whole_genome_shotgun_sequence	AUGUSTUS	exon	198663	198734	.	-	.	ID=g133.t2.exon3;Parent=g133.t2;
CATQFJ010000065.1_Gymnocheta_viridis_genome_assembly,_contig:_SCAFFOLD_34,_whole_genome_shotgun_sequence	AUGUSTUS	start_codon	198732	198734	.	-	0	ID=g133.t2.start1;Parent=g133.t2;
CATQFJ010000065.1_Gymnocheta_viridis_genome_assembly,_contig:_SCAFFOLD_34,_whole_genome_shotgun_sequence	AUGUSTUS	gene	263624	263938	.	-	.	ID=g134;
CATQFJ010000065.1_Gymnocheta_viridis_genome_assembly,_contig:_SCAFFOLD_34,_whole_genome_shotgun_sequence	AUGUSTUS	mRNA	263624	263938	0.54	-	.	ID=g134.t1;Parent=g134;
CATQFJ010000065.1_Gymnocheta_viridis_genome_assembly,_contig:_SCAFFOLD_34,_whole_genome_shotgun_sequence	AUGUSTUS	stop_codon	263624	263626	.	-	0	ID=g134.t1.stop1;Parent=g134.t1;
CATQFJ010000065.1_Gymnocheta_viridis_genome_assembly,_contig:_SCAFFOLD_34,_whole_genome_shotgun_sequence	AUGUSTUS	CDS	263624	263845	1	-	0	ID=g134.t1.CDS1;Parent=g134.t1;
CATQFJ010000065.1_Gymnocheta_viridis_genome_assembly,_contig:_SCAFFOLD_34,_whole_genome_shotgun_sequence	AUGUSTUS	exon	263624	263845	.	-	.	ID=g134.t1.exon1;Parent=g134.t1;
CATQFJ010000065.1_Gymnocheta_viridis_genome_assembly,_contig:_SCAFFOLD_34,_whole_genome_shotgun_sequence	AUGUSTUS	intron	263846	263917	1	-	.	ID=g134.t1.intron1;Parent=g134.t1;
CATQFJ010000065.1_Gymnocheta_viridis_genome_assembly,_contig:_SCAFFOLD_34,_whole_genome_shotgun_sequence	AUGUSTUS	CDS	263918	263938	0.54	-	0	ID=g134.t1.CDS2;Parent=g134.t1;
CATQFJ010000065.1_Gymnocheta_viridis_genome_assembly,_contig:_SCAFFOLD_34,_whole_genome_shotgun_sequence	AUGUSTUS	exon	263918	263938	.	-	.	ID=g134.t1.exon2;Parent=g134.t1;
CATQFJ010000065.1_Gymnocheta_viridis_genome_assembly,_contig:_SCAFFOLD_34,_whole_genome_shotgun_sequence	AUGUSTUS	start_codon	263936	263938	.	-	0	ID=g134.t1.start1;Parent=g134.t1;
CATQFJ010000065.1_Gymnocheta_viridis_genome_assembly,_contig:_SCAFFOLD_34,_whole_genome_shotgun_sequence	AUGUSTUS	gene	264067	264282	.	-	.	ID=g135;
CATQFJ010000065.1_Gymnocheta_viridis_genome_assembly,_contig:_SCAFFOLD_34,_whole_genome_shotgun_sequence	AUGUSTUS	mRNA	264067	264282	0.65	-	.	ID=g135.t1;Parent=g135;
CATQFJ010000065.1_Gymnocheta_viridis_genome_assembly,_contig:_SCAFFOLD_34,_whole_genome_shotgun_sequence	AUGUSTUS	stop_codon	264067	264069	.	-	0	ID=g135.t1.stop1;Parent=g135.t1;
CATQFJ010000065.1_Gymnocheta_viridis_genome_assembly,_contig:_SCAFFOLD_34,_whole_genome_shotgun_sequence	AUGUSTUS	CDS	264067	264282	0.65	-	0	ID=g135.t1.CDS1;Parent=g135.t1;
CATQFJ010000065.1_Gymnocheta_viridis_genome_assembly,_contig:_SCAFFOLD_34,_whole_genome_shotgun_sequence	AUGUSTUS	exon	264067	264282	.	-	.	ID=g135.t1.exon1;Parent=g135.t1;
CATQFJ010000065.1_Gymnocheta_viridis_genome_assembly,_contig:_SCAFFOLD_34,_whole_genome_shotgun_sequence	AUGUSTUS	start_codon	264280	264282	.	-	0	ID=g135.t1.start1;Parent=g135.t1;
CATQFJ010000065.1_Gymnocheta_viridis_genome_assembly,_contig:_SCAFFOLD_34,_whole_genome_shotgun_sequence	AUGUSTUS	gene	287170	296037	.	-	.	ID=g136;
CATQFJ010000065.1_Gymnocheta_viridis_genome_assembly,_contig:_SCAFFOLD_34,_whole_genome_shotgun_sequence	AUGUSTUS	mRNA	294171	296037	0.47	-	.	ID=g136.t1;Parent=g136;
CATQFJ010000065.1_Gymnocheta_viridis_genome_assembly,_contig:_SCAFFOLD_34,_whole_genome_shotgun_sequence	AUGUSTUS	stop_codon	294171	294173	.	-	0	ID=g136.t1.stop1;Parent=g136.t1;
CATQFJ010000065.1_Gymnocheta_viridis_genome_assembly,_contig:_SCAFFOLD_34,_whole_genome_shotgun_sequence	AUGUSTUS	CDS	294171	294756	0.95	-	1	ID=g136.t1.CDS1;Parent=g136.t1;
CATQFJ010000065.1_Gymnocheta_viridis_genome_assembly,_contig:_SCAFFOLD_34,_whole_genome_shotgun_sequence	AUGUSTUS	exon	294171	294756	.	-	.	ID=g136.t1.exon1;Parent=g136.t1;
CATQFJ010000065.1_Gymnocheta_viridis_genome_assembly,_contig:_SCAFFOLD_34,_whole_genome_shotgun_sequence	AUGUSTUS	intron	294757	295010	0.86	-	.	ID=g136.t1.intron1;Parent=g136.t1;
CATQFJ010000065.1_Gymnocheta_viridis_genome_assembly,_contig:_SCAFFOLD_34,_whole_genome_shotgun_sequence	AUGUSTUS	CDS	295011	295935	0.83	-	2	ID=g136.t1.CDS2;Parent=g136.t1;
CATQFJ010000065.1_Gymnocheta_viridis_genome_assembly,_contig:_SCAFFOLD_34,_whole_genome_shotgun_sequence	AUGUSTUS	exon	295011	295935	.	-	.	ID=g136.t1.exon2;Parent=g136.t1;
CATQFJ010000065.1_Gymnocheta_viridis_genome_assembly,_contig:_SCAFFOLD_34,_whole_genome_shotgun_sequence	AUGUSTUS	intron	295936	295994	0.54	-	.	ID=g136.t1.intron2;Parent=g136.t1;
CATQFJ010000065.1_Gymnocheta_viridis_genome_assembly,_contig:_SCAFFOLD_34,_whole_genome_shotgun_sequence	AUGUSTUS	CDS	295995	296037	0.54	-	0	ID=g136.t1.CDS3;Parent=g136.t1;
CATQFJ010000065.1_Gymnocheta_viridis_genome_assembly,_contig:_SCAFFOLD_34,_whole_genome_shotgun_sequence	AUGUSTUS	exon	295995	296037	.	-	.	ID=g136.t1.exon3;Parent=g136.t1;
CATQFJ010000065.1_Gymnocheta_viridis_genome_assembly,_contig:_SCAFFOLD_34,_whole_genome_shotgun_sequence	AUGUSTUS	start_codon	296035	296037	.	-	0	ID=g136.t1.start1;Parent=g136.t1;
CATQFJ010000065.1_Gymnocheta_viridis_genome_assembly,_contig:_SCAFFOLD_34,_whole_genome_shotgun_sequence	AUGUSTUS	mRNA	287170	296037	0.05	-	.	ID=g136.t2;Parent=g136;
CATQFJ010000065.1_Gymnocheta_viridis_genome_assembly,_contig:_SCAFFOLD_34,_whole_genome_shotgun_sequence	AUGUSTUS	stop_codon	287170	287172	.	-	0	ID=g136.t2.stop1;Parent=g136.t2;
CATQFJ010000065.1_Gymnocheta_viridis_genome_assembly,_contig:_SCAFFOLD_34,_whole_genome_shotgun_sequence	AUGUSTUS	CDS	287170	287270	0.12	-	2	ID=g136.t2.CDS1;Parent=g136.t2;
CATQFJ010000065.1_Gymnocheta_viridis_genome_assembly,_contig:_SCAFFOLD_34,_whole_genome_shotgun_sequence	AUGUSTUS	exon	287170	287270	.	-	.	ID=g136.t2.exon1;Parent=g136.t2;
CATQFJ010000065.1_Gymnocheta_viridis_genome_assembly,_contig:_SCAFFOLD_34,_whole_genome_shotgun_sequence	AUGUSTUS	intron	287271	295356	0.12	-	.	ID=g136.t2.intron1;Parent=g136.t2;
CATQFJ010000065.1_Gymnocheta_viridis_genome_assembly,_contig:_SCAFFOLD_34,_whole_genome_shotgun_sequence	AUGUSTUS	CDS	295357	295935	0.71	-	2	ID=g136.t2.CDS2;Parent=g136.t2;
CATQFJ010000065.1_Gymnocheta_viridis_genome_assembly,_contig:_SCAFFOLD_34,_whole_genome_shotgun_sequence	AUGUSTUS	exon	295357	295935	.	-	.	ID=g136.t2.exon2;Parent=g136.t2;
CATQFJ010000065.1_Gymnocheta_viridis_genome_assembly,_contig:_SCAFFOLD_34,_whole_genome_shotgun_sequence	AUGUSTUS	intron	295936	295994	0.39	-	.	ID=g136.t2.intron2;Parent=g136.t2;
CATQFJ010000065.1_Gymnocheta_viridis_genome_assembly,_contig:_SCAFFOLD_34,_whole_genome_shotgun_sequence	AUGUSTUS	CDS	295995	296037	0.39	-	0	ID=g136.t2.CDS3;Parent=g136.t2;
CATQFJ010000065.1_Gymnocheta_viridis_genome_assembly,_contig:_SCAFFOLD_34,_whole_genome_shotgun_sequence	AUGUSTUS	exon	295995	296037	.	-	.	ID=g136.t2.exon3;Parent=g136.t2;
CATQFJ010000065.1_Gymnocheta_viridis_genome_assembly,_contig:_SCAFFOLD_34,_whole_genome_shotgun_sequence	AUGUSTUS	start_codon	296035	296037	.	-	0	ID=g136.t2.start1;Parent=g136.t2;
CATQFJ010000065.1_Gymnocheta_viridis_genome_assembly,_contig:_SCAFFOLD_34,_whole_genome_shotgun_sequence	AUGUSTUS	gene	310971	312086	.	-	.	ID=g137;
CATQFJ010000065.1_Gymnocheta_viridis_genome_assembly,_contig:_SCAFFOLD_34,_whole_genome_shotgun_sequence	AUGUSTUS	mRNA	310971	312086	0.55	-	.	ID=g137.t1;Parent=g137;
CATQFJ010000065.1_Gymnocheta_viridis_genome_assembly,_contig:_SCAFFOLD_34,_whole_genome_shotgun_sequence	AUGUSTUS	stop_codon	310971	310973	.	-	0	ID=g137.t1.stop1;Parent=g137.t1;
CATQFJ010000065.1_Gymnocheta_viridis_genome_assembly,_contig:_SCAFFOLD_34,_whole_genome_shotgun_sequence	AUGUSTUS	CDS	310971	312086	0.55	-	0	ID=g137.t1.CDS1;Parent=g137.t1;
CATQFJ010000065.1_Gymnocheta_viridis_genome_assembly,_contig:_SCAFFOLD_34,_whole_genome_shotgun_sequence	AUGUSTUS	exon	310971	312086	.	-	.	ID=g137.t1.exon1;Parent=g137.t1;
CATQFJ010000065.1_Gymnocheta_viridis_genome_assembly,_contig:_SCAFFOLD_34,_whole_genome_shotgun_sequence	AUGUSTUS	start_codon	312084	312086	.	-	0	ID=g137.t1.start1;Parent=g137.t1;
CATQFJ010000065.1_Gymnocheta_viridis_genome_assembly,_contig:_SCAFFOLD_34,_whole_genome_shotgun_sequence	AUGUSTUS	gene	312809	315094	.	+	.	ID=g138;
CATQFJ010000065.1_Gymnocheta_viridis_genome_assembly,_contig:_SCAFFOLD_34,_whole_genome_shotgun_sequence	AUGUSTUS	mRNA	312809	315094	0.56	+	.	ID=g138.t1;Parent=g138;
CATQFJ010000065.1_Gymnocheta_viridis_genome_assembly,_contig:_SCAFFOLD_34,_whole_genome_shotgun_sequence	AUGUSTUS	start_codon	312809	312811	.	+	0	ID=g138.t1.start1;Parent=g138.t1;
CATQFJ010000065.1_Gymnocheta_viridis_genome_assembly,_contig:_SCAFFOLD_34,_whole_genome_shotgun_sequence	AUGUSTUS	CDS	312809	313264	0.56	+	0	ID=g138.t1.CDS1;Parent=g138.t1;
CATQFJ010000065.1_Gymnocheta_viridis_genome_assembly,_contig:_SCAFFOLD_34,_whole_genome_shotgun_sequence	AUGUSTUS	exon	312809	313264	.	+	.	ID=g138.t1.exon1;Parent=g138.t1;
CATQFJ010000065.1_Gymnocheta_viridis_genome_assembly,_contig:_SCAFFOLD_34,_whole_genome_shotgun_sequence	AUGUSTUS	intron	313265	314809	0.56	+	.	ID=g138.t1.intron1;Parent=g138.t1;
CATQFJ010000065.1_Gymnocheta_viridis_genome_assembly,_contig:_SCAFFOLD_34,_whole_genome_shotgun_sequence	AUGUSTUS	CDS	314810	315094	0.68	+	0	ID=g138.t1.CDS2;Parent=g138.t1;
CATQFJ010000065.1_Gymnocheta_viridis_genome_assembly,_contig:_SCAFFOLD_34,_whole_genome_shotgun_sequence	AUGUSTUS	exon	314810	315094	.	+	.	ID=g138.t1.exon2;Parent=g138.t1;
CATQFJ010000065.1_Gymnocheta_viridis_genome_assembly,_contig:_SCAFFOLD_34,_whole_genome_shotgun_sequence	AUGUSTUS	stop_codon	315092	315094	.	+	0	ID=g138.t1.stop1;Parent=g138.t1;
CATQFJ010000065.1_Gymnocheta_viridis_genome_assembly,_contig:_SCAFFOLD_34,_whole_genome_shotgun_sequence	AUGUSTUS	gene	315176	316392	.	-	.	ID=g139;
CATQFJ010000065.1_Gymnocheta_viridis_genome_assembly,_contig:_SCAFFOLD_34,_whole_genome_shotgun_sequence	AUGUSTUS	mRNA	315176	316392	0.85	-	.	ID=g139.t1;Parent=g139;
CATQFJ010000065.1_Gymnocheta_viridis_genome_assembly,_contig:_SCAFFOLD_34,_whole_genome_shotgun_sequence	AUGUSTUS	stop_codon	315176	315178	.	-	0	ID=g139.t1.stop1;Parent=g139.t1;
CATQFJ010000065.1_Gymnocheta_viridis_genome_assembly,_contig:_SCAFFOLD_34,_whole_genome_shotgun_sequence	AUGUSTUS	CDS	315176	315534	0.85	-	2	ID=g139.t1.CDS1;Parent=g139.t1;
CATQFJ010000065.1_Gymnocheta_viridis_genome_assembly,_contig:_SCAFFOLD_34,_whole_genome_shotgun_sequence	AUGUSTUS	exon	315176	315534	.	-	.	ID=g139.t1.exon1;Parent=g139.t1;
CATQFJ010000065.1_Gymnocheta_viridis_genome_assembly,_contig:_SCAFFOLD_34,_whole_genome_shotgun_sequence	AUGUSTUS	intron	315535	315602	0.85	-	.	ID=g139.t1.intron1;Parent=g139.t1;
CATQFJ010000065.1_Gymnocheta_viridis_genome_assembly,_contig:_SCAFFOLD_34,_whole_genome_shotgun_sequence	AUGUSTUS	CDS	315603	316392	0.85	-	0	ID=g139.t1.CDS2;Parent=g139.t1;
CATQFJ010000065.1_Gymnocheta_viridis_genome_assembly,_contig:_SCAFFOLD_34,_whole_genome_shotgun_sequence	AUGUSTUS	exon	315603	316392	.	-	.	ID=g139.t1.exon2;Parent=g139.t1;
CATQFJ010000065.1_Gymnocheta_viridis_genome_assembly,_contig:_SCAFFOLD_34,_whole_genome_shotgun_sequence	AUGUSTUS	start_codon	316390	316392	.	-	0	ID=g139.t1.start1;Parent=g139.t1;
CATQFJ010000065.1_Gymnocheta_viridis_genome_assembly,_contig:_SCAFFOLD_34,_whole_genome_shotgun_sequence	AUGUSTUS	gene	316512	318153	.	+	.	ID=g140;
CATQFJ010000065.1_Gymnocheta_viridis_genome_assembly,_contig:_SCAFFOLD_34,_whole_genome_shotgun_sequence	AUGUSTUS	mRNA	316512	318153	0.32	+	.	ID=g140.t1;Parent=g140;
CATQFJ010000065.1_Gymnocheta_viridis_genome_assembly,_contig:_SCAFFOLD_34,_whole_genome_shotgun_sequence	AUGUSTUS	start_codon	316512	316514	.	+	0	ID=g140.t1.start1;Parent=g140.t1;
CATQFJ010000065.1_Gymnocheta_viridis_genome_assembly,_contig:_SCAFFOLD_34,_whole_genome_shotgun_sequence	AUGUSTUS	CDS	316512	317094	0.69	+	0	ID=g140.t1.CDS1;Parent=g140.t1;
CATQFJ010000065.1_Gymnocheta_viridis_genome_assembly,_contig:_SCAFFOLD_34,_whole_genome_shotgun_sequence	AUGUSTUS	exon	316512	317094	.	+	.	ID=g140.t1.exon1;Parent=g140.t1;
CATQFJ010000065.1_Gymnocheta_viridis_genome_assembly,_contig:_SCAFFOLD_34,_whole_genome_shotgun_sequence	AUGUSTUS	intron	317095	317510	0.66	+	.	ID=g140.t1.intron1;Parent=g140.t1;
CATQFJ010000065.1_Gymnocheta_viridis_genome_assembly,_contig:_SCAFFOLD_34,_whole_genome_shotgun_sequence	AUGUSTUS	CDS	317511	318003	0.34	+	2	ID=g140.t1.CDS2;Parent=g140.t1;
CATQFJ010000065.1_Gymnocheta_viridis_genome_assembly,_contig:_SCAFFOLD_34,_whole_genome_shotgun_sequence	AUGUSTUS	exon	317511	318003	.	+	.	ID=g140.t1.exon2;Parent=g140.t1;
CATQFJ010000065.1_Gymnocheta_viridis_genome_assembly,_contig:_SCAFFOLD_34,_whole_genome_shotgun_sequence	AUGUSTUS	intron	318004	318059	0.43	+	.	ID=g140.t1.intron2;Parent=g140.t1;
CATQFJ010000065.1_Gymnocheta_viridis_genome_assembly,_contig:_SCAFFOLD_34,_whole_genome_shotgun_sequence	AUGUSTUS	CDS	318060	318153	0.65	+	1	ID=g140.t1.CDS3;Parent=g140.t1;
CATQFJ010000065.1_Gymnocheta_viridis_genome_assembly,_contig:_SCAFFOLD_34,_whole_genome_shotgun_sequence	AUGUSTUS	exon	318060	318153	.	+	.	ID=g140.t1.exon3;Parent=g140.t1;
CATQFJ010000065.1_Gymnocheta_viridis_genome_assembly,_contig:_SCAFFOLD_34,_whole_genome_shotgun_sequence	AUGUSTUS	stop_codon	318151	318153	.	+	0	ID=g140.t1.stop1;Parent=g140.t1;
CATQFJ010000065.1_Gymnocheta_viridis_genome_assembly,_contig:_SCAFFOLD_34,_whole_genome_shotgun_sequence	AUGUSTUS	gene	358831	364131	.	+	.	ID=g141;
CATQFJ010000065.1_Gymnocheta_viridis_genome_assembly,_contig:_SCAFFOLD_34,_whole_genome_shotgun_sequence	AUGUSTUS	mRNA	358831	364131	0.19	+	.	ID=g141.t1;Parent=g141;
CATQFJ010000065.1_Gymnocheta_viridis_genome_assembly,_contig:_SCAFFOLD_34,_whole_genome_shotgun_sequence	AUGUSTUS	start_codon	358831	358833	.	+	0	ID=g141.t1.start1;Parent=g141.t1;
CATQFJ010000065.1_Gymnocheta_viridis_genome_assembly,_contig:_SCAFFOLD_34,_whole_genome_shotgun_sequence	AUGUSTUS	CDS	358831	360215	0.45	+	0	ID=g141.t1.CDS1;Parent=g141.t1;
CATQFJ010000065.1_Gymnocheta_viridis_genome_assembly,_contig:_SCAFFOLD_34,_whole_genome_shotgun_sequence	AUGUSTUS	exon	358831	360215	.	+	.	ID=g141.t1.exon1;Parent=g141.t1;
CATQFJ010000065.1_Gymnocheta_viridis_genome_assembly,_contig:_SCAFFOLD_34,_whole_genome_shotgun_sequence	AUGUSTUS	intron	360216	361502	0.43	+	.	ID=g141.t1.intron1;Parent=g141.t1;
CATQFJ010000065.1_Gymnocheta_viridis_genome_assembly,_contig:_SCAFFOLD_34,_whole_genome_shotgun_sequence	AUGUSTUS	CDS	361503	362937	0.31	+	1	ID=g141.t1.CDS2;Parent=g141.t1;
CATQFJ010000065.1_Gymnocheta_viridis_genome_assembly,_contig:_SCAFFOLD_34,_whole_genome_shotgun_sequence	AUGUSTUS	exon	361503	362937	.	+	.	ID=g141.t1.exon2;Parent=g141.t1;
CATQFJ010000065.1_Gymnocheta_viridis_genome_assembly,_contig:_SCAFFOLD_34,_whole_genome_shotgun_sequence	AUGUSTUS	intron	362938	363789	0.46	+	.	ID=g141.t1.intron2;Parent=g141.t1;
CATQFJ010000065.1_Gymnocheta_viridis_genome_assembly,_contig:_SCAFFOLD_34,_whole_genome_shotgun_sequence	AUGUSTUS	CDS	363790	364131	0.49	+	0	ID=g141.t1.CDS3;Parent=g141.t1;
CATQFJ010000065.1_Gymnocheta_viridis_genome_assembly,_contig:_SCAFFOLD_34,_whole_genome_shotgun_sequence	AUGUSTUS	exon	363790	364131	.	+	.	ID=g141.t1.exon3;Parent=g141.t1;
CATQFJ010000065.1_Gymnocheta_viridis_genome_assembly,_contig:_SCAFFOLD_34,_whole_genome_shotgun_sequence	AUGUSTUS	stop_codon	364129	364131	.	+	0	ID=g141.t1.stop1;Parent=g141.t1;
CATQFJ010000065.1_Gymnocheta_viridis_genome_assembly,_contig:_SCAFFOLD_34,_whole_genome_shotgun_sequence	AUGUSTUS	gene	415947	416651	.	-	.	ID=g142;
CATQFJ010000065.1_Gymnocheta_viridis_genome_assembly,_contig:_SCAFFOLD_34,_whole_genome_shotgun_sequence	AUGUSTUS	mRNA	415947	416651	1	-	.	ID=g142.t1;Parent=g142;
CATQFJ010000065.1_Gymnocheta_viridis_genome_assembly,_contig:_SCAFFOLD_34,_whole_genome_shotgun_sequence	AUGUSTUS	stop_codon	415947	415949	.	-	0	ID=g142.t1.stop1;Parent=g142.t1;
CATQFJ010000065.1_Gymnocheta_viridis_genome_assembly,_contig:_SCAFFOLD_34,_whole_genome_shotgun_sequence	AUGUSTUS	CDS	415947	416651	1	-	0	ID=g142.t1.CDS1;Parent=g142.t1;
CATQFJ010000065.1_Gymnocheta_viridis_genome_assembly,_contig:_SCAFFOLD_34,_whole_genome_shotgun_sequence	AUGUSTUS	exon	415947	416651	.	-	.	ID=g142.t1.exon1;Parent=g142.t1;
CATQFJ010000065.1_Gymnocheta_viridis_genome_assembly,_contig:_SCAFFOLD_34,_whole_genome_shotgun_sequence	AUGUSTUS	start_codon	416649	416651	.	-	0	ID=g142.t1.start1;Parent=g142.t1;
CATQFJ010000065.1_Gymnocheta_viridis_genome_assembly,_contig:_SCAFFOLD_34,_whole_genome_shotgun_sequence	AUGUSTUS	gene	416691	417152	.	-	.	ID=g143;
CATQFJ010000065.1_Gymnocheta_viridis_genome_assembly,_contig:_SCAFFOLD_34,_whole_genome_shotgun_sequence	AUGUSTUS	mRNA	416691	417152	1	-	.	ID=g143.t1;Parent=g143;
CATQFJ010000065.1_Gymnocheta_viridis_genome_assembly,_contig:_SCAFFOLD_34,_whole_genome_shotgun_sequence	AUGUSTUS	stop_codon	416691	416693	.	-	0	ID=g143.t1.stop1;Parent=g143.t1;
CATQFJ010000065.1_Gymnocheta_viridis_genome_assembly,_contig:_SCAFFOLD_34,_whole_genome_shotgun_sequence	AUGUSTUS	CDS	416691	417152	1	-	0	ID=g143.t1.CDS1;Parent=g143.t1;
CATQFJ010000065.1_Gymnocheta_viridis_genome_assembly,_contig:_SCAFFOLD_34,_whole_genome_shotgun_sequence	AUGUSTUS	exon	416691	417152	.	-	.	ID=g143.t1.exon1;Parent=g143.t1;
CATQFJ010000065.1_Gymnocheta_viridis_genome_assembly,_contig:_SCAFFOLD_34,_whole_genome_shotgun_sequence	AUGUSTUS	start_codon	417150	417152	.	-	0	ID=g143.t1.start1;Parent=g143.t1;
CATQFJ010000065.1_Gymnocheta_viridis_genome_assembly,_contig:_SCAFFOLD_34,_whole_genome_shotgun_sequence	AUGUSTUS	gene	444864	445520	.	+	.	ID=g144;
CATQFJ010000065.1_Gymnocheta_viridis_genome_assembly,_contig:_SCAFFOLD_34,_whole_genome_shotgun_sequence	AUGUSTUS	mRNA	445162	445520	1	+	.	ID=g144.t1;Parent=g144;
CATQFJ010000065.1_Gymnocheta_viridis_genome_assembly,_contig:_SCAFFOLD_34,_whole_genome_shotgun_sequence	AUGUSTUS	start_codon	445162	445164	.	+	0	ID=g144.t1.start1;Parent=g144.t1;
CATQFJ010000065.1_Gymnocheta_viridis_genome_assembly,_contig:_SCAFFOLD_34,_whole_genome_shotgun_sequence	AUGUSTUS	CDS	445162	445309	1	+	0	ID=g144.t1.CDS1;Parent=g144.t1;
CATQFJ010000065.1_Gymnocheta_viridis_genome_assembly,_contig:_SCAFFOLD_34,_whole_genome_shotgun_sequence	AUGUSTUS	exon	445162	445309	.	+	.	ID=g144.t1.exon1;Parent=g144.t1;
CATQFJ010000065.1_Gymnocheta_viridis_genome_assembly,_contig:_SCAFFOLD_34,_whole_genome_shotgun_sequence	AUGUSTUS	intron	445310	445371	1	+	.	ID=g144.t1.intron1;Parent=g144.t1;
CATQFJ010000065.1_Gymnocheta_viridis_genome_assembly,_contig:_SCAFFOLD_34,_whole_genome_shotgun_sequence	AUGUSTUS	CDS	445372	445520	1	+	2	ID=g144.t1.CDS2;Parent=g144.t1;
CATQFJ010000065.1_Gymnocheta_viridis_genome_assembly,_contig:_SCAFFOLD_34,_whole_genome_shotgun_sequence	AUGUSTUS	exon	445372	445520	.	+	.	ID=g144.t1.exon2;Parent=g144.t1;
CATQFJ010000065.1_Gymnocheta_viridis_genome_assembly,_contig:_SCAFFOLD_34,_whole_genome_shotgun_sequence	AUGUSTUS	stop_codon	445518	445520	.	+	0	ID=g144.t1.stop1;Parent=g144.t1;
CATQFJ010000065.1_Gymnocheta_viridis_genome_assembly,_contig:_SCAFFOLD_34,_whole_genome_shotgun_sequence	AUGUSTUS	mRNA	444864	445520	0.79	+	.	ID=g144.t2;Parent=g144;
CATQFJ010000065.1_Gymnocheta_viridis_genome_assembly,_contig:_SCAFFOLD_34,_whole_genome_shotgun_sequence	AUGUSTUS	start_codon	444864	444866	.	+	0	ID=g144.t2.start1;Parent=g144.t2;
CATQFJ010000065.1_Gymnocheta_viridis_genome_assembly,_contig:_SCAFFOLD_34,_whole_genome_shotgun_sequence	AUGUSTUS	CDS	444864	445068	0.84	+	0	ID=g144.t2.CDS1;Parent=g144.t2;
CATQFJ010000065.1_Gymnocheta_viridis_genome_assembly,_contig:_SCAFFOLD_34,_whole_genome_shotgun_sequence	AUGUSTUS	exon	444864	445068	.	+	.	ID=g144.t2.exon1;Parent=g144.t2;
CATQFJ010000065.1_Gymnocheta_viridis_genome_assembly,_contig:_SCAFFOLD_34,_whole_genome_shotgun_sequence	AUGUSTUS	intron	445069	445171	0.79	+	.	ID=g144.t2.intron1;Parent=g144.t2;
CATQFJ010000065.1_Gymnocheta_viridis_genome_assembly,_contig:_SCAFFOLD_34,_whole_genome_shotgun_sequence	AUGUSTUS	CDS	445172	445309	0.79	+	2	ID=g144.t2.CDS2;Parent=g144.t2;
CATQFJ010000065.1_Gymnocheta_viridis_genome_assembly,_contig:_SCAFFOLD_34,_whole_genome_shotgun_sequence	AUGUSTUS	exon	445172	445309	.	+	.	ID=g144.t2.exon2;Parent=g144.t2;
CATQFJ010000065.1_Gymnocheta_viridis_genome_assembly,_contig:_SCAFFOLD_34,_whole_genome_shotgun_sequence	AUGUSTUS	intron	445310	445371	1	+	.	ID=g144.t2.intron2;Parent=g144.t2;
CATQFJ010000065.1_Gymnocheta_viridis_genome_assembly,_contig:_SCAFFOLD_34,_whole_genome_shotgun_sequence	AUGUSTUS	CDS	445372	445520	1	+	2	ID=g144.t2.CDS3;Parent=g144.t2;
CATQFJ010000065.1_Gymnocheta_viridis_genome_assembly,_contig:_SCAFFOLD_34,_whole_genome_shotgun_sequence	AUGUSTUS	exon	445372	445520	.	+	.	ID=g144.t2.exon3;Parent=g144.t2;
CATQFJ010000065.1_Gymnocheta_viridis_genome_assembly,_contig:_SCAFFOLD_34,_whole_genome_shotgun_sequence	AUGUSTUS	stop_codon	445518	445520	.	+	0	ID=g144.t2.stop1;Parent=g144.t2;
CATQFJ010000065.1_Gymnocheta_viridis_genome_assembly,_contig:_SCAFFOLD_34,_whole_genome_shotgun_sequence	AUGUSTUS	mRNA	444864	445127	1	+	.	ID=g144.t3;Parent=g144;
CATQFJ010000065.1_Gymnocheta_viridis_genome_assembly,_contig:_SCAFFOLD_34,_whole_genome_shotgun_sequence	AUGUSTUS	start_codon	444864	444866	.	+	0	ID=g144.t3.start1;Parent=g144.t3;
CATQFJ010000065.1_Gymnocheta_viridis_genome_assembly,_contig:_SCAFFOLD_34,_whole_genome_shotgun_sequence	AUGUSTUS	CDS	444864	445127	1	+	0	ID=g144.t3.CDS1;Parent=g144.t3;
CATQFJ010000065.1_Gymnocheta_viridis_genome_assembly,_contig:_SCAFFOLD_34,_whole_genome_shotgun_sequence	AUGUSTUS	exon	444864	445127	.	+	.	ID=g144.t3.exon1;Parent=g144.t3;
CATQFJ010000065.1_Gymnocheta_viridis_genome_assembly,_contig:_SCAFFOLD_34,_whole_genome_shotgun_sequence	AUGUSTUS	stop_codon	445125	445127	.	+	0	ID=g144.t3.stop1;Parent=g144.t3;
CATQFJ010000065.1_Gymnocheta_viridis_genome_assembly,_contig:_SCAFFOLD_34,_whole_genome_shotgun_sequence	AUGUSTUS	gene	456833	458685	.	+	.	ID=g145;
CATQFJ010000065.1_Gymnocheta_viridis_genome_assembly,_contig:_SCAFFOLD_34,_whole_genome_shotgun_sequence	AUGUSTUS	mRNA	456833	458685	0.22	+	.	ID=g145.t1;Parent=g145;
CATQFJ010000065.1_Gymnocheta_viridis_genome_assembly,_contig:_SCAFFOLD_34,_whole_genome_shotgun_sequence	AUGUSTUS	start_codon	456833	456835	.	+	0	ID=g145.t1.start1;Parent=g145.t1;
CATQFJ010000065.1_Gymnocheta_viridis_genome_assembly,_contig:_SCAFFOLD_34,_whole_genome_shotgun_sequence	AUGUSTUS	CDS	456833	456971	0.59	+	0	ID=g145.t1.CDS1;Parent=g145.t1;
CATQFJ010000065.1_Gymnocheta_viridis_genome_assembly,_contig:_SCAFFOLD_34,_whole_genome_shotgun_sequence	AUGUSTUS	exon	456833	456971	.	+	.	ID=g145.t1.exon1;Parent=g145.t1;
CATQFJ010000065.1_Gymnocheta_viridis_genome_assembly,_contig:_SCAFFOLD_34,_whole_genome_shotgun_sequence	AUGUSTUS	intron	456972	457362	0.27	+	.	ID=g145.t1.intron1;Parent=g145.t1;
CATQFJ010000065.1_Gymnocheta_viridis_genome_assembly,_contig:_SCAFFOLD_34,_whole_genome_shotgun_sequence	AUGUSTUS	CDS	457363	457629	0.55	+	2	ID=g145.t1.CDS2;Parent=g145.t1;
CATQFJ010000065.1_Gymnocheta_viridis_genome_assembly,_contig:_SCAFFOLD_34,_whole_genome_shotgun_sequence	AUGUSTUS	exon	457363	457629	.	+	.	ID=g145.t1.exon2;Parent=g145.t1;
CATQFJ010000065.1_Gymnocheta_viridis_genome_assembly,_contig:_SCAFFOLD_34,_whole_genome_shotgun_sequence	AUGUSTUS	intron	457630	458479	0.68	+	.	ID=g145.t1.intron2;Parent=g145.t1;
CATQFJ010000065.1_Gymnocheta_viridis_genome_assembly,_contig:_SCAFFOLD_34,_whole_genome_shotgun_sequence	AUGUSTUS	CDS	458480	458685	0.86	+	2	ID=g145.t1.CDS3;Parent=g145.t1;
CATQFJ010000065.1_Gymnocheta_viridis_genome_assembly,_contig:_SCAFFOLD_34,_whole_genome_shotgun_sequence	AUGUSTUS	exon	458480	458685	.	+	.	ID=g145.t1.exon3;Parent=g145.t1;
CATQFJ010000065.1_Gymnocheta_viridis_genome_assembly,_contig:_SCAFFOLD_34,_whole_genome_shotgun_sequence	AUGUSTUS	stop_codon	458683	458685	.	+	0	ID=g145.t1.stop1;Parent=g145.t1;
CATQFJ010000065.1_Gymnocheta_viridis_genome_assembly,_contig:_SCAFFOLD_34,_whole_genome_shotgun_sequence	AUGUSTUS	gene	459122	459652	.	+	.	ID=g146;
CATQFJ010000065.1_Gymnocheta_viridis_genome_assembly,_contig:_SCAFFOLD_34,_whole_genome_shotgun_sequence	AUGUSTUS	mRNA	459122	459652	0.91	+	.	ID=g146.t1;Parent=g146;
CATQFJ010000065.1_Gymnocheta_viridis_genome_assembly,_contig:_SCAFFOLD_34,_whole_genome_shotgun_sequence	AUGUSTUS	start_codon	459122	459124	.	+	0	ID=g146.t1.start1;Parent=g146.t1;
CATQFJ010000065.1_Gymnocheta_viridis_genome_assembly,_contig:_SCAFFOLD_34,_whole_genome_shotgun_sequence	AUGUSTUS	CDS	459122	459652	0.91	+	0	ID=g146.t1.CDS1;Parent=g146.t1;
CATQFJ010000065.1_Gymnocheta_viridis_genome_assembly,_contig:_SCAFFOLD_34,_whole_genome_shotgun_sequence	AUGUSTUS	exon	459122	459652	.	+	.	ID=g146.t1.exon1;Parent=g146.t1;
CATQFJ010000065.1_Gymnocheta_viridis_genome_assembly,_contig:_SCAFFOLD_34,_whole_genome_shotgun_sequence	AUGUSTUS	stop_codon	459650	459652	.	+	0	ID=g146.t1.stop1;Parent=g146.t1;
CATQFJ010000065.1_Gymnocheta_viridis_genome_assembly,_contig:_SCAFFOLD_34,_whole_genome_shotgun_sequence	AUGUSTUS	gene	459819	461373	.	+	.	ID=g147;
CATQFJ010000065.1_Gymnocheta_viridis_genome_assembly,_contig:_SCAFFOLD_34,_whole_genome_shotgun_sequence	AUGUSTUS	mRNA	459819	461373	0.53	+	.	ID=g147.t1;Parent=g147;
CATQFJ010000065.1_Gymnocheta_viridis_genome_assembly,_contig:_SCAFFOLD_34,_whole_genome_shotgun_sequence	AUGUSTUS	start_codon	459819	459821	.	+	0	ID=g147.t1.start1;Parent=g147.t1;
CATQFJ010000065.1_Gymnocheta_viridis_genome_assembly,_contig:_SCAFFOLD_34,_whole_genome_shotgun_sequence	AUGUSTUS	CDS	459819	459888	0.87	+	0	ID=g147.t1.CDS1;Parent=g147.t1;
CATQFJ010000065.1_Gymnocheta_viridis_genome_assembly,_contig:_SCAFFOLD_34,_whole_genome_shotgun_sequence	AUGUSTUS	exon	459819	459888	.	+	.	ID=g147.t1.exon1;Parent=g147.t1;
CATQFJ010000065.1_Gymnocheta_viridis_genome_assembly,_contig:_SCAFFOLD_34,_whole_genome_shotgun_sequence	AUGUSTUS	intron	459889	459937	0.95	+	.	ID=g147.t1.intron1;Parent=g147.t1;
CATQFJ010000065.1_Gymnocheta_viridis_genome_assembly,_contig:_SCAFFOLD_34,_whole_genome_shotgun_sequence	AUGUSTUS	CDS	459938	460215	0.94	+	2	ID=g147.t1.CDS2;Parent=g147.t1;
CATQFJ010000065.1_Gymnocheta_viridis_genome_assembly,_contig:_SCAFFOLD_34,_whole_genome_shotgun_sequence	AUGUSTUS	exon	459938	460215	.	+	.	ID=g147.t1.exon2;Parent=g147.t1;
CATQFJ010000065.1_Gymnocheta_viridis_genome_assembly,_contig:_SCAFFOLD_34,_whole_genome_shotgun_sequence	AUGUSTUS	intron	460216	460351	0.75	+	.	ID=g147.t1.intron2;Parent=g147.t1;
CATQFJ010000065.1_Gymnocheta_viridis_genome_assembly,_contig:_SCAFFOLD_34,_whole_genome_shotgun_sequence	AUGUSTUS	CDS	460352	460585	0.62	+	0	ID=g147.t1.CDS3;Parent=g147.t1;
CATQFJ010000065.1_Gymnocheta_viridis_genome_assembly,_contig:_SCAFFOLD_34,_whole_genome_shotgun_sequence	AUGUSTUS	exon	460352	460585	.	+	.	ID=g147.t1.exon3;Parent=g147.t1;
CATQFJ010000065.1_Gymnocheta_viridis_genome_assembly,_contig:_SCAFFOLD_34,_whole_genome_shotgun_sequence	AUGUSTUS	intron	460586	460668	0.62	+	.	ID=g147.t1.intron3;Parent=g147.t1;
CATQFJ010000065.1_Gymnocheta_viridis_genome_assembly,_contig:_SCAFFOLD_34,_whole_genome_shotgun_sequence	AUGUSTUS	CDS	460669	461280	1	+	0	ID=g147.t1.CDS4;Parent=g147.t1;
CATQFJ010000065.1_Gymnocheta_viridis_genome_assembly,_contig:_SCAFFOLD_34,_whole_genome_shotgun_sequence	AUGUSTUS	exon	460669	461280	.	+	.	ID=g147.t1.exon4;Parent=g147.t1;
CATQFJ010000065.1_Gymnocheta_viridis_genome_assembly,_contig:_SCAFFOLD_34,_whole_genome_shotgun_sequence	AUGUSTUS	intron	461281	461337	1	+	.	ID=g147.t1.intron4;Parent=g147.t1;
CATQFJ010000065.1_Gymnocheta_viridis_genome_assembly,_contig:_SCAFFOLD_34,_whole_genome_shotgun_sequence	AUGUSTUS	CDS	461338	461373	1	+	0	ID=g147.t1.CDS5;Parent=g147.t1;
CATQFJ010000065.1_Gymnocheta_viridis_genome_assembly,_contig:_SCAFFOLD_34,_whole_genome_shotgun_sequence	AUGUSTUS	exon	461338	461373	.	+	.	ID=g147.t1.exon5;Parent=g147.t1;
CATQFJ010000065.1_Gymnocheta_viridis_genome_assembly,_contig:_SCAFFOLD_34,_whole_genome_shotgun_sequence	AUGUSTUS	stop_codon	461371	461373	.	+	0	ID=g147.t1.stop1;Parent=g147.t1;
CATQFJ010000065.1_Gymnocheta_viridis_genome_assembly,_contig:_SCAFFOLD_34,_whole_genome_shotgun_sequence	AUGUSTUS	gene	461479	462754	.	+	.	ID=g148;
CATQFJ010000065.1_Gymnocheta_viridis_genome_assembly,_contig:_SCAFFOLD_34,_whole_genome_shotgun_sequence	AUGUSTUS	mRNA	461479	462754	0.86	+	.	ID=g148.t1;Parent=g148;
CATQFJ010000065.1_Gymnocheta_viridis_genome_assembly,_contig:_SCAFFOLD_34,_whole_genome_shotgun_sequence	AUGUSTUS	start_codon	461479	461481	.	+	0	ID=g148.t1.start1;Parent=g148.t1;
CATQFJ010000065.1_Gymnocheta_viridis_genome_assembly,_contig:_SCAFFOLD_34,_whole_genome_shotgun_sequence	AUGUSTUS	CDS	461479	461524	0.89	+	0	ID=g148.t1.CDS1;Parent=g148.t1;
CATQFJ010000065.1_Gymnocheta_viridis_genome_assembly,_contig:_SCAFFOLD_34,_whole_genome_shotgun_sequence	AUGUSTUS	exon	461479	461524	.	+	.	ID=g148.t1.exon1;Parent=g148.t1;
CATQFJ010000065.1_Gymnocheta_viridis_genome_assembly,_contig:_SCAFFOLD_34,_whole_genome_shotgun_sequence	AUGUSTUS	intron	461525	462239	0.89	+	.	ID=g148.t1.intron1;Parent=g148.t1;
CATQFJ010000065.1_Gymnocheta_viridis_genome_assembly,_contig:_SCAFFOLD_34,_whole_genome_shotgun_sequence	AUGUSTUS	CDS	462240	462564	0.97	+	2	ID=g148.t1.CDS2;Parent=g148.t1;
CATQFJ010000065.1_Gymnocheta_viridis_genome_assembly,_contig:_SCAFFOLD_34,_whole_genome_shotgun_sequence	AUGUSTUS	exon	462240	462564	.	+	.	ID=g148.t1.exon2;Parent=g148.t1;
CATQFJ010000065.1_Gymnocheta_viridis_genome_assembly,_contig:_SCAFFOLD_34,_whole_genome_shotgun_sequence	AUGUSTUS	intron	462565	462618	0.97	+	.	ID=g148.t1.intron2;Parent=g148.t1;
CATQFJ010000065.1_Gymnocheta_viridis_genome_assembly,_contig:_SCAFFOLD_34,_whole_genome_shotgun_sequence	AUGUSTUS	CDS	462619	462754	0.97	+	1	ID=g148.t1.CDS3;Parent=g148.t1;
CATQFJ010000065.1_Gymnocheta_viridis_genome_assembly,_contig:_SCAFFOLD_34,_whole_genome_shotgun_sequence	AUGUSTUS	exon	462619	462754	.	+	.	ID=g148.t1.exon3;Parent=g148.t1;
CATQFJ010000065.1_Gymnocheta_viridis_genome_assembly,_contig:_SCAFFOLD_34,_whole_genome_shotgun_sequence	AUGUSTUS	stop_codon	462752	462754	.	+	0	ID=g148.t1.stop1;Parent=g148.t1;
CATQFJ010000065.1_Gymnocheta_viridis_genome_assembly,_contig:_SCAFFOLD_34,_whole_genome_shotgun_sequence	AUGUSTUS	gene	463365	463691	.	-	.	ID=g149;
CATQFJ010000065.1_Gymnocheta_viridis_genome_assembly,_contig:_SCAFFOLD_34,_whole_genome_shotgun_sequence	AUGUSTUS	mRNA	463365	463691	1	-	.	ID=g149.t1;Parent=g149;
CATQFJ010000065.1_Gymnocheta_viridis_genome_assembly,_contig:_SCAFFOLD_34,_whole_genome_shotgun_sequence	AUGUSTUS	stop_codon	463365	463367	.	-	0	ID=g149.t1.stop1;Parent=g149.t1;
CATQFJ010000065.1_Gymnocheta_viridis_genome_assembly,_contig:_SCAFFOLD_34,_whole_genome_shotgun_sequence	AUGUSTUS	CDS	463365	463691	1	-	0	ID=g149.t1.CDS1;Parent=g149.t1;
CATQFJ010000065.1_Gymnocheta_viridis_genome_assembly,_contig:_SCAFFOLD_34,_whole_genome_shotgun_sequence	AUGUSTUS	exon	463365	463691	.	-	.	ID=g149.t1.exon1;Parent=g149.t1;
CATQFJ010000065.1_Gymnocheta_viridis_genome_assembly,_contig:_SCAFFOLD_34,_whole_genome_shotgun_sequence	AUGUSTUS	start_codon	463689	463691	.	-	0	ID=g149.t1.start1;Parent=g149.t1;
CATQFJ010000065.1_Gymnocheta_viridis_genome_assembly,_contig:_SCAFFOLD_34,_whole_genome_shotgun_sequence	AUGUSTUS	gene	501367	503100	.	+	.	ID=g150;
CATQFJ010000065.1_Gymnocheta_viridis_genome_assembly,_contig:_SCAFFOLD_34,_whole_genome_shotgun_sequence	AUGUSTUS	mRNA	501367	503100	1	+	.	ID=g150.t1;Parent=g150;
CATQFJ010000065.1_Gymnocheta_viridis_genome_assembly,_contig:_SCAFFOLD_34,_whole_genome_shotgun_sequence	AUGUSTUS	start_codon	501367	501369	.	+	0	ID=g150.t1.start1;Parent=g150.t1;
CATQFJ010000065.1_Gymnocheta_viridis_genome_assembly,_contig:_SCAFFOLD_34,_whole_genome_shotgun_sequence	AUGUSTUS	CDS	501367	502278	1	+	0	ID=g150.t1.CDS1;Parent=g150.t1;
CATQFJ010000065.1_Gymnocheta_viridis_genome_assembly,_contig:_SCAFFOLD_34,_whole_genome_shotgun_sequence	AUGUSTUS	exon	501367	502278	.	+	.	ID=g150.t1.exon1;Parent=g150.t1;
CATQFJ010000065.1_Gymnocheta_viridis_genome_assembly,_contig:_SCAFFOLD_34,_whole_genome_shotgun_sequence	AUGUSTUS	intron	502279	502365	1	+	.	ID=g150.t1.intron1;Parent=g150.t1;
CATQFJ010000065.1_Gymnocheta_viridis_genome_assembly,_contig:_SCAFFOLD_34,_whole_genome_shotgun_sequence	AUGUSTUS	CDS	502366	503100	1	+	0	ID=g150.t1.CDS2;Parent=g150.t1;
CATQFJ010000065.1_Gymnocheta_viridis_genome_assembly,_contig:_SCAFFOLD_34,_whole_genome_shotgun_sequence	AUGUSTUS	exon	502366	503100	.	+	.	ID=g150.t1.exon2;Parent=g150.t1;
CATQFJ010000065.1_Gymnocheta_viridis_genome_assembly,_contig:_SCAFFOLD_34,_whole_genome_shotgun_sequence	AUGUSTUS	stop_codon	503098	503100	.	+	0	ID=g150.t1.stop1;Parent=g150.t1;
CATQFJ010000065.1_Gymnocheta_viridis_genome_assembly,_contig:_SCAFFOLD_34,_whole_genome_shotgun_sequence	AUGUSTUS	gene	519243	519590	.	+	.	ID=g151;
CATQFJ010000065.1_Gymnocheta_viridis_genome_assembly,_contig:_SCAFFOLD_34,_whole_genome_shotgun_sequence	AUGUSTUS	mRNA	519243	519590	1	+	.	ID=g151.t1;Parent=g151;
CATQFJ010000065.1_Gymnocheta_viridis_genome_assembly,_contig:_SCAFFOLD_34,_whole_genome_shotgun_sequence	AUGUSTUS	start_codon	519243	519245	.	+	0	ID=g151.t1.start1;Parent=g151.t1;
CATQFJ010000065.1_Gymnocheta_viridis_genome_assembly,_contig:_SCAFFOLD_34,_whole_genome_shotgun_sequence	AUGUSTUS	CDS	519243	519590	1	+	0	ID=g151.t1.CDS1;Parent=g151.t1;
CATQFJ010000065.1_Gymnocheta_viridis_genome_assembly,_contig:_SCAFFOLD_34,_whole_genome_shotgun_sequence	AUGUSTUS	exon	519243	519590	.	+	.	ID=g151.t1.exon1;Parent=g151.t1;
CATQFJ010000065.1_Gymnocheta_viridis_genome_assembly,_contig:_SCAFFOLD_34,_whole_genome_shotgun_sequence	AUGUSTUS	stop_codon	519588	519590	.	+	0	ID=g151.t1.stop1;Parent=g151.t1;
CATQFJ010000065.1_Gymnocheta_viridis_genome_assembly,_contig:_SCAFFOLD_34,_whole_genome_shotgun_sequence	AUGUSTUS	gene	529183	529749	.	+	.	ID=g152;
CATQFJ010000065.1_Gymnocheta_viridis_genome_assembly,_contig:_SCAFFOLD_34,_whole_genome_shotgun_sequence	AUGUSTUS	mRNA	529219	529749	0.98	+	.	ID=g152.t1;Parent=g152;
CATQFJ010000065.1_Gymnocheta_viridis_genome_assembly,_contig:_SCAFFOLD_34,_whole_genome_shotgun_sequence	AUGUSTUS	start_codon	529219	529221	.	+	0	ID=g152.t1.start1;Parent=g152.t1;
CATQFJ010000065.1_Gymnocheta_viridis_genome_assembly,_contig:_SCAFFOLD_34,_whole_genome_shotgun_sequence	AUGUSTUS	CDS	529219	529749	0.98	+	0	ID=g152.t1.CDS1;Parent=g152.t1;
CATQFJ010000065.1_Gymnocheta_viridis_genome_assembly,_contig:_SCAFFOLD_34,_whole_genome_shotgun_sequence	AUGUSTUS	exon	529219	529749	.	+	.	ID=g152.t1.exon1;Parent=g152.t1;
CATQFJ010000065.1_Gymnocheta_viridis_genome_assembly,_contig:_SCAFFOLD_34,_whole_genome_shotgun_sequence	AUGUSTUS	stop_codon	529747	529749	.	+	0	ID=g152.t1.stop1;Parent=g152.t1;
CATQFJ010000065.1_Gymnocheta_viridis_genome_assembly,_contig:_SCAFFOLD_34,_whole_genome_shotgun_sequence	AUGUSTUS	mRNA	529183	529749	0.6	+	.	ID=g152.t2;Parent=g152;
CATQFJ010000065.1_Gymnocheta_viridis_genome_assembly,_contig:_SCAFFOLD_34,_whole_genome_shotgun_sequence	AUGUSTUS	start_codon	529183	529185	.	+	0	ID=g152.t2.start1;Parent=g152.t2;
CATQFJ010000065.1_Gymnocheta_viridis_genome_assembly,_contig:_SCAFFOLD_34,_whole_genome_shotgun_sequence	AUGUSTUS	CDS	529183	529749	0.6	+	0	ID=g152.t2.CDS1;Parent=g152.t2;
CATQFJ010000065.1_Gymnocheta_viridis_genome_assembly,_contig:_SCAFFOLD_34,_whole_genome_shotgun_sequence	AUGUSTUS	exon	529183	529749	.	+	.	ID=g152.t2.exon1;Parent=g152.t2;
CATQFJ010000065.1_Gymnocheta_viridis_genome_assembly,_contig:_SCAFFOLD_34,_whole_genome_shotgun_sequence	AUGUSTUS	stop_codon	529747	529749	.	+	0	ID=g152.t2.stop1;Parent=g152.t2;
CATQFJ010000065.1_Gymnocheta_viridis_genome_assembly,_contig:_SCAFFOLD_34,_whole_genome_shotgun_sequence	AUGUSTUS	gene	529844	530872	.	+	.	ID=g153;
CATQFJ010000065.1_Gymnocheta_viridis_genome_assembly,_contig:_SCAFFOLD_34,_whole_genome_shotgun_sequence	AUGUSTUS	mRNA	529844	530872	1	+	.	ID=g153.t1;Parent=g153;
CATQFJ010000065.1_Gymnocheta_viridis_genome_assembly,_contig:_SCAFFOLD_34,_whole_genome_shotgun_sequence	AUGUSTUS	start_codon	529844	529846	.	+	0	ID=g153.t1.start1;Parent=g153.t1;
CATQFJ010000065.1_Gymnocheta_viridis_genome_assembly,_contig:_SCAFFOLD_34,_whole_genome_shotgun_sequence	AUGUSTUS	CDS	529844	530872	1	+	0	ID=g153.t1.CDS1;Parent=g153.t1;
CATQFJ010000065.1_Gymnocheta_viridis_genome_assembly,_contig:_SCAFFOLD_34,_whole_genome_shotgun_sequence	AUGUSTUS	exon	529844	530872	.	+	.	ID=g153.t1.exon1;Parent=g153.t1;
CATQFJ010000065.1_Gymnocheta_viridis_genome_assembly,_contig:_SCAFFOLD_34,_whole_genome_shotgun_sequence	AUGUSTUS	stop_codon	530870	530872	.	+	0	ID=g153.t1.stop1;Parent=g153.t1;
CATQFJ010000065.1_Gymnocheta_viridis_genome_assembly,_contig:_SCAFFOLD_34,_whole_genome_shotgun_sequence	AUGUSTUS	gene	538404	538748	.	-	.	ID=g154;
CATQFJ010000065.1_Gymnocheta_viridis_genome_assembly,_contig:_SCAFFOLD_34,_whole_genome_shotgun_sequence	AUGUSTUS	mRNA	538404	538748	1	-	.	ID=g154.t1;Parent=g154;
CATQFJ010000065.1_Gymnocheta_viridis_genome_assembly,_contig:_SCAFFOLD_34,_whole_genome_shotgun_sequence	AUGUSTUS	stop_codon	538404	538406	.	-	0	ID=g154.t1.stop1;Parent=g154.t1;
CATQFJ010000065.1_Gymnocheta_viridis_genome_assembly,_contig:_SCAFFOLD_34,_whole_genome_shotgun_sequence	AUGUSTUS	CDS	538404	538748	1	-	0	ID=g154.t1.CDS1;Parent=g154.t1;
CATQFJ010000065.1_Gymnocheta_viridis_genome_assembly,_contig:_SCAFFOLD_34,_whole_genome_shotgun_sequence	AUGUSTUS	exon	538404	538748	.	-	.	ID=g154.t1.exon1;Parent=g154.t1;
CATQFJ010000065.1_Gymnocheta_viridis_genome_assembly,_contig:_SCAFFOLD_34,_whole_genome_shotgun_sequence	AUGUSTUS	start_codon	538746	538748	.	-	0	ID=g154.t1.start1;Parent=g154.t1;
CATQFJ010000065.1_Gymnocheta_viridis_genome_assembly,_contig:_SCAFFOLD_34,_whole_genome_shotgun_sequence	AUGUSTUS	gene	539068	539412	.	-	.	ID=g155;
CATQFJ010000065.1_Gymnocheta_viridis_genome_assembly,_contig:_SCAFFOLD_34,_whole_genome_shotgun_sequence	AUGUSTUS	mRNA	539068	539412	0.61	-	.	ID=g155.t1;Parent=g155;
CATQFJ010000065.1_Gymnocheta_viridis_genome_assembly,_contig:_SCAFFOLD_34,_whole_genome_shotgun_sequence	AUGUSTUS	stop_codon	539068	539070	.	-	0	ID=g155.t1.stop1;Parent=g155.t1;
CATQFJ010000065.1_Gymnocheta_viridis_genome_assembly,_contig:_SCAFFOLD_34,_whole_genome_shotgun_sequence	AUGUSTUS	CDS	539068	539412	0.61	-	0	ID=g155.t1.CDS1;Parent=g155.t1;
CATQFJ010000065.1_Gymnocheta_viridis_genome_assembly,_contig:_SCAFFOLD_34,_whole_genome_shotgun_sequence	AUGUSTUS	exon	539068	539412	.	-	.	ID=g155.t1.exon1;Parent=g155.t1;
CATQFJ010000065.1_Gymnocheta_viridis_genome_assembly,_contig:_SCAFFOLD_34,_whole_genome_shotgun_sequence	AUGUSTUS	start_codon	539410	539412	.	-	0	ID=g155.t1.start1;Parent=g155.t1;
CATQFJ010000065.1_Gymnocheta_viridis_genome_assembly,_contig:_SCAFFOLD_34,_whole_genome_shotgun_sequence	AUGUSTUS	gene	550895	554983	.	-	.	ID=g156;
CATQFJ010000065.1_Gymnocheta_viridis_genome_assembly,_contig:_SCAFFOLD_34,_whole_genome_shotgun_sequence	AUGUSTUS	mRNA	550895	554983	1	-	.	ID=g156.t1;Parent=g156;
CATQFJ010000065.1_Gymnocheta_viridis_genome_assembly,_contig:_SCAFFOLD_34,_whole_genome_shotgun_sequence	AUGUSTUS	stop_codon	550895	550897	.	-	0	ID=g156.t1.stop1;Parent=g156.t1;
CATQFJ010000065.1_Gymnocheta_viridis_genome_assembly,_contig:_SCAFFOLD_34,_whole_genome_shotgun_sequence	AUGUSTUS	CDS	550895	554983	1	-	0	ID=g156.t1.CDS1;Parent=g156.t1;
CATQFJ010000065.1_Gymnocheta_viridis_genome_assembly,_contig:_SCAFFOLD_34,_whole_genome_shotgun_sequence	AUGUSTUS	exon	550895	554983	.	-	.	ID=g156.t1.exon1;Parent=g156.t1;
CATQFJ010000065.1_Gymnocheta_viridis_genome_assembly,_contig:_SCAFFOLD_34,_whole_genome_shotgun_sequence	AUGUSTUS	start_codon	554981	554983	.	-	0	ID=g156.t1.start1;Parent=g156.t1;
CATQFJ010000065.1_Gymnocheta_viridis_genome_assembly,_contig:_SCAFFOLD_34,_whole_genome_shotgun_sequence	AUGUSTUS	gene	571370	571799	.	-	.	ID=g157;
CATQFJ010000065.1_Gymnocheta_viridis_genome_assembly,_contig:_SCAFFOLD_34,_whole_genome_shotgun_sequence	AUGUSTUS	mRNA	571370	571799	0.8	-	.	ID=g157.t1;Parent=g157;
CATQFJ010000065.1_Gymnocheta_viridis_genome_assembly,_contig:_SCAFFOLD_34,_whole_genome_shotgun_sequence	AUGUSTUS	stop_codon	571370	571372	.	-	0	ID=g157.t1.stop1;Parent=g157.t1;
CATQFJ010000065.1_Gymnocheta_viridis_genome_assembly,_contig:_SCAFFOLD_34,_whole_genome_shotgun_sequence	AUGUSTUS	CDS	571370	571452	0.84	-	2	ID=g157.t1.CDS1;Parent=g157.t1;
CATQFJ010000065.1_Gymnocheta_viridis_genome_assembly,_contig:_SCAFFOLD_34,_whole_genome_shotgun_sequence	AUGUSTUS	exon	571370	571452	.	-	.	ID=g157.t1.exon1;Parent=g157.t1;
CATQFJ010000065.1_Gymnocheta_viridis_genome_assembly,_contig:_SCAFFOLD_34,_whole_genome_shotgun_sequence	AUGUSTUS	intron	571453	571570	0.84	-	.	ID=g157.t1.intron1;Parent=g157.t1;
CATQFJ010000065.1_Gymnocheta_viridis_genome_assembly,_contig:_SCAFFOLD_34,_whole_genome_shotgun_sequence	AUGUSTUS	CDS	571571	571799	0.95	-	0	ID=g157.t1.CDS2;Parent=g157.t1;
CATQFJ010000065.1_Gymnocheta_viridis_genome_assembly,_contig:_SCAFFOLD_34,_whole_genome_shotgun_sequence	AUGUSTUS	exon	571571	571799	.	-	.	ID=g157.t1.exon2;Parent=g157.t1;
CATQFJ010000065.1_Gymnocheta_viridis_genome_assembly,_contig:_SCAFFOLD_34,_whole_genome_shotgun_sequence	AUGUSTUS	start_codon	571797	571799	.	-	0	ID=g157.t1.start1;Parent=g157.t1;
CATQFJ010000065.1_Gymnocheta_viridis_genome_assembly,_contig:_SCAFFOLD_34,_whole_genome_shotgun_sequence	AUGUSTUS	gene	571862	572116	.	-	.	ID=g158;
CATQFJ010000065.1_Gymnocheta_viridis_genome_assembly,_contig:_SCAFFOLD_34,_whole_genome_shotgun_sequence	AUGUSTUS	mRNA	571862	572116	0.95	-	.	ID=g158.t1;Parent=g158;
CATQFJ010000065.1_Gymnocheta_viridis_genome_assembly,_contig:_SCAFFOLD_34,_whole_genome_shotgun_sequence	AUGUSTUS	stop_codon	571862	571864	.	-	0	ID=g158.t1.stop1;Parent=g158.t1;
CATQFJ010000065.1_Gymnocheta_viridis_genome_assembly,_contig:_SCAFFOLD_34,_whole_genome_shotgun_sequence	AUGUSTUS	CDS	571862	572116	0.95	-	0	ID=g158.t1.CDS1;Parent=g158.t1;
CATQFJ010000065.1_Gymnocheta_viridis_genome_assembly,_contig:_SCAFFOLD_34,_whole_genome_shotgun_sequence	AUGUSTUS	exon	571862	572116	.	-	.	ID=g158.t1.exon1;Parent=g158.t1;
CATQFJ010000065.1_Gymnocheta_viridis_genome_assembly,_contig:_SCAFFOLD_34,_whole_genome_shotgun_sequence	AUGUSTUS	start_codon	572114	572116	.	-	0	ID=g158.t1.start1;Parent=g158.t1;
CATQFJ010000065.1_Gymnocheta_viridis_genome_assembly,_contig:_SCAFFOLD_34,_whole_genome_shotgun_sequence	AUGUSTUS	gene	572364	573524	.	-	.	ID=g159;
CATQFJ010000065.1_Gymnocheta_viridis_genome_assembly,_contig:_SCAFFOLD_34,_whole_genome_shotgun_sequence	AUGUSTUS	mRNA	572364	573524	0.64	-	.	ID=g159.t1;Parent=g159;
CATQFJ010000065.1_Gymnocheta_viridis_genome_assembly,_contig:_SCAFFOLD_34,_whole_genome_shotgun_sequence	AUGUSTUS	stop_codon	572364	572366	.	-	0	ID=g159.t1.stop1;Parent=g159.t1;
CATQFJ010000065.1_Gymnocheta_viridis_genome_assembly,_contig:_SCAFFOLD_34,_whole_genome_shotgun_sequence	AUGUSTUS	CDS	572364	572531	0.65	-	0	ID=g159.t1.CDS1;Parent=g159.t1;
CATQFJ010000065.1_Gymnocheta_viridis_genome_assembly,_contig:_SCAFFOLD_34,_whole_genome_shotgun_sequence	AUGUSTUS	exon	572364	572531	.	-	.	ID=g159.t1.exon1;Parent=g159.t1;
CATQFJ010000065.1_Gymnocheta_viridis_genome_assembly,_contig:_SCAFFOLD_34,_whole_genome_shotgun_sequence	AUGUSTUS	intron	572532	573461	0.64	-	.	ID=g159.t1.intron1;Parent=g159.t1;
CATQFJ010000065.1_Gymnocheta_viridis_genome_assembly,_contig:_SCAFFOLD_34,_whole_genome_shotgun_sequence	AUGUSTUS	CDS	573462	573524	0.94	-	0	ID=g159.t1.CDS2;Parent=g159.t1;
CATQFJ010000065.1_Gymnocheta_viridis_genome_assembly,_contig:_SCAFFOLD_34,_whole_genome_shotgun_sequence	AUGUSTUS	exon	573462	573524	.	-	.	ID=g159.t1.exon2;Parent=g159.t1;
CATQFJ010000065.1_Gymnocheta_viridis_genome_assembly,_contig:_SCAFFOLD_34,_whole_genome_shotgun_sequence	AUGUSTUS	start_codon	573522	573524	.	-	0	ID=g159.t1.start1;Parent=g159.t1;
CATQFJ010000065.1_Gymnocheta_viridis_genome_assembly,_contig:_SCAFFOLD_34,_whole_genome_shotgun_sequence	AUGUSTUS	gene	579158	579508	.	+	.	ID=g160;
CATQFJ010000065.1_Gymnocheta_viridis_genome_assembly,_contig:_SCAFFOLD_34,_whole_genome_shotgun_sequence	AUGUSTUS	mRNA	579158	579508	1	+	.	ID=g160.t1;Parent=g160;
CATQFJ010000065.1_Gymnocheta_viridis_genome_assembly,_contig:_SCAFFOLD_34,_whole_genome_shotgun_sequence	AUGUSTUS	start_codon	579158	579160	.	+	0	ID=g160.t1.start1;Parent=g160.t1;
CATQFJ010000065.1_Gymnocheta_viridis_genome_assembly,_contig:_SCAFFOLD_34,_whole_genome_shotgun_sequence	AUGUSTUS	CDS	579158	579508	1	+	0	ID=g160.t1.CDS1;Parent=g160.t1;
CATQFJ010000065.1_Gymnocheta_viridis_genome_assembly,_contig:_SCAFFOLD_34,_whole_genome_shotgun_sequence	AUGUSTUS	exon	579158	579508	.	+	.	ID=g160.t1.exon1;Parent=g160.t1;
CATQFJ010000065.1_Gymnocheta_viridis_genome_assembly,_contig:_SCAFFOLD_34,_whole_genome_shotgun_sequence	AUGUSTUS	stop_codon	579506	579508	.	+	0	ID=g160.t1.stop1;Parent=g160.t1;
CATQFJ010000065.1_Gymnocheta_viridis_genome_assembly,_contig:_SCAFFOLD_34,_whole_genome_shotgun_sequence	AUGUSTUS	gene	580122	580835	.	+	.	ID=g161;
CATQFJ010000065.1_Gymnocheta_viridis_genome_assembly,_contig:_SCAFFOLD_34,_whole_genome_shotgun_sequence	AUGUSTUS	mRNA	580122	580835	0.99	+	.	ID=g161.t1;Parent=g161;
CATQFJ010000065.1_Gymnocheta_viridis_genome_assembly,_contig:_SCAFFOLD_34,_whole_genome_shotgun_sequence	AUGUSTUS	start_codon	580122	580124	.	+	0	ID=g161.t1.start1;Parent=g161.t1;
CATQFJ010000065.1_Gymnocheta_viridis_genome_assembly,_contig:_SCAFFOLD_34,_whole_genome_shotgun_sequence	AUGUSTUS	CDS	580122	580835	0.99	+	0	ID=g161.t1.CDS1;Parent=g161.t1;
CATQFJ010000065.1_Gymnocheta_viridis_genome_assembly,_contig:_SCAFFOLD_34,_whole_genome_shotgun_sequence	AUGUSTUS	exon	580122	580835	.	+	.	ID=g161.t1.exon1;Parent=g161.t1;
CATQFJ010000065.1_Gymnocheta_viridis_genome_assembly,_contig:_SCAFFOLD_34,_whole_genome_shotgun_sequence	AUGUSTUS	stop_codon	580833	580835	.	+	0	ID=g161.t1.stop1;Parent=g161.t1;
CATQFJ010000065.1_Gymnocheta_viridis_genome_assembly,_contig:_SCAFFOLD_34,_whole_genome_shotgun_sequence	AUGUSTUS	mRNA	580209	580835	0.98	+	.	ID=g161.t2;Parent=g161;
CATQFJ010000065.1_Gymnocheta_viridis_genome_assembly,_contig:_SCAFFOLD_34,_whole_genome_shotgun_sequence	AUGUSTUS	start_codon	580209	580211	.	+	0	ID=g161.t2.start1;Parent=g161.t2;
CATQFJ010000065.1_Gymnocheta_viridis_genome_assembly,_contig:_SCAFFOLD_34,_whole_genome_shotgun_sequence	AUGUSTUS	CDS	580209	580835	0.98	+	0	ID=g161.t2.CDS1;Parent=g161.t2;
CATQFJ010000065.1_Gymnocheta_viridis_genome_assembly,_contig:_SCAFFOLD_34,_whole_genome_shotgun_sequence	AUGUSTUS	exon	580209	580835	.	+	.	ID=g161.t2.exon1;Parent=g161.t2;
CATQFJ010000065.1_Gymnocheta_viridis_genome_assembly,_contig:_SCAFFOLD_34,_whole_genome_shotgun_sequence	AUGUSTUS	stop_codon	580833	580835	.	+	0	ID=g161.t2.stop1;Parent=g161.t2;
CATQFJ010000065.1_Gymnocheta_viridis_genome_assembly,_contig:_SCAFFOLD_34,_whole_genome_shotgun_sequence	AUGUSTUS	gene	591372	592175	.	-	.	ID=g162;
CATQFJ010000065.1_Gymnocheta_viridis_genome_assembly,_contig:_SCAFFOLD_34,_whole_genome_shotgun_sequence	AUGUSTUS	mRNA	591372	592175	0.3	-	.	ID=g162.t1;Parent=g162;
CATQFJ010000065.1_Gymnocheta_viridis_genome_assembly,_contig:_SCAFFOLD_34,_whole_genome_shotgun_sequence	AUGUSTUS	stop_codon	591372	591374	.	-	0	ID=g162.t1.stop1;Parent=g162.t1;
CATQFJ010000065.1_Gymnocheta_viridis_genome_assembly,_contig:_SCAFFOLD_34,_whole_genome_shotgun_sequence	AUGUSTUS	CDS	591372	591612	0.85	-	1	ID=g162.t1.CDS1;Parent=g162.t1;
CATQFJ010000065.1_Gymnocheta_viridis_genome_assembly,_contig:_SCAFFOLD_34,_whole_genome_shotgun_sequence	AUGUSTUS	exon	591372	591612	.	-	.	ID=g162.t1.exon1;Parent=g162.t1;
CATQFJ010000065.1_Gymnocheta_viridis_genome_assembly,_contig:_SCAFFOLD_34,_whole_genome_shotgun_sequence	AUGUSTUS	intron	591613	591692	0.85	-	.	ID=g162.t1.intron1;Parent=g162.t1;
CATQFJ010000065.1_Gymnocheta_viridis_genome_assembly,_contig:_SCAFFOLD_34,_whole_genome_shotgun_sequence	AUGUSTUS	CDS	591693	591929	0.54	-	1	ID=g162.t1.CDS2;Parent=g162.t1;
CATQFJ010000065.1_Gymnocheta_viridis_genome_assembly,_contig:_SCAFFOLD_34,_whole_genome_shotgun_sequence	AUGUSTUS	exon	591693	591929	.	-	.	ID=g162.t1.exon2;Parent=g162.t1;
CATQFJ010000065.1_Gymnocheta_viridis_genome_assembly,_contig:_SCAFFOLD_34,_whole_genome_shotgun_sequence	AUGUSTUS	intron	591930	592065	0.35	-	.	ID=g162.t1.intron2;Parent=g162.t1;
CATQFJ010000065.1_Gymnocheta_viridis_genome_assembly,_contig:_SCAFFOLD_34,_whole_genome_shotgun_sequence	AUGUSTUS	CDS	592066	592175	0.34	-	0	ID=g162.t1.CDS3;Parent=g162.t1;
CATQFJ010000065.1_Gymnocheta_viridis_genome_assembly,_contig:_SCAFFOLD_34,_whole_genome_shotgun_sequence	AUGUSTUS	exon	592066	592175	.	-	.	ID=g162.t1.exon3;Parent=g162.t1;
CATQFJ010000065.1_Gymnocheta_viridis_genome_assembly,_contig:_SCAFFOLD_34,_whole_genome_shotgun_sequence	AUGUSTUS	start_codon	592173	592175	.	-	0	ID=g162.t1.start1;Parent=g162.t1;
CATQFJ010000065.1_Gymnocheta_viridis_genome_assembly,_contig:_SCAFFOLD_34,_whole_genome_shotgun_sequence	AUGUSTUS	gene	592502	593140	.	-	.	ID=g163;
CATQFJ010000065.1_Gymnocheta_viridis_genome_assembly,_contig:_SCAFFOLD_34,_whole_genome_shotgun_sequence	AUGUSTUS	mRNA	592502	593140	0.9	-	.	ID=g163.t1;Parent=g163;
CATQFJ010000065.1_Gymnocheta_viridis_genome_assembly,_contig:_SCAFFOLD_34,_whole_genome_shotgun_sequence	AUGUSTUS	stop_codon	592502	592504	.	-	0	ID=g163.t1.stop1;Parent=g163.t1;
CATQFJ010000065.1_Gymnocheta_viridis_genome_assembly,_contig:_SCAFFOLD_34,_whole_genome_shotgun_sequence	AUGUSTUS	CDS	592502	593140	0.9	-	0	ID=g163.t1.CDS1;Parent=g163.t1;
CATQFJ010000065.1_Gymnocheta_viridis_genome_assembly,_contig:_SCAFFOLD_34,_whole_genome_shotgun_sequence	AUGUSTUS	exon	592502	593140	.	-	.	ID=g163.t1.exon1;Parent=g163.t1;
CATQFJ010000065.1_Gymnocheta_viridis_genome_assembly,_contig:_SCAFFOLD_34,_whole_genome_shotgun_sequence	AUGUSTUS	start_codon	593138	593140	.	-	0	ID=g163.t1.start1;Parent=g163.t1;
CATQFJ010000065.1_Gymnocheta_viridis_genome_assembly,_contig:_SCAFFOLD_34,_whole_genome_shotgun_sequence	AUGUSTUS	gene	592502	618963	.	-	.	ID=g164;
CATQFJ010000065.1_Gymnocheta_viridis_genome_assembly,_contig:_SCAFFOLD_34,_whole_genome_shotgun_sequence	AUGUSTUS	mRNA	592502	618963	0.28	-	.	ID=g164.t1;Parent=g164;
CATQFJ010000065.1_Gymnocheta_viridis_genome_assembly,_contig:_SCAFFOLD_34,_whole_genome_shotgun_sequence	AUGUSTUS	stop_codon	592502	592504	.	-	0	ID=g164.t1.stop1;Parent=g164.t1;
CATQFJ010000065.1_Gymnocheta_viridis_genome_assembly,_contig:_SCAFFOLD_34,_whole_genome_shotgun_sequence	AUGUSTUS	CDS	592502	592943	0.58	-	1	ID=g164.t1.CDS1;Parent=g164.t1;
CATQFJ010000065.1_Gymnocheta_viridis_genome_assembly,_contig:_SCAFFOLD_34,_whole_genome_shotgun_sequence	AUGUSTUS	exon	592502	592943	.	-	.	ID=g164.t1.exon1;Parent=g164.t1;
CATQFJ010000065.1_Gymnocheta_viridis_genome_assembly,_contig:_SCAFFOLD_34,_whole_genome_shotgun_sequence	AUGUSTUS	intron	592944	616168	0.56	-	.	ID=g164.t1.intron1;Parent=g164.t1;
CATQFJ010000065.1_Gymnocheta_viridis_genome_assembly,_contig:_SCAFFOLD_34,_whole_genome_shotgun_sequence	AUGUSTUS	CDS	616169	616844	0.68	-	2	ID=g164.t1.CDS2;Parent=g164.t1;
CATQFJ010000065.1_Gymnocheta_viridis_genome_assembly,_contig:_SCAFFOLD_34,_whole_genome_shotgun_sequence	AUGUSTUS	exon	616169	616844	.	-	.	ID=g164.t1.exon2;Parent=g164.t1;
CATQFJ010000065.1_Gymnocheta_viridis_genome_assembly,_contig:_SCAFFOLD_34,_whole_genome_shotgun_sequence	AUGUSTUS	intron	616845	617098	0.99	-	.	ID=g164.t1.intron2;Parent=g164.t1;
CATQFJ010000065.1_Gymnocheta_viridis_genome_assembly,_contig:_SCAFFOLD_34,_whole_genome_shotgun_sequence	AUGUSTUS	CDS	617099	617851	0.92	-	2	ID=g164.t1.CDS3;Parent=g164.t1;
CATQFJ010000065.1_Gymnocheta_viridis_genome_assembly,_contig:_SCAFFOLD_34,_whole_genome_shotgun_sequence	AUGUSTUS	exon	617099	617851	.	-	.	ID=g164.t1.exon3;Parent=g164.t1;
CATQFJ010000065.1_Gymnocheta_viridis_genome_assembly,_contig:_SCAFFOLD_34,_whole_genome_shotgun_sequence	AUGUSTUS	intron	617852	617969	0.92	-	.	ID=g164.t1.intron3;Parent=g164.t1;
CATQFJ010000065.1_Gymnocheta_viridis_genome_assembly,_contig:_SCAFFOLD_34,_whole_genome_shotgun_sequence	AUGUSTUS	CDS	617970	618275	0.63	-	2	ID=g164.t1.CDS4;Parent=g164.t1;
CATQFJ010000065.1_Gymnocheta_viridis_genome_assembly,_contig:_SCAFFOLD_34,_whole_genome_shotgun_sequence	AUGUSTUS	exon	617970	618275	.	-	.	ID=g164.t1.exon4;Parent=g164.t1;
CATQFJ010000065.1_Gymnocheta_viridis_genome_assembly,_contig:_SCAFFOLD_34,_whole_genome_shotgun_sequence	AUGUSTUS	intron	618276	618863	0.61	-	.	ID=g164.t1.intron4;Parent=g164.t1;
CATQFJ010000065.1_Gymnocheta_viridis_genome_assembly,_contig:_SCAFFOLD_34,_whole_genome_shotgun_sequence	AUGUSTUS	CDS	618864	618963	0.74	-	0	ID=g164.t1.CDS5;Parent=g164.t1;
CATQFJ010000065.1_Gymnocheta_viridis_genome_assembly,_contig:_SCAFFOLD_34,_whole_genome_shotgun_sequence	AUGUSTUS	exon	618864	618963	.	-	.	ID=g164.t1.exon5;Parent=g164.t1;
CATQFJ010000065.1_Gymnocheta_viridis_genome_assembly,_contig:_SCAFFOLD_34,_whole_genome_shotgun_sequence	AUGUSTUS	start_codon	618961	618963	.	-	0	ID=g164.t1.start1;Parent=g164.t1;
CATQFJ010000069.1_Gymnocheta_viridis_genome_assembly,_contig:_SCAFFOLD_268,_whole_genome_shotgun_sequence	AUGUSTUS	gene	1	6669	.	+	.	ID=g165;
CATQFJ010000069.1_Gymnocheta_viridis_genome_assembly,_contig:_SCAFFOLD_268,_whole_genome_shotgun_sequence	AUGUSTUS	mRNA	1	6669	1	+	.	ID=g165.t1;Parent=g165;
CATQFJ010000069.1_Gymnocheta_viridis_genome_assembly,_contig:_SCAFFOLD_268,_whole_genome_shotgun_sequence	AUGUSTUS	intron	1	384	1	+	.	ID=g165.t1.intron1;Parent=g165.t1;
CATQFJ010000069.1_Gymnocheta_viridis_genome_assembly,_contig:_SCAFFOLD_268,_whole_genome_shotgun_sequence	AUGUSTUS	CDS	385	3857	1	+	2	ID=g165.t1.CDS1;Parent=g165.t1;
CATQFJ010000069.1_Gymnocheta_viridis_genome_assembly,_contig:_SCAFFOLD_268,_whole_genome_shotgun_sequence	AUGUSTUS	exon	385	3857	.	+	.	ID=g165.t1.exon1;Parent=g165.t1;
CATQFJ010000069.1_Gymnocheta_viridis_genome_assembly,_contig:_SCAFFOLD_268,_whole_genome_shotgun_sequence	AUGUSTUS	intron	3858	4890	1	+	.	ID=g165.t1.intron2;Parent=g165.t1;
CATQFJ010000069.1_Gymnocheta_viridis_genome_assembly,_contig:_SCAFFOLD_268,_whole_genome_shotgun_sequence	AUGUSTUS	CDS	4891	6669	1	+	0	ID=g165.t1.CDS2;Parent=g165.t1;
CATQFJ010000069.1_Gymnocheta_viridis_genome_assembly,_contig:_SCAFFOLD_268,_whole_genome_shotgun_sequence	AUGUSTUS	exon	4891	6669	.	+	.	ID=g165.t1.exon2;Parent=g165.t1;
CATQFJ010000069.1_Gymnocheta_viridis_genome_assembly,_contig:_SCAFFOLD_268,_whole_genome_shotgun_sequence	AUGUSTUS	stop_codon	6667	6669	.	+	0	ID=g165.t1.stop1;Parent=g165.t1;
CATQFJ010000069.1_Gymnocheta_viridis_genome_assembly,_contig:_SCAFFOLD_268,_whole_genome_shotgun_sequence	AUGUSTUS	gene	6713	9641	.	+	.	ID=g166;
CATQFJ010000069.1_Gymnocheta_viridis_genome_assembly,_contig:_SCAFFOLD_268,_whole_genome_shotgun_sequence	AUGUSTUS	mRNA	6713	9641	0.43	+	.	ID=g166.t1;Parent=g166;
CATQFJ010000069.1_Gymnocheta_viridis_genome_assembly,_contig:_SCAFFOLD_268,_whole_genome_shotgun_sequence	AUGUSTUS	start_codon	6713	6715	.	+	0	ID=g166.t1.start1;Parent=g166.t1;
CATQFJ010000069.1_Gymnocheta_viridis_genome_assembly,_contig:_SCAFFOLD_268,_whole_genome_shotgun_sequence	AUGUSTUS	CDS	6713	7225	0.99	+	0	ID=g166.t1.CDS1;Parent=g166.t1;
CATQFJ010000069.1_Gymnocheta_viridis_genome_assembly,_contig:_SCAFFOLD_268,_whole_genome_shotgun_sequence	AUGUSTUS	exon	6713	7225	.	+	.	ID=g166.t1.exon1;Parent=g166.t1;
CATQFJ010000069.1_Gymnocheta_viridis_genome_assembly,_contig:_SCAFFOLD_268,_whole_genome_shotgun_sequence	AUGUSTUS	intron	7226	9632	0.44	+	.	ID=g166.t1.intron1;Parent=g166.t1;
CATQFJ010000069.1_Gymnocheta_viridis_genome_assembly,_contig:_SCAFFOLD_268,_whole_genome_shotgun_sequence	AUGUSTUS	CDS	9633	9641	0.44	+	0	ID=g166.t1.CDS2;Parent=g166.t1;
CATQFJ010000069.1_Gymnocheta_viridis_genome_assembly,_contig:_SCAFFOLD_268,_whole_genome_shotgun_sequence	AUGUSTUS	exon	9633	9641	.	+	.	ID=g166.t1.exon2;Parent=g166.t1;
CATQFJ010000069.1_Gymnocheta_viridis_genome_assembly,_contig:_SCAFFOLD_268,_whole_genome_shotgun_sequence	AUGUSTUS	stop_codon	9639	9641	.	+	0	ID=g166.t1.stop1;Parent=g166.t1;
CATQFJ010000073.1_Gymnocheta_viridis_genome_assembly,_contig:_SCAFFOLD_140,_whole_genome_shotgun_sequence	AUGUSTUS	gene	9340	9615	.	+	.	ID=g167;
CATQFJ010000073.1_Gymnocheta_viridis_genome_assembly,_contig:_SCAFFOLD_140,_whole_genome_shotgun_sequence	AUGUSTUS	mRNA	9340	9615	0.98	+	.	ID=g167.t1;Parent=g167;
CATQFJ010000073.1_Gymnocheta_viridis_genome_assembly,_contig:_SCAFFOLD_140,_whole_genome_shotgun_sequence	AUGUSTUS	start_codon	9340	9342	.	+	0	ID=g167.t1.start1;Parent=g167.t1;
CATQFJ010000073.1_Gymnocheta_viridis_genome_assembly,_contig:_SCAFFOLD_140,_whole_genome_shotgun_sequence	AUGUSTUS	CDS	9340	9615	0.98	+	0	ID=g167.t1.CDS1;Parent=g167.t1;
CATQFJ010000073.1_Gymnocheta_viridis_genome_assembly,_contig:_SCAFFOLD_140,_whole_genome_shotgun_sequence	AUGUSTUS	exon	9340	9615	.	+	.	ID=g167.t1.exon1;Parent=g167.t1;
CATQFJ010000073.1_Gymnocheta_viridis_genome_assembly,_contig:_SCAFFOLD_140,_whole_genome_shotgun_sequence	AUGUSTUS	stop_codon	9613	9615	.	+	0	ID=g167.t1.stop1;Parent=g167.t1;
CATQFJ010000073.1_Gymnocheta_viridis_genome_assembly,_contig:_SCAFFOLD_140,_whole_genome_shotgun_sequence	AUGUSTUS	gene	29550	31055	.	-	.	ID=g168;
CATQFJ010000073.1_Gymnocheta_viridis_genome_assembly,_contig:_SCAFFOLD_140,_whole_genome_shotgun_sequence	AUGUSTUS	mRNA	29550	31055	1	-	.	ID=g168.t1;Parent=g168;
CATQFJ010000073.1_Gymnocheta_viridis_genome_assembly,_contig:_SCAFFOLD_140,_whole_genome_shotgun_sequence	AUGUSTUS	stop_codon	29550	29552	.	-	0	ID=g168.t1.stop1;Parent=g168.t1;
CATQFJ010000073.1_Gymnocheta_viridis_genome_assembly,_contig:_SCAFFOLD_140,_whole_genome_shotgun_sequence	AUGUSTUS	CDS	29550	31055	1	-	0	ID=g168.t1.CDS1;Parent=g168.t1;
CATQFJ010000073.1_Gymnocheta_viridis_genome_assembly,_contig:_SCAFFOLD_140,_whole_genome_shotgun_sequence	AUGUSTUS	exon	29550	31055	.	-	.	ID=g168.t1.exon1;Parent=g168.t1;
CATQFJ010000073.1_Gymnocheta_viridis_genome_assembly,_contig:_SCAFFOLD_140,_whole_genome_shotgun_sequence	AUGUSTUS	start_codon	31053	31055	.	-	0	ID=g168.t1.start1;Parent=g168.t1;
CATQFJ010000073.1_Gymnocheta_viridis_genome_assembly,_contig:_SCAFFOLD_140,_whole_genome_shotgun_sequence	AUGUSTUS	gene	31121	31669	.	-	.	ID=g169;
CATQFJ010000073.1_Gymnocheta_viridis_genome_assembly,_contig:_SCAFFOLD_140,_whole_genome_shotgun_sequence	AUGUSTUS	mRNA	31121	31669	1	-	.	ID=g169.t1;Parent=g169;
CATQFJ010000073.1_Gymnocheta_viridis_genome_assembly,_contig:_SCAFFOLD_140,_whole_genome_shotgun_sequence	AUGUSTUS	stop_codon	31121	31123	.	-	0	ID=g169.t1.stop1;Parent=g169.t1;
CATQFJ010000073.1_Gymnocheta_viridis_genome_assembly,_contig:_SCAFFOLD_140,_whole_genome_shotgun_sequence	AUGUSTUS	CDS	31121	31669	1	-	0	ID=g169.t1.CDS1;Parent=g169.t1;
CATQFJ010000073.1_Gymnocheta_viridis_genome_assembly,_contig:_SCAFFOLD_140,_whole_genome_shotgun_sequence	AUGUSTUS	exon	31121	31669	.	-	.	ID=g169.t1.exon1;Parent=g169.t1;
CATQFJ010000073.1_Gymnocheta_viridis_genome_assembly,_contig:_SCAFFOLD_140,_whole_genome_shotgun_sequence	AUGUSTUS	start_codon	31667	31669	.	-	0	ID=g169.t1.start1;Parent=g169.t1;
CATQFJ010000073.1_Gymnocheta_viridis_genome_assembly,_contig:_SCAFFOLD_140,_whole_genome_shotgun_sequence	AUGUSTUS	gene	31745	33928	.	-	.	ID=g170;
CATQFJ010000073.1_Gymnocheta_viridis_genome_assembly,_contig:_SCAFFOLD_140,_whole_genome_shotgun_sequence	AUGUSTUS	mRNA	31745	33928	0.99	-	.	ID=g170.t1;Parent=g170;
CATQFJ010000073.1_Gymnocheta_viridis_genome_assembly,_contig:_SCAFFOLD_140,_whole_genome_shotgun_sequence	AUGUSTUS	stop_codon	31745	31747	.	-	0	ID=g170.t1.stop1;Parent=g170.t1;
CATQFJ010000073.1_Gymnocheta_viridis_genome_assembly,_contig:_SCAFFOLD_140,_whole_genome_shotgun_sequence	AUGUSTUS	CDS	31745	33928	0.99	-	0	ID=g170.t1.CDS1;Parent=g170.t1;
CATQFJ010000073.1_Gymnocheta_viridis_genome_assembly,_contig:_SCAFFOLD_140,_whole_genome_shotgun_sequence	AUGUSTUS	exon	31745	33928	.	-	.	ID=g170.t1.exon1;Parent=g170.t1;
CATQFJ010000073.1_Gymnocheta_viridis_genome_assembly,_contig:_SCAFFOLD_140,_whole_genome_shotgun_sequence	AUGUSTUS	start_codon	33926	33928	.	-	0	ID=g170.t1.start1;Parent=g170.t1;
CATQFJ010000073.1_Gymnocheta_viridis_genome_assembly,_contig:_SCAFFOLD_140,_whole_genome_shotgun_sequence	AUGUSTUS	mRNA	31745	33685	0.98	-	.	ID=g170.t2;Parent=g170;
CATQFJ010000073.1_Gymnocheta_viridis_genome_assembly,_contig:_SCAFFOLD_140,_whole_genome_shotgun_sequence	AUGUSTUS	stop_codon	31745	31747	.	-	0	ID=g170.t2.stop1;Parent=g170.t2;
CATQFJ010000073.1_Gymnocheta_viridis_genome_assembly,_contig:_SCAFFOLD_140,_whole_genome_shotgun_sequence	AUGUSTUS	CDS	31745	33685	0.98	-	0	ID=g170.t2.CDS1;Parent=g170.t2;
CATQFJ010000073.1_Gymnocheta_viridis_genome_assembly,_contig:_SCAFFOLD_140,_whole_genome_shotgun_sequence	AUGUSTUS	exon	31745	33685	.	-	.	ID=g170.t2.exon1;Parent=g170.t2;
CATQFJ010000073.1_Gymnocheta_viridis_genome_assembly,_contig:_SCAFFOLD_140,_whole_genome_shotgun_sequence	AUGUSTUS	start_codon	33683	33685	.	-	0	ID=g170.t2.start1;Parent=g170.t2;
CATQFJ010000073.1_Gymnocheta_viridis_genome_assembly,_contig:_SCAFFOLD_140,_whole_genome_shotgun_sequence	AUGUSTUS	gene	34246	35685	.	-	.	ID=g171;
CATQFJ010000073.1_Gymnocheta_viridis_genome_assembly,_contig:_SCAFFOLD_140,_whole_genome_shotgun_sequence	AUGUSTUS	mRNA	34246	35685	1	-	.	ID=g171.t1;Parent=g171;
CATQFJ010000073.1_Gymnocheta_viridis_genome_assembly,_contig:_SCAFFOLD_140,_whole_genome_shotgun_sequence	AUGUSTUS	stop_codon	34246	34248	.	-	0	ID=g171.t1.stop1;Parent=g171.t1;
CATQFJ010000073.1_Gymnocheta_viridis_genome_assembly,_contig:_SCAFFOLD_140,_whole_genome_shotgun_sequence	AUGUSTUS	CDS	34246	35685	1	-	0	ID=g171.t1.CDS1;Parent=g171.t1;
CATQFJ010000073.1_Gymnocheta_viridis_genome_assembly,_contig:_SCAFFOLD_140,_whole_genome_shotgun_sequence	AUGUSTUS	exon	34246	35685	.	-	.	ID=g171.t1.exon1;Parent=g171.t1;
CATQFJ010000073.1_Gymnocheta_viridis_genome_assembly,_contig:_SCAFFOLD_140,_whole_genome_shotgun_sequence	AUGUSTUS	start_codon	35683	35685	.	-	0	ID=g171.t1.start1;Parent=g171.t1;
CATQFJ010000073.1_Gymnocheta_viridis_genome_assembly,_contig:_SCAFFOLD_140,_whole_genome_shotgun_sequence	AUGUSTUS	gene	44659	49202	.	-	.	ID=g172;
CATQFJ010000073.1_Gymnocheta_viridis_genome_assembly,_contig:_SCAFFOLD_140,_whole_genome_shotgun_sequence	AUGUSTUS	mRNA	44659	49202	0.58	-	.	ID=g172.t1;Parent=g172;
CATQFJ010000073.1_Gymnocheta_viridis_genome_assembly,_contig:_SCAFFOLD_140,_whole_genome_shotgun_sequence	AUGUSTUS	stop_codon	44659	44661	.	-	0	ID=g172.t1.stop1;Parent=g172.t1;
CATQFJ010000073.1_Gymnocheta_viridis_genome_assembly,_contig:_SCAFFOLD_140,_whole_genome_shotgun_sequence	AUGUSTUS	CDS	44659	47640	0.58	-	0	ID=g172.t1.CDS1;Parent=g172.t1;
CATQFJ010000073.1_Gymnocheta_viridis_genome_assembly,_contig:_SCAFFOLD_140,_whole_genome_shotgun_sequence	AUGUSTUS	exon	44659	47640	.	-	.	ID=g172.t1.exon1;Parent=g172.t1;
CATQFJ010000073.1_Gymnocheta_viridis_genome_assembly,_contig:_SCAFFOLD_140,_whole_genome_shotgun_sequence	AUGUSTUS	intron	47641	47798	0.58	-	.	ID=g172.t1.intron1;Parent=g172.t1;
CATQFJ010000073.1_Gymnocheta_viridis_genome_assembly,_contig:_SCAFFOLD_140,_whole_genome_shotgun_sequence	AUGUSTUS	CDS	47799	49202	0.58	-	0	ID=g172.t1.CDS2;Parent=g172.t1;
CATQFJ010000073.1_Gymnocheta_viridis_genome_assembly,_contig:_SCAFFOLD_140,_whole_genome_shotgun_sequence	AUGUSTUS	exon	47799	49202	.	-	.	ID=g172.t1.exon2;Parent=g172.t1;
CATQFJ010000073.1_Gymnocheta_viridis_genome_assembly,_contig:_SCAFFOLD_140,_whole_genome_shotgun_sequence	AUGUSTUS	start_codon	49200	49202	.	-	0	ID=g172.t1.start1;Parent=g172.t1;
CATQFJ010000073.1_Gymnocheta_viridis_genome_assembly,_contig:_SCAFFOLD_140,_whole_genome_shotgun_sequence	AUGUSTUS	gene	57618	58785	.	+	.	ID=g173;
CATQFJ010000073.1_Gymnocheta_viridis_genome_assembly,_contig:_SCAFFOLD_140,_whole_genome_shotgun_sequence	AUGUSTUS	mRNA	57618	58785	0.75	+	.	ID=g173.t1;Parent=g173;
CATQFJ010000073.1_Gymnocheta_viridis_genome_assembly,_contig:_SCAFFOLD_140,_whole_genome_shotgun_sequence	AUGUSTUS	start_codon	57618	57620	.	+	0	ID=g173.t1.start1;Parent=g173.t1;
CATQFJ010000073.1_Gymnocheta_viridis_genome_assembly,_contig:_SCAFFOLD_140,_whole_genome_shotgun_sequence	AUGUSTUS	CDS	57618	57792	0.75	+	0	ID=g173.t1.CDS1;Parent=g173.t1;
CATQFJ010000073.1_Gymnocheta_viridis_genome_assembly,_contig:_SCAFFOLD_140,_whole_genome_shotgun_sequence	AUGUSTUS	exon	57618	57792	.	+	.	ID=g173.t1.exon1;Parent=g173.t1;
CATQFJ010000073.1_Gymnocheta_viridis_genome_assembly,_contig:_SCAFFOLD_140,_whole_genome_shotgun_sequence	AUGUSTUS	intron	57793	57883	0.75	+	.	ID=g173.t1.intron1;Parent=g173.t1;
CATQFJ010000073.1_Gymnocheta_viridis_genome_assembly,_contig:_SCAFFOLD_140,_whole_genome_shotgun_sequence	AUGUSTUS	CDS	57884	58785	0.75	+	2	ID=g173.t1.CDS2;Parent=g173.t1;
CATQFJ010000073.1_Gymnocheta_viridis_genome_assembly,_contig:_SCAFFOLD_140,_whole_genome_shotgun_sequence	AUGUSTUS	exon	57884	58785	.	+	.	ID=g173.t1.exon2;Parent=g173.t1;
CATQFJ010000073.1_Gymnocheta_viridis_genome_assembly,_contig:_SCAFFOLD_140,_whole_genome_shotgun_sequence	AUGUSTUS	stop_codon	58783	58785	.	+	0	ID=g173.t1.stop1;Parent=g173.t1;
CATQFJ010000076.1_Gymnocheta_viridis_genome_assembly,_contig:_SCAFFOLD_273,_whole_genome_shotgun_sequence	AUGUSTUS	gene	1	7786	.	-	.	ID=g174;
CATQFJ010000076.1_Gymnocheta_viridis_genome_assembly,_contig:_SCAFFOLD_273,_whole_genome_shotgun_sequence	AUGUSTUS	mRNA	1	7786	0.58	-	.	ID=g174.t1;Parent=g174;
CATQFJ010000076.1_Gymnocheta_viridis_genome_assembly,_contig:_SCAFFOLD_273,_whole_genome_shotgun_sequence	AUGUSTUS	CDS	1	7786	0.58	-	0	ID=g174.t1.CDS1;Parent=g174.t1;
CATQFJ010000076.1_Gymnocheta_viridis_genome_assembly,_contig:_SCAFFOLD_273,_whole_genome_shotgun_sequence	AUGUSTUS	exon	1	7786	.	-	.	ID=g174.t1.exon1;Parent=g174.t1;
CATQFJ010000076.1_Gymnocheta_viridis_genome_assembly,_contig:_SCAFFOLD_273,_whole_genome_shotgun_sequence	AUGUSTUS	start_codon	7784	7786	.	-	0	ID=g174.t1.start1;Parent=g174.t1;
CATQFJ010000076.1_Gymnocheta_viridis_genome_assembly,_contig:_SCAFFOLD_273,_whole_genome_shotgun_sequence	AUGUSTUS	gene	9133	21894	.	+	.	ID=g175;
CATQFJ010000076.1_Gymnocheta_viridis_genome_assembly,_contig:_SCAFFOLD_273,_whole_genome_shotgun_sequence	AUGUSTUS	mRNA	9133	21894	0.13	+	.	ID=g175.t1;Parent=g175;
CATQFJ010000076.1_Gymnocheta_viridis_genome_assembly,_contig:_SCAFFOLD_273,_whole_genome_shotgun_sequence	AUGUSTUS	start_codon	9133	9135	.	+	0	ID=g175.t1.start1;Parent=g175.t1;
CATQFJ010000076.1_Gymnocheta_viridis_genome_assembly,_contig:_SCAFFOLD_273,_whole_genome_shotgun_sequence	AUGUSTUS	CDS	9133	14425	0.52	+	0	ID=g175.t1.CDS1;Parent=g175.t1;
CATQFJ010000076.1_Gymnocheta_viridis_genome_assembly,_contig:_SCAFFOLD_273,_whole_genome_shotgun_sequence	AUGUSTUS	exon	9133	14425	.	+	.	ID=g175.t1.exon1;Parent=g175.t1;
CATQFJ010000076.1_Gymnocheta_viridis_genome_assembly,_contig:_SCAFFOLD_273,_whole_genome_shotgun_sequence	AUGUSTUS	intron	14426	15744	0.51	+	.	ID=g175.t1.intron1;Parent=g175.t1;
CATQFJ010000076.1_Gymnocheta_viridis_genome_assembly,_contig:_SCAFFOLD_273,_whole_genome_shotgun_sequence	AUGUSTUS	CDS	15745	18012	0.14	+	2	ID=g175.t1.CDS2;Parent=g175.t1;
CATQFJ010000076.1_Gymnocheta_viridis_genome_assembly,_contig:_SCAFFOLD_273,_whole_genome_shotgun_sequence	AUGUSTUS	exon	15745	18012	.	+	.	ID=g175.t1.exon2;Parent=g175.t1;
CATQFJ010000076.1_Gymnocheta_viridis_genome_assembly,_contig:_SCAFFOLD_273,_whole_genome_shotgun_sequence	AUGUSTUS	intron	18013	19342	0.23	+	.	ID=g175.t1.intron2;Parent=g175.t1;
CATQFJ010000076.1_Gymnocheta_viridis_genome_assembly,_contig:_SCAFFOLD_273,_whole_genome_shotgun_sequence	AUGUSTUS	CDS	19343	21894	0.23	+	2	ID=g175.t1.CDS3;Parent=g175.t1;
CATQFJ010000076.1_Gymnocheta_viridis_genome_assembly,_contig:_SCAFFOLD_273,_whole_genome_shotgun_sequence	AUGUSTUS	exon	19343	21894	.	+	.	ID=g175.t1.exon3;Parent=g175.t1;
CATQFJ010000076.1_Gymnocheta_viridis_genome_assembly,_contig:_SCAFFOLD_273,_whole_genome_shotgun_sequence	AUGUSTUS	gene	18144	19298	.	-	.	ID=g176;
CATQFJ010000076.1_Gymnocheta_viridis_genome_assembly,_contig:_SCAFFOLD_273,_whole_genome_shotgun_sequence	AUGUSTUS	mRNA	18144	19298	0.99	-	.	ID=g176.t1;Parent=g176;
CATQFJ010000076.1_Gymnocheta_viridis_genome_assembly,_contig:_SCAFFOLD_273,_whole_genome_shotgun_sequence	AUGUSTUS	stop_codon	18144	18146	.	-	0	ID=g176.t1.stop1;Parent=g176.t1;
CATQFJ010000076.1_Gymnocheta_viridis_genome_assembly,_contig:_SCAFFOLD_273,_whole_genome_shotgun_sequence	AUGUSTUS	CDS	18144	19298	0.99	-	0	ID=g176.t1.CDS1;Parent=g176.t1;
CATQFJ010000076.1_Gymnocheta_viridis_genome_assembly,_contig:_SCAFFOLD_273,_whole_genome_shotgun_sequence	AUGUSTUS	exon	18144	19298	.	-	.	ID=g176.t1.exon1;Parent=g176.t1;
CATQFJ010000076.1_Gymnocheta_viridis_genome_assembly,_contig:_SCAFFOLD_273,_whole_genome_shotgun_sequence	AUGUSTUS	start_codon	19296	19298	.	-	0	ID=g176.t1.start1;Parent=g176.t1;
CATQFJ010000077.1_Gymnocheta_viridis_genome_assembly,_contig:_SCAFFOLD_281,_whole_genome_shotgun_sequence	AUGUSTUS	gene	1	8751	.	+	.	ID=g177;
CATQFJ010000077.1_Gymnocheta_viridis_genome_assembly,_contig:_SCAFFOLD_281,_whole_genome_shotgun_sequence	AUGUSTUS	mRNA	1	8751	1	+	.	ID=g177.t1;Parent=g177;
CATQFJ010000077.1_Gymnocheta_viridis_genome_assembly,_contig:_SCAFFOLD_281,_whole_genome_shotgun_sequence	AUGUSTUS	intron	1	1039	1	+	.	ID=g177.t1.intron1;Parent=g177.t1;
CATQFJ010000077.1_Gymnocheta_viridis_genome_assembly,_contig:_SCAFFOLD_281,_whole_genome_shotgun_sequence	AUGUSTUS	CDS	1040	8751	1	+	2	ID=g177.t1.CDS1;Parent=g177.t1;
CATQFJ010000077.1_Gymnocheta_viridis_genome_assembly,_contig:_SCAFFOLD_281,_whole_genome_shotgun_sequence	AUGUSTUS	exon	1040	8751	.	+	.	ID=g177.t1.exon1;Parent=g177.t1;
CATQFJ010000077.1_Gymnocheta_viridis_genome_assembly,_contig:_SCAFFOLD_281,_whole_genome_shotgun_sequence	AUGUSTUS	stop_codon	8749	8751	.	+	0	ID=g177.t1.stop1;Parent=g177.t1;
CATQFJ010000077.1_Gymnocheta_viridis_genome_assembly,_contig:_SCAFFOLD_281,_whole_genome_shotgun_sequence	AUGUSTUS	gene	11832	16756	.	-	.	ID=g178;
CATQFJ010000077.1_Gymnocheta_viridis_genome_assembly,_contig:_SCAFFOLD_281,_whole_genome_shotgun_sequence	AUGUSTUS	mRNA	11832	16756	0.74	-	.	ID=g178.t1;Parent=g178;
CATQFJ010000077.1_Gymnocheta_viridis_genome_assembly,_contig:_SCAFFOLD_281,_whole_genome_shotgun_sequence	AUGUSTUS	stop_codon	11832	11834	.	-	0	ID=g178.t1.stop1;Parent=g178.t1;
CATQFJ010000077.1_Gymnocheta_viridis_genome_assembly,_contig:_SCAFFOLD_281,_whole_genome_shotgun_sequence	AUGUSTUS	CDS	11832	15238	0.74	-	2	ID=g178.t1.CDS1;Parent=g178.t1;
CATQFJ010000077.1_Gymnocheta_viridis_genome_assembly,_contig:_SCAFFOLD_281,_whole_genome_shotgun_sequence	AUGUSTUS	exon	11832	15238	.	-	.	ID=g178.t1.exon1;Parent=g178.t1;
CATQFJ010000077.1_Gymnocheta_viridis_genome_assembly,_contig:_SCAFFOLD_281,_whole_genome_shotgun_sequence	AUGUSTUS	intron	15239	15333	0.74	-	.	ID=g178.t1.intron1;Parent=g178.t1;
CATQFJ010000077.1_Gymnocheta_viridis_genome_assembly,_contig:_SCAFFOLD_281,_whole_genome_shotgun_sequence	AUGUSTUS	CDS	15334	16756	1	-	0	ID=g178.t1.CDS2;Parent=g178.t1;
CATQFJ010000077.1_Gymnocheta_viridis_genome_assembly,_contig:_SCAFFOLD_281,_whole_genome_shotgun_sequence	AUGUSTUS	exon	15334	16756	.	-	.	ID=g178.t1.exon2;Parent=g178.t1;
CATQFJ010000077.1_Gymnocheta_viridis_genome_assembly,_contig:_SCAFFOLD_281,_whole_genome_shotgun_sequence	AUGUSTUS	start_codon	16754	16756	.	-	0	ID=g178.t1.start1;Parent=g178.t1;
CATQFJ010000080.1_Gymnocheta_viridis_genome_assembly,_contig:_SCAFFOLD_68,_whole_genome_shotgun_sequence	AUGUSTUS	gene	18859	19716	.	+	.	ID=g179;
CATQFJ010000080.1_Gymnocheta_viridis_genome_assembly,_contig:_SCAFFOLD_68,_whole_genome_shotgun_sequence	AUGUSTUS	mRNA	18859	19716	1	+	.	ID=g179.t1;Parent=g179;
CATQFJ010000080.1_Gymnocheta_viridis_genome_assembly,_contig:_SCAFFOLD_68,_whole_genome_shotgun_sequence	AUGUSTUS	start_codon	18859	18861	.	+	0	ID=g179.t1.start1;Parent=g179.t1;
CATQFJ010000080.1_Gymnocheta_viridis_genome_assembly,_contig:_SCAFFOLD_68,_whole_genome_shotgun_sequence	AUGUSTUS	CDS	18859	19716	1	+	0	ID=g179.t1.CDS1;Parent=g179.t1;
CATQFJ010000080.1_Gymnocheta_viridis_genome_assembly,_contig:_SCAFFOLD_68,_whole_genome_shotgun_sequence	AUGUSTUS	exon	18859	19716	.	+	.	ID=g179.t1.exon1;Parent=g179.t1;
CATQFJ010000080.1_Gymnocheta_viridis_genome_assembly,_contig:_SCAFFOLD_68,_whole_genome_shotgun_sequence	AUGUSTUS	stop_codon	19714	19716	.	+	0	ID=g179.t1.stop1;Parent=g179.t1;
CATQFJ010000080.1_Gymnocheta_viridis_genome_assembly,_contig:_SCAFFOLD_68,_whole_genome_shotgun_sequence	AUGUSTUS	gene	98465	99343	.	-	.	ID=g180;
CATQFJ010000080.1_Gymnocheta_viridis_genome_assembly,_contig:_SCAFFOLD_68,_whole_genome_shotgun_sequence	AUGUSTUS	mRNA	98465	99343	1	-	.	ID=g180.t1;Parent=g180;
CATQFJ010000080.1_Gymnocheta_viridis_genome_assembly,_contig:_SCAFFOLD_68,_whole_genome_shotgun_sequence	AUGUSTUS	stop_codon	98465	98467	.	-	0	ID=g180.t1.stop1;Parent=g180.t1;
CATQFJ010000080.1_Gymnocheta_viridis_genome_assembly,_contig:_SCAFFOLD_68,_whole_genome_shotgun_sequence	AUGUSTUS	CDS	98465	99343	1	-	0	ID=g180.t1.CDS1;Parent=g180.t1;
CATQFJ010000080.1_Gymnocheta_viridis_genome_assembly,_contig:_SCAFFOLD_68,_whole_genome_shotgun_sequence	AUGUSTUS	exon	98465	99343	.	-	.	ID=g180.t1.exon1;Parent=g180.t1;
CATQFJ010000080.1_Gymnocheta_viridis_genome_assembly,_contig:_SCAFFOLD_68,_whole_genome_shotgun_sequence	AUGUSTUS	start_codon	99341	99343	.	-	0	ID=g180.t1.start1;Parent=g180.t1;
CATQFJ010000080.1_Gymnocheta_viridis_genome_assembly,_contig:_SCAFFOLD_68,_whole_genome_shotgun_sequence	AUGUSTUS	gene	153817	154695	.	-	.	ID=g181;
CATQFJ010000080.1_Gymnocheta_viridis_genome_assembly,_contig:_SCAFFOLD_68,_whole_genome_shotgun_sequence	AUGUSTUS	mRNA	153817	154695	1	-	.	ID=g181.t1;Parent=g181;
CATQFJ010000080.1_Gymnocheta_viridis_genome_assembly,_contig:_SCAFFOLD_68,_whole_genome_shotgun_sequence	AUGUSTUS	stop_codon	153817	153819	.	-	0	ID=g181.t1.stop1;Parent=g181.t1;
CATQFJ010000080.1_Gymnocheta_viridis_genome_assembly,_contig:_SCAFFOLD_68,_whole_genome_shotgun_sequence	AUGUSTUS	CDS	153817	154695	1	-	0	ID=g181.t1.CDS1;Parent=g181.t1;
CATQFJ010000080.1_Gymnocheta_viridis_genome_assembly,_contig:_SCAFFOLD_68,_whole_genome_shotgun_sequence	AUGUSTUS	exon	153817	154695	.	-	.	ID=g181.t1.exon1;Parent=g181.t1;
CATQFJ010000080.1_Gymnocheta_viridis_genome_assembly,_contig:_SCAFFOLD_68,_whole_genome_shotgun_sequence	AUGUSTUS	start_codon	154693	154695	.	-	0	ID=g181.t1.start1;Parent=g181.t1;
CATQFJ010000082.1_Gymnocheta_viridis_genome_assembly,_contig:_SCAFFOLD_212,_whole_genome_shotgun_sequence	AUGUSTUS	gene	13988	15267	.	-	.	ID=g182;
CATQFJ010000082.1_Gymnocheta_viridis_genome_assembly,_contig:_SCAFFOLD_212,_whole_genome_shotgun_sequence	AUGUSTUS	mRNA	13988	15267	0.45	-	.	ID=g182.t1;Parent=g182;
CATQFJ010000082.1_Gymnocheta_viridis_genome_assembly,_contig:_SCAFFOLD_212,_whole_genome_shotgun_sequence	AUGUSTUS	stop_codon	13988	13990	.	-	0	ID=g182.t1.stop1;Parent=g182.t1;
CATQFJ010000082.1_Gymnocheta_viridis_genome_assembly,_contig:_SCAFFOLD_212,_whole_genome_shotgun_sequence	AUGUSTUS	CDS	13988	13993	1	-	0	ID=g182.t1.CDS1;Parent=g182.t1;
CATQFJ010000082.1_Gymnocheta_viridis_genome_assembly,_contig:_SCAFFOLD_212,_whole_genome_shotgun_sequence	AUGUSTUS	exon	13988	13993	.	-	.	ID=g182.t1.exon1;Parent=g182.t1;
CATQFJ010000082.1_Gymnocheta_viridis_genome_assembly,_contig:_SCAFFOLD_212,_whole_genome_shotgun_sequence	AUGUSTUS	intron	13994	14904	0.45	-	.	ID=g182.t1.intron1;Parent=g182.t1;
CATQFJ010000082.1_Gymnocheta_viridis_genome_assembly,_contig:_SCAFFOLD_212,_whole_genome_shotgun_sequence	AUGUSTUS	CDS	14905	15267	0.45	-	0	ID=g182.t1.CDS2;Parent=g182.t1;
CATQFJ010000082.1_Gymnocheta_viridis_genome_assembly,_contig:_SCAFFOLD_212,_whole_genome_shotgun_sequence	AUGUSTUS	exon	14905	15267	.	-	.	ID=g182.t1.exon2;Parent=g182.t1;
CATQFJ010000082.1_Gymnocheta_viridis_genome_assembly,_contig:_SCAFFOLD_212,_whole_genome_shotgun_sequence	AUGUSTUS	start_codon	15265	15267	.	-	0	ID=g182.t1.start1;Parent=g182.t1;
CATQFJ010000082.1_Gymnocheta_viridis_genome_assembly,_contig:_SCAFFOLD_212,_whole_genome_shotgun_sequence	AUGUSTUS	mRNA	13988	15267	0.36	-	.	ID=g182.t2;Parent=g182;
CATQFJ010000082.1_Gymnocheta_viridis_genome_assembly,_contig:_SCAFFOLD_212,_whole_genome_shotgun_sequence	AUGUSTUS	stop_codon	13988	13990	.	-	0	ID=g182.t2.stop1;Parent=g182.t2;
CATQFJ010000082.1_Gymnocheta_viridis_genome_assembly,_contig:_SCAFFOLD_212,_whole_genome_shotgun_sequence	AUGUSTUS	CDS	13988	14251	0.64	-	0	ID=g182.t2.CDS1;Parent=g182.t2;
CATQFJ010000082.1_Gymnocheta_viridis_genome_assembly,_contig:_SCAFFOLD_212,_whole_genome_shotgun_sequence	AUGUSTUS	exon	13988	14251	.	-	.	ID=g182.t2.exon1;Parent=g182.t2;
CATQFJ010000082.1_Gymnocheta_viridis_genome_assembly,_contig:_SCAFFOLD_212,_whole_genome_shotgun_sequence	AUGUSTUS	intron	14252	14904	0.36	-	.	ID=g182.t2.intron1;Parent=g182.t2;
CATQFJ010000082.1_Gymnocheta_viridis_genome_assembly,_contig:_SCAFFOLD_212,_whole_genome_shotgun_sequence	AUGUSTUS	CDS	14905	15267	0.36	-	0	ID=g182.t2.CDS2;Parent=g182.t2;
CATQFJ010000082.1_Gymnocheta_viridis_genome_assembly,_contig:_SCAFFOLD_212,_whole_genome_shotgun_sequence	AUGUSTUS	exon	14905	15267	.	-	.	ID=g182.t2.exon2;Parent=g182.t2;
CATQFJ010000082.1_Gymnocheta_viridis_genome_assembly,_contig:_SCAFFOLD_212,_whole_genome_shotgun_sequence	AUGUSTUS	start_codon	15265	15267	.	-	0	ID=g182.t2.start1;Parent=g182.t2;
CATQFJ010000082.1_Gymnocheta_viridis_genome_assembly,_contig:_SCAFFOLD_212,_whole_genome_shotgun_sequence	AUGUSTUS	gene	16128	16598	.	-	.	ID=g183;
CATQFJ010000082.1_Gymnocheta_viridis_genome_assembly,_contig:_SCAFFOLD_212,_whole_genome_shotgun_sequence	AUGUSTUS	mRNA	16128	16598	1	-	.	ID=g183.t1;Parent=g183;
CATQFJ010000082.1_Gymnocheta_viridis_genome_assembly,_contig:_SCAFFOLD_212,_whole_genome_shotgun_sequence	AUGUSTUS	stop_codon	16128	16130	.	-	0	ID=g183.t1.stop1;Parent=g183.t1;
CATQFJ010000082.1_Gymnocheta_viridis_genome_assembly,_contig:_SCAFFOLD_212,_whole_genome_shotgun_sequence	AUGUSTUS	CDS	16128	16598	1	-	0	ID=g183.t1.CDS1;Parent=g183.t1;
CATQFJ010000082.1_Gymnocheta_viridis_genome_assembly,_contig:_SCAFFOLD_212,_whole_genome_shotgun_sequence	AUGUSTUS	exon	16128	16598	.	-	.	ID=g183.t1.exon1;Parent=g183.t1;
CATQFJ010000082.1_Gymnocheta_viridis_genome_assembly,_contig:_SCAFFOLD_212,_whole_genome_shotgun_sequence	AUGUSTUS	start_codon	16596	16598	.	-	0	ID=g183.t1.start1;Parent=g183.t1;
CATQFJ010000082.1_Gymnocheta_viridis_genome_assembly,_contig:_SCAFFOLD_212,_whole_genome_shotgun_sequence	AUGUSTUS	gene	26371	26643	.	+	.	ID=g184;
CATQFJ010000082.1_Gymnocheta_viridis_genome_assembly,_contig:_SCAFFOLD_212,_whole_genome_shotgun_sequence	AUGUSTUS	mRNA	26371	26643	0.97	+	.	ID=g184.t1;Parent=g184;
CATQFJ010000082.1_Gymnocheta_viridis_genome_assembly,_contig:_SCAFFOLD_212,_whole_genome_shotgun_sequence	AUGUSTUS	start_codon	26371	26373	.	+	0	ID=g184.t1.start1;Parent=g184.t1;
CATQFJ010000082.1_Gymnocheta_viridis_genome_assembly,_contig:_SCAFFOLD_212,_whole_genome_shotgun_sequence	AUGUSTUS	CDS	26371	26643	0.97	+	0	ID=g184.t1.CDS1;Parent=g184.t1;
CATQFJ010000082.1_Gymnocheta_viridis_genome_assembly,_contig:_SCAFFOLD_212,_whole_genome_shotgun_sequence	AUGUSTUS	exon	26371	26643	.	+	.	ID=g184.t1.exon1;Parent=g184.t1;
CATQFJ010000082.1_Gymnocheta_viridis_genome_assembly,_contig:_SCAFFOLD_212,_whole_genome_shotgun_sequence	AUGUSTUS	stop_codon	26641	26643	.	+	0	ID=g184.t1.stop1;Parent=g184.t1;
CATQFJ010000090.1_Gymnocheta_viridis_genome_assembly,_contig:_SCAFFOLD_163,_whole_genome_shotgun_sequence	AUGUSTUS	gene	34639	35106	.	+	.	ID=g185;
CATQFJ010000090.1_Gymnocheta_viridis_genome_assembly,_contig:_SCAFFOLD_163,_whole_genome_shotgun_sequence	AUGUSTUS	mRNA	34639	35106	0.95	+	.	ID=g185.t1;Parent=g185;
CATQFJ010000090.1_Gymnocheta_viridis_genome_assembly,_contig:_SCAFFOLD_163,_whole_genome_shotgun_sequence	AUGUSTUS	CDS	34639	34641	0.95	+	0	ID=g185.t1.CDS1;Parent=g185.t1;
CATQFJ010000090.1_Gymnocheta_viridis_genome_assembly,_contig:_SCAFFOLD_163,_whole_genome_shotgun_sequence	AUGUSTUS	exon	34639	34641	.	+	.	ID=g185.t1.exon1;Parent=g185.t1;
CATQFJ010000090.1_Gymnocheta_viridis_genome_assembly,_contig:_SCAFFOLD_163,_whole_genome_shotgun_sequence	AUGUSTUS	start_codon	34639	34641	.	+	0	ID=g185.t1.start1;Parent=g185.t1;
CATQFJ010000090.1_Gymnocheta_viridis_genome_assembly,_contig:_SCAFFOLD_163,_whole_genome_shotgun_sequence	AUGUSTUS	intron	34642	34707	0.95	+	.	ID=g185.t1.intron1;Parent=g185.t1;
CATQFJ010000090.1_Gymnocheta_viridis_genome_assembly,_contig:_SCAFFOLD_163,_whole_genome_shotgun_sequence	AUGUSTUS	CDS	34708	35106	1	+	0	ID=g185.t1.CDS2;Parent=g185.t1;
CATQFJ010000090.1_Gymnocheta_viridis_genome_assembly,_contig:_SCAFFOLD_163,_whole_genome_shotgun_sequence	AUGUSTUS	exon	34708	35106	.	+	.	ID=g185.t1.exon2;Parent=g185.t1;
CATQFJ010000090.1_Gymnocheta_viridis_genome_assembly,_contig:_SCAFFOLD_163,_whole_genome_shotgun_sequence	AUGUSTUS	stop_codon	35104	35106	.	+	0	ID=g185.t1.stop1;Parent=g185.t1;
CATQFJ010000091.1_Gymnocheta_viridis_genome_assembly,_contig:_SCAFFOLD_219,_whole_genome_shotgun_sequence	AUGUSTUS	gene	9295	24536	.	+	.	ID=g186;
CATQFJ010000091.1_Gymnocheta_viridis_genome_assembly,_contig:_SCAFFOLD_219,_whole_genome_shotgun_sequence	AUGUSTUS	mRNA	9295	24536	0.3	+	.	ID=g186.t1;Parent=g186;
CATQFJ010000091.1_Gymnocheta_viridis_genome_assembly,_contig:_SCAFFOLD_219,_whole_genome_shotgun_sequence	AUGUSTUS	start_codon	9295	9297	.	+	0	ID=g186.t1.start1;Parent=g186.t1;
CATQFJ010000091.1_Gymnocheta_viridis_genome_assembly,_contig:_SCAFFOLD_219,_whole_genome_shotgun_sequence	AUGUSTUS	CDS	9295	9336	0.39	+	0	ID=g186.t1.CDS1;Parent=g186.t1;
CATQFJ010000091.1_Gymnocheta_viridis_genome_assembly,_contig:_SCAFFOLD_219,_whole_genome_shotgun_sequence	AUGUSTUS	exon	9295	9336	.	+	.	ID=g186.t1.exon1;Parent=g186.t1;
CATQFJ010000091.1_Gymnocheta_viridis_genome_assembly,_contig:_SCAFFOLD_219,_whole_genome_shotgun_sequence	AUGUSTUS	intron	9337	10274	0.39	+	.	ID=g186.t1.intron1;Parent=g186.t1;
CATQFJ010000091.1_Gymnocheta_viridis_genome_assembly,_contig:_SCAFFOLD_219,_whole_genome_shotgun_sequence	AUGUSTUS	CDS	10275	10893	0.76	+	0	ID=g186.t1.CDS2;Parent=g186.t1;
CATQFJ010000091.1_Gymnocheta_viridis_genome_assembly,_contig:_SCAFFOLD_219,_whole_genome_shotgun_sequence	AUGUSTUS	exon	10275	10893	.	+	.	ID=g186.t1.exon2;Parent=g186.t1;
CATQFJ010000091.1_Gymnocheta_viridis_genome_assembly,_contig:_SCAFFOLD_219,_whole_genome_shotgun_sequence	AUGUSTUS	intron	10894	11027	0.85	+	.	ID=g186.t1.intron2;Parent=g186.t1;
CATQFJ010000091.1_Gymnocheta_viridis_genome_assembly,_contig:_SCAFFOLD_219,_whole_genome_shotgun_sequence	AUGUSTUS	CDS	11028	11795	0.97	+	2	ID=g186.t1.CDS3;Parent=g186.t1;
CATQFJ010000091.1_Gymnocheta_viridis_genome_assembly,_contig:_SCAFFOLD_219,_whole_genome_shotgun_sequence	AUGUSTUS	exon	11028	11795	.	+	.	ID=g186.t1.exon3;Parent=g186.t1;
CATQFJ010000091.1_Gymnocheta_viridis_genome_assembly,_contig:_SCAFFOLD_219,_whole_genome_shotgun_sequence	AUGUSTUS	intron	11796	20317	0.97	+	.	ID=g186.t1.intron3;Parent=g186.t1;
CATQFJ010000091.1_Gymnocheta_viridis_genome_assembly,_contig:_SCAFFOLD_219,_whole_genome_shotgun_sequence	AUGUSTUS	CDS	20318	21325	0.97	+	2	ID=g186.t1.CDS4;Parent=g186.t1;
CATQFJ010000091.1_Gymnocheta_viridis_genome_assembly,_contig:_SCAFFOLD_219,_whole_genome_shotgun_sequence	AUGUSTUS	exon	20318	21325	.	+	.	ID=g186.t1.exon4;Parent=g186.t1;
CATQFJ010000091.1_Gymnocheta_viridis_genome_assembly,_contig:_SCAFFOLD_219,_whole_genome_shotgun_sequence	AUGUSTUS	intron	21326	24456	0.89	+	.	ID=g186.t1.intron4;Parent=g186.t1;
CATQFJ010000091.1_Gymnocheta_viridis_genome_assembly,_contig:_SCAFFOLD_219,_whole_genome_shotgun_sequence	AUGUSTUS	CDS	24457	24536	0.89	+	2	ID=g186.t1.CDS5;Parent=g186.t1;
CATQFJ010000091.1_Gymnocheta_viridis_genome_assembly,_contig:_SCAFFOLD_219,_whole_genome_shotgun_sequence	AUGUSTUS	exon	24457	24536	.	+	.	ID=g186.t1.exon5;Parent=g186.t1;
CATQFJ010000091.1_Gymnocheta_viridis_genome_assembly,_contig:_SCAFFOLD_219,_whole_genome_shotgun_sequence	AUGUSTUS	stop_codon	24534	24536	.	+	0	ID=g186.t1.stop1;Parent=g186.t1;
CATQFJ010000091.1_Gymnocheta_viridis_genome_assembly,_contig:_SCAFFOLD_219,_whole_genome_shotgun_sequence	AUGUSTUS	gene	26695	27515	.	-	.	ID=g187;
CATQFJ010000091.1_Gymnocheta_viridis_genome_assembly,_contig:_SCAFFOLD_219,_whole_genome_shotgun_sequence	AUGUSTUS	mRNA	26695	27515	1	-	.	ID=g187.t1;Parent=g187;
CATQFJ010000091.1_Gymnocheta_viridis_genome_assembly,_contig:_SCAFFOLD_219,_whole_genome_shotgun_sequence	AUGUSTUS	stop_codon	26695	26697	.	-	0	ID=g187.t1.stop1;Parent=g187.t1;
CATQFJ010000091.1_Gymnocheta_viridis_genome_assembly,_contig:_SCAFFOLD_219,_whole_genome_shotgun_sequence	AUGUSTUS	CDS	26695	26825	1	-	2	ID=g187.t1.CDS1;Parent=g187.t1;
CATQFJ010000091.1_Gymnocheta_viridis_genome_assembly,_contig:_SCAFFOLD_219,_whole_genome_shotgun_sequence	AUGUSTUS	exon	26695	26825	.	-	.	ID=g187.t1.exon1;Parent=g187.t1;
CATQFJ010000091.1_Gymnocheta_viridis_genome_assembly,_contig:_SCAFFOLD_219,_whole_genome_shotgun_sequence	AUGUSTUS	intron	26826	26887	1	-	.	ID=g187.t1.intron1;Parent=g187.t1;
CATQFJ010000091.1_Gymnocheta_viridis_genome_assembly,_contig:_SCAFFOLD_219,_whole_genome_shotgun_sequence	AUGUSTUS	CDS	26888	27041	1	-	0	ID=g187.t1.CDS2;Parent=g187.t1;
CATQFJ010000091.1_Gymnocheta_viridis_genome_assembly,_contig:_SCAFFOLD_219,_whole_genome_shotgun_sequence	AUGUSTUS	exon	26888	27041	.	-	.	ID=g187.t1.exon2;Parent=g187.t1;
CATQFJ010000091.1_Gymnocheta_viridis_genome_assembly,_contig:_SCAFFOLD_219,_whole_genome_shotgun_sequence	AUGUSTUS	intron	27042	27116	1	-	.	ID=g187.t1.intron2;Parent=g187.t1;
CATQFJ010000091.1_Gymnocheta_viridis_genome_assembly,_contig:_SCAFFOLD_219,_whole_genome_shotgun_sequence	AUGUSTUS	CDS	27117	27328	1	-	2	ID=g187.t1.CDS3;Parent=g187.t1;
CATQFJ010000091.1_Gymnocheta_viridis_genome_assembly,_contig:_SCAFFOLD_219,_whole_genome_shotgun_sequence	AUGUSTUS	exon	27117	27328	.	-	.	ID=g187.t1.exon3;Parent=g187.t1;
CATQFJ010000091.1_Gymnocheta_viridis_genome_assembly,_contig:_SCAFFOLD_219,_whole_genome_shotgun_sequence	AUGUSTUS	intron	27329	27385	1	-	.	ID=g187.t1.intron3;Parent=g187.t1;
CATQFJ010000091.1_Gymnocheta_viridis_genome_assembly,_contig:_SCAFFOLD_219,_whole_genome_shotgun_sequence	AUGUSTUS	CDS	27386	27515	1	-	0	ID=g187.t1.CDS4;Parent=g187.t1;
CATQFJ010000091.1_Gymnocheta_viridis_genome_assembly,_contig:_SCAFFOLD_219,_whole_genome_shotgun_sequence	AUGUSTUS	exon	27386	27515	.	-	.	ID=g187.t1.exon4;Parent=g187.t1;
CATQFJ010000091.1_Gymnocheta_viridis_genome_assembly,_contig:_SCAFFOLD_219,_whole_genome_shotgun_sequence	AUGUSTUS	start_codon	27513	27515	.	-	0	ID=g187.t1.start1;Parent=g187.t1;
CATQFJ010000091.1_Gymnocheta_viridis_genome_assembly,_contig:_SCAFFOLD_219,_whole_genome_shotgun_sequence	AUGUSTUS	gene	27763	28863	.	-	.	ID=g188;
CATQFJ010000091.1_Gymnocheta_viridis_genome_assembly,_contig:_SCAFFOLD_219,_whole_genome_shotgun_sequence	AUGUSTUS	mRNA	27763	28863	0.97	-	.	ID=g188.t1;Parent=g188;
CATQFJ010000091.1_Gymnocheta_viridis_genome_assembly,_contig:_SCAFFOLD_219,_whole_genome_shotgun_sequence	AUGUSTUS	stop_codon	27763	27765	.	-	0	ID=g188.t1.stop1;Parent=g188.t1;
CATQFJ010000091.1_Gymnocheta_viridis_genome_assembly,_contig:_SCAFFOLD_219,_whole_genome_shotgun_sequence	AUGUSTUS	CDS	27763	28863	0.97	-	0	ID=g188.t1.CDS1;Parent=g188.t1;
CATQFJ010000091.1_Gymnocheta_viridis_genome_assembly,_contig:_SCAFFOLD_219,_whole_genome_shotgun_sequence	AUGUSTUS	exon	27763	28863	.	-	.	ID=g188.t1.exon1;Parent=g188.t1;
CATQFJ010000091.1_Gymnocheta_viridis_genome_assembly,_contig:_SCAFFOLD_219,_whole_genome_shotgun_sequence	AUGUSTUS	start_codon	28861	28863	.	-	0	ID=g188.t1.start1;Parent=g188.t1;
CATQFJ010000091.1_Gymnocheta_viridis_genome_assembly,_contig:_SCAFFOLD_219,_whole_genome_shotgun_sequence	AUGUSTUS	gene	27763	29462	.	-	.	ID=g189;
CATQFJ010000091.1_Gymnocheta_viridis_genome_assembly,_contig:_SCAFFOLD_219,_whole_genome_shotgun_sequence	AUGUSTUS	mRNA	27763	29462	0.89	-	.	ID=g189.t1;Parent=g189;
CATQFJ010000091.1_Gymnocheta_viridis_genome_assembly,_contig:_SCAFFOLD_219,_whole_genome_shotgun_sequence	AUGUSTUS	stop_codon	27763	27765	.	-	0	ID=g189.t1.stop1;Parent=g189.t1;
CATQFJ010000091.1_Gymnocheta_viridis_genome_assembly,_contig:_SCAFFOLD_219,_whole_genome_shotgun_sequence	AUGUSTUS	CDS	27763	29335	0.91	-	1	ID=g189.t1.CDS1;Parent=g189.t1;
CATQFJ010000091.1_Gymnocheta_viridis_genome_assembly,_contig:_SCAFFOLD_219,_whole_genome_shotgun_sequence	AUGUSTUS	exon	27763	29335	.	-	.	ID=g189.t1.exon1;Parent=g189.t1;
CATQFJ010000091.1_Gymnocheta_viridis_genome_assembly,_contig:_SCAFFOLD_219,_whole_genome_shotgun_sequence	AUGUSTUS	intron	29336	29418	0.91	-	.	ID=g189.t1.intron1;Parent=g189.t1;
CATQFJ010000091.1_Gymnocheta_viridis_genome_assembly,_contig:_SCAFFOLD_219,_whole_genome_shotgun_sequence	AUGUSTUS	CDS	29419	29462	0.97	-	0	ID=g189.t1.CDS2;Parent=g189.t1;
CATQFJ010000091.1_Gymnocheta_viridis_genome_assembly,_contig:_SCAFFOLD_219,_whole_genome_shotgun_sequence	AUGUSTUS	exon	29419	29462	.	-	.	ID=g189.t1.exon2;Parent=g189.t1;
CATQFJ010000091.1_Gymnocheta_viridis_genome_assembly,_contig:_SCAFFOLD_219,_whole_genome_shotgun_sequence	AUGUSTUS	start_codon	29460	29462	.	-	0	ID=g189.t1.start1;Parent=g189.t1;
CATQFJ010000094.1_Gymnocheta_viridis_genome_assembly,_contig:_SCAFFOLD_223,_whole_genome_shotgun_sequence	AUGUSTUS	gene	22421	22895	.	+	.	ID=g190;
CATQFJ010000094.1_Gymnocheta_viridis_genome_assembly,_contig:_SCAFFOLD_223,_whole_genome_shotgun_sequence	AUGUSTUS	mRNA	22421	22895	0.67	+	.	ID=g190.t1;Parent=g190;
CATQFJ010000094.1_Gymnocheta_viridis_genome_assembly,_contig:_SCAFFOLD_223,_whole_genome_shotgun_sequence	AUGUSTUS	start_codon	22421	22423	.	+	0	ID=g190.t1.start1;Parent=g190.t1;
CATQFJ010000094.1_Gymnocheta_viridis_genome_assembly,_contig:_SCAFFOLD_223,_whole_genome_shotgun_sequence	AUGUSTUS	CDS	22421	22432	0.77	+	0	ID=g190.t1.CDS1;Parent=g190.t1;
CATQFJ010000094.1_Gymnocheta_viridis_genome_assembly,_contig:_SCAFFOLD_223,_whole_genome_shotgun_sequence	AUGUSTUS	exon	22421	22432	.	+	.	ID=g190.t1.exon1;Parent=g190.t1;
CATQFJ010000094.1_Gymnocheta_viridis_genome_assembly,_contig:_SCAFFOLD_223,_whole_genome_shotgun_sequence	AUGUSTUS	intron	22433	22658	0.77	+	.	ID=g190.t1.intron1;Parent=g190.t1;
CATQFJ010000094.1_Gymnocheta_viridis_genome_assembly,_contig:_SCAFFOLD_223,_whole_genome_shotgun_sequence	AUGUSTUS	CDS	22659	22895	0.88	+	0	ID=g190.t1.CDS2;Parent=g190.t1;
CATQFJ010000094.1_Gymnocheta_viridis_genome_assembly,_contig:_SCAFFOLD_223,_whole_genome_shotgun_sequence	AUGUSTUS	exon	22659	22895	.	+	.	ID=g190.t1.exon2;Parent=g190.t1;
CATQFJ010000094.1_Gymnocheta_viridis_genome_assembly,_contig:_SCAFFOLD_223,_whole_genome_shotgun_sequence	AUGUSTUS	stop_codon	22893	22895	.	+	0	ID=g190.t1.stop1;Parent=g190.t1;
CATQFJ010000102.1_Gymnocheta_viridis_genome_assembly,_contig:_SCAFFOLD_173,_whole_genome_shotgun_sequence	AUGUSTUS	gene	5631	6044	.	-	.	ID=g191;
CATQFJ010000102.1_Gymnocheta_viridis_genome_assembly,_contig:_SCAFFOLD_173,_whole_genome_shotgun_sequence	AUGUSTUS	mRNA	5631	6044	1	-	.	ID=g191.t1;Parent=g191;
CATQFJ010000102.1_Gymnocheta_viridis_genome_assembly,_contig:_SCAFFOLD_173,_whole_genome_shotgun_sequence	AUGUSTUS	stop_codon	5631	5633	.	-	0	ID=g191.t1.stop1;Parent=g191.t1;
CATQFJ010000102.1_Gymnocheta_viridis_genome_assembly,_contig:_SCAFFOLD_173,_whole_genome_shotgun_sequence	AUGUSTUS	CDS	5631	6044	1	-	0	ID=g191.t1.CDS1;Parent=g191.t1;
CATQFJ010000102.1_Gymnocheta_viridis_genome_assembly,_contig:_SCAFFOLD_173,_whole_genome_shotgun_sequence	AUGUSTUS	exon	5631	6044	.	-	.	ID=g191.t1.exon1;Parent=g191.t1;
CATQFJ010000102.1_Gymnocheta_viridis_genome_assembly,_contig:_SCAFFOLD_173,_whole_genome_shotgun_sequence	AUGUSTUS	start_codon	6042	6044	.	-	0	ID=g191.t1.start1;Parent=g191.t1;
CATQFJ010000102.1_Gymnocheta_viridis_genome_assembly,_contig:_SCAFFOLD_173,_whole_genome_shotgun_sequence	AUGUSTUS	gene	6305	7270	.	-	.	ID=g192;
CATQFJ010000102.1_Gymnocheta_viridis_genome_assembly,_contig:_SCAFFOLD_173,_whole_genome_shotgun_sequence	AUGUSTUS	mRNA	6305	7270	1	-	.	ID=g192.t1;Parent=g192;
CATQFJ010000102.1_Gymnocheta_viridis_genome_assembly,_contig:_SCAFFOLD_173,_whole_genome_shotgun_sequence	AUGUSTUS	stop_codon	6305	6307	.	-	0	ID=g192.t1.stop1;Parent=g192.t1;
CATQFJ010000102.1_Gymnocheta_viridis_genome_assembly,_contig:_SCAFFOLD_173,_whole_genome_shotgun_sequence	AUGUSTUS	CDS	6305	7270	1	-	0	ID=g192.t1.CDS1;Parent=g192.t1;
CATQFJ010000102.1_Gymnocheta_viridis_genome_assembly,_contig:_SCAFFOLD_173,_whole_genome_shotgun_sequence	AUGUSTUS	exon	6305	7270	.	-	.	ID=g192.t1.exon1;Parent=g192.t1;
CATQFJ010000102.1_Gymnocheta_viridis_genome_assembly,_contig:_SCAFFOLD_173,_whole_genome_shotgun_sequence	AUGUSTUS	start_codon	7268	7270	.	-	0	ID=g192.t1.start1;Parent=g192.t1;
CATQFJ010000104.1_Gymnocheta_viridis_genome_assembly,_contig:_SCAFFOLD_76,_whole_genome_shotgun_sequence	AUGUSTUS	gene	19356	20582	.	-	.	ID=g193;
CATQFJ010000104.1_Gymnocheta_viridis_genome_assembly,_contig:_SCAFFOLD_76,_whole_genome_shotgun_sequence	AUGUSTUS	mRNA	19356	20582	0.21	-	.	ID=g193.t1;Parent=g193;
CATQFJ010000104.1_Gymnocheta_viridis_genome_assembly,_contig:_SCAFFOLD_76,_whole_genome_shotgun_sequence	AUGUSTUS	stop_codon	19356	19358	.	-	0	ID=g193.t1.stop1;Parent=g193.t1;
CATQFJ010000104.1_Gymnocheta_viridis_genome_assembly,_contig:_SCAFFOLD_76,_whole_genome_shotgun_sequence	AUGUSTUS	CDS	19356	19782	0.6	-	1	ID=g193.t1.CDS1;Parent=g193.t1;
CATQFJ010000104.1_Gymnocheta_viridis_genome_assembly,_contig:_SCAFFOLD_76,_whole_genome_shotgun_sequence	AUGUSTUS	exon	19356	19782	.	-	.	ID=g193.t1.exon1;Parent=g193.t1;
CATQFJ010000104.1_Gymnocheta_viridis_genome_assembly,_contig:_SCAFFOLD_76,_whole_genome_shotgun_sequence	AUGUSTUS	intron	19783	20169	0.21	-	.	ID=g193.t1.intron1;Parent=g193.t1;
CATQFJ010000104.1_Gymnocheta_viridis_genome_assembly,_contig:_SCAFFOLD_76,_whole_genome_shotgun_sequence	AUGUSTUS	CDS	20170	20582	0.21	-	0	ID=g193.t1.CDS2;Parent=g193.t1;
CATQFJ010000104.1_Gymnocheta_viridis_genome_assembly,_contig:_SCAFFOLD_76,_whole_genome_shotgun_sequence	AUGUSTUS	exon	20170	20582	.	-	.	ID=g193.t1.exon2;Parent=g193.t1;
CATQFJ010000104.1_Gymnocheta_viridis_genome_assembly,_contig:_SCAFFOLD_76,_whole_genome_shotgun_sequence	AUGUSTUS	start_codon	20580	20582	.	-	0	ID=g193.t1.start1;Parent=g193.t1;
CATQFJ010000104.1_Gymnocheta_viridis_genome_assembly,_contig:_SCAFFOLD_76,_whole_genome_shotgun_sequence	AUGUSTUS	mRNA	19356	20582	0.42	-	.	ID=g193.t2;Parent=g193;
CATQFJ010000104.1_Gymnocheta_viridis_genome_assembly,_contig:_SCAFFOLD_76,_whole_genome_shotgun_sequence	AUGUSTUS	stop_codon	19356	19358	.	-	0	ID=g193.t2.stop1;Parent=g193.t2;
CATQFJ010000104.1_Gymnocheta_viridis_genome_assembly,_contig:_SCAFFOLD_76,_whole_genome_shotgun_sequence	AUGUSTUS	CDS	19356	19782	0.96	-	1	ID=g193.t2.CDS1;Parent=g193.t2;
CATQFJ010000104.1_Gymnocheta_viridis_genome_assembly,_contig:_SCAFFOLD_76,_whole_genome_shotgun_sequence	AUGUSTUS	exon	19356	19782	.	-	.	ID=g193.t2.exon1;Parent=g193.t2;
CATQFJ010000104.1_Gymnocheta_viridis_genome_assembly,_contig:_SCAFFOLD_76,_whole_genome_shotgun_sequence	AUGUSTUS	intron	19783	20373	0.42	-	.	ID=g193.t2.intron1;Parent=g193.t2;
CATQFJ010000104.1_Gymnocheta_viridis_genome_assembly,_contig:_SCAFFOLD_76,_whole_genome_shotgun_sequence	AUGUSTUS	CDS	20374	20582	0.42	-	0	ID=g193.t2.CDS2;Parent=g193.t2;
CATQFJ010000104.1_Gymnocheta_viridis_genome_assembly,_contig:_SCAFFOLD_76,_whole_genome_shotgun_sequence	AUGUSTUS	exon	20374	20582	.	-	.	ID=g193.t2.exon2;Parent=g193.t2;
CATQFJ010000104.1_Gymnocheta_viridis_genome_assembly,_contig:_SCAFFOLD_76,_whole_genome_shotgun_sequence	AUGUSTUS	start_codon	20580	20582	.	-	0	ID=g193.t2.start1;Parent=g193.t2;
CATQFJ010000104.1_Gymnocheta_viridis_genome_assembly,_contig:_SCAFFOLD_76,_whole_genome_shotgun_sequence	AUGUSTUS	gene	34553	35779	.	-	.	ID=g194;
CATQFJ010000104.1_Gymnocheta_viridis_genome_assembly,_contig:_SCAFFOLD_76,_whole_genome_shotgun_sequence	AUGUSTUS	mRNA	34553	35779	0.31	-	.	ID=g194.t1;Parent=g194;
CATQFJ010000104.1_Gymnocheta_viridis_genome_assembly,_contig:_SCAFFOLD_76,_whole_genome_shotgun_sequence	AUGUSTUS	stop_codon	34553	34555	.	-	0	ID=g194.t1.stop1;Parent=g194.t1;
CATQFJ010000104.1_Gymnocheta_viridis_genome_assembly,_contig:_SCAFFOLD_76,_whole_genome_shotgun_sequence	AUGUSTUS	CDS	34553	34979	0.65	-	1	ID=g194.t1.CDS1;Parent=g194.t1;
CATQFJ010000104.1_Gymnocheta_viridis_genome_assembly,_contig:_SCAFFOLD_76,_whole_genome_shotgun_sequence	AUGUSTUS	exon	34553	34979	.	-	.	ID=g194.t1.exon1;Parent=g194.t1;
CATQFJ010000104.1_Gymnocheta_viridis_genome_assembly,_contig:_SCAFFOLD_76,_whole_genome_shotgun_sequence	AUGUSTUS	intron	34980	35075	0.31	-	.	ID=g194.t1.intron1;Parent=g194.t1;
CATQFJ010000104.1_Gymnocheta_viridis_genome_assembly,_contig:_SCAFFOLD_76,_whole_genome_shotgun_sequence	AUGUSTUS	CDS	35076	35779	0.31	-	0	ID=g194.t1.CDS2;Parent=g194.t1;
CATQFJ010000104.1_Gymnocheta_viridis_genome_assembly,_contig:_SCAFFOLD_76,_whole_genome_shotgun_sequence	AUGUSTUS	exon	35076	35779	.	-	.	ID=g194.t1.exon2;Parent=g194.t1;
CATQFJ010000104.1_Gymnocheta_viridis_genome_assembly,_contig:_SCAFFOLD_76,_whole_genome_shotgun_sequence	AUGUSTUS	start_codon	35777	35779	.	-	0	ID=g194.t1.start1;Parent=g194.t1;
CATQFJ010000104.1_Gymnocheta_viridis_genome_assembly,_contig:_SCAFFOLD_76,_whole_genome_shotgun_sequence	AUGUSTUS	mRNA	34553	35779	0.38	-	.	ID=g194.t2;Parent=g194;
CATQFJ010000104.1_Gymnocheta_viridis_genome_assembly,_contig:_SCAFFOLD_76,_whole_genome_shotgun_sequence	AUGUSTUS	stop_codon	34553	34555	.	-	0	ID=g194.t2.stop1;Parent=g194.t2;
CATQFJ010000104.1_Gymnocheta_viridis_genome_assembly,_contig:_SCAFFOLD_76,_whole_genome_shotgun_sequence	AUGUSTUS	CDS	34553	34979	0.98	-	1	ID=g194.t2.CDS1;Parent=g194.t2;
CATQFJ010000104.1_Gymnocheta_viridis_genome_assembly,_contig:_SCAFFOLD_76,_whole_genome_shotgun_sequence	AUGUSTUS	exon	34553	34979	.	-	.	ID=g194.t2.exon1;Parent=g194.t2;
CATQFJ010000104.1_Gymnocheta_viridis_genome_assembly,_contig:_SCAFFOLD_76,_whole_genome_shotgun_sequence	AUGUSTUS	intron	34980	35570	0.38	-	.	ID=g194.t2.intron1;Parent=g194.t2;
CATQFJ010000104.1_Gymnocheta_viridis_genome_assembly,_contig:_SCAFFOLD_76,_whole_genome_shotgun_sequence	AUGUSTUS	CDS	35571	35779	0.38	-	0	ID=g194.t2.CDS2;Parent=g194.t2;
CATQFJ010000104.1_Gymnocheta_viridis_genome_assembly,_contig:_SCAFFOLD_76,_whole_genome_shotgun_sequence	AUGUSTUS	exon	35571	35779	.	-	.	ID=g194.t2.exon2;Parent=g194.t2;
CATQFJ010000104.1_Gymnocheta_viridis_genome_assembly,_contig:_SCAFFOLD_76,_whole_genome_shotgun_sequence	AUGUSTUS	start_codon	35777	35779	.	-	0	ID=g194.t2.start1;Parent=g194.t2;
CATQFJ010000104.1_Gymnocheta_viridis_genome_assembly,_contig:_SCAFFOLD_76,_whole_genome_shotgun_sequence	AUGUSTUS	gene	90872	102250	.	+	.	ID=g195;
CATQFJ010000104.1_Gymnocheta_viridis_genome_assembly,_contig:_SCAFFOLD_76,_whole_genome_shotgun_sequence	AUGUSTUS	mRNA	90872	102250	0.63	+	.	ID=g195.t1;Parent=g195;
CATQFJ010000104.1_Gymnocheta_viridis_genome_assembly,_contig:_SCAFFOLD_76,_whole_genome_shotgun_sequence	AUGUSTUS	start_codon	90872	90874	.	+	0	ID=g195.t1.start1;Parent=g195.t1;
CATQFJ010000104.1_Gymnocheta_viridis_genome_assembly,_contig:_SCAFFOLD_76,_whole_genome_shotgun_sequence	AUGUSTUS	CDS	90872	91351	0.63	+	0	ID=g195.t1.CDS1;Parent=g195.t1;
CATQFJ010000104.1_Gymnocheta_viridis_genome_assembly,_contig:_SCAFFOLD_76,_whole_genome_shotgun_sequence	AUGUSTUS	exon	90872	91351	.	+	.	ID=g195.t1.exon1;Parent=g195.t1;
CATQFJ010000104.1_Gymnocheta_viridis_genome_assembly,_contig:_SCAFFOLD_76,_whole_genome_shotgun_sequence	AUGUSTUS	intron	91352	102124	0.63	+	.	ID=g195.t1.intron1;Parent=g195.t1;
CATQFJ010000104.1_Gymnocheta_viridis_genome_assembly,_contig:_SCAFFOLD_76,_whole_genome_shotgun_sequence	AUGUSTUS	CDS	102125	102250	0.67	+	0	ID=g195.t1.CDS2;Parent=g195.t1;
CATQFJ010000104.1_Gymnocheta_viridis_genome_assembly,_contig:_SCAFFOLD_76,_whole_genome_shotgun_sequence	AUGUSTUS	exon	102125	102250	.	+	.	ID=g195.t1.exon2;Parent=g195.t1;
CATQFJ010000104.1_Gymnocheta_viridis_genome_assembly,_contig:_SCAFFOLD_76,_whole_genome_shotgun_sequence	AUGUSTUS	stop_codon	102248	102250	.	+	0	ID=g195.t1.stop1;Parent=g195.t1;
CATQFJ010000104.1_Gymnocheta_viridis_genome_assembly,_contig:_SCAFFOLD_76,_whole_genome_shotgun_sequence	AUGUSTUS	mRNA	90872	93244	0.39	+	.	ID=g195.t2;Parent=g195;
CATQFJ010000104.1_Gymnocheta_viridis_genome_assembly,_contig:_SCAFFOLD_76,_whole_genome_shotgun_sequence	AUGUSTUS	start_codon	90872	90874	.	+	0	ID=g195.t2.start1;Parent=g195.t2;
CATQFJ010000104.1_Gymnocheta_viridis_genome_assembly,_contig:_SCAFFOLD_76,_whole_genome_shotgun_sequence	AUGUSTUS	CDS	90872	91307	0.61	+	0	ID=g195.t2.CDS1;Parent=g195.t2;
CATQFJ010000104.1_Gymnocheta_viridis_genome_assembly,_contig:_SCAFFOLD_76,_whole_genome_shotgun_sequence	AUGUSTUS	exon	90872	91307	.	+	.	ID=g195.t2.exon1;Parent=g195.t2;
CATQFJ010000104.1_Gymnocheta_viridis_genome_assembly,_contig:_SCAFFOLD_76,_whole_genome_shotgun_sequence	AUGUSTUS	intron	91308	91946	0.48	+	.	ID=g195.t2.intron1;Parent=g195.t2;
CATQFJ010000104.1_Gymnocheta_viridis_genome_assembly,_contig:_SCAFFOLD_76,_whole_genome_shotgun_sequence	AUGUSTUS	CDS	91947	93244	0.42	+	2	ID=g195.t2.CDS2;Parent=g195.t2;
CATQFJ010000104.1_Gymnocheta_viridis_genome_assembly,_contig:_SCAFFOLD_76,_whole_genome_shotgun_sequence	AUGUSTUS	exon	91947	93244	.	+	.	ID=g195.t2.exon2;Parent=g195.t2;
CATQFJ010000104.1_Gymnocheta_viridis_genome_assembly,_contig:_SCAFFOLD_76,_whole_genome_shotgun_sequence	AUGUSTUS	stop_codon	93242	93244	.	+	0	ID=g195.t2.stop1;Parent=g195.t2;
CATQFJ010000104.1_Gymnocheta_viridis_genome_assembly,_contig:_SCAFFOLD_76,_whole_genome_shotgun_sequence	AUGUSTUS	gene	102497	104615	.	-	.	ID=g196;
CATQFJ010000104.1_Gymnocheta_viridis_genome_assembly,_contig:_SCAFFOLD_76,_whole_genome_shotgun_sequence	AUGUSTUS	mRNA	102497	104615	0.5	-	.	ID=g196.t1;Parent=g196;
CATQFJ010000104.1_Gymnocheta_viridis_genome_assembly,_contig:_SCAFFOLD_76,_whole_genome_shotgun_sequence	AUGUSTUS	stop_codon	102497	102499	.	-	0	ID=g196.t1.stop1;Parent=g196.t1;
CATQFJ010000104.1_Gymnocheta_viridis_genome_assembly,_contig:_SCAFFOLD_76,_whole_genome_shotgun_sequence	AUGUSTUS	CDS	102497	103138	1	-	0	ID=g196.t1.CDS1;Parent=g196.t1;
CATQFJ010000104.1_Gymnocheta_viridis_genome_assembly,_contig:_SCAFFOLD_76,_whole_genome_shotgun_sequence	AUGUSTUS	exon	102497	103138	.	-	.	ID=g196.t1.exon1;Parent=g196.t1;
CATQFJ010000104.1_Gymnocheta_viridis_genome_assembly,_contig:_SCAFFOLD_76,_whole_genome_shotgun_sequence	AUGUSTUS	intron	103139	103624	1	-	.	ID=g196.t1.intron1;Parent=g196.t1;
CATQFJ010000104.1_Gymnocheta_viridis_genome_assembly,_contig:_SCAFFOLD_76,_whole_genome_shotgun_sequence	AUGUSTUS	CDS	103625	103745	0.69	-	1	ID=g196.t1.CDS2;Parent=g196.t1;
CATQFJ010000104.1_Gymnocheta_viridis_genome_assembly,_contig:_SCAFFOLD_76,_whole_genome_shotgun_sequence	AUGUSTUS	exon	103625	103745	.	-	.	ID=g196.t1.exon2;Parent=g196.t1;
CATQFJ010000104.1_Gymnocheta_viridis_genome_assembly,_contig:_SCAFFOLD_76,_whole_genome_shotgun_sequence	AUGUSTUS	intron	103746	103804	0.69	-	.	ID=g196.t1.intron2;Parent=g196.t1;
CATQFJ010000104.1_Gymnocheta_viridis_genome_assembly,_contig:_SCAFFOLD_76,_whole_genome_shotgun_sequence	AUGUSTUS	CDS	103805	104036	0.69	-	2	ID=g196.t1.CDS3;Parent=g196.t1;
CATQFJ010000104.1_Gymnocheta_viridis_genome_assembly,_contig:_SCAFFOLD_76,_whole_genome_shotgun_sequence	AUGUSTUS	exon	103805	104036	.	-	.	ID=g196.t1.exon3;Parent=g196.t1;
CATQFJ010000104.1_Gymnocheta_viridis_genome_assembly,_contig:_SCAFFOLD_76,_whole_genome_shotgun_sequence	AUGUSTUS	intron	104037	104095	1	-	.	ID=g196.t1.intron3;Parent=g196.t1;
CATQFJ010000104.1_Gymnocheta_viridis_genome_assembly,_contig:_SCAFFOLD_76,_whole_genome_shotgun_sequence	AUGUSTUS	CDS	104096	104193	0.83	-	1	ID=g196.t1.CDS4;Parent=g196.t1;
CATQFJ010000104.1_Gymnocheta_viridis_genome_assembly,_contig:_SCAFFOLD_76,_whole_genome_shotgun_sequence	AUGUSTUS	exon	104096	104193	.	-	.	ID=g196.t1.exon4;Parent=g196.t1;
CATQFJ010000104.1_Gymnocheta_viridis_genome_assembly,_contig:_SCAFFOLD_76,_whole_genome_shotgun_sequence	AUGUSTUS	intron	104194	104562	0.68	-	.	ID=g196.t1.intron4;Parent=g196.t1;
CATQFJ010000104.1_Gymnocheta_viridis_genome_assembly,_contig:_SCAFFOLD_76,_whole_genome_shotgun_sequence	AUGUSTUS	CDS	104563	104615	0.68	-	0	ID=g196.t1.CDS5;Parent=g196.t1;
CATQFJ010000104.1_Gymnocheta_viridis_genome_assembly,_contig:_SCAFFOLD_76,_whole_genome_shotgun_sequence	AUGUSTUS	exon	104563	104615	.	-	.	ID=g196.t1.exon5;Parent=g196.t1;
CATQFJ010000104.1_Gymnocheta_viridis_genome_assembly,_contig:_SCAFFOLD_76,_whole_genome_shotgun_sequence	AUGUSTUS	start_codon	104613	104615	.	-	0	ID=g196.t1.start1;Parent=g196.t1;
CATQFJ010000104.1_Gymnocheta_viridis_genome_assembly,_contig:_SCAFFOLD_76,_whole_genome_shotgun_sequence	AUGUSTUS	gene	115261	117357	.	-	.	ID=g197;
CATQFJ010000104.1_Gymnocheta_viridis_genome_assembly,_contig:_SCAFFOLD_76,_whole_genome_shotgun_sequence	AUGUSTUS	mRNA	115261	117357	0.32	-	.	ID=g197.t1;Parent=g197;
CATQFJ010000104.1_Gymnocheta_viridis_genome_assembly,_contig:_SCAFFOLD_76,_whole_genome_shotgun_sequence	AUGUSTUS	stop_codon	115261	115263	.	-	0	ID=g197.t1.stop1;Parent=g197.t1;
CATQFJ010000104.1_Gymnocheta_viridis_genome_assembly,_contig:_SCAFFOLD_76,_whole_genome_shotgun_sequence	AUGUSTUS	CDS	115261	115485	0.42	-	0	ID=g197.t1.CDS1;Parent=g197.t1;
CATQFJ010000104.1_Gymnocheta_viridis_genome_assembly,_contig:_SCAFFOLD_76,_whole_genome_shotgun_sequence	AUGUSTUS	exon	115261	115485	.	-	.	ID=g197.t1.exon1;Parent=g197.t1;
CATQFJ010000104.1_Gymnocheta_viridis_genome_assembly,_contig:_SCAFFOLD_76,_whole_genome_shotgun_sequence	AUGUSTUS	intron	115486	117135	0.36	-	.	ID=g197.t1.intron1;Parent=g197.t1;
CATQFJ010000104.1_Gymnocheta_viridis_genome_assembly,_contig:_SCAFFOLD_76,_whole_genome_shotgun_sequence	AUGUSTUS	CDS	117136	117357	0.43	-	0	ID=g197.t1.CDS2;Parent=g197.t1;
CATQFJ010000104.1_Gymnocheta_viridis_genome_assembly,_contig:_SCAFFOLD_76,_whole_genome_shotgun_sequence	AUGUSTUS	exon	117136	117357	.	-	.	ID=g197.t1.exon2;Parent=g197.t1;
CATQFJ010000104.1_Gymnocheta_viridis_genome_assembly,_contig:_SCAFFOLD_76,_whole_genome_shotgun_sequence	AUGUSTUS	start_codon	117355	117357	.	-	0	ID=g197.t1.start1;Parent=g197.t1;
CATQFJ010000104.1_Gymnocheta_viridis_genome_assembly,_contig:_SCAFFOLD_76,_whole_genome_shotgun_sequence	AUGUSTUS	gene	115261	119220	.	-	.	ID=g198;
CATQFJ010000104.1_Gymnocheta_viridis_genome_assembly,_contig:_SCAFFOLD_76,_whole_genome_shotgun_sequence	AUGUSTUS	mRNA	115261	118355	0.24	-	.	ID=g198.t1;Parent=g198;
CATQFJ010000104.1_Gymnocheta_viridis_genome_assembly,_contig:_SCAFFOLD_76,_whole_genome_shotgun_sequence	AUGUSTUS	stop_codon	115261	115263	.	-	0	ID=g198.t1.stop1;Parent=g198.t1;
CATQFJ010000104.1_Gymnocheta_viridis_genome_assembly,_contig:_SCAFFOLD_76,_whole_genome_shotgun_sequence	AUGUSTUS	CDS	115261	117932	0.8	-	2	ID=g198.t1.CDS1;Parent=g198.t1;
CATQFJ010000104.1_Gymnocheta_viridis_genome_assembly,_contig:_SCAFFOLD_76,_whole_genome_shotgun_sequence	AUGUSTUS	exon	115261	117932	.	-	.	ID=g198.t1.exon1;Parent=g198.t1;
CATQFJ010000104.1_Gymnocheta_viridis_genome_assembly,_contig:_SCAFFOLD_76,_whole_genome_shotgun_sequence	AUGUSTUS	intron	117933	118267	0.38	-	.	ID=g198.t1.intron1;Parent=g198.t1;
CATQFJ010000104.1_Gymnocheta_viridis_genome_assembly,_contig:_SCAFFOLD_76,_whole_genome_shotgun_sequence	AUGUSTUS	CDS	118268	118355	0.25	-	0	ID=g198.t1.CDS2;Parent=g198.t1;
CATQFJ010000104.1_Gymnocheta_viridis_genome_assembly,_contig:_SCAFFOLD_76,_whole_genome_shotgun_sequence	AUGUSTUS	exon	118268	118355	.	-	.	ID=g198.t1.exon2;Parent=g198.t1;
CATQFJ010000104.1_Gymnocheta_viridis_genome_assembly,_contig:_SCAFFOLD_76,_whole_genome_shotgun_sequence	AUGUSTUS	start_codon	118353	118355	.	-	0	ID=g198.t1.start1;Parent=g198.t1;
CATQFJ010000104.1_Gymnocheta_viridis_genome_assembly,_contig:_SCAFFOLD_76,_whole_genome_shotgun_sequence	AUGUSTUS	mRNA	118352	119220	0.6	-	.	ID=g198.t2;Parent=g198;
CATQFJ010000104.1_Gymnocheta_viridis_genome_assembly,_contig:_SCAFFOLD_76,_whole_genome_shotgun_sequence	AUGUSTUS	stop_codon	118352	118354	.	-	0	ID=g198.t2.stop1;Parent=g198.t2;
CATQFJ010000104.1_Gymnocheta_viridis_genome_assembly,_contig:_SCAFFOLD_76,_whole_genome_shotgun_sequence	AUGUSTUS	CDS	118352	118608	0.6	-	2	ID=g198.t2.CDS1;Parent=g198.t2;
CATQFJ010000104.1_Gymnocheta_viridis_genome_assembly,_contig:_SCAFFOLD_76,_whole_genome_shotgun_sequence	AUGUSTUS	exon	118352	118608	.	-	.	ID=g198.t2.exon1;Parent=g198.t2;
CATQFJ010000104.1_Gymnocheta_viridis_genome_assembly,_contig:_SCAFFOLD_76,_whole_genome_shotgun_sequence	AUGUSTUS	intron	118609	118667	0.65	-	.	ID=g198.t2.intron1;Parent=g198.t2;
CATQFJ010000104.1_Gymnocheta_viridis_genome_assembly,_contig:_SCAFFOLD_76,_whole_genome_shotgun_sequence	AUGUSTUS	CDS	118668	119220	0.65	-	0	ID=g198.t2.CDS2;Parent=g198.t2;
CATQFJ010000104.1_Gymnocheta_viridis_genome_assembly,_contig:_SCAFFOLD_76,_whole_genome_shotgun_sequence	AUGUSTUS	exon	118668	119220	.	-	.	ID=g198.t2.exon2;Parent=g198.t2;
CATQFJ010000104.1_Gymnocheta_viridis_genome_assembly,_contig:_SCAFFOLD_76,_whole_genome_shotgun_sequence	AUGUSTUS	start_codon	119218	119220	.	-	0	ID=g198.t2.start1;Parent=g198.t2;
CATQFJ010000104.1_Gymnocheta_viridis_genome_assembly,_contig:_SCAFFOLD_76,_whole_genome_shotgun_sequence	AUGUSTUS	mRNA	118573	119220	0.9	-	.	ID=g198.t3;Parent=g198;
CATQFJ010000104.1_Gymnocheta_viridis_genome_assembly,_contig:_SCAFFOLD_76,_whole_genome_shotgun_sequence	AUGUSTUS	stop_codon	118573	118575	.	-	0	ID=g198.t3.stop1;Parent=g198.t3;
CATQFJ010000104.1_Gymnocheta_viridis_genome_assembly,_contig:_SCAFFOLD_76,_whole_genome_shotgun_sequence	AUGUSTUS	CDS	118573	119220	0.9	-	0	ID=g198.t3.CDS1;Parent=g198.t3;
CATQFJ010000104.1_Gymnocheta_viridis_genome_assembly,_contig:_SCAFFOLD_76,_whole_genome_shotgun_sequence	AUGUSTUS	exon	118573	119220	.	-	.	ID=g198.t3.exon1;Parent=g198.t3;
CATQFJ010000104.1_Gymnocheta_viridis_genome_assembly,_contig:_SCAFFOLD_76,_whole_genome_shotgun_sequence	AUGUSTUS	start_codon	119218	119220	.	-	0	ID=g198.t3.start1;Parent=g198.t3;
CATQFJ010000104.1_Gymnocheta_viridis_genome_assembly,_contig:_SCAFFOLD_76,_whole_genome_shotgun_sequence	AUGUSTUS	gene	153108	153593	.	+	.	ID=g199;
CATQFJ010000104.1_Gymnocheta_viridis_genome_assembly,_contig:_SCAFFOLD_76,_whole_genome_shotgun_sequence	AUGUSTUS	mRNA	153108	153593	1	+	.	ID=g199.t1;Parent=g199;
CATQFJ010000104.1_Gymnocheta_viridis_genome_assembly,_contig:_SCAFFOLD_76,_whole_genome_shotgun_sequence	AUGUSTUS	start_codon	153108	153110	.	+	0	ID=g199.t1.start1;Parent=g199.t1;
CATQFJ010000104.1_Gymnocheta_viridis_genome_assembly,_contig:_SCAFFOLD_76,_whole_genome_shotgun_sequence	AUGUSTUS	CDS	153108	153593	1	+	0	ID=g199.t1.CDS1;Parent=g199.t1;
CATQFJ010000104.1_Gymnocheta_viridis_genome_assembly,_contig:_SCAFFOLD_76,_whole_genome_shotgun_sequence	AUGUSTUS	exon	153108	153593	.	+	.	ID=g199.t1.exon1;Parent=g199.t1;
CATQFJ010000104.1_Gymnocheta_viridis_genome_assembly,_contig:_SCAFFOLD_76,_whole_genome_shotgun_sequence	AUGUSTUS	stop_codon	153591	153593	.	+	0	ID=g199.t1.stop1;Parent=g199.t1;
CATQFJ010000104.1_Gymnocheta_viridis_genome_assembly,_contig:_SCAFFOLD_76,_whole_genome_shotgun_sequence	AUGUSTUS	gene	153641	154414	.	+	.	ID=g200;
CATQFJ010000104.1_Gymnocheta_viridis_genome_assembly,_contig:_SCAFFOLD_76,_whole_genome_shotgun_sequence	AUGUSTUS	mRNA	153641	154414	0.92	+	.	ID=g200.t1;Parent=g200;
CATQFJ010000104.1_Gymnocheta_viridis_genome_assembly,_contig:_SCAFFOLD_76,_whole_genome_shotgun_sequence	AUGUSTUS	start_codon	153641	153643	.	+	0	ID=g200.t1.start1;Parent=g200.t1;
CATQFJ010000104.1_Gymnocheta_viridis_genome_assembly,_contig:_SCAFFOLD_76,_whole_genome_shotgun_sequence	AUGUSTUS	CDS	153641	154414	0.92	+	0	ID=g200.t1.CDS1;Parent=g200.t1;
CATQFJ010000104.1_Gymnocheta_viridis_genome_assembly,_contig:_SCAFFOLD_76,_whole_genome_shotgun_sequence	AUGUSTUS	exon	153641	154414	.	+	.	ID=g200.t1.exon1;Parent=g200.t1;
CATQFJ010000104.1_Gymnocheta_viridis_genome_assembly,_contig:_SCAFFOLD_76,_whole_genome_shotgun_sequence	AUGUSTUS	stop_codon	154412	154414	.	+	0	ID=g200.t1.stop1;Parent=g200.t1;
CATQFJ010000104.1_Gymnocheta_viridis_genome_assembly,_contig:_SCAFFOLD_76,_whole_genome_shotgun_sequence	AUGUSTUS	gene	154731	155834	.	+	.	ID=g201;
CATQFJ010000104.1_Gymnocheta_viridis_genome_assembly,_contig:_SCAFFOLD_76,_whole_genome_shotgun_sequence	AUGUSTUS	mRNA	154731	155834	1	+	.	ID=g201.t1;Parent=g201;
CATQFJ010000104.1_Gymnocheta_viridis_genome_assembly,_contig:_SCAFFOLD_76,_whole_genome_shotgun_sequence	AUGUSTUS	start_codon	154731	154733	.	+	0	ID=g201.t1.start1;Parent=g201.t1;
CATQFJ010000104.1_Gymnocheta_viridis_genome_assembly,_contig:_SCAFFOLD_76,_whole_genome_shotgun_sequence	AUGUSTUS	CDS	154731	155834	1	+	0	ID=g201.t1.CDS1;Parent=g201.t1;
CATQFJ010000104.1_Gymnocheta_viridis_genome_assembly,_contig:_SCAFFOLD_76,_whole_genome_shotgun_sequence	AUGUSTUS	exon	154731	155834	.	+	.	ID=g201.t1.exon1;Parent=g201.t1;
CATQFJ010000104.1_Gymnocheta_viridis_genome_assembly,_contig:_SCAFFOLD_76,_whole_genome_shotgun_sequence	AUGUSTUS	stop_codon	155832	155834	.	+	0	ID=g201.t1.stop1;Parent=g201.t1;
CATQFJ010000104.1_Gymnocheta_viridis_genome_assembly,_contig:_SCAFFOLD_76,_whole_genome_shotgun_sequence	AUGUSTUS	gene	155861	156853	.	+	.	ID=g202;
CATQFJ010000104.1_Gymnocheta_viridis_genome_assembly,_contig:_SCAFFOLD_76,_whole_genome_shotgun_sequence	AUGUSTUS	mRNA	155861	156853	1	+	.	ID=g202.t1;Parent=g202;
CATQFJ010000104.1_Gymnocheta_viridis_genome_assembly,_contig:_SCAFFOLD_76,_whole_genome_shotgun_sequence	AUGUSTUS	start_codon	155861	155863	.	+	0	ID=g202.t1.start1;Parent=g202.t1;
CATQFJ010000104.1_Gymnocheta_viridis_genome_assembly,_contig:_SCAFFOLD_76,_whole_genome_shotgun_sequence	AUGUSTUS	CDS	155861	156853	1	+	0	ID=g202.t1.CDS1;Parent=g202.t1;
CATQFJ010000104.1_Gymnocheta_viridis_genome_assembly,_contig:_SCAFFOLD_76,_whole_genome_shotgun_sequence	AUGUSTUS	exon	155861	156853	.	+	.	ID=g202.t1.exon1;Parent=g202.t1;
CATQFJ010000104.1_Gymnocheta_viridis_genome_assembly,_contig:_SCAFFOLD_76,_whole_genome_shotgun_sequence	AUGUSTUS	stop_codon	156851	156853	.	+	0	ID=g202.t1.stop1;Parent=g202.t1;
CATQFJ010000106.1_Gymnocheta_viridis_genome_assembly,_contig:_SCAFFOLD_240,_whole_genome_shotgun_sequence	AUGUSTUS	gene	25227	26233	.	-	.	ID=g203;
CATQFJ010000106.1_Gymnocheta_viridis_genome_assembly,_contig:_SCAFFOLD_240,_whole_genome_shotgun_sequence	AUGUSTUS	mRNA	25227	26233	1	-	.	ID=g203.t1;Parent=g203;
CATQFJ010000106.1_Gymnocheta_viridis_genome_assembly,_contig:_SCAFFOLD_240,_whole_genome_shotgun_sequence	AUGUSTUS	stop_codon	25227	25229	.	-	0	ID=g203.t1.stop1;Parent=g203.t1;
CATQFJ010000106.1_Gymnocheta_viridis_genome_assembly,_contig:_SCAFFOLD_240,_whole_genome_shotgun_sequence	AUGUSTUS	CDS	25227	25270	1	-	2	ID=g203.t1.CDS1;Parent=g203.t1;
CATQFJ010000106.1_Gymnocheta_viridis_genome_assembly,_contig:_SCAFFOLD_240,_whole_genome_shotgun_sequence	AUGUSTUS	exon	25227	25270	.	-	.	ID=g203.t1.exon1;Parent=g203.t1;
CATQFJ010000106.1_Gymnocheta_viridis_genome_assembly,_contig:_SCAFFOLD_240,_whole_genome_shotgun_sequence	AUGUSTUS	intron	25271	25842	1	-	.	ID=g203.t1.intron1;Parent=g203.t1;
CATQFJ010000106.1_Gymnocheta_viridis_genome_assembly,_contig:_SCAFFOLD_240,_whole_genome_shotgun_sequence	AUGUSTUS	CDS	25843	26233	1	-	0	ID=g203.t1.CDS2;Parent=g203.t1;
CATQFJ010000106.1_Gymnocheta_viridis_genome_assembly,_contig:_SCAFFOLD_240,_whole_genome_shotgun_sequence	AUGUSTUS	exon	25843	26233	.	-	.	ID=g203.t1.exon2;Parent=g203.t1;
CATQFJ010000106.1_Gymnocheta_viridis_genome_assembly,_contig:_SCAFFOLD_240,_whole_genome_shotgun_sequence	AUGUSTUS	start_codon	26231	26233	.	-	0	ID=g203.t1.start1;Parent=g203.t1;
CATQFJ010000106.1_Gymnocheta_viridis_genome_assembly,_contig:_SCAFFOLD_240,_whole_genome_shotgun_sequence	AUGUSTUS	mRNA	25227	26233	1	-	.	ID=g203.t2;Parent=g203;
CATQFJ010000106.1_Gymnocheta_viridis_genome_assembly,_contig:_SCAFFOLD_240,_whole_genome_shotgun_sequence	AUGUSTUS	stop_codon	25227	25229	.	-	0	ID=g203.t2.stop1;Parent=g203.t2;
CATQFJ010000106.1_Gymnocheta_viridis_genome_assembly,_contig:_SCAFFOLD_240,_whole_genome_shotgun_sequence	AUGUSTUS	CDS	25227	25340	1	-	0	ID=g203.t2.CDS1;Parent=g203.t2;
CATQFJ010000106.1_Gymnocheta_viridis_genome_assembly,_contig:_SCAFFOLD_240,_whole_genome_shotgun_sequence	AUGUSTUS	exon	25227	25340	.	-	.	ID=g203.t2.exon1;Parent=g203.t2;
CATQFJ010000106.1_Gymnocheta_viridis_genome_assembly,_contig:_SCAFFOLD_240,_whole_genome_shotgun_sequence	AUGUSTUS	intron	25341	25735	1	-	.	ID=g203.t2.intron1;Parent=g203.t2;
CATQFJ010000106.1_Gymnocheta_viridis_genome_assembly,_contig:_SCAFFOLD_240,_whole_genome_shotgun_sequence	AUGUSTUS	CDS	25736	26233	1	-	0	ID=g203.t2.CDS2;Parent=g203.t2;
CATQFJ010000106.1_Gymnocheta_viridis_genome_assembly,_contig:_SCAFFOLD_240,_whole_genome_shotgun_sequence	AUGUSTUS	exon	25736	26233	.	-	.	ID=g203.t2.exon2;Parent=g203.t2;
CATQFJ010000106.1_Gymnocheta_viridis_genome_assembly,_contig:_SCAFFOLD_240,_whole_genome_shotgun_sequence	AUGUSTUS	start_codon	26231	26233	.	-	0	ID=g203.t2.start1;Parent=g203.t2;
CATQFJ010000109.1_Gymnocheta_viridis_genome_assembly,_contig:_SCAFFOLD_259,_whole_genome_shotgun_sequence	AUGUSTUS	gene	23382	24857	.	-	.	ID=g204;
CATQFJ010000109.1_Gymnocheta_viridis_genome_assembly,_contig:_SCAFFOLD_259,_whole_genome_shotgun_sequence	AUGUSTUS	mRNA	23382	24857	1	-	.	ID=g204.t1;Parent=g204;
CATQFJ010000109.1_Gymnocheta_viridis_genome_assembly,_contig:_SCAFFOLD_259,_whole_genome_shotgun_sequence	AUGUSTUS	stop_codon	23382	23384	.	-	0	ID=g204.t1.stop1;Parent=g204.t1;
CATQFJ010000109.1_Gymnocheta_viridis_genome_assembly,_contig:_SCAFFOLD_259,_whole_genome_shotgun_sequence	AUGUSTUS	CDS	23382	24857	1	-	0	ID=g204.t1.CDS1;Parent=g204.t1;
CATQFJ010000109.1_Gymnocheta_viridis_genome_assembly,_contig:_SCAFFOLD_259,_whole_genome_shotgun_sequence	AUGUSTUS	exon	23382	24857	.	-	.	ID=g204.t1.exon1;Parent=g204.t1;
CATQFJ010000109.1_Gymnocheta_viridis_genome_assembly,_contig:_SCAFFOLD_259,_whole_genome_shotgun_sequence	AUGUSTUS	start_codon	24855	24857	.	-	0	ID=g204.t1.start1;Parent=g204.t1;
CATQFJ010000110.1_Gymnocheta_viridis_genome_assembly,_contig:_SCAFFOLD_128,_whole_genome_shotgun_sequence	AUGUSTUS	gene	26961	27311	.	+	.	ID=g205;
CATQFJ010000110.1_Gymnocheta_viridis_genome_assembly,_contig:_SCAFFOLD_128,_whole_genome_shotgun_sequence	AUGUSTUS	mRNA	26961	27311	0.99	+	.	ID=g205.t1;Parent=g205;
CATQFJ010000110.1_Gymnocheta_viridis_genome_assembly,_contig:_SCAFFOLD_128,_whole_genome_shotgun_sequence	AUGUSTUS	start_codon	26961	26963	.	+	0	ID=g205.t1.start1;Parent=g205.t1;
CATQFJ010000110.1_Gymnocheta_viridis_genome_assembly,_contig:_SCAFFOLD_128,_whole_genome_shotgun_sequence	AUGUSTUS	CDS	26961	27311	0.99	+	0	ID=g205.t1.CDS1;Parent=g205.t1;
CATQFJ010000110.1_Gymnocheta_viridis_genome_assembly,_contig:_SCAFFOLD_128,_whole_genome_shotgun_sequence	AUGUSTUS	exon	26961	27311	.	+	.	ID=g205.t1.exon1;Parent=g205.t1;
CATQFJ010000110.1_Gymnocheta_viridis_genome_assembly,_contig:_SCAFFOLD_128,_whole_genome_shotgun_sequence	AUGUSTUS	stop_codon	27309	27311	.	+	0	ID=g205.t1.stop1;Parent=g205.t1;
CATQFJ010000110.1_Gymnocheta_viridis_genome_assembly,_contig:_SCAFFOLD_128,_whole_genome_shotgun_sequence	AUGUSTUS	gene	27706	28235	.	-	.	ID=g206;
CATQFJ010000110.1_Gymnocheta_viridis_genome_assembly,_contig:_SCAFFOLD_128,_whole_genome_shotgun_sequence	AUGUSTUS	mRNA	27706	28235	0.76	-	.	ID=g206.t1;Parent=g206;
CATQFJ010000110.1_Gymnocheta_viridis_genome_assembly,_contig:_SCAFFOLD_128,_whole_genome_shotgun_sequence	AUGUSTUS	stop_codon	27706	27708	.	-	0	ID=g206.t1.stop1;Parent=g206.t1;
CATQFJ010000110.1_Gymnocheta_viridis_genome_assembly,_contig:_SCAFFOLD_128,_whole_genome_shotgun_sequence	AUGUSTUS	CDS	27706	27736	0.97	-	1	ID=g206.t1.CDS1;Parent=g206.t1;
CATQFJ010000110.1_Gymnocheta_viridis_genome_assembly,_contig:_SCAFFOLD_128,_whole_genome_shotgun_sequence	AUGUSTUS	exon	27706	27736	.	-	.	ID=g206.t1.exon1;Parent=g206.t1;
CATQFJ010000110.1_Gymnocheta_viridis_genome_assembly,_contig:_SCAFFOLD_128,_whole_genome_shotgun_sequence	AUGUSTUS	intron	27737	27963	0.97	-	.	ID=g206.t1.intron1;Parent=g206.t1;
CATQFJ010000110.1_Gymnocheta_viridis_genome_assembly,_contig:_SCAFFOLD_128,_whole_genome_shotgun_sequence	AUGUSTUS	CDS	27964	28235	0.77	-	0	ID=g206.t1.CDS2;Parent=g206.t1;
CATQFJ010000110.1_Gymnocheta_viridis_genome_assembly,_contig:_SCAFFOLD_128,_whole_genome_shotgun_sequence	AUGUSTUS	exon	27964	28235	.	-	.	ID=g206.t1.exon2;Parent=g206.t1;
CATQFJ010000110.1_Gymnocheta_viridis_genome_assembly,_contig:_SCAFFOLD_128,_whole_genome_shotgun_sequence	AUGUSTUS	start_codon	28233	28235	.	-	0	ID=g206.t1.start1;Parent=g206.t1;
CATQFJ010000110.1_Gymnocheta_viridis_genome_assembly,_contig:_SCAFFOLD_128,_whole_genome_shotgun_sequence	AUGUSTUS	gene	28651	29348	.	-	.	ID=g207;
CATQFJ010000110.1_Gymnocheta_viridis_genome_assembly,_contig:_SCAFFOLD_128,_whole_genome_shotgun_sequence	AUGUSTUS	mRNA	28651	29348	0.61	-	.	ID=g207.t1;Parent=g207;
CATQFJ010000110.1_Gymnocheta_viridis_genome_assembly,_contig:_SCAFFOLD_128,_whole_genome_shotgun_sequence	AUGUSTUS	stop_codon	28651	28653	.	-	0	ID=g207.t1.stop1;Parent=g207.t1;
CATQFJ010000110.1_Gymnocheta_viridis_genome_assembly,_contig:_SCAFFOLD_128,_whole_genome_shotgun_sequence	AUGUSTUS	CDS	28651	28728	0.97	-	0	ID=g207.t1.CDS1;Parent=g207.t1;
CATQFJ010000110.1_Gymnocheta_viridis_genome_assembly,_contig:_SCAFFOLD_128,_whole_genome_shotgun_sequence	AUGUSTUS	exon	28651	28728	.	-	.	ID=g207.t1.exon1;Parent=g207.t1;
CATQFJ010000110.1_Gymnocheta_viridis_genome_assembly,_contig:_SCAFFOLD_128,_whole_genome_shotgun_sequence	AUGUSTUS	intron	28729	28790	1	-	.	ID=g207.t1.intron1;Parent=g207.t1;
CATQFJ010000110.1_Gymnocheta_viridis_genome_assembly,_contig:_SCAFFOLD_128,_whole_genome_shotgun_sequence	AUGUSTUS	CDS	28791	29348	0.61	-	0	ID=g207.t1.CDS2;Parent=g207.t1;
CATQFJ010000110.1_Gymnocheta_viridis_genome_assembly,_contig:_SCAFFOLD_128,_whole_genome_shotgun_sequence	AUGUSTUS	exon	28791	29348	.	-	.	ID=g207.t1.exon2;Parent=g207.t1;
CATQFJ010000110.1_Gymnocheta_viridis_genome_assembly,_contig:_SCAFFOLD_128,_whole_genome_shotgun_sequence	AUGUSTUS	start_codon	29346	29348	.	-	0	ID=g207.t1.start1;Parent=g207.t1;
CATQFJ010000110.1_Gymnocheta_viridis_genome_assembly,_contig:_SCAFFOLD_128,_whole_genome_shotgun_sequence	AUGUSTUS	gene	29437	30243	.	-	.	ID=g208;
CATQFJ010000110.1_Gymnocheta_viridis_genome_assembly,_contig:_SCAFFOLD_128,_whole_genome_shotgun_sequence	AUGUSTUS	mRNA	29437	30243	0.8	-	.	ID=g208.t1;Parent=g208;
CATQFJ010000110.1_Gymnocheta_viridis_genome_assembly,_contig:_SCAFFOLD_128,_whole_genome_shotgun_sequence	AUGUSTUS	stop_codon	29437	29439	.	-	0	ID=g208.t1.stop1;Parent=g208.t1;
CATQFJ010000110.1_Gymnocheta_viridis_genome_assembly,_contig:_SCAFFOLD_128,_whole_genome_shotgun_sequence	AUGUSTUS	CDS	29437	30243	0.8	-	0	ID=g208.t1.CDS1;Parent=g208.t1;
CATQFJ010000110.1_Gymnocheta_viridis_genome_assembly,_contig:_SCAFFOLD_128,_whole_genome_shotgun_sequence	AUGUSTUS	exon	29437	30243	.	-	.	ID=g208.t1.exon1;Parent=g208.t1;
CATQFJ010000110.1_Gymnocheta_viridis_genome_assembly,_contig:_SCAFFOLD_128,_whole_genome_shotgun_sequence	AUGUSTUS	start_codon	30241	30243	.	-	0	ID=g208.t1.start1;Parent=g208.t1;
CATQFJ010000110.1_Gymnocheta_viridis_genome_assembly,_contig:_SCAFFOLD_128,_whole_genome_shotgun_sequence	AUGUSTUS	gene	30481	32985	.	-	.	ID=g209;
CATQFJ010000110.1_Gymnocheta_viridis_genome_assembly,_contig:_SCAFFOLD_128,_whole_genome_shotgun_sequence	AUGUSTUS	mRNA	30481	32985	0.43	-	.	ID=g209.t1;Parent=g209;
CATQFJ010000110.1_Gymnocheta_viridis_genome_assembly,_contig:_SCAFFOLD_128,_whole_genome_shotgun_sequence	AUGUSTUS	stop_codon	30481	30483	.	-	0	ID=g209.t1.stop1;Parent=g209.t1;
CATQFJ010000110.1_Gymnocheta_viridis_genome_assembly,_contig:_SCAFFOLD_128,_whole_genome_shotgun_sequence	AUGUSTUS	CDS	30481	31746	0.73	-	0	ID=g209.t1.CDS1;Parent=g209.t1;
CATQFJ010000110.1_Gymnocheta_viridis_genome_assembly,_contig:_SCAFFOLD_128,_whole_genome_shotgun_sequence	AUGUSTUS	exon	30481	31746	.	-	.	ID=g209.t1.exon1;Parent=g209.t1;
CATQFJ010000110.1_Gymnocheta_viridis_genome_assembly,_contig:_SCAFFOLD_128,_whole_genome_shotgun_sequence	AUGUSTUS	intron	31747	31839	0.73	-	.	ID=g209.t1.intron1;Parent=g209.t1;
CATQFJ010000110.1_Gymnocheta_viridis_genome_assembly,_contig:_SCAFFOLD_128,_whole_genome_shotgun_sequence	AUGUSTUS	CDS	31840	32072	0.53	-	2	ID=g209.t1.CDS2;Parent=g209.t1;
CATQFJ010000110.1_Gymnocheta_viridis_genome_assembly,_contig:_SCAFFOLD_128,_whole_genome_shotgun_sequence	AUGUSTUS	exon	31840	32072	.	-	.	ID=g209.t1.exon2;Parent=g209.t1;
CATQFJ010000110.1_Gymnocheta_viridis_genome_assembly,_contig:_SCAFFOLD_128,_whole_genome_shotgun_sequence	AUGUSTUS	intron	32073	32528	0.5	-	.	ID=g209.t1.intron2;Parent=g209.t1;
CATQFJ010000110.1_Gymnocheta_viridis_genome_assembly,_contig:_SCAFFOLD_128,_whole_genome_shotgun_sequence	AUGUSTUS	CDS	32529	32985	0.66	-	0	ID=g209.t1.CDS3;Parent=g209.t1;
CATQFJ010000110.1_Gymnocheta_viridis_genome_assembly,_contig:_SCAFFOLD_128,_whole_genome_shotgun_sequence	AUGUSTUS	exon	32529	32985	.	-	.	ID=g209.t1.exon3;Parent=g209.t1;
CATQFJ010000110.1_Gymnocheta_viridis_genome_assembly,_contig:_SCAFFOLD_128,_whole_genome_shotgun_sequence	AUGUSTUS	start_codon	32983	32985	.	-	0	ID=g209.t1.start1;Parent=g209.t1;
CATQFJ010000110.1_Gymnocheta_viridis_genome_assembly,_contig:_SCAFFOLD_128,_whole_genome_shotgun_sequence	AUGUSTUS	mRNA	30481	31857	0.58	-	.	ID=g209.t2;Parent=g209;
CATQFJ010000110.1_Gymnocheta_viridis_genome_assembly,_contig:_SCAFFOLD_128,_whole_genome_shotgun_sequence	AUGUSTUS	stop_codon	30481	30483	.	-	0	ID=g209.t2.stop1;Parent=g209.t2;
CATQFJ010000110.1_Gymnocheta_viridis_genome_assembly,_contig:_SCAFFOLD_128,_whole_genome_shotgun_sequence	AUGUSTUS	CDS	30481	31857	0.58	-	0	ID=g209.t2.CDS1;Parent=g209.t2;
CATQFJ010000110.1_Gymnocheta_viridis_genome_assembly,_contig:_SCAFFOLD_128,_whole_genome_shotgun_sequence	AUGUSTUS	exon	30481	31857	.	-	.	ID=g209.t2.exon1;Parent=g209.t2;
CATQFJ010000110.1_Gymnocheta_viridis_genome_assembly,_contig:_SCAFFOLD_128,_whole_genome_shotgun_sequence	AUGUSTUS	start_codon	31855	31857	.	-	0	ID=g209.t2.start1;Parent=g209.t2;
CATQFJ010000110.1_Gymnocheta_viridis_genome_assembly,_contig:_SCAFFOLD_128,_whole_genome_shotgun_sequence	AUGUSTUS	gene	44461	48767	.	-	.	ID=g210;
CATQFJ010000110.1_Gymnocheta_viridis_genome_assembly,_contig:_SCAFFOLD_128,_whole_genome_shotgun_sequence	AUGUSTUS	mRNA	46263	48767	1	-	.	ID=g210.t1;Parent=g210;
CATQFJ010000110.1_Gymnocheta_viridis_genome_assembly,_contig:_SCAFFOLD_128,_whole_genome_shotgun_sequence	AUGUSTUS	stop_codon	46263	46265	.	-	0	ID=g210.t1.stop1;Parent=g210.t1;
CATQFJ010000110.1_Gymnocheta_viridis_genome_assembly,_contig:_SCAFFOLD_128,_whole_genome_shotgun_sequence	AUGUSTUS	CDS	46263	48767	1	-	0	ID=g210.t1.CDS1;Parent=g210.t1;
CATQFJ010000110.1_Gymnocheta_viridis_genome_assembly,_contig:_SCAFFOLD_128,_whole_genome_shotgun_sequence	AUGUSTUS	exon	46263	48767	.	-	.	ID=g210.t1.exon1;Parent=g210.t1;
CATQFJ010000110.1_Gymnocheta_viridis_genome_assembly,_contig:_SCAFFOLD_128,_whole_genome_shotgun_sequence	AUGUSTUS	start_codon	48765	48767	.	-	0	ID=g210.t1.start1;Parent=g210.t1;
CATQFJ010000110.1_Gymnocheta_viridis_genome_assembly,_contig:_SCAFFOLD_128,_whole_genome_shotgun_sequence	AUGUSTUS	mRNA	44461	48767	0.05	-	.	ID=g210.t2;Parent=g210;
CATQFJ010000110.1_Gymnocheta_viridis_genome_assembly,_contig:_SCAFFOLD_128,_whole_genome_shotgun_sequence	AUGUSTUS	stop_codon	44461	44463	.	-	0	ID=g210.t2.stop1;Parent=g210.t2;
CATQFJ010000110.1_Gymnocheta_viridis_genome_assembly,_contig:_SCAFFOLD_128,_whole_genome_shotgun_sequence	AUGUSTUS	CDS	44461	44513	0.2	-	2	ID=g210.t2.CDS1;Parent=g210.t2;
CATQFJ010000110.1_Gymnocheta_viridis_genome_assembly,_contig:_SCAFFOLD_128,_whole_genome_shotgun_sequence	AUGUSTUS	exon	44461	44513	.	-	.	ID=g210.t2.exon1;Parent=g210.t2;
CATQFJ010000110.1_Gymnocheta_viridis_genome_assembly,_contig:_SCAFFOLD_128,_whole_genome_shotgun_sequence	AUGUSTUS	intron	44514	47317	0.17	-	.	ID=g210.t2.intron1;Parent=g210.t2;
CATQFJ010000110.1_Gymnocheta_viridis_genome_assembly,_contig:_SCAFFOLD_128,_whole_genome_shotgun_sequence	AUGUSTUS	CDS	47318	47528	0.18	-	0	ID=g210.t2.CDS2;Parent=g210.t2;
CATQFJ010000110.1_Gymnocheta_viridis_genome_assembly,_contig:_SCAFFOLD_128,_whole_genome_shotgun_sequence	AUGUSTUS	exon	47318	47528	.	-	.	ID=g210.t2.exon2;Parent=g210.t2;
CATQFJ010000110.1_Gymnocheta_viridis_genome_assembly,_contig:_SCAFFOLD_128,_whole_genome_shotgun_sequence	AUGUSTUS	intron	47529	47621	0.82	-	.	ID=g210.t2.intron2;Parent=g210.t2;
CATQFJ010000110.1_Gymnocheta_viridis_genome_assembly,_contig:_SCAFFOLD_128,_whole_genome_shotgun_sequence	AUGUSTUS	CDS	47622	47854	0.73	-	2	ID=g210.t2.CDS3;Parent=g210.t2;
CATQFJ010000110.1_Gymnocheta_viridis_genome_assembly,_contig:_SCAFFOLD_128,_whole_genome_shotgun_sequence	AUGUSTUS	exon	47622	47854	.	-	.	ID=g210.t2.exon3;Parent=g210.t2;
CATQFJ010000110.1_Gymnocheta_viridis_genome_assembly,_contig:_SCAFFOLD_128,_whole_genome_shotgun_sequence	AUGUSTUS	intron	47855	48310	0.64	-	.	ID=g210.t2.intron3;Parent=g210.t2;
CATQFJ010000110.1_Gymnocheta_viridis_genome_assembly,_contig:_SCAFFOLD_128,_whole_genome_shotgun_sequence	AUGUSTUS	CDS	48311	48767	0.66	-	0	ID=g210.t2.CDS4;Parent=g210.t2;
CATQFJ010000110.1_Gymnocheta_viridis_genome_assembly,_contig:_SCAFFOLD_128,_whole_genome_shotgun_sequence	AUGUSTUS	exon	48311	48767	.	-	.	ID=g210.t2.exon4;Parent=g210.t2;
CATQFJ010000110.1_Gymnocheta_viridis_genome_assembly,_contig:_SCAFFOLD_128,_whole_genome_shotgun_sequence	AUGUSTUS	start_codon	48765	48767	.	-	0	ID=g210.t2.start1;Parent=g210.t2;
CATQFJ010000110.1_Gymnocheta_viridis_genome_assembly,_contig:_SCAFFOLD_128,_whole_genome_shotgun_sequence	AUGUSTUS	mRNA	46263	48767	0.62	-	.	ID=g210.t3;Parent=g210;
CATQFJ010000110.1_Gymnocheta_viridis_genome_assembly,_contig:_SCAFFOLD_128,_whole_genome_shotgun_sequence	AUGUSTUS	stop_codon	46263	46265	.	-	0	ID=g210.t3.stop1;Parent=g210.t3;
CATQFJ010000110.1_Gymnocheta_viridis_genome_assembly,_contig:_SCAFFOLD_128,_whole_genome_shotgun_sequence	AUGUSTUS	CDS	46263	47528	0.89	-	0	ID=g210.t3.CDS1;Parent=g210.t3;
CATQFJ010000110.1_Gymnocheta_viridis_genome_assembly,_contig:_SCAFFOLD_128,_whole_genome_shotgun_sequence	AUGUSTUS	exon	46263	47528	.	-	.	ID=g210.t3.exon1;Parent=g210.t3;
CATQFJ010000110.1_Gymnocheta_viridis_genome_assembly,_contig:_SCAFFOLD_128,_whole_genome_shotgun_sequence	AUGUSTUS	intron	47529	47621	0.89	-	.	ID=g210.t3.intron1;Parent=g210.t3;
CATQFJ010000110.1_Gymnocheta_viridis_genome_assembly,_contig:_SCAFFOLD_128,_whole_genome_shotgun_sequence	AUGUSTUS	CDS	47622	47854	0.68	-	2	ID=g210.t3.CDS2;Parent=g210.t3;
CATQFJ010000110.1_Gymnocheta_viridis_genome_assembly,_contig:_SCAFFOLD_128,_whole_genome_shotgun_sequence	AUGUSTUS	exon	47622	47854	.	-	.	ID=g210.t3.exon2;Parent=g210.t3;
CATQFJ010000110.1_Gymnocheta_viridis_genome_assembly,_contig:_SCAFFOLD_128,_whole_genome_shotgun_sequence	AUGUSTUS	intron	47855	48310	0.68	-	.	ID=g210.t3.intron2;Parent=g210.t3;
CATQFJ010000110.1_Gymnocheta_viridis_genome_assembly,_contig:_SCAFFOLD_128,_whole_genome_shotgun_sequence	AUGUSTUS	CDS	48311	48767	0.71	-	0	ID=g210.t3.CDS3;Parent=g210.t3;
CATQFJ010000110.1_Gymnocheta_viridis_genome_assembly,_contig:_SCAFFOLD_128,_whole_genome_shotgun_sequence	AUGUSTUS	exon	48311	48767	.	-	.	ID=g210.t3.exon3;Parent=g210.t3;
CATQFJ010000110.1_Gymnocheta_viridis_genome_assembly,_contig:_SCAFFOLD_128,_whole_genome_shotgun_sequence	AUGUSTUS	start_codon	48765	48767	.	-	0	ID=g210.t3.start1;Parent=g210.t3;
CATQFJ010000112.1_Gymnocheta_viridis_genome_assembly,_contig:_SCAFFOLD_293,_whole_genome_shotgun_sequence	AUGUSTUS	gene	16662	18056	.	-	.	ID=g211;
CATQFJ010000112.1_Gymnocheta_viridis_genome_assembly,_contig:_SCAFFOLD_293,_whole_genome_shotgun_sequence	AUGUSTUS	mRNA	16662	18056	1	-	.	ID=g211.t1;Parent=g211;
CATQFJ010000112.1_Gymnocheta_viridis_genome_assembly,_contig:_SCAFFOLD_293,_whole_genome_shotgun_sequence	AUGUSTUS	stop_codon	16662	16664	.	-	0	ID=g211.t1.stop1;Parent=g211.t1;
CATQFJ010000112.1_Gymnocheta_viridis_genome_assembly,_contig:_SCAFFOLD_293,_whole_genome_shotgun_sequence	AUGUSTUS	CDS	16662	18056	1	-	0	ID=g211.t1.CDS1;Parent=g211.t1;
CATQFJ010000112.1_Gymnocheta_viridis_genome_assembly,_contig:_SCAFFOLD_293,_whole_genome_shotgun_sequence	AUGUSTUS	exon	16662	18056	.	-	.	ID=g211.t1.exon1;Parent=g211.t1;
CATQFJ010000112.1_Gymnocheta_viridis_genome_assembly,_contig:_SCAFFOLD_293,_whole_genome_shotgun_sequence	AUGUSTUS	start_codon	18054	18056	.	-	0	ID=g211.t1.start1;Parent=g211.t1;
CATQFJ010000115.1_Gymnocheta_viridis_genome_assembly,_contig:_SCAFFOLD_316,_whole_genome_shotgun_sequence	AUGUSTUS	gene	1	11371	.	+	.	ID=g212;
CATQFJ010000115.1_Gymnocheta_viridis_genome_assembly,_contig:_SCAFFOLD_316,_whole_genome_shotgun_sequence	AUGUSTUS	mRNA	1	11371	1	+	.	ID=g212.t1;Parent=g212;
CATQFJ010000115.1_Gymnocheta_viridis_genome_assembly,_contig:_SCAFFOLD_316,_whole_genome_shotgun_sequence	AUGUSTUS	intron	1	6694	1	+	.	ID=g212.t1.intron1;Parent=g212.t1;
CATQFJ010000115.1_Gymnocheta_viridis_genome_assembly,_contig:_SCAFFOLD_316,_whole_genome_shotgun_sequence	AUGUSTUS	CDS	6695	11371	1	+	0	ID=g212.t1.CDS1;Parent=g212.t1;
CATQFJ010000115.1_Gymnocheta_viridis_genome_assembly,_contig:_SCAFFOLD_316,_whole_genome_shotgun_sequence	AUGUSTUS	exon	6695	11371	.	+	.	ID=g212.t1.exon1;Parent=g212.t1;
CATQFJ010000116.1_Gymnocheta_viridis_genome_assembly,_contig:_SCAFFOLD_168,_whole_genome_shotgun_sequence	AUGUSTUS	gene	31651	32118	.	-	.	ID=g213;
CATQFJ010000116.1_Gymnocheta_viridis_genome_assembly,_contig:_SCAFFOLD_168,_whole_genome_shotgun_sequence	AUGUSTUS	mRNA	31651	32118	1	-	.	ID=g213.t1;Parent=g213;
CATQFJ010000116.1_Gymnocheta_viridis_genome_assembly,_contig:_SCAFFOLD_168,_whole_genome_shotgun_sequence	AUGUSTUS	stop_codon	31651	31653	.	-	0	ID=g213.t1.stop1;Parent=g213.t1;
CATQFJ010000116.1_Gymnocheta_viridis_genome_assembly,_contig:_SCAFFOLD_168,_whole_genome_shotgun_sequence	AUGUSTUS	CDS	31651	32118	1	-	0	ID=g213.t1.CDS1;Parent=g213.t1;
CATQFJ010000116.1_Gymnocheta_viridis_genome_assembly,_contig:_SCAFFOLD_168,_whole_genome_shotgun_sequence	AUGUSTUS	exon	31651	32118	.	-	.	ID=g213.t1.exon1;Parent=g213.t1;
CATQFJ010000116.1_Gymnocheta_viridis_genome_assembly,_contig:_SCAFFOLD_168,_whole_genome_shotgun_sequence	AUGUSTUS	start_codon	32116	32118	.	-	0	ID=g213.t1.start1;Parent=g213.t1;
CATQFJ010000116.1_Gymnocheta_viridis_genome_assembly,_contig:_SCAFFOLD_168,_whole_genome_shotgun_sequence	GeneMark.hmm3	mRNA	31651	31953	.	-	.	ID=g213.t2;Parent=g213;
CATQFJ010000116.1_Gymnocheta_viridis_genome_assembly,_contig:_SCAFFOLD_168,_whole_genome_shotgun_sequence	GeneMark.hmm3	CDS	31651	31953	.	-	0	ID=g213.t2.CDS1;Parent=g213.t2;
CATQFJ010000116.1_Gymnocheta_viridis_genome_assembly,_contig:_SCAFFOLD_168,_whole_genome_shotgun_sequence	GeneMark.hmm3	exon	31651	31953	.	-	0	ID=g213.t2.exon1;Parent=g213.t2;
CATQFJ010000116.1_Gymnocheta_viridis_genome_assembly,_contig:_SCAFFOLD_168,_whole_genome_shotgun_sequence	AUGUSTUS	gene	32156	33143	.	-	.	ID=g214;
CATQFJ010000116.1_Gymnocheta_viridis_genome_assembly,_contig:_SCAFFOLD_168,_whole_genome_shotgun_sequence	AUGUSTUS	mRNA	32156	33143	0.93	-	.	ID=g214.t1;Parent=g214;
CATQFJ010000116.1_Gymnocheta_viridis_genome_assembly,_contig:_SCAFFOLD_168,_whole_genome_shotgun_sequence	AUGUSTUS	stop_codon	32156	32158	.	-	0	ID=g214.t1.stop1;Parent=g214.t1;
CATQFJ010000116.1_Gymnocheta_viridis_genome_assembly,_contig:_SCAFFOLD_168,_whole_genome_shotgun_sequence	AUGUSTUS	CDS	32156	32258	0.93	-	1	ID=g214.t1.CDS1;Parent=g214.t1;
CATQFJ010000116.1_Gymnocheta_viridis_genome_assembly,_contig:_SCAFFOLD_168,_whole_genome_shotgun_sequence	AUGUSTUS	exon	32156	32258	.	-	.	ID=g214.t1.exon1;Parent=g214.t1;
CATQFJ010000116.1_Gymnocheta_viridis_genome_assembly,_contig:_SCAFFOLD_168,_whole_genome_shotgun_sequence	AUGUSTUS	intron	32259	32505	0.93	-	.	ID=g214.t1.intron1;Parent=g214.t1;
CATQFJ010000116.1_Gymnocheta_viridis_genome_assembly,_contig:_SCAFFOLD_168,_whole_genome_shotgun_sequence	AUGUSTUS	CDS	32506	33143	0.93	-	0	ID=g214.t1.CDS2;Parent=g214.t1;
CATQFJ010000116.1_Gymnocheta_viridis_genome_assembly,_contig:_SCAFFOLD_168,_whole_genome_shotgun_sequence	AUGUSTUS	exon	32506	33143	.	-	.	ID=g214.t1.exon2;Parent=g214.t1;
CATQFJ010000116.1_Gymnocheta_viridis_genome_assembly,_contig:_SCAFFOLD_168,_whole_genome_shotgun_sequence	AUGUSTUS	start_codon	33141	33143	.	-	0	ID=g214.t1.start1;Parent=g214.t1;
CATQFJ010000116.1_Gymnocheta_viridis_genome_assembly,_contig:_SCAFFOLD_168,_whole_genome_shotgun_sequence	AUGUSTUS	gene	33270	33956	.	-	.	ID=g215;
CATQFJ010000116.1_Gymnocheta_viridis_genome_assembly,_contig:_SCAFFOLD_168,_whole_genome_shotgun_sequence	AUGUSTUS	mRNA	33270	33956	1	-	.	ID=g215.t1;Parent=g215;
CATQFJ010000116.1_Gymnocheta_viridis_genome_assembly,_contig:_SCAFFOLD_168,_whole_genome_shotgun_sequence	AUGUSTUS	stop_codon	33270	33272	.	-	0	ID=g215.t1.stop1;Parent=g215.t1;
CATQFJ010000116.1_Gymnocheta_viridis_genome_assembly,_contig:_SCAFFOLD_168,_whole_genome_shotgun_sequence	AUGUSTUS	CDS	33270	33956	1	-	0	ID=g215.t1.CDS1;Parent=g215.t1;
CATQFJ010000116.1_Gymnocheta_viridis_genome_assembly,_contig:_SCAFFOLD_168,_whole_genome_shotgun_sequence	AUGUSTUS	exon	33270	33956	.	-	.	ID=g215.t1.exon1;Parent=g215.t1;
CATQFJ010000116.1_Gymnocheta_viridis_genome_assembly,_contig:_SCAFFOLD_168,_whole_genome_shotgun_sequence	AUGUSTUS	start_codon	33954	33956	.	-	0	ID=g215.t1.start1;Parent=g215.t1;
CATQFJ010000116.1_Gymnocheta_viridis_genome_assembly,_contig:_SCAFFOLD_168,_whole_genome_shotgun_sequence	AUGUSTUS	gene	34054	34873	.	+	.	ID=g216;
CATQFJ010000116.1_Gymnocheta_viridis_genome_assembly,_contig:_SCAFFOLD_168,_whole_genome_shotgun_sequence	AUGUSTUS	mRNA	34054	34873	0.89	+	.	ID=g216.t1;Parent=g216;
CATQFJ010000116.1_Gymnocheta_viridis_genome_assembly,_contig:_SCAFFOLD_168,_whole_genome_shotgun_sequence	AUGUSTUS	start_codon	34054	34056	.	+	0	ID=g216.t1.start1;Parent=g216.t1;
CATQFJ010000116.1_Gymnocheta_viridis_genome_assembly,_contig:_SCAFFOLD_168,_whole_genome_shotgun_sequence	AUGUSTUS	CDS	34054	34458	0.89	+	0	ID=g216.t1.CDS1;Parent=g216.t1;
CATQFJ010000116.1_Gymnocheta_viridis_genome_assembly,_contig:_SCAFFOLD_168,_whole_genome_shotgun_sequence	AUGUSTUS	exon	34054	34458	.	+	.	ID=g216.t1.exon1;Parent=g216.t1;
CATQFJ010000116.1_Gymnocheta_viridis_genome_assembly,_contig:_SCAFFOLD_168,_whole_genome_shotgun_sequence	AUGUSTUS	intron	34459	34579	0.89	+	.	ID=g216.t1.intron1;Parent=g216.t1;
CATQFJ010000116.1_Gymnocheta_viridis_genome_assembly,_contig:_SCAFFOLD_168,_whole_genome_shotgun_sequence	AUGUSTUS	CDS	34580	34873	0.94	+	0	ID=g216.t1.CDS2;Parent=g216.t1;
CATQFJ010000116.1_Gymnocheta_viridis_genome_assembly,_contig:_SCAFFOLD_168,_whole_genome_shotgun_sequence	AUGUSTUS	exon	34580	34873	.	+	.	ID=g216.t1.exon2;Parent=g216.t1;
CATQFJ010000116.1_Gymnocheta_viridis_genome_assembly,_contig:_SCAFFOLD_168,_whole_genome_shotgun_sequence	AUGUSTUS	stop_codon	34871	34873	.	+	0	ID=g216.t1.stop1;Parent=g216.t1;
CATQFJ010000116.1_Gymnocheta_viridis_genome_assembly,_contig:_SCAFFOLD_168,_whole_genome_shotgun_sequence	AUGUSTUS	gene	35345	36226	.	-	.	ID=g217;
CATQFJ010000116.1_Gymnocheta_viridis_genome_assembly,_contig:_SCAFFOLD_168,_whole_genome_shotgun_sequence	AUGUSTUS	mRNA	35345	36226	0.66	-	.	ID=g217.t1;Parent=g217;
CATQFJ010000116.1_Gymnocheta_viridis_genome_assembly,_contig:_SCAFFOLD_168,_whole_genome_shotgun_sequence	AUGUSTUS	stop_codon	35345	35347	.	-	0	ID=g217.t1.stop1;Parent=g217.t1;
CATQFJ010000116.1_Gymnocheta_viridis_genome_assembly,_contig:_SCAFFOLD_168,_whole_genome_shotgun_sequence	AUGUSTUS	CDS	35345	36226	0.66	-	0	ID=g217.t1.CDS1;Parent=g217.t1;
CATQFJ010000116.1_Gymnocheta_viridis_genome_assembly,_contig:_SCAFFOLD_168,_whole_genome_shotgun_sequence	AUGUSTUS	exon	35345	36226	.	-	.	ID=g217.t1.exon1;Parent=g217.t1;
CATQFJ010000116.1_Gymnocheta_viridis_genome_assembly,_contig:_SCAFFOLD_168,_whole_genome_shotgun_sequence	AUGUSTUS	start_codon	36224	36226	.	-	0	ID=g217.t1.start1;Parent=g217.t1;
CATQFJ010000116.1_Gymnocheta_viridis_genome_assembly,_contig:_SCAFFOLD_168,_whole_genome_shotgun_sequence	AUGUSTUS	gene	35345	37472	.	-	.	ID=g218;
CATQFJ010000116.1_Gymnocheta_viridis_genome_assembly,_contig:_SCAFFOLD_168,_whole_genome_shotgun_sequence	AUGUSTUS	mRNA	35345	37472	0.83	-	.	ID=g218.t1;Parent=g218;
CATQFJ010000116.1_Gymnocheta_viridis_genome_assembly,_contig:_SCAFFOLD_168,_whole_genome_shotgun_sequence	AUGUSTUS	stop_codon	35345	35347	.	-	0	ID=g218.t1.stop1;Parent=g218.t1;
CATQFJ010000116.1_Gymnocheta_viridis_genome_assembly,_contig:_SCAFFOLD_168,_whole_genome_shotgun_sequence	AUGUSTUS	CDS	35345	36369	0.84	-	2	ID=g218.t1.CDS1;Parent=g218.t1;
CATQFJ010000116.1_Gymnocheta_viridis_genome_assembly,_contig:_SCAFFOLD_168,_whole_genome_shotgun_sequence	AUGUSTUS	exon	35345	36369	.	-	.	ID=g218.t1.exon1;Parent=g218.t1;
CATQFJ010000116.1_Gymnocheta_viridis_genome_assembly,_contig:_SCAFFOLD_168,_whole_genome_shotgun_sequence	AUGUSTUS	intron	36370	36763	0.84	-	.	ID=g218.t1.intron1;Parent=g218.t1;
CATQFJ010000116.1_Gymnocheta_viridis_genome_assembly,_contig:_SCAFFOLD_168,_whole_genome_shotgun_sequence	AUGUSTUS	CDS	36764	37472	0.84	-	0	ID=g218.t1.CDS2;Parent=g218.t1;
CATQFJ010000116.1_Gymnocheta_viridis_genome_assembly,_contig:_SCAFFOLD_168,_whole_genome_shotgun_sequence	AUGUSTUS	exon	36764	37472	.	-	.	ID=g218.t1.exon2;Parent=g218.t1;
CATQFJ010000116.1_Gymnocheta_viridis_genome_assembly,_contig:_SCAFFOLD_168,_whole_genome_shotgun_sequence	AUGUSTUS	start_codon	37470	37472	.	-	0	ID=g218.t1.start1;Parent=g218.t1;
CATQFJ010000116.1_Gymnocheta_viridis_genome_assembly,_contig:_SCAFFOLD_168,_whole_genome_shotgun_sequence	AUGUSTUS	gene	39005	39502	.	-	.	ID=g219;
CATQFJ010000116.1_Gymnocheta_viridis_genome_assembly,_contig:_SCAFFOLD_168,_whole_genome_shotgun_sequence	AUGUSTUS	mRNA	39005	39502	0.85	-	.	ID=g219.t1;Parent=g219;
CATQFJ010000116.1_Gymnocheta_viridis_genome_assembly,_contig:_SCAFFOLD_168,_whole_genome_shotgun_sequence	AUGUSTUS	stop_codon	39005	39007	.	-	0	ID=g219.t1.stop1;Parent=g219.t1;
CATQFJ010000116.1_Gymnocheta_viridis_genome_assembly,_contig:_SCAFFOLD_168,_whole_genome_shotgun_sequence	AUGUSTUS	CDS	39005	39502	0.85	-	0	ID=g219.t1.CDS1;Parent=g219.t1;
CATQFJ010000116.1_Gymnocheta_viridis_genome_assembly,_contig:_SCAFFOLD_168,_whole_genome_shotgun_sequence	AUGUSTUS	exon	39005	39502	.	-	.	ID=g219.t1.exon1;Parent=g219.t1;
CATQFJ010000116.1_Gymnocheta_viridis_genome_assembly,_contig:_SCAFFOLD_168,_whole_genome_shotgun_sequence	AUGUSTUS	start_codon	39500	39502	.	-	0	ID=g219.t1.start1;Parent=g219.t1;
CATQFJ010000120.1_Gymnocheta_viridis_genome_assembly,_contig:_SCAFFOLD_97,_whole_genome_shotgun_sequence	AUGUSTUS	gene	38020	42140	.	-	.	ID=g220;
CATQFJ010000120.1_Gymnocheta_viridis_genome_assembly,_contig:_SCAFFOLD_97,_whole_genome_shotgun_sequence	AUGUSTUS	mRNA	38020	42140	0.43	-	.	ID=g220.t1;Parent=g220;
CATQFJ010000120.1_Gymnocheta_viridis_genome_assembly,_contig:_SCAFFOLD_97,_whole_genome_shotgun_sequence	AUGUSTUS	stop_codon	38020	38022	.	-	0	ID=g220.t1.stop1;Parent=g220.t1;
CATQFJ010000120.1_Gymnocheta_viridis_genome_assembly,_contig:_SCAFFOLD_97,_whole_genome_shotgun_sequence	AUGUSTUS	CDS	38020	38132	0.53	-	2	ID=g220.t1.CDS1;Parent=g220.t1;
CATQFJ010000120.1_Gymnocheta_viridis_genome_assembly,_contig:_SCAFFOLD_97,_whole_genome_shotgun_sequence	AUGUSTUS	exon	38020	38132	.	-	.	ID=g220.t1.exon1;Parent=g220.t1;
CATQFJ010000120.1_Gymnocheta_viridis_genome_assembly,_contig:_SCAFFOLD_97,_whole_genome_shotgun_sequence	AUGUSTUS	intron	38133	39311	0.46	-	.	ID=g220.t1.intron1;Parent=g220.t1;
CATQFJ010000120.1_Gymnocheta_viridis_genome_assembly,_contig:_SCAFFOLD_97,_whole_genome_shotgun_sequence	AUGUSTUS	CDS	39312	39836	0.51	-	2	ID=g220.t1.CDS2;Parent=g220.t1;
CATQFJ010000120.1_Gymnocheta_viridis_genome_assembly,_contig:_SCAFFOLD_97,_whole_genome_shotgun_sequence	AUGUSTUS	exon	39312	39836	.	-	.	ID=g220.t1.exon2;Parent=g220.t1;
CATQFJ010000120.1_Gymnocheta_viridis_genome_assembly,_contig:_SCAFFOLD_97,_whole_genome_shotgun_sequence	AUGUSTUS	intron	39837	41900	0.93	-	.	ID=g220.t1.intron2;Parent=g220.t1;
CATQFJ010000120.1_Gymnocheta_viridis_genome_assembly,_contig:_SCAFFOLD_97,_whole_genome_shotgun_sequence	AUGUSTUS	CDS	41901	42040	0.93	-	1	ID=g220.t1.CDS3;Parent=g220.t1;
CATQFJ010000120.1_Gymnocheta_viridis_genome_assembly,_contig:_SCAFFOLD_97,_whole_genome_shotgun_sequence	AUGUSTUS	exon	41901	42040	.	-	.	ID=g220.t1.exon3;Parent=g220.t1;
CATQFJ010000120.1_Gymnocheta_viridis_genome_assembly,_contig:_SCAFFOLD_97,_whole_genome_shotgun_sequence	AUGUSTUS	intron	42041	42102	0.95	-	.	ID=g220.t1.intron3;Parent=g220.t1;
CATQFJ010000120.1_Gymnocheta_viridis_genome_assembly,_contig:_SCAFFOLD_97,_whole_genome_shotgun_sequence	AUGUSTUS	CDS	42103	42140	0.96	-	0	ID=g220.t1.CDS4;Parent=g220.t1;
CATQFJ010000120.1_Gymnocheta_viridis_genome_assembly,_contig:_SCAFFOLD_97,_whole_genome_shotgun_sequence	AUGUSTUS	exon	42103	42140	.	-	.	ID=g220.t1.exon4;Parent=g220.t1;
CATQFJ010000120.1_Gymnocheta_viridis_genome_assembly,_contig:_SCAFFOLD_97,_whole_genome_shotgun_sequence	AUGUSTUS	start_codon	42138	42140	.	-	0	ID=g220.t1.start1;Parent=g220.t1;
CATQFJ010000121.1_Gymnocheta_viridis_genome_assembly,_contig:_SCAFFOLD_172,_whole_genome_shotgun_sequence	AUGUSTUS	gene	10792	13623	.	-	.	ID=g221;
CATQFJ010000121.1_Gymnocheta_viridis_genome_assembly,_contig:_SCAFFOLD_172,_whole_genome_shotgun_sequence	AUGUSTUS	mRNA	10792	13623	0.22	-	.	ID=g221.t1;Parent=g221;
CATQFJ010000121.1_Gymnocheta_viridis_genome_assembly,_contig:_SCAFFOLD_172,_whole_genome_shotgun_sequence	AUGUSTUS	stop_codon	10792	10794	.	-	0	ID=g221.t1.stop1;Parent=g221.t1;
CATQFJ010000121.1_Gymnocheta_viridis_genome_assembly,_contig:_SCAFFOLD_172,_whole_genome_shotgun_sequence	AUGUSTUS	CDS	10792	10847	0.74	-	2	ID=g221.t1.CDS1;Parent=g221.t1;
CATQFJ010000121.1_Gymnocheta_viridis_genome_assembly,_contig:_SCAFFOLD_172,_whole_genome_shotgun_sequence	AUGUSTUS	exon	10792	10847	.	-	.	ID=g221.t1.exon1;Parent=g221.t1;
CATQFJ010000121.1_Gymnocheta_viridis_genome_assembly,_contig:_SCAFFOLD_172,_whole_genome_shotgun_sequence	AUGUSTUS	intron	10848	12272	0.34	-	.	ID=g221.t1.intron1;Parent=g221.t1;
CATQFJ010000121.1_Gymnocheta_viridis_genome_assembly,_contig:_SCAFFOLD_172,_whole_genome_shotgun_sequence	AUGUSTUS	CDS	12273	12443	0.4	-	2	ID=g221.t1.CDS2;Parent=g221.t1;
CATQFJ010000121.1_Gymnocheta_viridis_genome_assembly,_contig:_SCAFFOLD_172,_whole_genome_shotgun_sequence	AUGUSTUS	exon	12273	12443	.	-	.	ID=g221.t1.exon2;Parent=g221.t1;
CATQFJ010000121.1_Gymnocheta_viridis_genome_assembly,_contig:_SCAFFOLD_172,_whole_genome_shotgun_sequence	AUGUSTUS	intron	12444	12812	0.31	-	.	ID=g221.t1.intron2;Parent=g221.t1;
CATQFJ010000121.1_Gymnocheta_viridis_genome_assembly,_contig:_SCAFFOLD_172,_whole_genome_shotgun_sequence	AUGUSTUS	CDS	12813	13623	0.54	-	0	ID=g221.t1.CDS3;Parent=g221.t1;
CATQFJ010000121.1_Gymnocheta_viridis_genome_assembly,_contig:_SCAFFOLD_172,_whole_genome_shotgun_sequence	AUGUSTUS	exon	12813	13623	.	-	.	ID=g221.t1.exon3;Parent=g221.t1;
CATQFJ010000121.1_Gymnocheta_viridis_genome_assembly,_contig:_SCAFFOLD_172,_whole_genome_shotgun_sequence	AUGUSTUS	start_codon	13621	13623	.	-	0	ID=g221.t1.start1;Parent=g221.t1;
CATQFJ010000121.1_Gymnocheta_viridis_genome_assembly,_contig:_SCAFFOLD_172,_whole_genome_shotgun_sequence	AUGUSTUS	gene	13671	14783	.	-	.	ID=g222;
CATQFJ010000121.1_Gymnocheta_viridis_genome_assembly,_contig:_SCAFFOLD_172,_whole_genome_shotgun_sequence	AUGUSTUS	mRNA	13671	14783	1	-	.	ID=g222.t1;Parent=g222;
CATQFJ010000121.1_Gymnocheta_viridis_genome_assembly,_contig:_SCAFFOLD_172,_whole_genome_shotgun_sequence	AUGUSTUS	stop_codon	13671	13673	.	-	0	ID=g222.t1.stop1;Parent=g222.t1;
CATQFJ010000121.1_Gymnocheta_viridis_genome_assembly,_contig:_SCAFFOLD_172,_whole_genome_shotgun_sequence	AUGUSTUS	CDS	13671	14783	1	-	0	ID=g222.t1.CDS1;Parent=g222.t1;
CATQFJ010000121.1_Gymnocheta_viridis_genome_assembly,_contig:_SCAFFOLD_172,_whole_genome_shotgun_sequence	AUGUSTUS	exon	13671	14783	.	-	.	ID=g222.t1.exon1;Parent=g222.t1;
CATQFJ010000121.1_Gymnocheta_viridis_genome_assembly,_contig:_SCAFFOLD_172,_whole_genome_shotgun_sequence	AUGUSTUS	start_codon	14781	14783	.	-	0	ID=g222.t1.start1;Parent=g222.t1;
CATQFJ010000129.1_Gymnocheta_viridis_genome_assembly,_contig:_SCAFFOLD_114,_whole_genome_shotgun_sequence	AUGUSTUS	gene	7904	8125	.	+	.	ID=g223;
CATQFJ010000129.1_Gymnocheta_viridis_genome_assembly,_contig:_SCAFFOLD_114,_whole_genome_shotgun_sequence	AUGUSTUS	mRNA	7904	8125	0.4	+	.	ID=g223.t1;Parent=g223;
CATQFJ010000129.1_Gymnocheta_viridis_genome_assembly,_contig:_SCAFFOLD_114,_whole_genome_shotgun_sequence	AUGUSTUS	start_codon	7904	7906	.	+	0	ID=g223.t1.start1;Parent=g223.t1;
CATQFJ010000129.1_Gymnocheta_viridis_genome_assembly,_contig:_SCAFFOLD_114,_whole_genome_shotgun_sequence	AUGUSTUS	CDS	7904	8125	0.4	+	0	ID=g223.t1.CDS1;Parent=g223.t1;
CATQFJ010000129.1_Gymnocheta_viridis_genome_assembly,_contig:_SCAFFOLD_114,_whole_genome_shotgun_sequence	AUGUSTUS	exon	7904	8125	.	+	.	ID=g223.t1.exon1;Parent=g223.t1;
CATQFJ010000129.1_Gymnocheta_viridis_genome_assembly,_contig:_SCAFFOLD_114,_whole_genome_shotgun_sequence	AUGUSTUS	stop_codon	8123	8125	.	+	0	ID=g223.t1.stop1;Parent=g223.t1;
CATQFJ010000129.1_Gymnocheta_viridis_genome_assembly,_contig:_SCAFFOLD_114,_whole_genome_shotgun_sequence	AUGUSTUS	gene	10257	12405	.	-	.	ID=g224;
CATQFJ010000129.1_Gymnocheta_viridis_genome_assembly,_contig:_SCAFFOLD_114,_whole_genome_shotgun_sequence	AUGUSTUS	mRNA	10257	12405	0.88	-	.	ID=g224.t1;Parent=g224;
CATQFJ010000129.1_Gymnocheta_viridis_genome_assembly,_contig:_SCAFFOLD_114,_whole_genome_shotgun_sequence	AUGUSTUS	stop_codon	10257	10259	.	-	0	ID=g224.t1.stop1;Parent=g224.t1;
CATQFJ010000129.1_Gymnocheta_viridis_genome_assembly,_contig:_SCAFFOLD_114,_whole_genome_shotgun_sequence	AUGUSTUS	CDS	10257	10523	0.99	-	0	ID=g224.t1.CDS1;Parent=g224.t1;
CATQFJ010000129.1_Gymnocheta_viridis_genome_assembly,_contig:_SCAFFOLD_114,_whole_genome_shotgun_sequence	AUGUSTUS	exon	10257	10523	.	-	.	ID=g224.t1.exon1;Parent=g224.t1;
CATQFJ010000129.1_Gymnocheta_viridis_genome_assembly,_contig:_SCAFFOLD_114,_whole_genome_shotgun_sequence	AUGUSTUS	intron	10524	10598	0.98	-	.	ID=g224.t1.intron1;Parent=g224.t1;
CATQFJ010000129.1_Gymnocheta_viridis_genome_assembly,_contig:_SCAFFOLD_114,_whole_genome_shotgun_sequence	AUGUSTUS	CDS	10599	12268	0.89	-	2	ID=g224.t1.CDS2;Parent=g224.t1;
CATQFJ010000129.1_Gymnocheta_viridis_genome_assembly,_contig:_SCAFFOLD_114,_whole_genome_shotgun_sequence	AUGUSTUS	exon	10599	12268	.	-	.	ID=g224.t1.exon2;Parent=g224.t1;
CATQFJ010000129.1_Gymnocheta_viridis_genome_assembly,_contig:_SCAFFOLD_114,_whole_genome_shotgun_sequence	AUGUSTUS	intron	12269	12395	0.9	-	.	ID=g224.t1.intron2;Parent=g224.t1;
CATQFJ010000129.1_Gymnocheta_viridis_genome_assembly,_contig:_SCAFFOLD_114,_whole_genome_shotgun_sequence	AUGUSTUS	CDS	12396	12405	0.99	-	0	ID=g224.t1.CDS3;Parent=g224.t1;
CATQFJ010000129.1_Gymnocheta_viridis_genome_assembly,_contig:_SCAFFOLD_114,_whole_genome_shotgun_sequence	AUGUSTUS	exon	12396	12405	.	-	.	ID=g224.t1.exon3;Parent=g224.t1;
CATQFJ010000129.1_Gymnocheta_viridis_genome_assembly,_contig:_SCAFFOLD_114,_whole_genome_shotgun_sequence	AUGUSTUS	start_codon	12403	12405	.	-	0	ID=g224.t1.start1;Parent=g224.t1;
CATQFJ010000129.1_Gymnocheta_viridis_genome_assembly,_contig:_SCAFFOLD_114,_whole_genome_shotgun_sequence	AUGUSTUS	mRNA	10257	12405	0.4	-	.	ID=g224.t2;Parent=g224;
CATQFJ010000129.1_Gymnocheta_viridis_genome_assembly,_contig:_SCAFFOLD_114,_whole_genome_shotgun_sequence	AUGUSTUS	stop_codon	10257	10259	.	-	0	ID=g224.t2.stop1;Parent=g224.t2;
CATQFJ010000129.1_Gymnocheta_viridis_genome_assembly,_contig:_SCAFFOLD_114,_whole_genome_shotgun_sequence	AUGUSTUS	CDS	10257	10523	0.97	-	0	ID=g224.t2.CDS1;Parent=g224.t2;
CATQFJ010000129.1_Gymnocheta_viridis_genome_assembly,_contig:_SCAFFOLD_114,_whole_genome_shotgun_sequence	AUGUSTUS	exon	10257	10523	.	-	.	ID=g224.t2.exon1;Parent=g224.t2;
CATQFJ010000129.1_Gymnocheta_viridis_genome_assembly,_contig:_SCAFFOLD_114,_whole_genome_shotgun_sequence	AUGUSTUS	intron	10524	10598	0.97	-	.	ID=g224.t2.intron1;Parent=g224.t2;
CATQFJ010000129.1_Gymnocheta_viridis_genome_assembly,_contig:_SCAFFOLD_114,_whole_genome_shotgun_sequence	AUGUSTUS	CDS	10599	10830	0.45	-	1	ID=g224.t2.CDS2;Parent=g224.t2;
CATQFJ010000129.1_Gymnocheta_viridis_genome_assembly,_contig:_SCAFFOLD_114,_whole_genome_shotgun_sequence	AUGUSTUS	exon	10599	10830	.	-	.	ID=g224.t2.exon2;Parent=g224.t2;
CATQFJ010000129.1_Gymnocheta_viridis_genome_assembly,_contig:_SCAFFOLD_114,_whole_genome_shotgun_sequence	AUGUSTUS	intron	10831	11733	0.45	-	.	ID=g224.t2.intron2;Parent=g224.t2;
CATQFJ010000129.1_Gymnocheta_viridis_genome_assembly,_contig:_SCAFFOLD_114,_whole_genome_shotgun_sequence	AUGUSTUS	CDS	11734	12268	0.44	-	2	ID=g224.t2.CDS3;Parent=g224.t2;
CATQFJ010000129.1_Gymnocheta_viridis_genome_assembly,_contig:_SCAFFOLD_114,_whole_genome_shotgun_sequence	AUGUSTUS	exon	11734	12268	.	-	.	ID=g224.t2.exon3;Parent=g224.t2;
CATQFJ010000129.1_Gymnocheta_viridis_genome_assembly,_contig:_SCAFFOLD_114,_whole_genome_shotgun_sequence	AUGUSTUS	intron	12269	12395	0.9	-	.	ID=g224.t2.intron3;Parent=g224.t2;
CATQFJ010000129.1_Gymnocheta_viridis_genome_assembly,_contig:_SCAFFOLD_114,_whole_genome_shotgun_sequence	AUGUSTUS	CDS	12396	12405	0.97	-	0	ID=g224.t2.CDS4;Parent=g224.t2;
CATQFJ010000129.1_Gymnocheta_viridis_genome_assembly,_contig:_SCAFFOLD_114,_whole_genome_shotgun_sequence	AUGUSTUS	exon	12396	12405	.	-	.	ID=g224.t2.exon4;Parent=g224.t2;
CATQFJ010000129.1_Gymnocheta_viridis_genome_assembly,_contig:_SCAFFOLD_114,_whole_genome_shotgun_sequence	AUGUSTUS	start_codon	12403	12405	.	-	0	ID=g224.t2.start1;Parent=g224.t2;
CATQFJ010000129.1_Gymnocheta_viridis_genome_assembly,_contig:_SCAFFOLD_114,_whole_genome_shotgun_sequence	AUGUSTUS	gene	13870	24947	.	+	.	ID=g225;
CATQFJ010000129.1_Gymnocheta_viridis_genome_assembly,_contig:_SCAFFOLD_114,_whole_genome_shotgun_sequence	AUGUSTUS	mRNA	13870	24947	0.48	+	.	ID=g225.t1;Parent=g225;
CATQFJ010000129.1_Gymnocheta_viridis_genome_assembly,_contig:_SCAFFOLD_114,_whole_genome_shotgun_sequence	AUGUSTUS	start_codon	13870	13872	.	+	0	ID=g225.t1.start1;Parent=g225.t1;
CATQFJ010000129.1_Gymnocheta_viridis_genome_assembly,_contig:_SCAFFOLD_114,_whole_genome_shotgun_sequence	AUGUSTUS	CDS	13870	14073	0.89	+	0	ID=g225.t1.CDS1;Parent=g225.t1;
CATQFJ010000129.1_Gymnocheta_viridis_genome_assembly,_contig:_SCAFFOLD_114,_whole_genome_shotgun_sequence	AUGUSTUS	exon	13870	14073	.	+	.	ID=g225.t1.exon1;Parent=g225.t1;
CATQFJ010000129.1_Gymnocheta_viridis_genome_assembly,_contig:_SCAFFOLD_114,_whole_genome_shotgun_sequence	AUGUSTUS	intron	14074	17551	0.89	+	.	ID=g225.t1.intron1;Parent=g225.t1;
CATQFJ010000129.1_Gymnocheta_viridis_genome_assembly,_contig:_SCAFFOLD_114,_whole_genome_shotgun_sequence	AUGUSTUS	CDS	17552	17831	0.6	+	0	ID=g225.t1.CDS2;Parent=g225.t1;
CATQFJ010000129.1_Gymnocheta_viridis_genome_assembly,_contig:_SCAFFOLD_114,_whole_genome_shotgun_sequence	AUGUSTUS	exon	17552	17831	.	+	.	ID=g225.t1.exon2;Parent=g225.t1;
CATQFJ010000129.1_Gymnocheta_viridis_genome_assembly,_contig:_SCAFFOLD_114,_whole_genome_shotgun_sequence	AUGUSTUS	intron	17832	19620	0.57	+	.	ID=g225.t1.intron2;Parent=g225.t1;
CATQFJ010000129.1_Gymnocheta_viridis_genome_assembly,_contig:_SCAFFOLD_114,_whole_genome_shotgun_sequence	AUGUSTUS	CDS	19621	19838	0.81	+	2	ID=g225.t1.CDS3;Parent=g225.t1;
CATQFJ010000129.1_Gymnocheta_viridis_genome_assembly,_contig:_SCAFFOLD_114,_whole_genome_shotgun_sequence	AUGUSTUS	exon	19621	19838	.	+	.	ID=g225.t1.exon3;Parent=g225.t1;
CATQFJ010000129.1_Gymnocheta_viridis_genome_assembly,_contig:_SCAFFOLD_114,_whole_genome_shotgun_sequence	AUGUSTUS	intron	19839	24308	0.84	+	.	ID=g225.t1.intron3;Parent=g225.t1;
CATQFJ010000129.1_Gymnocheta_viridis_genome_assembly,_contig:_SCAFFOLD_114,_whole_genome_shotgun_sequence	AUGUSTUS	CDS	24309	24481	0.85	+	0	ID=g225.t1.CDS4;Parent=g225.t1;
CATQFJ010000129.1_Gymnocheta_viridis_genome_assembly,_contig:_SCAFFOLD_114,_whole_genome_shotgun_sequence	AUGUSTUS	exon	24309	24481	.	+	.	ID=g225.t1.exon4;Parent=g225.t1;
CATQFJ010000129.1_Gymnocheta_viridis_genome_assembly,_contig:_SCAFFOLD_114,_whole_genome_shotgun_sequence	AUGUSTUS	intron	24482	24661	1	+	.	ID=g225.t1.intron4;Parent=g225.t1;
CATQFJ010000129.1_Gymnocheta_viridis_genome_assembly,_contig:_SCAFFOLD_114,_whole_genome_shotgun_sequence	AUGUSTUS	CDS	24662	24947	0.99	+	1	ID=g225.t1.CDS5;Parent=g225.t1;
CATQFJ010000129.1_Gymnocheta_viridis_genome_assembly,_contig:_SCAFFOLD_114,_whole_genome_shotgun_sequence	AUGUSTUS	exon	24662	24947	.	+	.	ID=g225.t1.exon5;Parent=g225.t1;
CATQFJ010000129.1_Gymnocheta_viridis_genome_assembly,_contig:_SCAFFOLD_114,_whole_genome_shotgun_sequence	AUGUSTUS	stop_codon	24945	24947	.	+	0	ID=g225.t1.stop1;Parent=g225.t1;
CATQFJ010000129.1_Gymnocheta_viridis_genome_assembly,_contig:_SCAFFOLD_114,_whole_genome_shotgun_sequence	AUGUSTUS	gene	25185	25806	.	+	.	ID=g226;
CATQFJ010000129.1_Gymnocheta_viridis_genome_assembly,_contig:_SCAFFOLD_114,_whole_genome_shotgun_sequence	AUGUSTUS	mRNA	25185	25806	0.88	+	.	ID=g226.t1;Parent=g226;
CATQFJ010000129.1_Gymnocheta_viridis_genome_assembly,_contig:_SCAFFOLD_114,_whole_genome_shotgun_sequence	AUGUSTUS	start_codon	25185	25187	.	+	0	ID=g226.t1.start1;Parent=g226.t1;
CATQFJ010000129.1_Gymnocheta_viridis_genome_assembly,_contig:_SCAFFOLD_114,_whole_genome_shotgun_sequence	AUGUSTUS	CDS	25185	25229	1	+	0	ID=g226.t1.CDS1;Parent=g226.t1;
CATQFJ010000129.1_Gymnocheta_viridis_genome_assembly,_contig:_SCAFFOLD_114,_whole_genome_shotgun_sequence	AUGUSTUS	exon	25185	25229	.	+	.	ID=g226.t1.exon1;Parent=g226.t1;
CATQFJ010000129.1_Gymnocheta_viridis_genome_assembly,_contig:_SCAFFOLD_114,_whole_genome_shotgun_sequence	AUGUSTUS	intron	25230	25299	0.93	+	.	ID=g226.t1.intron1;Parent=g226.t1;
CATQFJ010000129.1_Gymnocheta_viridis_genome_assembly,_contig:_SCAFFOLD_114,_whole_genome_shotgun_sequence	AUGUSTUS	CDS	25300	25806	0.88	+	0	ID=g226.t1.CDS2;Parent=g226.t1;
CATQFJ010000129.1_Gymnocheta_viridis_genome_assembly,_contig:_SCAFFOLD_114,_whole_genome_shotgun_sequence	AUGUSTUS	exon	25300	25806	.	+	.	ID=g226.t1.exon2;Parent=g226.t1;
CATQFJ010000129.1_Gymnocheta_viridis_genome_assembly,_contig:_SCAFFOLD_114,_whole_genome_shotgun_sequence	AUGUSTUS	stop_codon	25804	25806	.	+	0	ID=g226.t1.stop1;Parent=g226.t1;
CATQFJ010000129.1_Gymnocheta_viridis_genome_assembly,_contig:_SCAFFOLD_114,_whole_genome_shotgun_sequence	AUGUSTUS	gene	54869	55414	.	+	.	ID=g227;
CATQFJ010000129.1_Gymnocheta_viridis_genome_assembly,_contig:_SCAFFOLD_114,_whole_genome_shotgun_sequence	AUGUSTUS	mRNA	54869	55414	0.96	+	.	ID=g227.t1;Parent=g227;
CATQFJ010000129.1_Gymnocheta_viridis_genome_assembly,_contig:_SCAFFOLD_114,_whole_genome_shotgun_sequence	AUGUSTUS	start_codon	54869	54871	.	+	0	ID=g227.t1.start1;Parent=g227.t1;
CATQFJ010000129.1_Gymnocheta_viridis_genome_assembly,_contig:_SCAFFOLD_114,_whole_genome_shotgun_sequence	AUGUSTUS	CDS	54869	55005	1	+	0	ID=g227.t1.CDS1;Parent=g227.t1;
CATQFJ010000129.1_Gymnocheta_viridis_genome_assembly,_contig:_SCAFFOLD_114,_whole_genome_shotgun_sequence	AUGUSTUS	exon	54869	55005	.	+	.	ID=g227.t1.exon1;Parent=g227.t1;
CATQFJ010000129.1_Gymnocheta_viridis_genome_assembly,_contig:_SCAFFOLD_114,_whole_genome_shotgun_sequence	AUGUSTUS	intron	55006	55185	1	+	.	ID=g227.t1.intron1;Parent=g227.t1;
CATQFJ010000129.1_Gymnocheta_viridis_genome_assembly,_contig:_SCAFFOLD_114,_whole_genome_shotgun_sequence	AUGUSTUS	CDS	55186	55414	0.96	+	1	ID=g227.t1.CDS2;Parent=g227.t1;
CATQFJ010000129.1_Gymnocheta_viridis_genome_assembly,_contig:_SCAFFOLD_114,_whole_genome_shotgun_sequence	AUGUSTUS	exon	55186	55414	.	+	.	ID=g227.t1.exon2;Parent=g227.t1;
CATQFJ010000129.1_Gymnocheta_viridis_genome_assembly,_contig:_SCAFFOLD_114,_whole_genome_shotgun_sequence	AUGUSTUS	stop_codon	55412	55414	.	+	0	ID=g227.t1.stop1;Parent=g227.t1;
CATQFJ010000129.1_Gymnocheta_viridis_genome_assembly,_contig:_SCAFFOLD_114,_whole_genome_shotgun_sequence	AUGUSTUS	gene	55709	56330	.	+	.	ID=g228;
CATQFJ010000129.1_Gymnocheta_viridis_genome_assembly,_contig:_SCAFFOLD_114,_whole_genome_shotgun_sequence	AUGUSTUS	mRNA	55709	56330	0.87	+	.	ID=g228.t1;Parent=g228;
CATQFJ010000129.1_Gymnocheta_viridis_genome_assembly,_contig:_SCAFFOLD_114,_whole_genome_shotgun_sequence	AUGUSTUS	start_codon	55709	55711	.	+	0	ID=g228.t1.start1;Parent=g228.t1;
CATQFJ010000129.1_Gymnocheta_viridis_genome_assembly,_contig:_SCAFFOLD_114,_whole_genome_shotgun_sequence	AUGUSTUS	CDS	55709	55753	0.96	+	0	ID=g228.t1.CDS1;Parent=g228.t1;
CATQFJ010000129.1_Gymnocheta_viridis_genome_assembly,_contig:_SCAFFOLD_114,_whole_genome_shotgun_sequence	AUGUSTUS	exon	55709	55753	.	+	.	ID=g228.t1.exon1;Parent=g228.t1;
CATQFJ010000129.1_Gymnocheta_viridis_genome_assembly,_contig:_SCAFFOLD_114,_whole_genome_shotgun_sequence	AUGUSTUS	intron	55754	55823	0.88	+	.	ID=g228.t1.intron1;Parent=g228.t1;
CATQFJ010000129.1_Gymnocheta_viridis_genome_assembly,_contig:_SCAFFOLD_114,_whole_genome_shotgun_sequence	AUGUSTUS	CDS	55824	56330	0.9	+	0	ID=g228.t1.CDS2;Parent=g228.t1;
CATQFJ010000129.1_Gymnocheta_viridis_genome_assembly,_contig:_SCAFFOLD_114,_whole_genome_shotgun_sequence	AUGUSTUS	exon	55824	56330	.	+	.	ID=g228.t1.exon2;Parent=g228.t1;
CATQFJ010000129.1_Gymnocheta_viridis_genome_assembly,_contig:_SCAFFOLD_114,_whole_genome_shotgun_sequence	AUGUSTUS	stop_codon	56328	56330	.	+	0	ID=g228.t1.stop1;Parent=g228.t1;
CATQFJ010000129.1_Gymnocheta_viridis_genome_assembly,_contig:_SCAFFOLD_114,_whole_genome_shotgun_sequence	AUGUSTUS	gene	56797	58248	.	+	.	ID=g229;
CATQFJ010000129.1_Gymnocheta_viridis_genome_assembly,_contig:_SCAFFOLD_114,_whole_genome_shotgun_sequence	AUGUSTUS	mRNA	56797	58248	0.14	+	.	ID=g229.t1;Parent=g229;
CATQFJ010000129.1_Gymnocheta_viridis_genome_assembly,_contig:_SCAFFOLD_114,_whole_genome_shotgun_sequence	AUGUSTUS	start_codon	56797	56799	.	+	0	ID=g229.t1.start1;Parent=g229.t1;
CATQFJ010000129.1_Gymnocheta_viridis_genome_assembly,_contig:_SCAFFOLD_114,_whole_genome_shotgun_sequence	AUGUSTUS	CDS	56797	56966	0.29	+	0	ID=g229.t1.CDS1;Parent=g229.t1;
CATQFJ010000129.1_Gymnocheta_viridis_genome_assembly,_contig:_SCAFFOLD_114,_whole_genome_shotgun_sequence	AUGUSTUS	exon	56797	56966	.	+	.	ID=g229.t1.exon1;Parent=g229.t1;
CATQFJ010000129.1_Gymnocheta_viridis_genome_assembly,_contig:_SCAFFOLD_114,_whole_genome_shotgun_sequence	AUGUSTUS	intron	56967	57505	0.2	+	.	ID=g229.t1.intron1;Parent=g229.t1;
CATQFJ010000129.1_Gymnocheta_viridis_genome_assembly,_contig:_SCAFFOLD_114,_whole_genome_shotgun_sequence	AUGUSTUS	CDS	57506	57848	0.53	+	1	ID=g229.t1.CDS2;Parent=g229.t1;
CATQFJ010000129.1_Gymnocheta_viridis_genome_assembly,_contig:_SCAFFOLD_114,_whole_genome_shotgun_sequence	AUGUSTUS	exon	57506	57848	.	+	.	ID=g229.t1.exon2;Parent=g229.t1;
CATQFJ010000129.1_Gymnocheta_viridis_genome_assembly,_contig:_SCAFFOLD_114,_whole_genome_shotgun_sequence	AUGUSTUS	intron	57849	57923	0.72	+	.	ID=g229.t1.intron2;Parent=g229.t1;
CATQFJ010000129.1_Gymnocheta_viridis_genome_assembly,_contig:_SCAFFOLD_114,_whole_genome_shotgun_sequence	AUGUSTUS	CDS	57924	58150	0.72	+	0	ID=g229.t1.CDS3;Parent=g229.t1;
CATQFJ010000129.1_Gymnocheta_viridis_genome_assembly,_contig:_SCAFFOLD_114,_whole_genome_shotgun_sequence	AUGUSTUS	exon	57924	58150	.	+	.	ID=g229.t1.exon3;Parent=g229.t1;
CATQFJ010000129.1_Gymnocheta_viridis_genome_assembly,_contig:_SCAFFOLD_114,_whole_genome_shotgun_sequence	AUGUSTUS	intron	58151	58229	0.9	+	.	ID=g229.t1.intron3;Parent=g229.t1;
CATQFJ010000129.1_Gymnocheta_viridis_genome_assembly,_contig:_SCAFFOLD_114,_whole_genome_shotgun_sequence	AUGUSTUS	CDS	58230	58248	0.9	+	1	ID=g229.t1.CDS4;Parent=g229.t1;
CATQFJ010000129.1_Gymnocheta_viridis_genome_assembly,_contig:_SCAFFOLD_114,_whole_genome_shotgun_sequence	AUGUSTUS	exon	58230	58248	.	+	.	ID=g229.t1.exon4;Parent=g229.t1;
CATQFJ010000129.1_Gymnocheta_viridis_genome_assembly,_contig:_SCAFFOLD_114,_whole_genome_shotgun_sequence	AUGUSTUS	stop_codon	58246	58248	.	+	0	ID=g229.t1.stop1;Parent=g229.t1;
CATQFJ010000129.1_Gymnocheta_viridis_genome_assembly,_contig:_SCAFFOLD_114,_whole_genome_shotgun_sequence	AUGUSTUS	gene	72286	73449	.	+	.	ID=g230;
CATQFJ010000129.1_Gymnocheta_viridis_genome_assembly,_contig:_SCAFFOLD_114,_whole_genome_shotgun_sequence	AUGUSTUS	mRNA	72286	73449	0.71	+	.	ID=g230.t1;Parent=g230;
CATQFJ010000129.1_Gymnocheta_viridis_genome_assembly,_contig:_SCAFFOLD_114,_whole_genome_shotgun_sequence	AUGUSTUS	start_codon	72286	72288	.	+	0	ID=g230.t1.start1;Parent=g230.t1;
CATQFJ010000129.1_Gymnocheta_viridis_genome_assembly,_contig:_SCAFFOLD_114,_whole_genome_shotgun_sequence	AUGUSTUS	CDS	72286	72306	1	+	0	ID=g230.t1.CDS1;Parent=g230.t1;
CATQFJ010000129.1_Gymnocheta_viridis_genome_assembly,_contig:_SCAFFOLD_114,_whole_genome_shotgun_sequence	AUGUSTUS	exon	72286	72306	.	+	.	ID=g230.t1.exon1;Parent=g230.t1;
CATQFJ010000129.1_Gymnocheta_viridis_genome_assembly,_contig:_SCAFFOLD_114,_whole_genome_shotgun_sequence	AUGUSTUS	intron	72307	72960	0.71	+	.	ID=g230.t1.intron1;Parent=g230.t1;
CATQFJ010000129.1_Gymnocheta_viridis_genome_assembly,_contig:_SCAFFOLD_114,_whole_genome_shotgun_sequence	AUGUSTUS	CDS	72961	73449	0.71	+	0	ID=g230.t1.CDS2;Parent=g230.t1;
CATQFJ010000129.1_Gymnocheta_viridis_genome_assembly,_contig:_SCAFFOLD_114,_whole_genome_shotgun_sequence	AUGUSTUS	exon	72961	73449	.	+	.	ID=g230.t1.exon2;Parent=g230.t1;
CATQFJ010000129.1_Gymnocheta_viridis_genome_assembly,_contig:_SCAFFOLD_114,_whole_genome_shotgun_sequence	AUGUSTUS	stop_codon	73447	73449	.	+	0	ID=g230.t1.stop1;Parent=g230.t1;
CATQFJ010000129.1_Gymnocheta_viridis_genome_assembly,_contig:_SCAFFOLD_114,_whole_genome_shotgun_sequence	AUGUSTUS	mRNA	72286	73449	0.62	+	.	ID=g230.t2;Parent=g230;
CATQFJ010000129.1_Gymnocheta_viridis_genome_assembly,_contig:_SCAFFOLD_114,_whole_genome_shotgun_sequence	AUGUSTUS	start_codon	72286	72288	.	+	0	ID=g230.t2.start1;Parent=g230.t2;
CATQFJ010000129.1_Gymnocheta_viridis_genome_assembly,_contig:_SCAFFOLD_114,_whole_genome_shotgun_sequence	AUGUSTUS	CDS	72286	72306	1	+	0	ID=g230.t2.CDS1;Parent=g230.t2;
CATQFJ010000129.1_Gymnocheta_viridis_genome_assembly,_contig:_SCAFFOLD_114,_whole_genome_shotgun_sequence	AUGUSTUS	exon	72286	72306	.	+	.	ID=g230.t2.exon1;Parent=g230.t2;
CATQFJ010000129.1_Gymnocheta_viridis_genome_assembly,_contig:_SCAFFOLD_114,_whole_genome_shotgun_sequence	AUGUSTUS	intron	72307	72348	0.62	+	.	ID=g230.t2.intron1;Parent=g230.t2;
CATQFJ010000129.1_Gymnocheta_viridis_genome_assembly,_contig:_SCAFFOLD_114,_whole_genome_shotgun_sequence	AUGUSTUS	CDS	72349	73449	0.62	+	0	ID=g230.t2.CDS2;Parent=g230.t2;
CATQFJ010000129.1_Gymnocheta_viridis_genome_assembly,_contig:_SCAFFOLD_114,_whole_genome_shotgun_sequence	AUGUSTUS	exon	72349	73449	.	+	.	ID=g230.t2.exon2;Parent=g230.t2;
CATQFJ010000129.1_Gymnocheta_viridis_genome_assembly,_contig:_SCAFFOLD_114,_whole_genome_shotgun_sequence	AUGUSTUS	stop_codon	73447	73449	.	+	0	ID=g230.t2.stop1;Parent=g230.t2;
CATQFJ010000135.1_Gymnocheta_viridis_genome_assembly,_contig:_SCAFFOLD_229,_whole_genome_shotgun_sequence	AUGUSTUS	gene	19487	20190	.	-	.	ID=g231;
CATQFJ010000135.1_Gymnocheta_viridis_genome_assembly,_contig:_SCAFFOLD_229,_whole_genome_shotgun_sequence	AUGUSTUS	mRNA	19487	20190	0.46	-	.	ID=g231.t1;Parent=g231;
CATQFJ010000135.1_Gymnocheta_viridis_genome_assembly,_contig:_SCAFFOLD_229,_whole_genome_shotgun_sequence	AUGUSTUS	stop_codon	19487	19489	.	-	0	ID=g231.t1.stop1;Parent=g231.t1;
CATQFJ010000135.1_Gymnocheta_viridis_genome_assembly,_contig:_SCAFFOLD_229,_whole_genome_shotgun_sequence	AUGUSTUS	CDS	19487	19510	0.46	-	0	ID=g231.t1.CDS1;Parent=g231.t1;
CATQFJ010000135.1_Gymnocheta_viridis_genome_assembly,_contig:_SCAFFOLD_229,_whole_genome_shotgun_sequence	AUGUSTUS	exon	19487	19510	.	-	.	ID=g231.t1.exon1;Parent=g231.t1;
CATQFJ010000135.1_Gymnocheta_viridis_genome_assembly,_contig:_SCAFFOLD_229,_whole_genome_shotgun_sequence	AUGUSTUS	intron	19511	19563	0.46	-	.	ID=g231.t1.intron1;Parent=g231.t1;
CATQFJ010000135.1_Gymnocheta_viridis_genome_assembly,_contig:_SCAFFOLD_229,_whole_genome_shotgun_sequence	AUGUSTUS	CDS	19564	20190	0.77	-	0	ID=g231.t1.CDS2;Parent=g231.t1;
CATQFJ010000135.1_Gymnocheta_viridis_genome_assembly,_contig:_SCAFFOLD_229,_whole_genome_shotgun_sequence	AUGUSTUS	exon	19564	20190	.	-	.	ID=g231.t1.exon2;Parent=g231.t1;
CATQFJ010000135.1_Gymnocheta_viridis_genome_assembly,_contig:_SCAFFOLD_229,_whole_genome_shotgun_sequence	AUGUSTUS	start_codon	20188	20190	.	-	0	ID=g231.t1.start1;Parent=g231.t1;
CATQFJ010000136.1_Gymnocheta_viridis_genome_assembly,_contig:_SCAFFOLD_180,_whole_genome_shotgun_sequence	AUGUSTUS	gene	640	1602	.	+	.	ID=g232;
CATQFJ010000136.1_Gymnocheta_viridis_genome_assembly,_contig:_SCAFFOLD_180,_whole_genome_shotgun_sequence	AUGUSTUS	mRNA	640	1602	1	+	.	ID=g232.t1;Parent=g232;
CATQFJ010000136.1_Gymnocheta_viridis_genome_assembly,_contig:_SCAFFOLD_180,_whole_genome_shotgun_sequence	AUGUSTUS	start_codon	640	642	.	+	0	ID=g232.t1.start1;Parent=g232.t1;
CATQFJ010000136.1_Gymnocheta_viridis_genome_assembly,_contig:_SCAFFOLD_180,_whole_genome_shotgun_sequence	AUGUSTUS	CDS	640	1602	1	+	0	ID=g232.t1.CDS1;Parent=g232.t1;
CATQFJ010000136.1_Gymnocheta_viridis_genome_assembly,_contig:_SCAFFOLD_180,_whole_genome_shotgun_sequence	AUGUSTUS	exon	640	1602	.	+	.	ID=g232.t1.exon1;Parent=g232.t1;
CATQFJ010000136.1_Gymnocheta_viridis_genome_assembly,_contig:_SCAFFOLD_180,_whole_genome_shotgun_sequence	AUGUSTUS	stop_codon	1600	1602	.	+	0	ID=g232.t1.stop1;Parent=g232.t1;
CATQFJ010000136.1_Gymnocheta_viridis_genome_assembly,_contig:_SCAFFOLD_180,_whole_genome_shotgun_sequence	AUGUSTUS	gene	1689	2405	.	+	.	ID=g233;
CATQFJ010000136.1_Gymnocheta_viridis_genome_assembly,_contig:_SCAFFOLD_180,_whole_genome_shotgun_sequence	AUGUSTUS	mRNA	1689	2405	1	+	.	ID=g233.t1;Parent=g233;
CATQFJ010000136.1_Gymnocheta_viridis_genome_assembly,_contig:_SCAFFOLD_180,_whole_genome_shotgun_sequence	AUGUSTUS	start_codon	1689	1691	.	+	0	ID=g233.t1.start1;Parent=g233.t1;
CATQFJ010000136.1_Gymnocheta_viridis_genome_assembly,_contig:_SCAFFOLD_180,_whole_genome_shotgun_sequence	AUGUSTUS	CDS	1689	2405	1	+	0	ID=g233.t1.CDS1;Parent=g233.t1;
CATQFJ010000136.1_Gymnocheta_viridis_genome_assembly,_contig:_SCAFFOLD_180,_whole_genome_shotgun_sequence	AUGUSTUS	exon	1689	2405	.	+	.	ID=g233.t1.exon1;Parent=g233.t1;
CATQFJ010000136.1_Gymnocheta_viridis_genome_assembly,_contig:_SCAFFOLD_180,_whole_genome_shotgun_sequence	AUGUSTUS	stop_codon	2403	2405	.	+	0	ID=g233.t1.stop1;Parent=g233.t1;
CATQFJ010000136.1_Gymnocheta_viridis_genome_assembly,_contig:_SCAFFOLD_180,_whole_genome_shotgun_sequence	AUGUSTUS	gene	2536	19415	.	+	.	ID=g234;
CATQFJ010000136.1_Gymnocheta_viridis_genome_assembly,_contig:_SCAFFOLD_180,_whole_genome_shotgun_sequence	AUGUSTUS	mRNA	2536	19415	0.5	+	.	ID=g234.t1;Parent=g234;
CATQFJ010000136.1_Gymnocheta_viridis_genome_assembly,_contig:_SCAFFOLD_180,_whole_genome_shotgun_sequence	AUGUSTUS	start_codon	2536	2538	.	+	0	ID=g234.t1.start1;Parent=g234.t1;
CATQFJ010000136.1_Gymnocheta_viridis_genome_assembly,_contig:_SCAFFOLD_180,_whole_genome_shotgun_sequence	AUGUSTUS	CDS	2536	2591	0.99	+	0	ID=g234.t1.CDS1;Parent=g234.t1;
CATQFJ010000136.1_Gymnocheta_viridis_genome_assembly,_contig:_SCAFFOLD_180,_whole_genome_shotgun_sequence	AUGUSTUS	exon	2536	2591	.	+	.	ID=g234.t1.exon1;Parent=g234.t1;
CATQFJ010000136.1_Gymnocheta_viridis_genome_assembly,_contig:_SCAFFOLD_180,_whole_genome_shotgun_sequence	AUGUSTUS	intron	2592	2938	0.98	+	.	ID=g234.t1.intron1;Parent=g234.t1;
CATQFJ010000136.1_Gymnocheta_viridis_genome_assembly,_contig:_SCAFFOLD_180,_whole_genome_shotgun_sequence	AUGUSTUS	CDS	2939	3016	0.99	+	1	ID=g234.t1.CDS2;Parent=g234.t1;
CATQFJ010000136.1_Gymnocheta_viridis_genome_assembly,_contig:_SCAFFOLD_180,_whole_genome_shotgun_sequence	AUGUSTUS	exon	2939	3016	.	+	.	ID=g234.t1.exon2;Parent=g234.t1;
CATQFJ010000136.1_Gymnocheta_viridis_genome_assembly,_contig:_SCAFFOLD_180,_whole_genome_shotgun_sequence	AUGUSTUS	intron	3017	17318	0.99	+	.	ID=g234.t1.intron2;Parent=g234.t1;
CATQFJ010000136.1_Gymnocheta_viridis_genome_assembly,_contig:_SCAFFOLD_180,_whole_genome_shotgun_sequence	AUGUSTUS	CDS	17319	18678	0.51	+	1	ID=g234.t1.CDS3;Parent=g234.t1;
CATQFJ010000136.1_Gymnocheta_viridis_genome_assembly,_contig:_SCAFFOLD_180,_whole_genome_shotgun_sequence	AUGUSTUS	exon	17319	18678	.	+	.	ID=g234.t1.exon3;Parent=g234.t1;
CATQFJ010000136.1_Gymnocheta_viridis_genome_assembly,_contig:_SCAFFOLD_180,_whole_genome_shotgun_sequence	AUGUSTUS	intron	18679	18737	0.51	+	.	ID=g234.t1.intron3;Parent=g234.t1;
CATQFJ010000136.1_Gymnocheta_viridis_genome_assembly,_contig:_SCAFFOLD_180,_whole_genome_shotgun_sequence	AUGUSTUS	CDS	18738	19415	0.87	+	0	ID=g234.t1.CDS4;Parent=g234.t1;
CATQFJ010000136.1_Gymnocheta_viridis_genome_assembly,_contig:_SCAFFOLD_180,_whole_genome_shotgun_sequence	AUGUSTUS	exon	18738	19415	.	+	.	ID=g234.t1.exon4;Parent=g234.t1;
CATQFJ010000136.1_Gymnocheta_viridis_genome_assembly,_contig:_SCAFFOLD_180,_whole_genome_shotgun_sequence	AUGUSTUS	stop_codon	19413	19415	.	+	0	ID=g234.t1.stop1;Parent=g234.t1;
CATQFJ010000140.1_Gymnocheta_viridis_genome_assembly,_contig:_SCAFFOLD_103,_whole_genome_shotgun_sequence	AUGUSTUS	gene	19394	34937	.	-	.	ID=g235;
CATQFJ010000140.1_Gymnocheta_viridis_genome_assembly,_contig:_SCAFFOLD_103,_whole_genome_shotgun_sequence	AUGUSTUS	mRNA	19394	34937	0.18	-	.	ID=g235.t1;Parent=g235;
CATQFJ010000140.1_Gymnocheta_viridis_genome_assembly,_contig:_SCAFFOLD_103,_whole_genome_shotgun_sequence	AUGUSTUS	stop_codon	19394	19396	.	-	0	ID=g235.t1.stop1;Parent=g235.t1;
CATQFJ010000140.1_Gymnocheta_viridis_genome_assembly,_contig:_SCAFFOLD_103,_whole_genome_shotgun_sequence	AUGUSTUS	CDS	19394	19479	0.46	-	2	ID=g235.t1.CDS1;Parent=g235.t1;
CATQFJ010000140.1_Gymnocheta_viridis_genome_assembly,_contig:_SCAFFOLD_103,_whole_genome_shotgun_sequence	AUGUSTUS	exon	19394	19479	.	-	.	ID=g235.t1.exon1;Parent=g235.t1;
CATQFJ010000140.1_Gymnocheta_viridis_genome_assembly,_contig:_SCAFFOLD_103,_whole_genome_shotgun_sequence	AUGUSTUS	intron	19480	20496	0.46	-	.	ID=g235.t1.intron1;Parent=g235.t1;
CATQFJ010000140.1_Gymnocheta_viridis_genome_assembly,_contig:_SCAFFOLD_103,_whole_genome_shotgun_sequence	AUGUSTUS	CDS	20497	21150	0.72	-	2	ID=g235.t1.CDS2;Parent=g235.t1;
CATQFJ010000140.1_Gymnocheta_viridis_genome_assembly,_contig:_SCAFFOLD_103,_whole_genome_shotgun_sequence	AUGUSTUS	exon	20497	21150	.	-	.	ID=g235.t1.exon2;Parent=g235.t1;
CATQFJ010000140.1_Gymnocheta_viridis_genome_assembly,_contig:_SCAFFOLD_103,_whole_genome_shotgun_sequence	AUGUSTUS	intron	21151	34864	0.62	-	.	ID=g235.t1.intron2;Parent=g235.t1;
CATQFJ010000140.1_Gymnocheta_viridis_genome_assembly,_contig:_SCAFFOLD_103,_whole_genome_shotgun_sequence	AUGUSTUS	CDS	34865	34937	0.47	-	0	ID=g235.t1.CDS3;Parent=g235.t1;
CATQFJ010000140.1_Gymnocheta_viridis_genome_assembly,_contig:_SCAFFOLD_103,_whole_genome_shotgun_sequence	AUGUSTUS	exon	34865	34937	.	-	.	ID=g235.t1.exon3;Parent=g235.t1;
CATQFJ010000140.1_Gymnocheta_viridis_genome_assembly,_contig:_SCAFFOLD_103,_whole_genome_shotgun_sequence	AUGUSTUS	start_codon	34935	34937	.	-	0	ID=g235.t1.start1;Parent=g235.t1;
CATQFJ010000145.1_Gymnocheta_viridis_genome_assembly,_contig:_SCAFFOLD_286,_whole_genome_shotgun_sequence	AUGUSTUS	gene	2391	3002	.	+	.	ID=g236;
CATQFJ010000145.1_Gymnocheta_viridis_genome_assembly,_contig:_SCAFFOLD_286,_whole_genome_shotgun_sequence	AUGUSTUS	mRNA	2391	3002	1	+	.	ID=g236.t1;Parent=g236;
CATQFJ010000145.1_Gymnocheta_viridis_genome_assembly,_contig:_SCAFFOLD_286,_whole_genome_shotgun_sequence	AUGUSTUS	start_codon	2391	2393	.	+	0	ID=g236.t1.start1;Parent=g236.t1;
CATQFJ010000145.1_Gymnocheta_viridis_genome_assembly,_contig:_SCAFFOLD_286,_whole_genome_shotgun_sequence	AUGUSTUS	CDS	2391	3002	1	+	0	ID=g236.t1.CDS1;Parent=g236.t1;
CATQFJ010000145.1_Gymnocheta_viridis_genome_assembly,_contig:_SCAFFOLD_286,_whole_genome_shotgun_sequence	AUGUSTUS	exon	2391	3002	.	+	.	ID=g236.t1.exon1;Parent=g236.t1;
CATQFJ010000145.1_Gymnocheta_viridis_genome_assembly,_contig:_SCAFFOLD_286,_whole_genome_shotgun_sequence	AUGUSTUS	stop_codon	3000	3002	.	+	0	ID=g236.t1.stop1;Parent=g236.t1;
CATQFJ010000145.1_Gymnocheta_viridis_genome_assembly,_contig:_SCAFFOLD_286,_whole_genome_shotgun_sequence	AUGUSTUS	gene	8184	8795	.	+	.	ID=g237;
CATQFJ010000145.1_Gymnocheta_viridis_genome_assembly,_contig:_SCAFFOLD_286,_whole_genome_shotgun_sequence	AUGUSTUS	mRNA	8184	8795	1	+	.	ID=g237.t1;Parent=g237;
CATQFJ010000145.1_Gymnocheta_viridis_genome_assembly,_contig:_SCAFFOLD_286,_whole_genome_shotgun_sequence	AUGUSTUS	start_codon	8184	8186	.	+	0	ID=g237.t1.start1;Parent=g237.t1;
CATQFJ010000145.1_Gymnocheta_viridis_genome_assembly,_contig:_SCAFFOLD_286,_whole_genome_shotgun_sequence	AUGUSTUS	CDS	8184	8795	1	+	0	ID=g237.t1.CDS1;Parent=g237.t1;
CATQFJ010000145.1_Gymnocheta_viridis_genome_assembly,_contig:_SCAFFOLD_286,_whole_genome_shotgun_sequence	AUGUSTUS	exon	8184	8795	.	+	.	ID=g237.t1.exon1;Parent=g237.t1;
CATQFJ010000145.1_Gymnocheta_viridis_genome_assembly,_contig:_SCAFFOLD_286,_whole_genome_shotgun_sequence	AUGUSTUS	stop_codon	8793	8795	.	+	0	ID=g237.t1.stop1;Parent=g237.t1;
CATQFJ010000147.1_Gymnocheta_viridis_genome_assembly,_contig:_SCAFFOLD_118,_whole_genome_shotgun_sequence	AUGUSTUS	gene	43947	66047	.	+	.	ID=g238;
CATQFJ010000147.1_Gymnocheta_viridis_genome_assembly,_contig:_SCAFFOLD_118,_whole_genome_shotgun_sequence	AUGUSTUS	mRNA	43947	66047	0.52	+	.	ID=g238.t1;Parent=g238;
CATQFJ010000147.1_Gymnocheta_viridis_genome_assembly,_contig:_SCAFFOLD_118,_whole_genome_shotgun_sequence	AUGUSTUS	start_codon	43947	43949	.	+	0	ID=g238.t1.start1;Parent=g238.t1;
CATQFJ010000147.1_Gymnocheta_viridis_genome_assembly,_contig:_SCAFFOLD_118,_whole_genome_shotgun_sequence	AUGUSTUS	CDS	43947	44008	0.52	+	0	ID=g238.t1.CDS1;Parent=g238.t1;
CATQFJ010000147.1_Gymnocheta_viridis_genome_assembly,_contig:_SCAFFOLD_118,_whole_genome_shotgun_sequence	AUGUSTUS	exon	43947	44008	.	+	.	ID=g238.t1.exon1;Parent=g238.t1;
CATQFJ010000147.1_Gymnocheta_viridis_genome_assembly,_contig:_SCAFFOLD_118,_whole_genome_shotgun_sequence	AUGUSTUS	intron	44009	61334	0.52	+	.	ID=g238.t1.intron1;Parent=g238.t1;
CATQFJ010000147.1_Gymnocheta_viridis_genome_assembly,_contig:_SCAFFOLD_118,_whole_genome_shotgun_sequence	AUGUSTUS	CDS	61335	61723	1	+	1	ID=g238.t1.CDS2;Parent=g238.t1;
CATQFJ010000147.1_Gymnocheta_viridis_genome_assembly,_contig:_SCAFFOLD_118,_whole_genome_shotgun_sequence	AUGUSTUS	exon	61335	61723	.	+	.	ID=g238.t1.exon2;Parent=g238.t1;
CATQFJ010000147.1_Gymnocheta_viridis_genome_assembly,_contig:_SCAFFOLD_118,_whole_genome_shotgun_sequence	AUGUSTUS	intron	61724	61803	1	+	.	ID=g238.t1.intron2;Parent=g238.t1;
CATQFJ010000147.1_Gymnocheta_viridis_genome_assembly,_contig:_SCAFFOLD_118,_whole_genome_shotgun_sequence	AUGUSTUS	CDS	61804	62504	1	+	2	ID=g238.t1.CDS3;Parent=g238.t1;
CATQFJ010000147.1_Gymnocheta_viridis_genome_assembly,_contig:_SCAFFOLD_118,_whole_genome_shotgun_sequence	AUGUSTUS	exon	61804	62504	.	+	.	ID=g238.t1.exon3;Parent=g238.t1;
CATQFJ010000147.1_Gymnocheta_viridis_genome_assembly,_contig:_SCAFFOLD_118,_whole_genome_shotgun_sequence	AUGUSTUS	intron	62505	62561	1	+	.	ID=g238.t1.intron3;Parent=g238.t1;
CATQFJ010000147.1_Gymnocheta_viridis_genome_assembly,_contig:_SCAFFOLD_118,_whole_genome_shotgun_sequence	AUGUSTUS	CDS	62562	63083	1	+	0	ID=g238.t1.CDS4;Parent=g238.t1;
CATQFJ010000147.1_Gymnocheta_viridis_genome_assembly,_contig:_SCAFFOLD_118,_whole_genome_shotgun_sequence	AUGUSTUS	exon	62562	63083	.	+	.	ID=g238.t1.exon4;Parent=g238.t1;
CATQFJ010000147.1_Gymnocheta_viridis_genome_assembly,_contig:_SCAFFOLD_118,_whole_genome_shotgun_sequence	AUGUSTUS	intron	63084	63152	1	+	.	ID=g238.t1.intron4;Parent=g238.t1;
CATQFJ010000147.1_Gymnocheta_viridis_genome_assembly,_contig:_SCAFFOLD_118,_whole_genome_shotgun_sequence	AUGUSTUS	CDS	63153	63317	1	+	0	ID=g238.t1.CDS5;Parent=g238.t1;
CATQFJ010000147.1_Gymnocheta_viridis_genome_assembly,_contig:_SCAFFOLD_118,_whole_genome_shotgun_sequence	AUGUSTUS	exon	63153	63317	.	+	.	ID=g238.t1.exon5;Parent=g238.t1;
CATQFJ010000147.1_Gymnocheta_viridis_genome_assembly,_contig:_SCAFFOLD_118,_whole_genome_shotgun_sequence	AUGUSTUS	intron	63318	63386	1	+	.	ID=g238.t1.intron5;Parent=g238.t1;
CATQFJ010000147.1_Gymnocheta_viridis_genome_assembly,_contig:_SCAFFOLD_118,_whole_genome_shotgun_sequence	AUGUSTUS	CDS	63387	66047	1	+	0	ID=g238.t1.CDS6;Parent=g238.t1;
CATQFJ010000147.1_Gymnocheta_viridis_genome_assembly,_contig:_SCAFFOLD_118,_whole_genome_shotgun_sequence	AUGUSTUS	exon	63387	66047	.	+	.	ID=g238.t1.exon6;Parent=g238.t1;
CATQFJ010000147.1_Gymnocheta_viridis_genome_assembly,_contig:_SCAFFOLD_118,_whole_genome_shotgun_sequence	AUGUSTUS	stop_codon	66045	66047	.	+	0	ID=g238.t1.stop1;Parent=g238.t1;
CATQFJ010000148.1_Gymnocheta_viridis_genome_assembly,_contig:_SCAFFOLD_186,_whole_genome_shotgun_sequence	AUGUSTUS	gene	29426	30901	.	-	.	ID=g239;
CATQFJ010000148.1_Gymnocheta_viridis_genome_assembly,_contig:_SCAFFOLD_186,_whole_genome_shotgun_sequence	AUGUSTUS	mRNA	29426	30901	1	-	.	ID=g239.t1;Parent=g239;
CATQFJ010000148.1_Gymnocheta_viridis_genome_assembly,_contig:_SCAFFOLD_186,_whole_genome_shotgun_sequence	AUGUSTUS	stop_codon	29426	29428	.	-	0	ID=g239.t1.stop1;Parent=g239.t1;
CATQFJ010000148.1_Gymnocheta_viridis_genome_assembly,_contig:_SCAFFOLD_186,_whole_genome_shotgun_sequence	AUGUSTUS	CDS	29426	30901	1	-	0	ID=g239.t1.CDS1;Parent=g239.t1;
CATQFJ010000148.1_Gymnocheta_viridis_genome_assembly,_contig:_SCAFFOLD_186,_whole_genome_shotgun_sequence	AUGUSTUS	exon	29426	30901	.	-	.	ID=g239.t1.exon1;Parent=g239.t1;
CATQFJ010000148.1_Gymnocheta_viridis_genome_assembly,_contig:_SCAFFOLD_186,_whole_genome_shotgun_sequence	AUGUSTUS	start_codon	30899	30901	.	-	0	ID=g239.t1.start1;Parent=g239.t1;
CATQFJ010000160.1_Gymnocheta_viridis_genome_assembly,_contig:_SCAFFOLD_235,_whole_genome_shotgun_sequence	AUGUSTUS	gene	1318	6137	.	+	.	ID=g240;
CATQFJ010000160.1_Gymnocheta_viridis_genome_assembly,_contig:_SCAFFOLD_235,_whole_genome_shotgun_sequence	AUGUSTUS	mRNA	1318	6137	0.15	+	.	ID=g240.t1;Parent=g240;
CATQFJ010000160.1_Gymnocheta_viridis_genome_assembly,_contig:_SCAFFOLD_235,_whole_genome_shotgun_sequence	AUGUSTUS	start_codon	1318	1320	.	+	0	ID=g240.t1.start1;Parent=g240.t1;
CATQFJ010000160.1_Gymnocheta_viridis_genome_assembly,_contig:_SCAFFOLD_235,_whole_genome_shotgun_sequence	AUGUSTUS	CDS	1318	1398	0.62	+	0	ID=g240.t1.CDS1;Parent=g240.t1;
CATQFJ010000160.1_Gymnocheta_viridis_genome_assembly,_contig:_SCAFFOLD_235,_whole_genome_shotgun_sequence	AUGUSTUS	exon	1318	1398	.	+	.	ID=g240.t1.exon1;Parent=g240.t1;
CATQFJ010000160.1_Gymnocheta_viridis_genome_assembly,_contig:_SCAFFOLD_235,_whole_genome_shotgun_sequence	AUGUSTUS	intron	1399	1456	0.62	+	.	ID=g240.t1.intron1;Parent=g240.t1;
CATQFJ010000160.1_Gymnocheta_viridis_genome_assembly,_contig:_SCAFFOLD_235,_whole_genome_shotgun_sequence	AUGUSTUS	CDS	1457	2060	0.71	+	0	ID=g240.t1.CDS2;Parent=g240.t1;
CATQFJ010000160.1_Gymnocheta_viridis_genome_assembly,_contig:_SCAFFOLD_235,_whole_genome_shotgun_sequence	AUGUSTUS	exon	1457	2060	.	+	.	ID=g240.t1.exon2;Parent=g240.t1;
CATQFJ010000160.1_Gymnocheta_viridis_genome_assembly,_contig:_SCAFFOLD_235,_whole_genome_shotgun_sequence	AUGUSTUS	intron	2061	2213	0.7	+	.	ID=g240.t1.intron2;Parent=g240.t1;
CATQFJ010000160.1_Gymnocheta_viridis_genome_assembly,_contig:_SCAFFOLD_235,_whole_genome_shotgun_sequence	AUGUSTUS	CDS	2214	2652	0.7	+	2	ID=g240.t1.CDS3;Parent=g240.t1;
CATQFJ010000160.1_Gymnocheta_viridis_genome_assembly,_contig:_SCAFFOLD_235,_whole_genome_shotgun_sequence	AUGUSTUS	exon	2214	2652	.	+	.	ID=g240.t1.exon3;Parent=g240.t1;
CATQFJ010000160.1_Gymnocheta_viridis_genome_assembly,_contig:_SCAFFOLD_235,_whole_genome_shotgun_sequence	AUGUSTUS	intron	2653	3014	0.65	+	.	ID=g240.t1.intron3;Parent=g240.t1;
CATQFJ010000160.1_Gymnocheta_viridis_genome_assembly,_contig:_SCAFFOLD_235,_whole_genome_shotgun_sequence	AUGUSTUS	CDS	3015	3717	0.36	+	1	ID=g240.t1.CDS4;Parent=g240.t1;
CATQFJ010000160.1_Gymnocheta_viridis_genome_assembly,_contig:_SCAFFOLD_235,_whole_genome_shotgun_sequence	AUGUSTUS	exon	3015	3717	.	+	.	ID=g240.t1.exon4;Parent=g240.t1;
CATQFJ010000160.1_Gymnocheta_viridis_genome_assembly,_contig:_SCAFFOLD_235,_whole_genome_shotgun_sequence	AUGUSTUS	intron	3718	5478	0.5	+	.	ID=g240.t1.intron4;Parent=g240.t1;
CATQFJ010000160.1_Gymnocheta_viridis_genome_assembly,_contig:_SCAFFOLD_235,_whole_genome_shotgun_sequence	AUGUSTUS	CDS	5479	5989	0.42	+	0	ID=g240.t1.CDS5;Parent=g240.t1;
CATQFJ010000160.1_Gymnocheta_viridis_genome_assembly,_contig:_SCAFFOLD_235,_whole_genome_shotgun_sequence	AUGUSTUS	exon	5479	5989	.	+	.	ID=g240.t1.exon5;Parent=g240.t1;
CATQFJ010000160.1_Gymnocheta_viridis_genome_assembly,_contig:_SCAFFOLD_235,_whole_genome_shotgun_sequence	AUGUSTUS	intron	5990	6081	0.73	+	.	ID=g240.t1.intron5;Parent=g240.t1;
CATQFJ010000160.1_Gymnocheta_viridis_genome_assembly,_contig:_SCAFFOLD_235,_whole_genome_shotgun_sequence	AUGUSTUS	CDS	6082	6137	1	+	2	ID=g240.t1.CDS6;Parent=g240.t1;
CATQFJ010000160.1_Gymnocheta_viridis_genome_assembly,_contig:_SCAFFOLD_235,_whole_genome_shotgun_sequence	AUGUSTUS	exon	6082	6137	.	+	.	ID=g240.t1.exon6;Parent=g240.t1;
CATQFJ010000160.1_Gymnocheta_viridis_genome_assembly,_contig:_SCAFFOLD_235,_whole_genome_shotgun_sequence	AUGUSTUS	stop_codon	6135	6137	.	+	0	ID=g240.t1.stop1;Parent=g240.t1;
CATQFJ010000160.1_Gymnocheta_viridis_genome_assembly,_contig:_SCAFFOLD_235,_whole_genome_shotgun_sequence	AUGUSTUS	gene	7252	7845	.	-	.	ID=g241;
CATQFJ010000160.1_Gymnocheta_viridis_genome_assembly,_contig:_SCAFFOLD_235,_whole_genome_shotgun_sequence	AUGUSTUS	mRNA	7252	7845	0.97	-	.	ID=g241.t1;Parent=g241;
CATQFJ010000160.1_Gymnocheta_viridis_genome_assembly,_contig:_SCAFFOLD_235,_whole_genome_shotgun_sequence	AUGUSTUS	stop_codon	7252	7254	.	-	0	ID=g241.t1.stop1;Parent=g241.t1;
CATQFJ010000160.1_Gymnocheta_viridis_genome_assembly,_contig:_SCAFFOLD_235,_whole_genome_shotgun_sequence	AUGUSTUS	CDS	7252	7845	0.97	-	0	ID=g241.t1.CDS1;Parent=g241.t1;
CATQFJ010000160.1_Gymnocheta_viridis_genome_assembly,_contig:_SCAFFOLD_235,_whole_genome_shotgun_sequence	AUGUSTUS	exon	7252	7845	.	-	.	ID=g241.t1.exon1;Parent=g241.t1;
CATQFJ010000160.1_Gymnocheta_viridis_genome_assembly,_contig:_SCAFFOLD_235,_whole_genome_shotgun_sequence	AUGUSTUS	start_codon	7843	7845	.	-	0	ID=g241.t1.start1;Parent=g241.t1;
CATQFJ010000160.1_Gymnocheta_viridis_genome_assembly,_contig:_SCAFFOLD_235,_whole_genome_shotgun_sequence	AUGUSTUS	gene	7252	9885	.	-	.	ID=g242;
CATQFJ010000160.1_Gymnocheta_viridis_genome_assembly,_contig:_SCAFFOLD_235,_whole_genome_shotgun_sequence	AUGUSTUS	mRNA	7969	9885	0.97	-	.	ID=g242.t1;Parent=g242;
CATQFJ010000160.1_Gymnocheta_viridis_genome_assembly,_contig:_SCAFFOLD_235,_whole_genome_shotgun_sequence	AUGUSTUS	stop_codon	7969	7971	.	-	0	ID=g242.t1.stop1;Parent=g242.t1;
CATQFJ010000160.1_Gymnocheta_viridis_genome_assembly,_contig:_SCAFFOLD_235,_whole_genome_shotgun_sequence	AUGUSTUS	CDS	7969	9885	0.97	-	0	ID=g242.t1.CDS1;Parent=g242.t1;
CATQFJ010000160.1_Gymnocheta_viridis_genome_assembly,_contig:_SCAFFOLD_235,_whole_genome_shotgun_sequence	AUGUSTUS	exon	7969	9885	.	-	.	ID=g242.t1.exon1;Parent=g242.t1;
CATQFJ010000160.1_Gymnocheta_viridis_genome_assembly,_contig:_SCAFFOLD_235,_whole_genome_shotgun_sequence	AUGUSTUS	start_codon	9883	9885	.	-	0	ID=g242.t1.start1;Parent=g242.t1;
CATQFJ010000160.1_Gymnocheta_viridis_genome_assembly,_contig:_SCAFFOLD_235,_whole_genome_shotgun_sequence	AUGUSTUS	mRNA	7252	9885	0.47	-	.	ID=g242.t2;Parent=g242;
CATQFJ010000160.1_Gymnocheta_viridis_genome_assembly,_contig:_SCAFFOLD_235,_whole_genome_shotgun_sequence	AUGUSTUS	stop_codon	7252	7254	.	-	0	ID=g242.t2.stop1;Parent=g242.t2;
CATQFJ010000160.1_Gymnocheta_viridis_genome_assembly,_contig:_SCAFFOLD_235,_whole_genome_shotgun_sequence	AUGUSTUS	CDS	7252	7480	0.49	-	1	ID=g242.t2.CDS1;Parent=g242.t2;
CATQFJ010000160.1_Gymnocheta_viridis_genome_assembly,_contig:_SCAFFOLD_235,_whole_genome_shotgun_sequence	AUGUSTUS	exon	7252	7480	.	-	.	ID=g242.t2.exon1;Parent=g242.t2;
CATQFJ010000160.1_Gymnocheta_viridis_genome_assembly,_contig:_SCAFFOLD_235,_whole_genome_shotgun_sequence	AUGUSTUS	intron	7481	8977	0.47	-	.	ID=g242.t2.intron1;Parent=g242.t2;
CATQFJ010000160.1_Gymnocheta_viridis_genome_assembly,_contig:_SCAFFOLD_235,_whole_genome_shotgun_sequence	AUGUSTUS	CDS	8978	9885	0.87	-	0	ID=g242.t2.CDS2;Parent=g242.t2;
CATQFJ010000160.1_Gymnocheta_viridis_genome_assembly,_contig:_SCAFFOLD_235,_whole_genome_shotgun_sequence	AUGUSTUS	exon	8978	9885	.	-	.	ID=g242.t2.exon2;Parent=g242.t2;
CATQFJ010000160.1_Gymnocheta_viridis_genome_assembly,_contig:_SCAFFOLD_235,_whole_genome_shotgun_sequence	AUGUSTUS	start_codon	9883	9885	.	-	0	ID=g242.t2.start1;Parent=g242.t2;
CATQFJ010000160.1_Gymnocheta_viridis_genome_assembly,_contig:_SCAFFOLD_235,_whole_genome_shotgun_sequence	AUGUSTUS	gene	10315	10575	.	-	.	ID=g243;
CATQFJ010000160.1_Gymnocheta_viridis_genome_assembly,_contig:_SCAFFOLD_235,_whole_genome_shotgun_sequence	AUGUSTUS	mRNA	10315	10575	0.93	-	.	ID=g243.t1;Parent=g243;
CATQFJ010000160.1_Gymnocheta_viridis_genome_assembly,_contig:_SCAFFOLD_235,_whole_genome_shotgun_sequence	AUGUSTUS	stop_codon	10315	10317	.	-	0	ID=g243.t1.stop1;Parent=g243.t1;
CATQFJ010000160.1_Gymnocheta_viridis_genome_assembly,_contig:_SCAFFOLD_235,_whole_genome_shotgun_sequence	AUGUSTUS	CDS	10315	10575	0.93	-	0	ID=g243.t1.CDS1;Parent=g243.t1;
CATQFJ010000160.1_Gymnocheta_viridis_genome_assembly,_contig:_SCAFFOLD_235,_whole_genome_shotgun_sequence	AUGUSTUS	exon	10315	10575	.	-	.	ID=g243.t1.exon1;Parent=g243.t1;
CATQFJ010000160.1_Gymnocheta_viridis_genome_assembly,_contig:_SCAFFOLD_235,_whole_genome_shotgun_sequence	AUGUSTUS	start_codon	10573	10575	.	-	0	ID=g243.t1.start1;Parent=g243.t1;
CATQFJ010000160.1_Gymnocheta_viridis_genome_assembly,_contig:_SCAFFOLD_235,_whole_genome_shotgun_sequence	AUGUSTUS	gene	10737	11465	.	-	.	ID=g244;
CATQFJ010000160.1_Gymnocheta_viridis_genome_assembly,_contig:_SCAFFOLD_235,_whole_genome_shotgun_sequence	AUGUSTUS	mRNA	10737	11465	0.93	-	.	ID=g244.t1;Parent=g244;
CATQFJ010000160.1_Gymnocheta_viridis_genome_assembly,_contig:_SCAFFOLD_235,_whole_genome_shotgun_sequence	AUGUSTUS	stop_codon	10737	10739	.	-	0	ID=g244.t1.stop1;Parent=g244.t1;
CATQFJ010000160.1_Gymnocheta_viridis_genome_assembly,_contig:_SCAFFOLD_235,_whole_genome_shotgun_sequence	AUGUSTUS	CDS	10737	11465	0.93	-	0	ID=g244.t1.CDS1;Parent=g244.t1;
CATQFJ010000160.1_Gymnocheta_viridis_genome_assembly,_contig:_SCAFFOLD_235,_whole_genome_shotgun_sequence	AUGUSTUS	exon	10737	11465	.	-	.	ID=g244.t1.exon1;Parent=g244.t1;
CATQFJ010000160.1_Gymnocheta_viridis_genome_assembly,_contig:_SCAFFOLD_235,_whole_genome_shotgun_sequence	AUGUSTUS	start_codon	11463	11465	.	-	0	ID=g244.t1.start1;Parent=g244.t1;
CATQFJ010000160.1_Gymnocheta_viridis_genome_assembly,_contig:_SCAFFOLD_235,_whole_genome_shotgun_sequence	AUGUSTUS	gene	11743	12003	.	-	.	ID=g245;
CATQFJ010000160.1_Gymnocheta_viridis_genome_assembly,_contig:_SCAFFOLD_235,_whole_genome_shotgun_sequence	AUGUSTUS	mRNA	11743	12003	0.51	-	.	ID=g245.t1;Parent=g245;
CATQFJ010000160.1_Gymnocheta_viridis_genome_assembly,_contig:_SCAFFOLD_235,_whole_genome_shotgun_sequence	AUGUSTUS	stop_codon	11743	11745	.	-	0	ID=g245.t1.stop1;Parent=g245.t1;
CATQFJ010000160.1_Gymnocheta_viridis_genome_assembly,_contig:_SCAFFOLD_235,_whole_genome_shotgun_sequence	AUGUSTUS	CDS	11743	12003	0.51	-	0	ID=g245.t1.CDS1;Parent=g245.t1;
CATQFJ010000160.1_Gymnocheta_viridis_genome_assembly,_contig:_SCAFFOLD_235,_whole_genome_shotgun_sequence	AUGUSTUS	exon	11743	12003	.	-	.	ID=g245.t1.exon1;Parent=g245.t1;
CATQFJ010000160.1_Gymnocheta_viridis_genome_assembly,_contig:_SCAFFOLD_235,_whole_genome_shotgun_sequence	AUGUSTUS	start_codon	12001	12003	.	-	0	ID=g245.t1.start1;Parent=g245.t1;
CATQFJ010000160.1_Gymnocheta_viridis_genome_assembly,_contig:_SCAFFOLD_235,_whole_genome_shotgun_sequence	AUGUSTUS	gene	16685	17692	.	-	.	ID=g246;
CATQFJ010000160.1_Gymnocheta_viridis_genome_assembly,_contig:_SCAFFOLD_235,_whole_genome_shotgun_sequence	AUGUSTUS	mRNA	16685	17692	0.95	-	.	ID=g246.t1;Parent=g246;
CATQFJ010000160.1_Gymnocheta_viridis_genome_assembly,_contig:_SCAFFOLD_235,_whole_genome_shotgun_sequence	AUGUSTUS	stop_codon	16685	16687	.	-	0	ID=g246.t1.stop1;Parent=g246.t1;
CATQFJ010000160.1_Gymnocheta_viridis_genome_assembly,_contig:_SCAFFOLD_235,_whole_genome_shotgun_sequence	AUGUSTUS	CDS	16685	17692	0.95	-	0	ID=g246.t1.CDS1;Parent=g246.t1;
CATQFJ010000160.1_Gymnocheta_viridis_genome_assembly,_contig:_SCAFFOLD_235,_whole_genome_shotgun_sequence	AUGUSTUS	exon	16685	17692	.	-	.	ID=g246.t1.exon1;Parent=g246.t1;
CATQFJ010000160.1_Gymnocheta_viridis_genome_assembly,_contig:_SCAFFOLD_235,_whole_genome_shotgun_sequence	AUGUSTUS	start_codon	17690	17692	.	-	0	ID=g246.t1.start1;Parent=g246.t1;
CATQFJ010000160.1_Gymnocheta_viridis_genome_assembly,_contig:_SCAFFOLD_235,_whole_genome_shotgun_sequence	AUGUSTUS	mRNA	16685	17572	0.75	-	.	ID=g246.t2;Parent=g246;
CATQFJ010000160.1_Gymnocheta_viridis_genome_assembly,_contig:_SCAFFOLD_235,_whole_genome_shotgun_sequence	AUGUSTUS	stop_codon	16685	16687	.	-	0	ID=g246.t2.stop1;Parent=g246.t2;
CATQFJ010000160.1_Gymnocheta_viridis_genome_assembly,_contig:_SCAFFOLD_235,_whole_genome_shotgun_sequence	AUGUSTUS	CDS	16685	17572	0.75	-	0	ID=g246.t2.CDS1;Parent=g246.t2;
CATQFJ010000160.1_Gymnocheta_viridis_genome_assembly,_contig:_SCAFFOLD_235,_whole_genome_shotgun_sequence	AUGUSTUS	exon	16685	17572	.	-	.	ID=g246.t2.exon1;Parent=g246.t2;
CATQFJ010000160.1_Gymnocheta_viridis_genome_assembly,_contig:_SCAFFOLD_235,_whole_genome_shotgun_sequence	AUGUSTUS	start_codon	17570	17572	.	-	0	ID=g246.t2.start1;Parent=g246.t2;
CATQFJ010000160.1_Gymnocheta_viridis_genome_assembly,_contig:_SCAFFOLD_235,_whole_genome_shotgun_sequence	AUGUSTUS	gene	24350	25060	.	-	.	ID=g247;
CATQFJ010000160.1_Gymnocheta_viridis_genome_assembly,_contig:_SCAFFOLD_235,_whole_genome_shotgun_sequence	AUGUSTUS	mRNA	24350	25060	1	-	.	ID=g247.t1;Parent=g247;
CATQFJ010000160.1_Gymnocheta_viridis_genome_assembly,_contig:_SCAFFOLD_235,_whole_genome_shotgun_sequence	AUGUSTUS	stop_codon	24350	24352	.	-	0	ID=g247.t1.stop1;Parent=g247.t1;
CATQFJ010000160.1_Gymnocheta_viridis_genome_assembly,_contig:_SCAFFOLD_235,_whole_genome_shotgun_sequence	AUGUSTUS	CDS	24350	25060	1	-	0	ID=g247.t1.CDS1;Parent=g247.t1;
CATQFJ010000160.1_Gymnocheta_viridis_genome_assembly,_contig:_SCAFFOLD_235,_whole_genome_shotgun_sequence	AUGUSTUS	exon	24350	25060	.	-	.	ID=g247.t1.exon1;Parent=g247.t1;
CATQFJ010000160.1_Gymnocheta_viridis_genome_assembly,_contig:_SCAFFOLD_235,_whole_genome_shotgun_sequence	AUGUSTUS	start_codon	25058	25060	.	-	0	ID=g247.t1.start1;Parent=g247.t1;
CATQFJ010000166.1_Gymnocheta_viridis_genome_assembly,_contig:_SCAFFOLD_185,_whole_genome_shotgun_sequence	AUGUSTUS	gene	4620	6516	.	+	.	ID=g248;
CATQFJ010000166.1_Gymnocheta_viridis_genome_assembly,_contig:_SCAFFOLD_185,_whole_genome_shotgun_sequence	AUGUSTUS	mRNA	4620	6516	0.75	+	.	ID=g248.t1;Parent=g248;
CATQFJ010000166.1_Gymnocheta_viridis_genome_assembly,_contig:_SCAFFOLD_185,_whole_genome_shotgun_sequence	AUGUSTUS	start_codon	4620	4622	.	+	0	ID=g248.t1.start1;Parent=g248.t1;
CATQFJ010000166.1_Gymnocheta_viridis_genome_assembly,_contig:_SCAFFOLD_185,_whole_genome_shotgun_sequence	AUGUSTUS	CDS	4620	5517	0.75	+	0	ID=g248.t1.CDS1;Parent=g248.t1;
CATQFJ010000166.1_Gymnocheta_viridis_genome_assembly,_contig:_SCAFFOLD_185,_whole_genome_shotgun_sequence	AUGUSTUS	exon	4620	5517	.	+	.	ID=g248.t1.exon1;Parent=g248.t1;
CATQFJ010000166.1_Gymnocheta_viridis_genome_assembly,_contig:_SCAFFOLD_185,_whole_genome_shotgun_sequence	AUGUSTUS	intron	5518	6457	0.75	+	.	ID=g248.t1.intron1;Parent=g248.t1;
CATQFJ010000166.1_Gymnocheta_viridis_genome_assembly,_contig:_SCAFFOLD_185,_whole_genome_shotgun_sequence	AUGUSTUS	CDS	6458	6516	1	+	2	ID=g248.t1.CDS2;Parent=g248.t1;
CATQFJ010000166.1_Gymnocheta_viridis_genome_assembly,_contig:_SCAFFOLD_185,_whole_genome_shotgun_sequence	AUGUSTUS	exon	6458	6516	.	+	.	ID=g248.t1.exon2;Parent=g248.t1;
CATQFJ010000166.1_Gymnocheta_viridis_genome_assembly,_contig:_SCAFFOLD_185,_whole_genome_shotgun_sequence	AUGUSTUS	stop_codon	6514	6516	.	+	0	ID=g248.t1.stop1;Parent=g248.t1;
CATQFJ010000166.1_Gymnocheta_viridis_genome_assembly,_contig:_SCAFFOLD_185,_whole_genome_shotgun_sequence	AUGUSTUS	gene	34816	35715	.	+	.	ID=g249;
CATQFJ010000166.1_Gymnocheta_viridis_genome_assembly,_contig:_SCAFFOLD_185,_whole_genome_shotgun_sequence	AUGUSTUS	mRNA	34816	35715	1	+	.	ID=g249.t1;Parent=g249;
CATQFJ010000166.1_Gymnocheta_viridis_genome_assembly,_contig:_SCAFFOLD_185,_whole_genome_shotgun_sequence	AUGUSTUS	start_codon	34816	34818	.	+	0	ID=g249.t1.start1;Parent=g249.t1;
CATQFJ010000166.1_Gymnocheta_viridis_genome_assembly,_contig:_SCAFFOLD_185,_whole_genome_shotgun_sequence	AUGUSTUS	CDS	34816	35715	1	+	0	ID=g249.t1.CDS1;Parent=g249.t1;
CATQFJ010000166.1_Gymnocheta_viridis_genome_assembly,_contig:_SCAFFOLD_185,_whole_genome_shotgun_sequence	AUGUSTUS	exon	34816	35715	.	+	.	ID=g249.t1.exon1;Parent=g249.t1;
CATQFJ010000166.1_Gymnocheta_viridis_genome_assembly,_contig:_SCAFFOLD_185,_whole_genome_shotgun_sequence	AUGUSTUS	stop_codon	35713	35715	.	+	0	ID=g249.t1.stop1;Parent=g249.t1;
CATQFJ010000169.1_Gymnocheta_viridis_genome_assembly,_contig:_SCAFFOLD_311,_whole_genome_shotgun_sequence	AUGUSTUS	gene	1	10364	.	-	.	ID=g250;
CATQFJ010000169.1_Gymnocheta_viridis_genome_assembly,_contig:_SCAFFOLD_311,_whole_genome_shotgun_sequence	AUGUSTUS	mRNA	1	10364	0.73	-	.	ID=g250.t1;Parent=g250;
CATQFJ010000169.1_Gymnocheta_viridis_genome_assembly,_contig:_SCAFFOLD_311,_whole_genome_shotgun_sequence	AUGUSTUS	intron	1	9773	0.73	-	.	ID=g250.t1.intron1;Parent=g250.t1;
CATQFJ010000169.1_Gymnocheta_viridis_genome_assembly,_contig:_SCAFFOLD_311,_whole_genome_shotgun_sequence	AUGUSTUS	CDS	9774	10092	0.75	-	0	ID=g250.t1.CDS1;Parent=g250.t1;
CATQFJ010000169.1_Gymnocheta_viridis_genome_assembly,_contig:_SCAFFOLD_311,_whole_genome_shotgun_sequence	AUGUSTUS	exon	9774	10092	.	-	.	ID=g250.t1.exon1;Parent=g250.t1;
CATQFJ010000169.1_Gymnocheta_viridis_genome_assembly,_contig:_SCAFFOLD_311,_whole_genome_shotgun_sequence	AUGUSTUS	intron	10093	10157	1	-	.	ID=g250.t1.intron2;Parent=g250.t1;
CATQFJ010000169.1_Gymnocheta_viridis_genome_assembly,_contig:_SCAFFOLD_311,_whole_genome_shotgun_sequence	AUGUSTUS	CDS	10158	10364	1	-	0	ID=g250.t1.CDS2;Parent=g250.t1;
CATQFJ010000169.1_Gymnocheta_viridis_genome_assembly,_contig:_SCAFFOLD_311,_whole_genome_shotgun_sequence	AUGUSTUS	exon	10158	10364	.	-	.	ID=g250.t1.exon2;Parent=g250.t1;
CATQFJ010000169.1_Gymnocheta_viridis_genome_assembly,_contig:_SCAFFOLD_311,_whole_genome_shotgun_sequence	AUGUSTUS	start_codon	10362	10364	.	-	0	ID=g250.t1.start1;Parent=g250.t1;
CATQFJ010000170.1_Gymnocheta_viridis_genome_assembly,_contig:_SCAFFOLD_279,_whole_genome_shotgun_sequence	AUGUSTUS	gene	1	3391	.	+	.	ID=g251;
CATQFJ010000170.1_Gymnocheta_viridis_genome_assembly,_contig:_SCAFFOLD_279,_whole_genome_shotgun_sequence	AUGUSTUS	mRNA	1	3391	0.44	+	.	ID=g251.t1;Parent=g251;
CATQFJ010000170.1_Gymnocheta_viridis_genome_assembly,_contig:_SCAFFOLD_279,_whole_genome_shotgun_sequence	AUGUSTUS	intron	1	2789	0.88	+	.	ID=g251.t1.intron1;Parent=g251.t1;
CATQFJ010000170.1_Gymnocheta_viridis_genome_assembly,_contig:_SCAFFOLD_279,_whole_genome_shotgun_sequence	AUGUSTUS	CDS	2790	3125	0.88	+	2	ID=g251.t1.CDS1;Parent=g251.t1;
CATQFJ010000170.1_Gymnocheta_viridis_genome_assembly,_contig:_SCAFFOLD_279,_whole_genome_shotgun_sequence	AUGUSTUS	exon	2790	3125	.	+	.	ID=g251.t1.exon1;Parent=g251.t1;
CATQFJ010000170.1_Gymnocheta_viridis_genome_assembly,_contig:_SCAFFOLD_279,_whole_genome_shotgun_sequence	AUGUSTUS	intron	3126	3196	1	+	.	ID=g251.t1.intron2;Parent=g251.t1;
CATQFJ010000170.1_Gymnocheta_viridis_genome_assembly,_contig:_SCAFFOLD_279,_whole_genome_shotgun_sequence	AUGUSTUS	CDS	3197	3295	0.72	+	2	ID=g251.t1.CDS2;Parent=g251.t1;
CATQFJ010000170.1_Gymnocheta_viridis_genome_assembly,_contig:_SCAFFOLD_279,_whole_genome_shotgun_sequence	AUGUSTUS	exon	3197	3295	.	+	.	ID=g251.t1.exon2;Parent=g251.t1;
CATQFJ010000170.1_Gymnocheta_viridis_genome_assembly,_contig:_SCAFFOLD_279,_whole_genome_shotgun_sequence	AUGUSTUS	intron	3296	3368	0.54	+	.	ID=g251.t1.intron3;Parent=g251.t1;
CATQFJ010000170.1_Gymnocheta_viridis_genome_assembly,_contig:_SCAFFOLD_279,_whole_genome_shotgun_sequence	AUGUSTUS	CDS	3369	3391	0.56	+	2	ID=g251.t1.CDS3;Parent=g251.t1;
CATQFJ010000170.1_Gymnocheta_viridis_genome_assembly,_contig:_SCAFFOLD_279,_whole_genome_shotgun_sequence	AUGUSTUS	exon	3369	3391	.	+	.	ID=g251.t1.exon3;Parent=g251.t1;
CATQFJ010000170.1_Gymnocheta_viridis_genome_assembly,_contig:_SCAFFOLD_279,_whole_genome_shotgun_sequence	AUGUSTUS	stop_codon	3389	3391	.	+	0	ID=g251.t1.stop1;Parent=g251.t1;
CATQFJ010000172.1_Gymnocheta_viridis_genome_assembly,_contig:_SCAFFOLD_71,_whole_genome_shotgun_sequence	AUGUSTUS	gene	106908	108508	.	-	.	ID=g252;
CATQFJ010000172.1_Gymnocheta_viridis_genome_assembly,_contig:_SCAFFOLD_71,_whole_genome_shotgun_sequence	AUGUSTUS	mRNA	106908	108508	0.94	-	.	ID=g252.t1;Parent=g252;
CATQFJ010000172.1_Gymnocheta_viridis_genome_assembly,_contig:_SCAFFOLD_71,_whole_genome_shotgun_sequence	AUGUSTUS	stop_codon	106908	106910	.	-	0	ID=g252.t1.stop1;Parent=g252.t1;
CATQFJ010000172.1_Gymnocheta_viridis_genome_assembly,_contig:_SCAFFOLD_71,_whole_genome_shotgun_sequence	AUGUSTUS	CDS	106908	107078	0.98	-	0	ID=g252.t1.CDS1;Parent=g252.t1;
CATQFJ010000172.1_Gymnocheta_viridis_genome_assembly,_contig:_SCAFFOLD_71,_whole_genome_shotgun_sequence	AUGUSTUS	exon	106908	107078	.	-	.	ID=g252.t1.exon1;Parent=g252.t1;
CATQFJ010000172.1_Gymnocheta_viridis_genome_assembly,_contig:_SCAFFOLD_71,_whole_genome_shotgun_sequence	AUGUSTUS	intron	107079	107162	1	-	.	ID=g252.t1.intron1;Parent=g252.t1;
CATQFJ010000172.1_Gymnocheta_viridis_genome_assembly,_contig:_SCAFFOLD_71,_whole_genome_shotgun_sequence	AUGUSTUS	CDS	107163	107257	0.96	-	2	ID=g252.t1.CDS2;Parent=g252.t1;
CATQFJ010000172.1_Gymnocheta_viridis_genome_assembly,_contig:_SCAFFOLD_71,_whole_genome_shotgun_sequence	AUGUSTUS	exon	107163	107257	.	-	.	ID=g252.t1.exon2;Parent=g252.t1;
CATQFJ010000172.1_Gymnocheta_viridis_genome_assembly,_contig:_SCAFFOLD_71,_whole_genome_shotgun_sequence	AUGUSTUS	intron	107258	108435	0.96	-	.	ID=g252.t1.intron2;Parent=g252.t1;
CATQFJ010000172.1_Gymnocheta_viridis_genome_assembly,_contig:_SCAFFOLD_71,_whole_genome_shotgun_sequence	AUGUSTUS	CDS	108436	108508	1	-	0	ID=g252.t1.CDS3;Parent=g252.t1;
CATQFJ010000172.1_Gymnocheta_viridis_genome_assembly,_contig:_SCAFFOLD_71,_whole_genome_shotgun_sequence	AUGUSTUS	exon	108436	108508	.	-	.	ID=g252.t1.exon3;Parent=g252.t1;
CATQFJ010000172.1_Gymnocheta_viridis_genome_assembly,_contig:_SCAFFOLD_71,_whole_genome_shotgun_sequence	AUGUSTUS	start_codon	108506	108508	.	-	0	ID=g252.t1.start1;Parent=g252.t1;
CATQFJ010000172.1_Gymnocheta_viridis_genome_assembly,_contig:_SCAFFOLD_71,_whole_genome_shotgun_sequence	AUGUSTUS	gene	137142	138379	.	+	.	ID=g253;
CATQFJ010000172.1_Gymnocheta_viridis_genome_assembly,_contig:_SCAFFOLD_71,_whole_genome_shotgun_sequence	AUGUSTUS	mRNA	137142	138379	0.62	+	.	ID=g253.t1;Parent=g253;
CATQFJ010000172.1_Gymnocheta_viridis_genome_assembly,_contig:_SCAFFOLD_71,_whole_genome_shotgun_sequence	AUGUSTUS	start_codon	137142	137144	.	+	0	ID=g253.t1.start1;Parent=g253.t1;
CATQFJ010000172.1_Gymnocheta_viridis_genome_assembly,_contig:_SCAFFOLD_71,_whole_genome_shotgun_sequence	AUGUSTUS	CDS	137142	137608	0.93	+	0	ID=g253.t1.CDS1;Parent=g253.t1;
CATQFJ010000172.1_Gymnocheta_viridis_genome_assembly,_contig:_SCAFFOLD_71,_whole_genome_shotgun_sequence	AUGUSTUS	exon	137142	137608	.	+	.	ID=g253.t1.exon1;Parent=g253.t1;
CATQFJ010000172.1_Gymnocheta_viridis_genome_assembly,_contig:_SCAFFOLD_71,_whole_genome_shotgun_sequence	AUGUSTUS	intron	137609	138015	0.64	+	.	ID=g253.t1.intron1;Parent=g253.t1;
CATQFJ010000172.1_Gymnocheta_viridis_genome_assembly,_contig:_SCAFFOLD_71,_whole_genome_shotgun_sequence	AUGUSTUS	CDS	138016	138379	0.62	+	1	ID=g253.t1.CDS2;Parent=g253.t1;
CATQFJ010000172.1_Gymnocheta_viridis_genome_assembly,_contig:_SCAFFOLD_71,_whole_genome_shotgun_sequence	AUGUSTUS	exon	138016	138379	.	+	.	ID=g253.t1.exon2;Parent=g253.t1;
CATQFJ010000172.1_Gymnocheta_viridis_genome_assembly,_contig:_SCAFFOLD_71,_whole_genome_shotgun_sequence	AUGUSTUS	stop_codon	138377	138379	.	+	0	ID=g253.t1.stop1;Parent=g253.t1;
CATQFJ010000172.1_Gymnocheta_viridis_genome_assembly,_contig:_SCAFFOLD_71,_whole_genome_shotgun_sequence	AUGUSTUS	gene	147151	151548	.	+	.	ID=g254;
CATQFJ010000172.1_Gymnocheta_viridis_genome_assembly,_contig:_SCAFFOLD_71,_whole_genome_shotgun_sequence	AUGUSTUS	mRNA	147151	151548	0.46	+	.	ID=g254.t1;Parent=g254;
CATQFJ010000172.1_Gymnocheta_viridis_genome_assembly,_contig:_SCAFFOLD_71,_whole_genome_shotgun_sequence	AUGUSTUS	start_codon	147151	147153	.	+	0	ID=g254.t1.start1;Parent=g254.t1;
CATQFJ010000172.1_Gymnocheta_viridis_genome_assembly,_contig:_SCAFFOLD_71,_whole_genome_shotgun_sequence	AUGUSTUS	CDS	147151	147522	0.46	+	0	ID=g254.t1.CDS1;Parent=g254.t1;
CATQFJ010000172.1_Gymnocheta_viridis_genome_assembly,_contig:_SCAFFOLD_71,_whole_genome_shotgun_sequence	AUGUSTUS	exon	147151	147522	.	+	.	ID=g254.t1.exon1;Parent=g254.t1;
CATQFJ010000172.1_Gymnocheta_viridis_genome_assembly,_contig:_SCAFFOLD_71,_whole_genome_shotgun_sequence	AUGUSTUS	intron	147523	149733	0.54	+	.	ID=g254.t1.intron1;Parent=g254.t1;
CATQFJ010000172.1_Gymnocheta_viridis_genome_assembly,_contig:_SCAFFOLD_71,_whole_genome_shotgun_sequence	AUGUSTUS	CDS	149734	149911	1	+	0	ID=g254.t1.CDS2;Parent=g254.t1;
CATQFJ010000172.1_Gymnocheta_viridis_genome_assembly,_contig:_SCAFFOLD_71,_whole_genome_shotgun_sequence	AUGUSTUS	exon	149734	149911	.	+	.	ID=g254.t1.exon2;Parent=g254.t1;
CATQFJ010000172.1_Gymnocheta_viridis_genome_assembly,_contig:_SCAFFOLD_71,_whole_genome_shotgun_sequence	AUGUSTUS	intron	149912	150016	1	+	.	ID=g254.t1.intron2;Parent=g254.t1;
CATQFJ010000172.1_Gymnocheta_viridis_genome_assembly,_contig:_SCAFFOLD_71,_whole_genome_shotgun_sequence	AUGUSTUS	CDS	150017	151548	1	+	2	ID=g254.t1.CDS3;Parent=g254.t1;
CATQFJ010000172.1_Gymnocheta_viridis_genome_assembly,_contig:_SCAFFOLD_71,_whole_genome_shotgun_sequence	AUGUSTUS	exon	150017	151548	.	+	.	ID=g254.t1.exon3;Parent=g254.t1;
CATQFJ010000172.1_Gymnocheta_viridis_genome_assembly,_contig:_SCAFFOLD_71,_whole_genome_shotgun_sequence	AUGUSTUS	stop_codon	151546	151548	.	+	0	ID=g254.t1.stop1;Parent=g254.t1;
CATQFJ010000172.1_Gymnocheta_viridis_genome_assembly,_contig:_SCAFFOLD_71,_whole_genome_shotgun_sequence	AUGUSTUS	gene	161907	162557	.	-	.	ID=g255;
CATQFJ010000172.1_Gymnocheta_viridis_genome_assembly,_contig:_SCAFFOLD_71,_whole_genome_shotgun_sequence	AUGUSTUS	mRNA	161907	162557	0.41	-	.	ID=g255.t1;Parent=g255;
CATQFJ010000172.1_Gymnocheta_viridis_genome_assembly,_contig:_SCAFFOLD_71,_whole_genome_shotgun_sequence	AUGUSTUS	stop_codon	161907	161909	.	-	0	ID=g255.t1.stop1;Parent=g255.t1;
CATQFJ010000172.1_Gymnocheta_viridis_genome_assembly,_contig:_SCAFFOLD_71,_whole_genome_shotgun_sequence	AUGUSTUS	CDS	161907	161954	0.8	-	0	ID=g255.t1.CDS1;Parent=g255.t1;
CATQFJ010000172.1_Gymnocheta_viridis_genome_assembly,_contig:_SCAFFOLD_71,_whole_genome_shotgun_sequence	AUGUSTUS	exon	161907	161954	.	-	.	ID=g255.t1.exon1;Parent=g255.t1;
CATQFJ010000172.1_Gymnocheta_viridis_genome_assembly,_contig:_SCAFFOLD_71,_whole_genome_shotgun_sequence	AUGUSTUS	intron	161955	162269	0.67	-	.	ID=g255.t1.intron1;Parent=g255.t1;
CATQFJ010000172.1_Gymnocheta_viridis_genome_assembly,_contig:_SCAFFOLD_71,_whole_genome_shotgun_sequence	AUGUSTUS	CDS	162270	162425	0.47	-	0	ID=g255.t1.CDS2;Parent=g255.t1;
CATQFJ010000172.1_Gymnocheta_viridis_genome_assembly,_contig:_SCAFFOLD_71,_whole_genome_shotgun_sequence	AUGUSTUS	exon	162270	162425	.	-	.	ID=g255.t1.exon2;Parent=g255.t1;
CATQFJ010000172.1_Gymnocheta_viridis_genome_assembly,_contig:_SCAFFOLD_71,_whole_genome_shotgun_sequence	AUGUSTUS	intron	162426	162530	0.59	-	.	ID=g255.t1.intron2;Parent=g255.t1;
CATQFJ010000172.1_Gymnocheta_viridis_genome_assembly,_contig:_SCAFFOLD_71,_whole_genome_shotgun_sequence	AUGUSTUS	CDS	162531	162557	0.89	-	0	ID=g255.t1.CDS3;Parent=g255.t1;
CATQFJ010000172.1_Gymnocheta_viridis_genome_assembly,_contig:_SCAFFOLD_71,_whole_genome_shotgun_sequence	AUGUSTUS	exon	162531	162557	.	-	.	ID=g255.t1.exon3;Parent=g255.t1;
CATQFJ010000172.1_Gymnocheta_viridis_genome_assembly,_contig:_SCAFFOLD_71,_whole_genome_shotgun_sequence	AUGUSTUS	start_codon	162555	162557	.	-	0	ID=g255.t1.start1;Parent=g255.t1;
CATQFJ010000172.1_Gymnocheta_viridis_genome_assembly,_contig:_SCAFFOLD_71,_whole_genome_shotgun_sequence	AUGUSTUS	mRNA	161907	162557	0.54	-	.	ID=g255.t2;Parent=g255;
CATQFJ010000172.1_Gymnocheta_viridis_genome_assembly,_contig:_SCAFFOLD_71,_whole_genome_shotgun_sequence	AUGUSTUS	stop_codon	161907	161909	.	-	0	ID=g255.t2.stop1;Parent=g255.t2;
CATQFJ010000172.1_Gymnocheta_viridis_genome_assembly,_contig:_SCAFFOLD_71,_whole_genome_shotgun_sequence	AUGUSTUS	CDS	161907	162455	0.58	-	0	ID=g255.t2.CDS1;Parent=g255.t2;
CATQFJ010000172.1_Gymnocheta_viridis_genome_assembly,_contig:_SCAFFOLD_71,_whole_genome_shotgun_sequence	AUGUSTUS	exon	161907	162455	.	-	.	ID=g255.t2.exon1;Parent=g255.t2;
CATQFJ010000172.1_Gymnocheta_viridis_genome_assembly,_contig:_SCAFFOLD_71,_whole_genome_shotgun_sequence	AUGUSTUS	intron	162456	162530	0.62	-	.	ID=g255.t2.intron1;Parent=g255.t2;
CATQFJ010000172.1_Gymnocheta_viridis_genome_assembly,_contig:_SCAFFOLD_71,_whole_genome_shotgun_sequence	AUGUSTUS	CDS	162531	162557	0.76	-	0	ID=g255.t2.CDS2;Parent=g255.t2;
CATQFJ010000172.1_Gymnocheta_viridis_genome_assembly,_contig:_SCAFFOLD_71,_whole_genome_shotgun_sequence	AUGUSTUS	exon	162531	162557	.	-	.	ID=g255.t2.exon2;Parent=g255.t2;
CATQFJ010000172.1_Gymnocheta_viridis_genome_assembly,_contig:_SCAFFOLD_71,_whole_genome_shotgun_sequence	AUGUSTUS	start_codon	162555	162557	.	-	0	ID=g255.t2.start1;Parent=g255.t2;
CATQFJ010000172.1_Gymnocheta_viridis_genome_assembly,_contig:_SCAFFOLD_71,_whole_genome_shotgun_sequence	AUGUSTUS	gene	177389	178397	.	+	.	ID=g256;
CATQFJ010000172.1_Gymnocheta_viridis_genome_assembly,_contig:_SCAFFOLD_71,_whole_genome_shotgun_sequence	AUGUSTUS	mRNA	177389	178397	0.39	+	.	ID=g256.t1;Parent=g256;
CATQFJ010000172.1_Gymnocheta_viridis_genome_assembly,_contig:_SCAFFOLD_71,_whole_genome_shotgun_sequence	AUGUSTUS	start_codon	177389	177391	.	+	0	ID=g256.t1.start1;Parent=g256.t1;
CATQFJ010000172.1_Gymnocheta_viridis_genome_assembly,_contig:_SCAFFOLD_71,_whole_genome_shotgun_sequence	AUGUSTUS	CDS	177389	177524	0.81	+	0	ID=g256.t1.CDS1;Parent=g256.t1;
CATQFJ010000172.1_Gymnocheta_viridis_genome_assembly,_contig:_SCAFFOLD_71,_whole_genome_shotgun_sequence	AUGUSTUS	exon	177389	177524	.	+	.	ID=g256.t1.exon1;Parent=g256.t1;
CATQFJ010000172.1_Gymnocheta_viridis_genome_assembly,_contig:_SCAFFOLD_71,_whole_genome_shotgun_sequence	AUGUSTUS	intron	177525	178053	0.39	+	.	ID=g256.t1.intron1;Parent=g256.t1;
CATQFJ010000172.1_Gymnocheta_viridis_genome_assembly,_contig:_SCAFFOLD_71,_whole_genome_shotgun_sequence	AUGUSTUS	CDS	178054	178397	0.43	+	2	ID=g256.t1.CDS2;Parent=g256.t1;
CATQFJ010000172.1_Gymnocheta_viridis_genome_assembly,_contig:_SCAFFOLD_71,_whole_genome_shotgun_sequence	AUGUSTUS	exon	178054	178397	.	+	.	ID=g256.t1.exon2;Parent=g256.t1;
CATQFJ010000172.1_Gymnocheta_viridis_genome_assembly,_contig:_SCAFFOLD_71,_whole_genome_shotgun_sequence	AUGUSTUS	stop_codon	178395	178397	.	+	0	ID=g256.t1.stop1;Parent=g256.t1;
CATQFJ010000172.1_Gymnocheta_viridis_genome_assembly,_contig:_SCAFFOLD_71,_whole_genome_shotgun_sequence	AUGUSTUS	gene	191540	192429	.	-	.	ID=g257;
CATQFJ010000172.1_Gymnocheta_viridis_genome_assembly,_contig:_SCAFFOLD_71,_whole_genome_shotgun_sequence	AUGUSTUS	mRNA	191540	192429	0.79	-	.	ID=g257.t1;Parent=g257;
CATQFJ010000172.1_Gymnocheta_viridis_genome_assembly,_contig:_SCAFFOLD_71,_whole_genome_shotgun_sequence	AUGUSTUS	stop_codon	191540	191542	.	-	0	ID=g257.t1.stop1;Parent=g257.t1;
CATQFJ010000172.1_Gymnocheta_viridis_genome_assembly,_contig:_SCAFFOLD_71,_whole_genome_shotgun_sequence	AUGUSTUS	CDS	191540	192213	0.8	-	2	ID=g257.t1.CDS1;Parent=g257.t1;
CATQFJ010000172.1_Gymnocheta_viridis_genome_assembly,_contig:_SCAFFOLD_71,_whole_genome_shotgun_sequence	AUGUSTUS	exon	191540	192213	.	-	.	ID=g257.t1.exon1;Parent=g257.t1;
CATQFJ010000172.1_Gymnocheta_viridis_genome_assembly,_contig:_SCAFFOLD_71,_whole_genome_shotgun_sequence	AUGUSTUS	intron	192214	192275	0.93	-	.	ID=g257.t1.intron1;Parent=g257.t1;
CATQFJ010000172.1_Gymnocheta_viridis_genome_assembly,_contig:_SCAFFOLD_71,_whole_genome_shotgun_sequence	AUGUSTUS	CDS	192276	192429	0.93	-	0	ID=g257.t1.CDS2;Parent=g257.t1;
CATQFJ010000172.1_Gymnocheta_viridis_genome_assembly,_contig:_SCAFFOLD_71,_whole_genome_shotgun_sequence	AUGUSTUS	exon	192276	192429	.	-	.	ID=g257.t1.exon2;Parent=g257.t1;
CATQFJ010000172.1_Gymnocheta_viridis_genome_assembly,_contig:_SCAFFOLD_71,_whole_genome_shotgun_sequence	AUGUSTUS	start_codon	192427	192429	.	-	0	ID=g257.t1.start1;Parent=g257.t1;
CATQFJ010000172.1_Gymnocheta_viridis_genome_assembly,_contig:_SCAFFOLD_71,_whole_genome_shotgun_sequence	AUGUSTUS	mRNA	192181	192429	0.73	-	.	ID=g257.t2;Parent=g257;
CATQFJ010000172.1_Gymnocheta_viridis_genome_assembly,_contig:_SCAFFOLD_71,_whole_genome_shotgun_sequence	AUGUSTUS	stop_codon	192181	192183	.	-	0	ID=g257.t2.stop1;Parent=g257.t2;
CATQFJ010000172.1_Gymnocheta_viridis_genome_assembly,_contig:_SCAFFOLD_71,_whole_genome_shotgun_sequence	AUGUSTUS	CDS	192181	192429	0.73	-	0	ID=g257.t2.CDS1;Parent=g257.t2;
CATQFJ010000172.1_Gymnocheta_viridis_genome_assembly,_contig:_SCAFFOLD_71,_whole_genome_shotgun_sequence	AUGUSTUS	exon	192181	192429	.	-	.	ID=g257.t2.exon1;Parent=g257.t2;
CATQFJ010000172.1_Gymnocheta_viridis_genome_assembly,_contig:_SCAFFOLD_71,_whole_genome_shotgun_sequence	AUGUSTUS	start_codon	192427	192429	.	-	0	ID=g257.t2.start1;Parent=g257.t2;
CATQFJ010000177.1_Gymnocheta_viridis_genome_assembly,_contig:_SCAFFOLD_171,_whole_genome_shotgun_sequence	AUGUSTUS	gene	9	1433	.	-	.	ID=g258;
CATQFJ010000177.1_Gymnocheta_viridis_genome_assembly,_contig:_SCAFFOLD_171,_whole_genome_shotgun_sequence	AUGUSTUS	mRNA	9	1433	1	-	.	ID=g258.t1;Parent=g258;
CATQFJ010000177.1_Gymnocheta_viridis_genome_assembly,_contig:_SCAFFOLD_171,_whole_genome_shotgun_sequence	AUGUSTUS	stop_codon	9	11	.	-	0	ID=g258.t1.stop1;Parent=g258.t1;
CATQFJ010000177.1_Gymnocheta_viridis_genome_assembly,_contig:_SCAFFOLD_171,_whole_genome_shotgun_sequence	AUGUSTUS	CDS	9	1433	1	-	0	ID=g258.t1.CDS1;Parent=g258.t1;
CATQFJ010000177.1_Gymnocheta_viridis_genome_assembly,_contig:_SCAFFOLD_171,_whole_genome_shotgun_sequence	AUGUSTUS	exon	9	1433	.	-	.	ID=g258.t1.exon1;Parent=g258.t1;
CATQFJ010000177.1_Gymnocheta_viridis_genome_assembly,_contig:_SCAFFOLD_171,_whole_genome_shotgun_sequence	AUGUSTUS	start_codon	1431	1433	.	-	0	ID=g258.t1.start1;Parent=g258.t1;
CATQFJ010000177.1_Gymnocheta_viridis_genome_assembly,_contig:_SCAFFOLD_171,_whole_genome_shotgun_sequence	AUGUSTUS	gene	1544	2932	.	-	.	ID=g259;
CATQFJ010000177.1_Gymnocheta_viridis_genome_assembly,_contig:_SCAFFOLD_171,_whole_genome_shotgun_sequence	AUGUSTUS	mRNA	1544	2932	1	-	.	ID=g259.t1;Parent=g259;
CATQFJ010000177.1_Gymnocheta_viridis_genome_assembly,_contig:_SCAFFOLD_171,_whole_genome_shotgun_sequence	AUGUSTUS	stop_codon	1544	1546	.	-	0	ID=g259.t1.stop1;Parent=g259.t1;
CATQFJ010000177.1_Gymnocheta_viridis_genome_assembly,_contig:_SCAFFOLD_171,_whole_genome_shotgun_sequence	AUGUSTUS	CDS	1544	2932	1	-	0	ID=g259.t1.CDS1;Parent=g259.t1;
CATQFJ010000177.1_Gymnocheta_viridis_genome_assembly,_contig:_SCAFFOLD_171,_whole_genome_shotgun_sequence	AUGUSTUS	exon	1544	2932	.	-	.	ID=g259.t1.exon1;Parent=g259.t1;
CATQFJ010000177.1_Gymnocheta_viridis_genome_assembly,_contig:_SCAFFOLD_171,_whole_genome_shotgun_sequence	AUGUSTUS	start_codon	2930	2932	.	-	0	ID=g259.t1.start1;Parent=g259.t1;
CATQFJ010000180.1_Gymnocheta_viridis_genome_assembly,_contig:_SCAFFOLD_110,_whole_genome_shotgun_sequence	AUGUSTUS	gene	2	3010	.	+	.	ID=g260;
CATQFJ010000180.1_Gymnocheta_viridis_genome_assembly,_contig:_SCAFFOLD_110,_whole_genome_shotgun_sequence	AUGUSTUS	mRNA	2	3010	0.47	+	.	ID=g260.t1;Parent=g260;
CATQFJ010000180.1_Gymnocheta_viridis_genome_assembly,_contig:_SCAFFOLD_110,_whole_genome_shotgun_sequence	AUGUSTUS	CDS	2	1909	0.47	+	0	ID=g260.t1.CDS1;Parent=g260.t1;
CATQFJ010000180.1_Gymnocheta_viridis_genome_assembly,_contig:_SCAFFOLD_110,_whole_genome_shotgun_sequence	AUGUSTUS	exon	2	1909	.	+	.	ID=g260.t1.exon1;Parent=g260.t1;
CATQFJ010000180.1_Gymnocheta_viridis_genome_assembly,_contig:_SCAFFOLD_110,_whole_genome_shotgun_sequence	AUGUSTUS	intron	1910	2590	0.69	+	.	ID=g260.t1.intron1;Parent=g260.t1;
CATQFJ010000180.1_Gymnocheta_viridis_genome_assembly,_contig:_SCAFFOLD_110,_whole_genome_shotgun_sequence	AUGUSTUS	CDS	2591	3010	0.69	+	0	ID=g260.t1.CDS2;Parent=g260.t1;
CATQFJ010000180.1_Gymnocheta_viridis_genome_assembly,_contig:_SCAFFOLD_110,_whole_genome_shotgun_sequence	AUGUSTUS	exon	2591	3010	.	+	.	ID=g260.t1.exon2;Parent=g260.t1;
CATQFJ010000180.1_Gymnocheta_viridis_genome_assembly,_contig:_SCAFFOLD_110,_whole_genome_shotgun_sequence	AUGUSTUS	stop_codon	3008	3010	.	+	0	ID=g260.t1.stop1;Parent=g260.t1;
CATQFJ010000180.1_Gymnocheta_viridis_genome_assembly,_contig:_SCAFFOLD_110,_whole_genome_shotgun_sequence	AUGUSTUS	gene	3515	3763	.	+	.	ID=g261;
CATQFJ010000180.1_Gymnocheta_viridis_genome_assembly,_contig:_SCAFFOLD_110,_whole_genome_shotgun_sequence	AUGUSTUS	mRNA	3515	3763	0.37	+	.	ID=g261.t1;Parent=g261;
CATQFJ010000180.1_Gymnocheta_viridis_genome_assembly,_contig:_SCAFFOLD_110,_whole_genome_shotgun_sequence	AUGUSTUS	start_codon	3515	3517	.	+	0	ID=g261.t1.start1;Parent=g261.t1;
CATQFJ010000180.1_Gymnocheta_viridis_genome_assembly,_contig:_SCAFFOLD_110,_whole_genome_shotgun_sequence	AUGUSTUS	CDS	3515	3763	0.37	+	0	ID=g261.t1.CDS1;Parent=g261.t1;
CATQFJ010000180.1_Gymnocheta_viridis_genome_assembly,_contig:_SCAFFOLD_110,_whole_genome_shotgun_sequence	AUGUSTUS	exon	3515	3763	.	+	.	ID=g261.t1.exon1;Parent=g261.t1;
CATQFJ010000180.1_Gymnocheta_viridis_genome_assembly,_contig:_SCAFFOLD_110,_whole_genome_shotgun_sequence	AUGUSTUS	stop_codon	3761	3763	.	+	0	ID=g261.t1.stop1;Parent=g261.t1;
CATQFJ010000180.1_Gymnocheta_viridis_genome_assembly,_contig:_SCAFFOLD_110,_whole_genome_shotgun_sequence	AUGUSTUS	gene	5214	14527	.	+	.	ID=g262;
CATQFJ010000180.1_Gymnocheta_viridis_genome_assembly,_contig:_SCAFFOLD_110,_whole_genome_shotgun_sequence	AUGUSTUS	mRNA	5214	14527	0.09	+	.	ID=g262.t1;Parent=g262;
CATQFJ010000180.1_Gymnocheta_viridis_genome_assembly,_contig:_SCAFFOLD_110,_whole_genome_shotgun_sequence	AUGUSTUS	start_codon	5214	5216	.	+	0	ID=g262.t1.start1;Parent=g262.t1;
CATQFJ010000180.1_Gymnocheta_viridis_genome_assembly,_contig:_SCAFFOLD_110,_whole_genome_shotgun_sequence	AUGUSTUS	CDS	5214	5266	0.11	+	0	ID=g262.t1.CDS1;Parent=g262.t1;
CATQFJ010000180.1_Gymnocheta_viridis_genome_assembly,_contig:_SCAFFOLD_110,_whole_genome_shotgun_sequence	AUGUSTUS	exon	5214	5266	.	+	.	ID=g262.t1.exon1;Parent=g262.t1;
CATQFJ010000180.1_Gymnocheta_viridis_genome_assembly,_contig:_SCAFFOLD_110,_whole_genome_shotgun_sequence	AUGUSTUS	intron	5267	5481	1	+	.	ID=g262.t1.intron1;Parent=g262.t1;
CATQFJ010000180.1_Gymnocheta_viridis_genome_assembly,_contig:_SCAFFOLD_110,_whole_genome_shotgun_sequence	AUGUSTUS	CDS	5482	8848	1	+	1	ID=g262.t1.CDS2;Parent=g262.t1;
CATQFJ010000180.1_Gymnocheta_viridis_genome_assembly,_contig:_SCAFFOLD_110,_whole_genome_shotgun_sequence	AUGUSTUS	exon	5482	8848	.	+	.	ID=g262.t1.exon2;Parent=g262.t1;
CATQFJ010000180.1_Gymnocheta_viridis_genome_assembly,_contig:_SCAFFOLD_110,_whole_genome_shotgun_sequence	AUGUSTUS	intron	8849	14401	0.8	+	.	ID=g262.t1.intron2;Parent=g262.t1;
CATQFJ010000180.1_Gymnocheta_viridis_genome_assembly,_contig:_SCAFFOLD_110,_whole_genome_shotgun_sequence	AUGUSTUS	CDS	14402	14527	0.77	+	0	ID=g262.t1.CDS3;Parent=g262.t1;
CATQFJ010000180.1_Gymnocheta_viridis_genome_assembly,_contig:_SCAFFOLD_110,_whole_genome_shotgun_sequence	AUGUSTUS	exon	14402	14527	.	+	.	ID=g262.t1.exon3;Parent=g262.t1;
CATQFJ010000180.1_Gymnocheta_viridis_genome_assembly,_contig:_SCAFFOLD_110,_whole_genome_shotgun_sequence	AUGUSTUS	stop_codon	14525	14527	.	+	0	ID=g262.t1.stop1;Parent=g262.t1;
CATQFJ010000180.1_Gymnocheta_viridis_genome_assembly,_contig:_SCAFFOLD_110,_whole_genome_shotgun_sequence	AUGUSTUS	gene	22827	23060	.	+	.	ID=g263;
CATQFJ010000180.1_Gymnocheta_viridis_genome_assembly,_contig:_SCAFFOLD_110,_whole_genome_shotgun_sequence	AUGUSTUS	mRNA	22827	23060	0.58	+	.	ID=g263.t1;Parent=g263;
CATQFJ010000180.1_Gymnocheta_viridis_genome_assembly,_contig:_SCAFFOLD_110,_whole_genome_shotgun_sequence	AUGUSTUS	start_codon	22827	22829	.	+	0	ID=g263.t1.start1;Parent=g263.t1;
CATQFJ010000180.1_Gymnocheta_viridis_genome_assembly,_contig:_SCAFFOLD_110,_whole_genome_shotgun_sequence	AUGUSTUS	CDS	22827	23060	0.58	+	0	ID=g263.t1.CDS1;Parent=g263.t1;
CATQFJ010000180.1_Gymnocheta_viridis_genome_assembly,_contig:_SCAFFOLD_110,_whole_genome_shotgun_sequence	AUGUSTUS	exon	22827	23060	.	+	.	ID=g263.t1.exon1;Parent=g263.t1;
CATQFJ010000180.1_Gymnocheta_viridis_genome_assembly,_contig:_SCAFFOLD_110,_whole_genome_shotgun_sequence	AUGUSTUS	stop_codon	23058	23060	.	+	0	ID=g263.t1.stop1;Parent=g263.t1;
CATQFJ010000180.1_Gymnocheta_viridis_genome_assembly,_contig:_SCAFFOLD_110,_whole_genome_shotgun_sequence	AUGUSTUS	gene	35112	35345	.	+	.	ID=g264;
CATQFJ010000180.1_Gymnocheta_viridis_genome_assembly,_contig:_SCAFFOLD_110,_whole_genome_shotgun_sequence	AUGUSTUS	mRNA	35112	35345	0.69	+	.	ID=g264.t1;Parent=g264;
CATQFJ010000180.1_Gymnocheta_viridis_genome_assembly,_contig:_SCAFFOLD_110,_whole_genome_shotgun_sequence	AUGUSTUS	start_codon	35112	35114	.	+	0	ID=g264.t1.start1;Parent=g264.t1;
CATQFJ010000180.1_Gymnocheta_viridis_genome_assembly,_contig:_SCAFFOLD_110,_whole_genome_shotgun_sequence	AUGUSTUS	CDS	35112	35345	0.69	+	0	ID=g264.t1.CDS1;Parent=g264.t1;
CATQFJ010000180.1_Gymnocheta_viridis_genome_assembly,_contig:_SCAFFOLD_110,_whole_genome_shotgun_sequence	AUGUSTUS	exon	35112	35345	.	+	.	ID=g264.t1.exon1;Parent=g264.t1;
CATQFJ010000180.1_Gymnocheta_viridis_genome_assembly,_contig:_SCAFFOLD_110,_whole_genome_shotgun_sequence	AUGUSTUS	stop_codon	35343	35345	.	+	0	ID=g264.t1.stop1;Parent=g264.t1;
CATQFJ010000180.1_Gymnocheta_viridis_genome_assembly,_contig:_SCAFFOLD_110,_whole_genome_shotgun_sequence	AUGUSTUS	gene	76138	76389	.	-	.	ID=g265;
CATQFJ010000180.1_Gymnocheta_viridis_genome_assembly,_contig:_SCAFFOLD_110,_whole_genome_shotgun_sequence	AUGUSTUS	mRNA	76138	76389	1	-	.	ID=g265.t1;Parent=g265;
CATQFJ010000180.1_Gymnocheta_viridis_genome_assembly,_contig:_SCAFFOLD_110,_whole_genome_shotgun_sequence	AUGUSTUS	stop_codon	76138	76140	.	-	0	ID=g265.t1.stop1;Parent=g265.t1;
CATQFJ010000180.1_Gymnocheta_viridis_genome_assembly,_contig:_SCAFFOLD_110,_whole_genome_shotgun_sequence	AUGUSTUS	CDS	76138	76389	1	-	0	ID=g265.t1.CDS1;Parent=g265.t1;
CATQFJ010000180.1_Gymnocheta_viridis_genome_assembly,_contig:_SCAFFOLD_110,_whole_genome_shotgun_sequence	AUGUSTUS	exon	76138	76389	.	-	.	ID=g265.t1.exon1;Parent=g265.t1;
CATQFJ010000180.1_Gymnocheta_viridis_genome_assembly,_contig:_SCAFFOLD_110,_whole_genome_shotgun_sequence	AUGUSTUS	start_codon	76387	76389	.	-	0	ID=g265.t1.start1;Parent=g265.t1;
CATQFJ010000180.1_Gymnocheta_viridis_genome_assembly,_contig:_SCAFFOLD_110,_whole_genome_shotgun_sequence	AUGUSTUS	gene	76420	77436	.	-	.	ID=g266;
CATQFJ010000180.1_Gymnocheta_viridis_genome_assembly,_contig:_SCAFFOLD_110,_whole_genome_shotgun_sequence	AUGUSTUS	mRNA	76420	77436	1	-	.	ID=g266.t1;Parent=g266;
CATQFJ010000180.1_Gymnocheta_viridis_genome_assembly,_contig:_SCAFFOLD_110,_whole_genome_shotgun_sequence	AUGUSTUS	stop_codon	76420	76422	.	-	0	ID=g266.t1.stop1;Parent=g266.t1;
CATQFJ010000180.1_Gymnocheta_viridis_genome_assembly,_contig:_SCAFFOLD_110,_whole_genome_shotgun_sequence	AUGUSTUS	CDS	76420	77436	1	-	0	ID=g266.t1.CDS1;Parent=g266.t1;
CATQFJ010000180.1_Gymnocheta_viridis_genome_assembly,_contig:_SCAFFOLD_110,_whole_genome_shotgun_sequence	AUGUSTUS	exon	76420	77436	.	-	.	ID=g266.t1.exon1;Parent=g266.t1;
CATQFJ010000180.1_Gymnocheta_viridis_genome_assembly,_contig:_SCAFFOLD_110,_whole_genome_shotgun_sequence	AUGUSTUS	start_codon	77434	77436	.	-	0	ID=g266.t1.start1;Parent=g266.t1;
CATQFJ010000183.1_Gymnocheta_viridis_genome_assembly,_contig:_SCAFFOLD_249,_whole_genome_shotgun_sequence	AUGUSTUS	gene	4635	7421	.	-	.	ID=g267;
CATQFJ010000183.1_Gymnocheta_viridis_genome_assembly,_contig:_SCAFFOLD_249,_whole_genome_shotgun_sequence	AUGUSTUS	mRNA	4635	7421	1	-	.	ID=g267.t1;Parent=g267;
CATQFJ010000183.1_Gymnocheta_viridis_genome_assembly,_contig:_SCAFFOLD_249,_whole_genome_shotgun_sequence	AUGUSTUS	stop_codon	4635	4637	.	-	0	ID=g267.t1.stop1;Parent=g267.t1;
CATQFJ010000183.1_Gymnocheta_viridis_genome_assembly,_contig:_SCAFFOLD_249,_whole_genome_shotgun_sequence	AUGUSTUS	CDS	4635	7421	1	-	0	ID=g267.t1.CDS1;Parent=g267.t1;
CATQFJ010000183.1_Gymnocheta_viridis_genome_assembly,_contig:_SCAFFOLD_249,_whole_genome_shotgun_sequence	AUGUSTUS	exon	4635	7421	.	-	.	ID=g267.t1.exon1;Parent=g267.t1;
CATQFJ010000183.1_Gymnocheta_viridis_genome_assembly,_contig:_SCAFFOLD_249,_whole_genome_shotgun_sequence	AUGUSTUS	start_codon	7419	7421	.	-	0	ID=g267.t1.start1;Parent=g267.t1;
CATQFJ010000183.1_Gymnocheta_viridis_genome_assembly,_contig:_SCAFFOLD_249,_whole_genome_shotgun_sequence	AUGUSTUS	gene	8015	9505	.	-	.	ID=g268;
CATQFJ010000183.1_Gymnocheta_viridis_genome_assembly,_contig:_SCAFFOLD_249,_whole_genome_shotgun_sequence	AUGUSTUS	mRNA	8015	9505	1	-	.	ID=g268.t1;Parent=g268;
CATQFJ010000183.1_Gymnocheta_viridis_genome_assembly,_contig:_SCAFFOLD_249,_whole_genome_shotgun_sequence	AUGUSTUS	stop_codon	8015	8017	.	-	0	ID=g268.t1.stop1;Parent=g268.t1;
CATQFJ010000183.1_Gymnocheta_viridis_genome_assembly,_contig:_SCAFFOLD_249,_whole_genome_shotgun_sequence	AUGUSTUS	CDS	8015	9505	1	-	0	ID=g268.t1.CDS1;Parent=g268.t1;
CATQFJ010000183.1_Gymnocheta_viridis_genome_assembly,_contig:_SCAFFOLD_249,_whole_genome_shotgun_sequence	AUGUSTUS	exon	8015	9505	.	-	.	ID=g268.t1.exon1;Parent=g268.t1;
CATQFJ010000183.1_Gymnocheta_viridis_genome_assembly,_contig:_SCAFFOLD_249,_whole_genome_shotgun_sequence	AUGUSTUS	start_codon	9503	9505	.	-	0	ID=g268.t1.start1;Parent=g268.t1;
CATQFJ010000183.1_Gymnocheta_viridis_genome_assembly,_contig:_SCAFFOLD_249,_whole_genome_shotgun_sequence	AUGUSTUS	gene	12391	15057	.	-	.	ID=g269;
CATQFJ010000183.1_Gymnocheta_viridis_genome_assembly,_contig:_SCAFFOLD_249,_whole_genome_shotgun_sequence	AUGUSTUS	mRNA	12391	15057	0.58	-	.	ID=g269.t1;Parent=g269;
CATQFJ010000183.1_Gymnocheta_viridis_genome_assembly,_contig:_SCAFFOLD_249,_whole_genome_shotgun_sequence	AUGUSTUS	stop_codon	12391	12393	.	-	0	ID=g269.t1.stop1;Parent=g269.t1;
CATQFJ010000183.1_Gymnocheta_viridis_genome_assembly,_contig:_SCAFFOLD_249,_whole_genome_shotgun_sequence	AUGUSTUS	CDS	12391	13334	0.98	-	2	ID=g269.t1.CDS1;Parent=g269.t1;
CATQFJ010000183.1_Gymnocheta_viridis_genome_assembly,_contig:_SCAFFOLD_249,_whole_genome_shotgun_sequence	AUGUSTUS	exon	12391	13334	.	-	.	ID=g269.t1.exon1;Parent=g269.t1;
CATQFJ010000183.1_Gymnocheta_viridis_genome_assembly,_contig:_SCAFFOLD_249,_whole_genome_shotgun_sequence	AUGUSTUS	intron	13335	14435	0.58	-	.	ID=g269.t1.intron1;Parent=g269.t1;
CATQFJ010000183.1_Gymnocheta_viridis_genome_assembly,_contig:_SCAFFOLD_249,_whole_genome_shotgun_sequence	AUGUSTUS	CDS	14436	15057	0.59	-	0	ID=g269.t1.CDS2;Parent=g269.t1;
CATQFJ010000183.1_Gymnocheta_viridis_genome_assembly,_contig:_SCAFFOLD_249,_whole_genome_shotgun_sequence	AUGUSTUS	exon	14436	15057	.	-	.	ID=g269.t1.exon2;Parent=g269.t1;
CATQFJ010000183.1_Gymnocheta_viridis_genome_assembly,_contig:_SCAFFOLD_249,_whole_genome_shotgun_sequence	AUGUSTUS	start_codon	15055	15057	.	-	0	ID=g269.t1.start1;Parent=g269.t1;
CATQFJ010000183.1_Gymnocheta_viridis_genome_assembly,_contig:_SCAFFOLD_249,_whole_genome_shotgun_sequence	AUGUSTUS	gene	16389	25610	.	-	.	ID=g270;
CATQFJ010000183.1_Gymnocheta_viridis_genome_assembly,_contig:_SCAFFOLD_249,_whole_genome_shotgun_sequence	AUGUSTUS	mRNA	16389	25610	0.14	-	.	ID=g270.t1;Parent=g270;
CATQFJ010000183.1_Gymnocheta_viridis_genome_assembly,_contig:_SCAFFOLD_249,_whole_genome_shotgun_sequence	AUGUSTUS	stop_codon	16389	16391	.	-	0	ID=g270.t1.stop1;Parent=g270.t1;
CATQFJ010000183.1_Gymnocheta_viridis_genome_assembly,_contig:_SCAFFOLD_249,_whole_genome_shotgun_sequence	AUGUSTUS	CDS	16389	25610	0.14	-	0	ID=g270.t1.CDS1;Parent=g270.t1;
CATQFJ010000183.1_Gymnocheta_viridis_genome_assembly,_contig:_SCAFFOLD_249,_whole_genome_shotgun_sequence	AUGUSTUS	exon	16389	25610	.	-	.	ID=g270.t1.exon1;Parent=g270.t1;
CATQFJ010000183.1_Gymnocheta_viridis_genome_assembly,_contig:_SCAFFOLD_249,_whole_genome_shotgun_sequence	AUGUSTUS	start_codon	25608	25610	.	-	0	ID=g270.t1.start1;Parent=g270.t1;
CATQFJ010000189.1_Gymnocheta_viridis_genome_assembly,_contig:_SCAFFOLD_250,_whole_genome_shotgun_sequence	AUGUSTUS	gene	20382	20957	.	+	.	ID=g271;
CATQFJ010000189.1_Gymnocheta_viridis_genome_assembly,_contig:_SCAFFOLD_250,_whole_genome_shotgun_sequence	AUGUSTUS	mRNA	20382	20957	0.46	+	.	ID=g271.t1;Parent=g271;
CATQFJ010000189.1_Gymnocheta_viridis_genome_assembly,_contig:_SCAFFOLD_250,_whole_genome_shotgun_sequence	AUGUSTUS	start_codon	20382	20384	.	+	0	ID=g271.t1.start1;Parent=g271.t1;
CATQFJ010000189.1_Gymnocheta_viridis_genome_assembly,_contig:_SCAFFOLD_250,_whole_genome_shotgun_sequence	AUGUSTUS	CDS	20382	20957	0.46	+	0	ID=g271.t1.CDS1;Parent=g271.t1;
CATQFJ010000189.1_Gymnocheta_viridis_genome_assembly,_contig:_SCAFFOLD_250,_whole_genome_shotgun_sequence	AUGUSTUS	exon	20382	20957	.	+	.	ID=g271.t1.exon1;Parent=g271.t1;
CATQFJ010000189.1_Gymnocheta_viridis_genome_assembly,_contig:_SCAFFOLD_250,_whole_genome_shotgun_sequence	AUGUSTUS	stop_codon	20955	20957	.	+	0	ID=g271.t1.stop1;Parent=g271.t1;
CATQFJ010000189.1_Gymnocheta_viridis_genome_assembly,_contig:_SCAFFOLD_250,_whole_genome_shotgun_sequence	AUGUSTUS	gene	20987	21331	.	+	.	ID=g272;
CATQFJ010000189.1_Gymnocheta_viridis_genome_assembly,_contig:_SCAFFOLD_250,_whole_genome_shotgun_sequence	AUGUSTUS	mRNA	20987	21331	0.46	+	.	ID=g272.t1;Parent=g272;
CATQFJ010000189.1_Gymnocheta_viridis_genome_assembly,_contig:_SCAFFOLD_250,_whole_genome_shotgun_sequence	AUGUSTUS	start_codon	20987	20989	.	+	0	ID=g272.t1.start1;Parent=g272.t1;
CATQFJ010000189.1_Gymnocheta_viridis_genome_assembly,_contig:_SCAFFOLD_250,_whole_genome_shotgun_sequence	AUGUSTUS	CDS	20987	21331	0.46	+	0	ID=g272.t1.CDS1;Parent=g272.t1;
CATQFJ010000189.1_Gymnocheta_viridis_genome_assembly,_contig:_SCAFFOLD_250,_whole_genome_shotgun_sequence	AUGUSTUS	exon	20987	21331	.	+	.	ID=g272.t1.exon1;Parent=g272.t1;
CATQFJ010000189.1_Gymnocheta_viridis_genome_assembly,_contig:_SCAFFOLD_250,_whole_genome_shotgun_sequence	AUGUSTUS	stop_codon	21329	21331	.	+	0	ID=g272.t1.stop1;Parent=g272.t1;
CATQFJ010000189.1_Gymnocheta_viridis_genome_assembly,_contig:_SCAFFOLD_250,_whole_genome_shotgun_sequence	AUGUSTUS	gene	21663	22085	.	+	.	ID=g273;
CATQFJ010000189.1_Gymnocheta_viridis_genome_assembly,_contig:_SCAFFOLD_250,_whole_genome_shotgun_sequence	AUGUSTUS	mRNA	21663	22085	1	+	.	ID=g273.t1;Parent=g273;
CATQFJ010000189.1_Gymnocheta_viridis_genome_assembly,_contig:_SCAFFOLD_250,_whole_genome_shotgun_sequence	AUGUSTUS	start_codon	21663	21665	.	+	0	ID=g273.t1.start1;Parent=g273.t1;
CATQFJ010000189.1_Gymnocheta_viridis_genome_assembly,_contig:_SCAFFOLD_250,_whole_genome_shotgun_sequence	AUGUSTUS	CDS	21663	22085	1	+	0	ID=g273.t1.CDS1;Parent=g273.t1;
CATQFJ010000189.1_Gymnocheta_viridis_genome_assembly,_contig:_SCAFFOLD_250,_whole_genome_shotgun_sequence	AUGUSTUS	exon	21663	22085	.	+	.	ID=g273.t1.exon1;Parent=g273.t1;
CATQFJ010000189.1_Gymnocheta_viridis_genome_assembly,_contig:_SCAFFOLD_250,_whole_genome_shotgun_sequence	AUGUSTUS	stop_codon	22083	22085	.	+	0	ID=g273.t1.stop1;Parent=g273.t1;
CATQFJ010000189.1_Gymnocheta_viridis_genome_assembly,_contig:_SCAFFOLD_250,_whole_genome_shotgun_sequence	AUGUSTUS	gene	22134	22559	.	+	.	ID=g274;
CATQFJ010000189.1_Gymnocheta_viridis_genome_assembly,_contig:_SCAFFOLD_250,_whole_genome_shotgun_sequence	AUGUSTUS	mRNA	22134	22559	1	+	.	ID=g274.t1;Parent=g274;
CATQFJ010000189.1_Gymnocheta_viridis_genome_assembly,_contig:_SCAFFOLD_250,_whole_genome_shotgun_sequence	AUGUSTUS	start_codon	22134	22136	.	+	0	ID=g274.t1.start1;Parent=g274.t1;
CATQFJ010000189.1_Gymnocheta_viridis_genome_assembly,_contig:_SCAFFOLD_250,_whole_genome_shotgun_sequence	AUGUSTUS	CDS	22134	22559	1	+	0	ID=g274.t1.CDS1;Parent=g274.t1;
CATQFJ010000189.1_Gymnocheta_viridis_genome_assembly,_contig:_SCAFFOLD_250,_whole_genome_shotgun_sequence	AUGUSTUS	exon	22134	22559	.	+	.	ID=g274.t1.exon1;Parent=g274.t1;
CATQFJ010000189.1_Gymnocheta_viridis_genome_assembly,_contig:_SCAFFOLD_250,_whole_genome_shotgun_sequence	AUGUSTUS	stop_codon	22557	22559	.	+	0	ID=g274.t1.stop1;Parent=g274.t1;
CATQFJ010000190.1_Gymnocheta_viridis_genome_assembly,_contig:_SCAFFOLD_242,_whole_genome_shotgun_sequence	AUGUSTUS	gene	1	3633	.	-	.	ID=g275;
CATQFJ010000190.1_Gymnocheta_viridis_genome_assembly,_contig:_SCAFFOLD_242,_whole_genome_shotgun_sequence	AUGUSTUS	mRNA	1	3633	0.34	-	.	ID=g275.t1;Parent=g275;
CATQFJ010000190.1_Gymnocheta_viridis_genome_assembly,_contig:_SCAFFOLD_242,_whole_genome_shotgun_sequence	AUGUSTUS	intron	1	3193	0.84	-	.	ID=g275.t1.intron1;Parent=g275.t1;
CATQFJ010000190.1_Gymnocheta_viridis_genome_assembly,_contig:_SCAFFOLD_242,_whole_genome_shotgun_sequence	AUGUSTUS	CDS	3194	3401	0.34	-	0	ID=g275.t1.CDS1;Parent=g275.t1;
CATQFJ010000190.1_Gymnocheta_viridis_genome_assembly,_contig:_SCAFFOLD_242,_whole_genome_shotgun_sequence	AUGUSTUS	exon	3194	3401	.	-	.	ID=g275.t1.exon1;Parent=g275.t1;
CATQFJ010000190.1_Gymnocheta_viridis_genome_assembly,_contig:_SCAFFOLD_242,_whole_genome_shotgun_sequence	AUGUSTUS	intron	3402	3480	0.43	-	.	ID=g275.t1.intron2;Parent=g275.t1;
CATQFJ010000190.1_Gymnocheta_viridis_genome_assembly,_contig:_SCAFFOLD_242,_whole_genome_shotgun_sequence	AUGUSTUS	CDS	3481	3633	0.99	-	0	ID=g275.t1.CDS2;Parent=g275.t1;
CATQFJ010000190.1_Gymnocheta_viridis_genome_assembly,_contig:_SCAFFOLD_242,_whole_genome_shotgun_sequence	AUGUSTUS	exon	3481	3633	.	-	.	ID=g275.t1.exon2;Parent=g275.t1;
CATQFJ010000190.1_Gymnocheta_viridis_genome_assembly,_contig:_SCAFFOLD_242,_whole_genome_shotgun_sequence	AUGUSTUS	start_codon	3631	3633	.	-	0	ID=g275.t1.start1;Parent=g275.t1;
CATQFJ010000190.1_Gymnocheta_viridis_genome_assembly,_contig:_SCAFFOLD_242,_whole_genome_shotgun_sequence	AUGUSTUS	gene	21190	22671	.	+	.	ID=g276;
CATQFJ010000190.1_Gymnocheta_viridis_genome_assembly,_contig:_SCAFFOLD_242,_whole_genome_shotgun_sequence	AUGUSTUS	mRNA	21190	21441	1	+	.	ID=g276.t1;Parent=g276;
CATQFJ010000190.1_Gymnocheta_viridis_genome_assembly,_contig:_SCAFFOLD_242,_whole_genome_shotgun_sequence	AUGUSTUS	start_codon	21190	21192	.	+	0	ID=g276.t1.start1;Parent=g276.t1;
CATQFJ010000190.1_Gymnocheta_viridis_genome_assembly,_contig:_SCAFFOLD_242,_whole_genome_shotgun_sequence	AUGUSTUS	CDS	21190	21441	1	+	0	ID=g276.t1.CDS1;Parent=g276.t1;
CATQFJ010000190.1_Gymnocheta_viridis_genome_assembly,_contig:_SCAFFOLD_242,_whole_genome_shotgun_sequence	AUGUSTUS	exon	21190	21441	.	+	.	ID=g276.t1.exon1;Parent=g276.t1;
CATQFJ010000190.1_Gymnocheta_viridis_genome_assembly,_contig:_SCAFFOLD_242,_whole_genome_shotgun_sequence	AUGUSTUS	stop_codon	21439	21441	.	+	0	ID=g276.t1.stop1;Parent=g276.t1;
CATQFJ010000190.1_Gymnocheta_viridis_genome_assembly,_contig:_SCAFFOLD_242,_whole_genome_shotgun_sequence	AUGUSTUS	mRNA	21190	22671	0.48	+	.	ID=g276.t2;Parent=g276;
CATQFJ010000190.1_Gymnocheta_viridis_genome_assembly,_contig:_SCAFFOLD_242,_whole_genome_shotgun_sequence	AUGUSTUS	start_codon	21190	21192	.	+	0	ID=g276.t2.start1;Parent=g276.t2;
CATQFJ010000190.1_Gymnocheta_viridis_genome_assembly,_contig:_SCAFFOLD_242,_whole_genome_shotgun_sequence	AUGUSTUS	CDS	21190	21411	0.48	+	0	ID=g276.t2.CDS1;Parent=g276.t2;
CATQFJ010000190.1_Gymnocheta_viridis_genome_assembly,_contig:_SCAFFOLD_242,_whole_genome_shotgun_sequence	AUGUSTUS	exon	21190	21411	.	+	.	ID=g276.t2.exon1;Parent=g276.t2;
CATQFJ010000190.1_Gymnocheta_viridis_genome_assembly,_contig:_SCAFFOLD_242,_whole_genome_shotgun_sequence	AUGUSTUS	intron	21412	22422	0.48	+	.	ID=g276.t2.intron1;Parent=g276.t2;
CATQFJ010000190.1_Gymnocheta_viridis_genome_assembly,_contig:_SCAFFOLD_242,_whole_genome_shotgun_sequence	AUGUSTUS	CDS	22423	22671	0.99	+	0	ID=g276.t2.CDS2;Parent=g276.t2;
CATQFJ010000190.1_Gymnocheta_viridis_genome_assembly,_contig:_SCAFFOLD_242,_whole_genome_shotgun_sequence	AUGUSTUS	exon	22423	22671	.	+	.	ID=g276.t2.exon2;Parent=g276.t2;
CATQFJ010000190.1_Gymnocheta_viridis_genome_assembly,_contig:_SCAFFOLD_242,_whole_genome_shotgun_sequence	AUGUSTUS	stop_codon	22669	22671	.	+	0	ID=g276.t2.stop1;Parent=g276.t2;
CATQFJ010000190.1_Gymnocheta_viridis_genome_assembly,_contig:_SCAFFOLD_242,_whole_genome_shotgun_sequence	AUGUSTUS	gene	22933	23679	.	+	.	ID=g277;
CATQFJ010000190.1_Gymnocheta_viridis_genome_assembly,_contig:_SCAFFOLD_242,_whole_genome_shotgun_sequence	AUGUSTUS	mRNA	22933	23679	0.71	+	.	ID=g277.t1;Parent=g277;
CATQFJ010000190.1_Gymnocheta_viridis_genome_assembly,_contig:_SCAFFOLD_242,_whole_genome_shotgun_sequence	AUGUSTUS	start_codon	22933	22935	.	+	0	ID=g277.t1.start1;Parent=g277.t1;
CATQFJ010000190.1_Gymnocheta_viridis_genome_assembly,_contig:_SCAFFOLD_242,_whole_genome_shotgun_sequence	AUGUSTUS	CDS	22933	23679	0.71	+	0	ID=g277.t1.CDS1;Parent=g277.t1;
CATQFJ010000190.1_Gymnocheta_viridis_genome_assembly,_contig:_SCAFFOLD_242,_whole_genome_shotgun_sequence	AUGUSTUS	exon	22933	23679	.	+	.	ID=g277.t1.exon1;Parent=g277.t1;
CATQFJ010000190.1_Gymnocheta_viridis_genome_assembly,_contig:_SCAFFOLD_242,_whole_genome_shotgun_sequence	AUGUSTUS	stop_codon	23677	23679	.	+	0	ID=g277.t1.stop1;Parent=g277.t1;
CATQFJ010000190.1_Gymnocheta_viridis_genome_assembly,_contig:_SCAFFOLD_242,_whole_genome_shotgun_sequence	AUGUSTUS	gene	23897	24424	.	+	.	ID=g278;
CATQFJ010000190.1_Gymnocheta_viridis_genome_assembly,_contig:_SCAFFOLD_242,_whole_genome_shotgun_sequence	AUGUSTUS	mRNA	23897	24424	0.39	+	.	ID=g278.t1;Parent=g278;
CATQFJ010000190.1_Gymnocheta_viridis_genome_assembly,_contig:_SCAFFOLD_242,_whole_genome_shotgun_sequence	AUGUSTUS	start_codon	23897	23899	.	+	0	ID=g278.t1.start1;Parent=g278.t1;
CATQFJ010000190.1_Gymnocheta_viridis_genome_assembly,_contig:_SCAFFOLD_242,_whole_genome_shotgun_sequence	AUGUSTUS	CDS	23897	24424	0.39	+	0	ID=g278.t1.CDS1;Parent=g278.t1;
CATQFJ010000190.1_Gymnocheta_viridis_genome_assembly,_contig:_SCAFFOLD_242,_whole_genome_shotgun_sequence	AUGUSTUS	exon	23897	24424	.	+	.	ID=g278.t1.exon1;Parent=g278.t1;
CATQFJ010000190.1_Gymnocheta_viridis_genome_assembly,_contig:_SCAFFOLD_242,_whole_genome_shotgun_sequence	AUGUSTUS	stop_codon	24422	24424	.	+	0	ID=g278.t1.stop1;Parent=g278.t1;
CATQFJ010000191.1_Gymnocheta_viridis_genome_assembly,_contig:_SCAFFOLD_288,_whole_genome_shotgun_sequence	AUGUSTUS	gene	1	6151	.	-	.	ID=g279;
CATQFJ010000191.1_Gymnocheta_viridis_genome_assembly,_contig:_SCAFFOLD_288,_whole_genome_shotgun_sequence	AUGUSTUS	mRNA	1	6151	0.91	-	.	ID=g279.t1;Parent=g279;
CATQFJ010000191.1_Gymnocheta_viridis_genome_assembly,_contig:_SCAFFOLD_288,_whole_genome_shotgun_sequence	AUGUSTUS	intron	1	4311	1	-	.	ID=g279.t1.intron1;Parent=g279.t1;
CATQFJ010000191.1_Gymnocheta_viridis_genome_assembly,_contig:_SCAFFOLD_288,_whole_genome_shotgun_sequence	AUGUSTUS	CDS	4312	6151	0.91	-	0	ID=g279.t1.CDS1;Parent=g279.t1;
CATQFJ010000191.1_Gymnocheta_viridis_genome_assembly,_contig:_SCAFFOLD_288,_whole_genome_shotgun_sequence	AUGUSTUS	exon	4312	6151	.	-	.	ID=g279.t1.exon1;Parent=g279.t1;
CATQFJ010000191.1_Gymnocheta_viridis_genome_assembly,_contig:_SCAFFOLD_288,_whole_genome_shotgun_sequence	AUGUSTUS	start_codon	6149	6151	.	-	0	ID=g279.t1.start1;Parent=g279.t1;
CATQFJ010000191.1_Gymnocheta_viridis_genome_assembly,_contig:_SCAFFOLD_288,_whole_genome_shotgun_sequence	AUGUSTUS	gene	6213	6518	.	-	.	ID=g280;
CATQFJ010000191.1_Gymnocheta_viridis_genome_assembly,_contig:_SCAFFOLD_288,_whole_genome_shotgun_sequence	AUGUSTUS	mRNA	6213	6518	1	-	.	ID=g280.t1;Parent=g280;
CATQFJ010000191.1_Gymnocheta_viridis_genome_assembly,_contig:_SCAFFOLD_288,_whole_genome_shotgun_sequence	AUGUSTUS	stop_codon	6213	6215	.	-	0	ID=g280.t1.stop1;Parent=g280.t1;
CATQFJ010000191.1_Gymnocheta_viridis_genome_assembly,_contig:_SCAFFOLD_288,_whole_genome_shotgun_sequence	AUGUSTUS	CDS	6213	6518	1	-	0	ID=g280.t1.CDS1;Parent=g280.t1;
CATQFJ010000191.1_Gymnocheta_viridis_genome_assembly,_contig:_SCAFFOLD_288,_whole_genome_shotgun_sequence	AUGUSTUS	exon	6213	6518	.	-	.	ID=g280.t1.exon1;Parent=g280.t1;
CATQFJ010000191.1_Gymnocheta_viridis_genome_assembly,_contig:_SCAFFOLD_288,_whole_genome_shotgun_sequence	AUGUSTUS	start_codon	6516	6518	.	-	0	ID=g280.t1.start1;Parent=g280.t1;
CATQFJ010000191.1_Gymnocheta_viridis_genome_assembly,_contig:_SCAFFOLD_288,_whole_genome_shotgun_sequence	AUGUSTUS	gene	8472	9791	.	+	.	ID=g281;
CATQFJ010000191.1_Gymnocheta_viridis_genome_assembly,_contig:_SCAFFOLD_288,_whole_genome_shotgun_sequence	AUGUSTUS	mRNA	8472	9421	0.97	+	.	ID=g281.t1;Parent=g281;
CATQFJ010000191.1_Gymnocheta_viridis_genome_assembly,_contig:_SCAFFOLD_288,_whole_genome_shotgun_sequence	AUGUSTUS	start_codon	8472	8474	.	+	0	ID=g281.t1.start1;Parent=g281.t1;
CATQFJ010000191.1_Gymnocheta_viridis_genome_assembly,_contig:_SCAFFOLD_288,_whole_genome_shotgun_sequence	AUGUSTUS	CDS	8472	9421	0.97	+	0	ID=g281.t1.CDS1;Parent=g281.t1;
CATQFJ010000191.1_Gymnocheta_viridis_genome_assembly,_contig:_SCAFFOLD_288,_whole_genome_shotgun_sequence	AUGUSTUS	exon	8472	9421	.	+	.	ID=g281.t1.exon1;Parent=g281.t1;
CATQFJ010000191.1_Gymnocheta_viridis_genome_assembly,_contig:_SCAFFOLD_288,_whole_genome_shotgun_sequence	AUGUSTUS	mRNA	8472	9791	0.93	+	.	ID=g281.t2;Parent=g281;
CATQFJ010000191.1_Gymnocheta_viridis_genome_assembly,_contig:_SCAFFOLD_288,_whole_genome_shotgun_sequence	AUGUSTUS	start_codon	8472	8474	.	+	0	ID=g281.t2.start1;Parent=g281.t2;
CATQFJ010000191.1_Gymnocheta_viridis_genome_assembly,_contig:_SCAFFOLD_288,_whole_genome_shotgun_sequence	AUGUSTUS	CDS	8472	9791	0.93	+	0	ID=g281.t2.CDS1;Parent=g281.t2;
CATQFJ010000191.1_Gymnocheta_viridis_genome_assembly,_contig:_SCAFFOLD_288,_whole_genome_shotgun_sequence	AUGUSTUS	exon	8472	9791	.	+	.	ID=g281.t2.exon1;Parent=g281.t2;
CATQFJ010000191.1_Gymnocheta_viridis_genome_assembly,_contig:_SCAFFOLD_288,_whole_genome_shotgun_sequence	AUGUSTUS	gene	9693	19604	.	-	.	ID=g282;
CATQFJ010000191.1_Gymnocheta_viridis_genome_assembly,_contig:_SCAFFOLD_288,_whole_genome_shotgun_sequence	AUGUSTUS	mRNA	9693	19604	0.69	-	.	ID=g282.t1;Parent=g282;
CATQFJ010000191.1_Gymnocheta_viridis_genome_assembly,_contig:_SCAFFOLD_288,_whole_genome_shotgun_sequence	AUGUSTUS	stop_codon	9693	9695	.	-	0	ID=g282.t1.stop1;Parent=g282.t1;
CATQFJ010000191.1_Gymnocheta_viridis_genome_assembly,_contig:_SCAFFOLD_288,_whole_genome_shotgun_sequence	AUGUSTUS	CDS	9693	11581	0.96	-	2	ID=g282.t1.CDS1;Parent=g282.t1;
CATQFJ010000191.1_Gymnocheta_viridis_genome_assembly,_contig:_SCAFFOLD_288,_whole_genome_shotgun_sequence	AUGUSTUS	exon	9693	11581	.	-	.	ID=g282.t1.exon1;Parent=g282.t1;
CATQFJ010000191.1_Gymnocheta_viridis_genome_assembly,_contig:_SCAFFOLD_288,_whole_genome_shotgun_sequence	AUGUSTUS	intron	11582	19604	0.69	-	.	ID=g282.t1.intron1;Parent=g282.t1;
CATQFJ010000196.1_Gymnocheta_viridis_genome_assembly,_contig:_SCAFFOLD_100,_whole_genome_shotgun_sequence	AUGUSTUS	gene	7126	7473	.	+	.	ID=g283;
CATQFJ010000196.1_Gymnocheta_viridis_genome_assembly,_contig:_SCAFFOLD_100,_whole_genome_shotgun_sequence	AUGUSTUS	mRNA	7126	7473	0.96	+	.	ID=g283.t1;Parent=g283;
CATQFJ010000196.1_Gymnocheta_viridis_genome_assembly,_contig:_SCAFFOLD_100,_whole_genome_shotgun_sequence	AUGUSTUS	start_codon	7126	7128	.	+	0	ID=g283.t1.start1;Parent=g283.t1;
CATQFJ010000196.1_Gymnocheta_viridis_genome_assembly,_contig:_SCAFFOLD_100,_whole_genome_shotgun_sequence	AUGUSTUS	CDS	7126	7473	0.96	+	0	ID=g283.t1.CDS1;Parent=g283.t1;
CATQFJ010000196.1_Gymnocheta_viridis_genome_assembly,_contig:_SCAFFOLD_100,_whole_genome_shotgun_sequence	AUGUSTUS	exon	7126	7473	.	+	.	ID=g283.t1.exon1;Parent=g283.t1;
CATQFJ010000196.1_Gymnocheta_viridis_genome_assembly,_contig:_SCAFFOLD_100,_whole_genome_shotgun_sequence	AUGUSTUS	stop_codon	7471	7473	.	+	0	ID=g283.t1.stop1;Parent=g283.t1;
CATQFJ010000196.1_Gymnocheta_viridis_genome_assembly,_contig:_SCAFFOLD_100,_whole_genome_shotgun_sequence	AUGUSTUS	gene	10991	11426	.	-	.	ID=g284;
CATQFJ010000196.1_Gymnocheta_viridis_genome_assembly,_contig:_SCAFFOLD_100,_whole_genome_shotgun_sequence	AUGUSTUS	mRNA	10991	11426	0.78	-	.	ID=g284.t1;Parent=g284;
CATQFJ010000196.1_Gymnocheta_viridis_genome_assembly,_contig:_SCAFFOLD_100,_whole_genome_shotgun_sequence	AUGUSTUS	stop_codon	10991	10993	.	-	0	ID=g284.t1.stop1;Parent=g284.t1;
CATQFJ010000196.1_Gymnocheta_viridis_genome_assembly,_contig:_SCAFFOLD_100,_whole_genome_shotgun_sequence	AUGUSTUS	CDS	10991	10995	1	-	2	ID=g284.t1.CDS1;Parent=g284.t1;
CATQFJ010000196.1_Gymnocheta_viridis_genome_assembly,_contig:_SCAFFOLD_100,_whole_genome_shotgun_sequence	AUGUSTUS	exon	10991	10995	.	-	.	ID=g284.t1.exon1;Parent=g284.t1;
CATQFJ010000196.1_Gymnocheta_viridis_genome_assembly,_contig:_SCAFFOLD_100,_whole_genome_shotgun_sequence	AUGUSTUS	intron	10996	11092	0.78	-	.	ID=g284.t1.intron1;Parent=g284.t1;
CATQFJ010000196.1_Gymnocheta_viridis_genome_assembly,_contig:_SCAFFOLD_100,_whole_genome_shotgun_sequence	AUGUSTUS	CDS	11093	11426	0.78	-	0	ID=g284.t1.CDS2;Parent=g284.t1;
CATQFJ010000196.1_Gymnocheta_viridis_genome_assembly,_contig:_SCAFFOLD_100,_whole_genome_shotgun_sequence	AUGUSTUS	exon	11093	11426	.	-	.	ID=g284.t1.exon2;Parent=g284.t1;
CATQFJ010000196.1_Gymnocheta_viridis_genome_assembly,_contig:_SCAFFOLD_100,_whole_genome_shotgun_sequence	AUGUSTUS	start_codon	11424	11426	.	-	0	ID=g284.t1.start1;Parent=g284.t1;
CATQFJ010000196.1_Gymnocheta_viridis_genome_assembly,_contig:_SCAFFOLD_100,_whole_genome_shotgun_sequence	AUGUSTUS	gene	13195	13518	.	-	.	ID=g285;
CATQFJ010000196.1_Gymnocheta_viridis_genome_assembly,_contig:_SCAFFOLD_100,_whole_genome_shotgun_sequence	AUGUSTUS	mRNA	13195	13518	1	-	.	ID=g285.t1;Parent=g285;
CATQFJ010000196.1_Gymnocheta_viridis_genome_assembly,_contig:_SCAFFOLD_100,_whole_genome_shotgun_sequence	AUGUSTUS	stop_codon	13195	13197	.	-	0	ID=g285.t1.stop1;Parent=g285.t1;
CATQFJ010000196.1_Gymnocheta_viridis_genome_assembly,_contig:_SCAFFOLD_100,_whole_genome_shotgun_sequence	AUGUSTUS	CDS	13195	13518	1	-	0	ID=g285.t1.CDS1;Parent=g285.t1;
CATQFJ010000196.1_Gymnocheta_viridis_genome_assembly,_contig:_SCAFFOLD_100,_whole_genome_shotgun_sequence	AUGUSTUS	exon	13195	13518	.	-	.	ID=g285.t1.exon1;Parent=g285.t1;
CATQFJ010000196.1_Gymnocheta_viridis_genome_assembly,_contig:_SCAFFOLD_100,_whole_genome_shotgun_sequence	AUGUSTUS	start_codon	13516	13518	.	-	0	ID=g285.t1.start1;Parent=g285.t1;
CATQFJ010000196.1_Gymnocheta_viridis_genome_assembly,_contig:_SCAFFOLD_100,_whole_genome_shotgun_sequence	AUGUSTUS	gene	21357	22635	.	+	.	ID=g286;
CATQFJ010000196.1_Gymnocheta_viridis_genome_assembly,_contig:_SCAFFOLD_100,_whole_genome_shotgun_sequence	AUGUSTUS	mRNA	21357	22635	0.88	+	.	ID=g286.t1;Parent=g286;
CATQFJ010000196.1_Gymnocheta_viridis_genome_assembly,_contig:_SCAFFOLD_100,_whole_genome_shotgun_sequence	AUGUSTUS	start_codon	21357	21359	.	+	0	ID=g286.t1.start1;Parent=g286.t1;
CATQFJ010000196.1_Gymnocheta_viridis_genome_assembly,_contig:_SCAFFOLD_100,_whole_genome_shotgun_sequence	AUGUSTUS	CDS	21357	21365	0.88	+	0	ID=g286.t1.CDS1;Parent=g286.t1;
CATQFJ010000196.1_Gymnocheta_viridis_genome_assembly,_contig:_SCAFFOLD_100,_whole_genome_shotgun_sequence	AUGUSTUS	exon	21357	21365	.	+	.	ID=g286.t1.exon1;Parent=g286.t1;
CATQFJ010000196.1_Gymnocheta_viridis_genome_assembly,_contig:_SCAFFOLD_100,_whole_genome_shotgun_sequence	AUGUSTUS	intron	21366	22179	0.88	+	.	ID=g286.t1.intron1;Parent=g286.t1;
CATQFJ010000196.1_Gymnocheta_viridis_genome_assembly,_contig:_SCAFFOLD_100,_whole_genome_shotgun_sequence	AUGUSTUS	CDS	22180	22635	0.98	+	0	ID=g286.t1.CDS2;Parent=g286.t1;
CATQFJ010000196.1_Gymnocheta_viridis_genome_assembly,_contig:_SCAFFOLD_100,_whole_genome_shotgun_sequence	AUGUSTUS	exon	22180	22635	.	+	.	ID=g286.t1.exon2;Parent=g286.t1;
CATQFJ010000196.1_Gymnocheta_viridis_genome_assembly,_contig:_SCAFFOLD_100,_whole_genome_shotgun_sequence	AUGUSTUS	stop_codon	22633	22635	.	+	0	ID=g286.t1.stop1;Parent=g286.t1;
CATQFJ010000196.1_Gymnocheta_viridis_genome_assembly,_contig:_SCAFFOLD_100,_whole_genome_shotgun_sequence	AUGUSTUS	mRNA	21357	22635	0.49	+	.	ID=g286.t2;Parent=g286;
CATQFJ010000196.1_Gymnocheta_viridis_genome_assembly,_contig:_SCAFFOLD_100,_whole_genome_shotgun_sequence	AUGUSTUS	start_codon	21357	21359	.	+	0	ID=g286.t2.start1;Parent=g286.t2;
CATQFJ010000196.1_Gymnocheta_viridis_genome_assembly,_contig:_SCAFFOLD_100,_whole_genome_shotgun_sequence	AUGUSTUS	CDS	21357	21424	0.68	+	0	ID=g286.t2.CDS1;Parent=g286.t2;
CATQFJ010000196.1_Gymnocheta_viridis_genome_assembly,_contig:_SCAFFOLD_100,_whole_genome_shotgun_sequence	AUGUSTUS	exon	21357	21424	.	+	.	ID=g286.t2.exon1;Parent=g286.t2;
CATQFJ010000196.1_Gymnocheta_viridis_genome_assembly,_contig:_SCAFFOLD_100,_whole_genome_shotgun_sequence	AUGUSTUS	intron	21425	21495	0.67	+	.	ID=g286.t2.intron1;Parent=g286.t2;
CATQFJ010000196.1_Gymnocheta_viridis_genome_assembly,_contig:_SCAFFOLD_100,_whole_genome_shotgun_sequence	AUGUSTUS	CDS	21496	21641	0.5	+	1	ID=g286.t2.CDS2;Parent=g286.t2;
CATQFJ010000196.1_Gymnocheta_viridis_genome_assembly,_contig:_SCAFFOLD_100,_whole_genome_shotgun_sequence	AUGUSTUS	exon	21496	21641	.	+	.	ID=g286.t2.exon2;Parent=g286.t2;
CATQFJ010000196.1_Gymnocheta_viridis_genome_assembly,_contig:_SCAFFOLD_100,_whole_genome_shotgun_sequence	AUGUSTUS	intron	21642	21742	0.49	+	.	ID=g286.t2.intron2;Parent=g286.t2;
CATQFJ010000196.1_Gymnocheta_viridis_genome_assembly,_contig:_SCAFFOLD_100,_whole_genome_shotgun_sequence	AUGUSTUS	CDS	21743	22635	0.49	+	2	ID=g286.t2.CDS3;Parent=g286.t2;
CATQFJ010000196.1_Gymnocheta_viridis_genome_assembly,_contig:_SCAFFOLD_100,_whole_genome_shotgun_sequence	AUGUSTUS	exon	21743	22635	.	+	.	ID=g286.t2.exon3;Parent=g286.t2;
CATQFJ010000196.1_Gymnocheta_viridis_genome_assembly,_contig:_SCAFFOLD_100,_whole_genome_shotgun_sequence	AUGUSTUS	stop_codon	22633	22635	.	+	0	ID=g286.t2.stop1;Parent=g286.t2;
CATQFJ010000196.1_Gymnocheta_viridis_genome_assembly,_contig:_SCAFFOLD_100,_whole_genome_shotgun_sequence	AUGUSTUS	gene	29710	30156	.	-	.	ID=g287;
CATQFJ010000196.1_Gymnocheta_viridis_genome_assembly,_contig:_SCAFFOLD_100,_whole_genome_shotgun_sequence	AUGUSTUS	mRNA	29710	30156	0.99	-	.	ID=g287.t1;Parent=g287;
CATQFJ010000196.1_Gymnocheta_viridis_genome_assembly,_contig:_SCAFFOLD_100,_whole_genome_shotgun_sequence	AUGUSTUS	stop_codon	29710	29712	.	-	0	ID=g287.t1.stop1;Parent=g287.t1;
CATQFJ010000196.1_Gymnocheta_viridis_genome_assembly,_contig:_SCAFFOLD_100,_whole_genome_shotgun_sequence	AUGUSTUS	CDS	29710	30156	0.99	-	0	ID=g287.t1.CDS1;Parent=g287.t1;
CATQFJ010000196.1_Gymnocheta_viridis_genome_assembly,_contig:_SCAFFOLD_100,_whole_genome_shotgun_sequence	AUGUSTUS	exon	29710	30156	.	-	.	ID=g287.t1.exon1;Parent=g287.t1;
CATQFJ010000196.1_Gymnocheta_viridis_genome_assembly,_contig:_SCAFFOLD_100,_whole_genome_shotgun_sequence	AUGUSTUS	start_codon	30154	30156	.	-	0	ID=g287.t1.start1;Parent=g287.t1;
CATQFJ010000196.1_Gymnocheta_viridis_genome_assembly,_contig:_SCAFFOLD_100,_whole_genome_shotgun_sequence	AUGUSTUS	mRNA	29710	30096	0.4	-	.	ID=g287.t2;Parent=g287;
CATQFJ010000196.1_Gymnocheta_viridis_genome_assembly,_contig:_SCAFFOLD_100,_whole_genome_shotgun_sequence	AUGUSTUS	stop_codon	29710	29712	.	-	0	ID=g287.t2.stop1;Parent=g287.t2;
CATQFJ010000196.1_Gymnocheta_viridis_genome_assembly,_contig:_SCAFFOLD_100,_whole_genome_shotgun_sequence	AUGUSTUS	CDS	29710	30096	0.4	-	0	ID=g287.t2.CDS1;Parent=g287.t2;
CATQFJ010000196.1_Gymnocheta_viridis_genome_assembly,_contig:_SCAFFOLD_100,_whole_genome_shotgun_sequence	AUGUSTUS	exon	29710	30096	.	-	.	ID=g287.t2.exon1;Parent=g287.t2;
CATQFJ010000196.1_Gymnocheta_viridis_genome_assembly,_contig:_SCAFFOLD_100,_whole_genome_shotgun_sequence	AUGUSTUS	start_codon	30094	30096	.	-	0	ID=g287.t2.start1;Parent=g287.t2;
CATQFJ010000196.1_Gymnocheta_viridis_genome_assembly,_contig:_SCAFFOLD_100,_whole_genome_shotgun_sequence	AUGUSTUS	gene	29759	30568	.	+	.	ID=g288;
CATQFJ010000196.1_Gymnocheta_viridis_genome_assembly,_contig:_SCAFFOLD_100,_whole_genome_shotgun_sequence	AUGUSTUS	mRNA	29759	30568	0.46	+	.	ID=g288.t1;Parent=g288;
CATQFJ010000196.1_Gymnocheta_viridis_genome_assembly,_contig:_SCAFFOLD_100,_whole_genome_shotgun_sequence	AUGUSTUS	start_codon	29759	29761	.	+	0	ID=g288.t1.start1;Parent=g288.t1;
CATQFJ010000196.1_Gymnocheta_viridis_genome_assembly,_contig:_SCAFFOLD_100,_whole_genome_shotgun_sequence	AUGUSTUS	CDS	29759	29980	0.78	+	0	ID=g288.t1.CDS1;Parent=g288.t1;
CATQFJ010000196.1_Gymnocheta_viridis_genome_assembly,_contig:_SCAFFOLD_100,_whole_genome_shotgun_sequence	AUGUSTUS	exon	29759	29980	.	+	.	ID=g288.t1.exon1;Parent=g288.t1;
CATQFJ010000196.1_Gymnocheta_viridis_genome_assembly,_contig:_SCAFFOLD_100,_whole_genome_shotgun_sequence	AUGUSTUS	intron	29981	30067	0.94	+	.	ID=g288.t1.intron1;Parent=g288.t1;
CATQFJ010000196.1_Gymnocheta_viridis_genome_assembly,_contig:_SCAFFOLD_100,_whole_genome_shotgun_sequence	AUGUSTUS	CDS	30068	30568	0.6	+	0	ID=g288.t1.CDS2;Parent=g288.t1;
CATQFJ010000196.1_Gymnocheta_viridis_genome_assembly,_contig:_SCAFFOLD_100,_whole_genome_shotgun_sequence	AUGUSTUS	exon	30068	30568	.	+	.	ID=g288.t1.exon2;Parent=g288.t1;
CATQFJ010000196.1_Gymnocheta_viridis_genome_assembly,_contig:_SCAFFOLD_100,_whole_genome_shotgun_sequence	AUGUSTUS	stop_codon	30566	30568	.	+	0	ID=g288.t1.stop1;Parent=g288.t1;
CATQFJ010000196.1_Gymnocheta_viridis_genome_assembly,_contig:_SCAFFOLD_100,_whole_genome_shotgun_sequence	AUGUSTUS	mRNA	30173	30568	0.71	+	.	ID=g288.t2;Parent=g288;
CATQFJ010000196.1_Gymnocheta_viridis_genome_assembly,_contig:_SCAFFOLD_100,_whole_genome_shotgun_sequence	AUGUSTUS	start_codon	30173	30175	.	+	0	ID=g288.t2.start1;Parent=g288.t2;
CATQFJ010000196.1_Gymnocheta_viridis_genome_assembly,_contig:_SCAFFOLD_100,_whole_genome_shotgun_sequence	AUGUSTUS	CDS	30173	30568	0.71	+	0	ID=g288.t2.CDS1;Parent=g288.t2;
CATQFJ010000196.1_Gymnocheta_viridis_genome_assembly,_contig:_SCAFFOLD_100,_whole_genome_shotgun_sequence	AUGUSTUS	exon	30173	30568	.	+	.	ID=g288.t2.exon1;Parent=g288.t2;
CATQFJ010000196.1_Gymnocheta_viridis_genome_assembly,_contig:_SCAFFOLD_100,_whole_genome_shotgun_sequence	AUGUSTUS	stop_codon	30566	30568	.	+	0	ID=g288.t2.stop1;Parent=g288.t2;
CATQFJ010000196.1_Gymnocheta_viridis_genome_assembly,_contig:_SCAFFOLD_100,_whole_genome_shotgun_sequence	AUGUSTUS	gene	30629	34384	.	+	.	ID=g289;
CATQFJ010000196.1_Gymnocheta_viridis_genome_assembly,_contig:_SCAFFOLD_100,_whole_genome_shotgun_sequence	AUGUSTUS	mRNA	30629	34384	0.38	+	.	ID=g289.t1;Parent=g289;
CATQFJ010000196.1_Gymnocheta_viridis_genome_assembly,_contig:_SCAFFOLD_100,_whole_genome_shotgun_sequence	AUGUSTUS	start_codon	30629	30631	.	+	0	ID=g289.t1.start1;Parent=g289.t1;
CATQFJ010000196.1_Gymnocheta_viridis_genome_assembly,_contig:_SCAFFOLD_100,_whole_genome_shotgun_sequence	AUGUSTUS	CDS	30629	30881	0.45	+	0	ID=g289.t1.CDS1;Parent=g289.t1;
CATQFJ010000196.1_Gymnocheta_viridis_genome_assembly,_contig:_SCAFFOLD_100,_whole_genome_shotgun_sequence	AUGUSTUS	exon	30629	30881	.	+	.	ID=g289.t1.exon1;Parent=g289.t1;
CATQFJ010000196.1_Gymnocheta_viridis_genome_assembly,_contig:_SCAFFOLD_100,_whole_genome_shotgun_sequence	AUGUSTUS	intron	30882	34187	0.38	+	.	ID=g289.t1.intron1;Parent=g289.t1;
CATQFJ010000196.1_Gymnocheta_viridis_genome_assembly,_contig:_SCAFFOLD_100,_whole_genome_shotgun_sequence	AUGUSTUS	CDS	34188	34384	0.86	+	2	ID=g289.t1.CDS2;Parent=g289.t1;
CATQFJ010000196.1_Gymnocheta_viridis_genome_assembly,_contig:_SCAFFOLD_100,_whole_genome_shotgun_sequence	AUGUSTUS	exon	34188	34384	.	+	.	ID=g289.t1.exon2;Parent=g289.t1;
CATQFJ010000196.1_Gymnocheta_viridis_genome_assembly,_contig:_SCAFFOLD_100,_whole_genome_shotgun_sequence	AUGUSTUS	stop_codon	34382	34384	.	+	0	ID=g289.t1.stop1;Parent=g289.t1;
CATQFJ010000196.1_Gymnocheta_viridis_genome_assembly,_contig:_SCAFFOLD_100,_whole_genome_shotgun_sequence	AUGUSTUS	gene	34088	34384	.	+	.	ID=g290;
CATQFJ010000196.1_Gymnocheta_viridis_genome_assembly,_contig:_SCAFFOLD_100,_whole_genome_shotgun_sequence	AUGUSTUS	mRNA	34088	34384	0.21	+	.	ID=g290.t1;Parent=g290;
CATQFJ010000196.1_Gymnocheta_viridis_genome_assembly,_contig:_SCAFFOLD_100,_whole_genome_shotgun_sequence	AUGUSTUS	start_codon	34088	34090	.	+	0	ID=g290.t1.start1;Parent=g290.t1;
CATQFJ010000196.1_Gymnocheta_viridis_genome_assembly,_contig:_SCAFFOLD_100,_whole_genome_shotgun_sequence	AUGUSTUS	CDS	34088	34384	0.21	+	0	ID=g290.t1.CDS1;Parent=g290.t1;
CATQFJ010000196.1_Gymnocheta_viridis_genome_assembly,_contig:_SCAFFOLD_100,_whole_genome_shotgun_sequence	AUGUSTUS	exon	34088	34384	.	+	.	ID=g290.t1.exon1;Parent=g290.t1;
CATQFJ010000196.1_Gymnocheta_viridis_genome_assembly,_contig:_SCAFFOLD_100,_whole_genome_shotgun_sequence	AUGUSTUS	stop_codon	34382	34384	.	+	0	ID=g290.t1.stop1;Parent=g290.t1;
CATQFJ010000196.1_Gymnocheta_viridis_genome_assembly,_contig:_SCAFFOLD_100,_whole_genome_shotgun_sequence	AUGUSTUS	gene	35146	35643	.	-	.	ID=g291;
CATQFJ010000196.1_Gymnocheta_viridis_genome_assembly,_contig:_SCAFFOLD_100,_whole_genome_shotgun_sequence	AUGUSTUS	mRNA	35146	35643	0.97	-	.	ID=g291.t1;Parent=g291;
CATQFJ010000196.1_Gymnocheta_viridis_genome_assembly,_contig:_SCAFFOLD_100,_whole_genome_shotgun_sequence	AUGUSTUS	stop_codon	35146	35148	.	-	0	ID=g291.t1.stop1;Parent=g291.t1;
CATQFJ010000196.1_Gymnocheta_viridis_genome_assembly,_contig:_SCAFFOLD_100,_whole_genome_shotgun_sequence	AUGUSTUS	CDS	35146	35381	0.97	-	2	ID=g291.t1.CDS1;Parent=g291.t1;
CATQFJ010000196.1_Gymnocheta_viridis_genome_assembly,_contig:_SCAFFOLD_100,_whole_genome_shotgun_sequence	AUGUSTUS	exon	35146	35381	.	-	.	ID=g291.t1.exon1;Parent=g291.t1;
CATQFJ010000196.1_Gymnocheta_viridis_genome_assembly,_contig:_SCAFFOLD_100,_whole_genome_shotgun_sequence	AUGUSTUS	intron	35382	35456	0.97	-	.	ID=g291.t1.intron1;Parent=g291.t1;
CATQFJ010000196.1_Gymnocheta_viridis_genome_assembly,_contig:_SCAFFOLD_100,_whole_genome_shotgun_sequence	AUGUSTUS	CDS	35457	35643	0.98	-	0	ID=g291.t1.CDS2;Parent=g291.t1;
CATQFJ010000196.1_Gymnocheta_viridis_genome_assembly,_contig:_SCAFFOLD_100,_whole_genome_shotgun_sequence	AUGUSTUS	exon	35457	35643	.	-	.	ID=g291.t1.exon2;Parent=g291.t1;
CATQFJ010000196.1_Gymnocheta_viridis_genome_assembly,_contig:_SCAFFOLD_100,_whole_genome_shotgun_sequence	AUGUSTUS	start_codon	35641	35643	.	-	0	ID=g291.t1.start1;Parent=g291.t1;
CATQFJ010000200.1_Gymnocheta_viridis_genome_assembly,_contig:_SCAFFOLD_217,_whole_genome_shotgun_sequence	AUGUSTUS	gene	1187	2662	.	+	.	ID=g292;
CATQFJ010000200.1_Gymnocheta_viridis_genome_assembly,_contig:_SCAFFOLD_217,_whole_genome_shotgun_sequence	AUGUSTUS	mRNA	1187	2662	1	+	.	ID=g292.t1;Parent=g292;
CATQFJ010000200.1_Gymnocheta_viridis_genome_assembly,_contig:_SCAFFOLD_217,_whole_genome_shotgun_sequence	AUGUSTUS	start_codon	1187	1189	.	+	0	ID=g292.t1.start1;Parent=g292.t1;
CATQFJ010000200.1_Gymnocheta_viridis_genome_assembly,_contig:_SCAFFOLD_217,_whole_genome_shotgun_sequence	AUGUSTUS	CDS	1187	2662	1	+	0	ID=g292.t1.CDS1;Parent=g292.t1;
CATQFJ010000200.1_Gymnocheta_viridis_genome_assembly,_contig:_SCAFFOLD_217,_whole_genome_shotgun_sequence	AUGUSTUS	exon	1187	2662	.	+	.	ID=g292.t1.exon1;Parent=g292.t1;
CATQFJ010000200.1_Gymnocheta_viridis_genome_assembly,_contig:_SCAFFOLD_217,_whole_genome_shotgun_sequence	AUGUSTUS	stop_codon	2660	2662	.	+	0	ID=g292.t1.stop1;Parent=g292.t1;
CATQFJ010000200.1_Gymnocheta_viridis_genome_assembly,_contig:_SCAFFOLD_217,_whole_genome_shotgun_sequence	AUGUSTUS	gene	2712	6230	.	+	.	ID=g293;
CATQFJ010000200.1_Gymnocheta_viridis_genome_assembly,_contig:_SCAFFOLD_217,_whole_genome_shotgun_sequence	AUGUSTUS	mRNA	2712	6230	0.21	+	.	ID=g293.t1;Parent=g293;
CATQFJ010000200.1_Gymnocheta_viridis_genome_assembly,_contig:_SCAFFOLD_217,_whole_genome_shotgun_sequence	AUGUSTUS	start_codon	2712	2714	.	+	0	ID=g293.t1.start1;Parent=g293.t1;
CATQFJ010000200.1_Gymnocheta_viridis_genome_assembly,_contig:_SCAFFOLD_217,_whole_genome_shotgun_sequence	AUGUSTUS	CDS	2712	2730	0.37	+	0	ID=g293.t1.CDS1;Parent=g293.t1;
CATQFJ010000200.1_Gymnocheta_viridis_genome_assembly,_contig:_SCAFFOLD_217,_whole_genome_shotgun_sequence	AUGUSTUS	exon	2712	2730	.	+	.	ID=g293.t1.exon1;Parent=g293.t1;
CATQFJ010000200.1_Gymnocheta_viridis_genome_assembly,_contig:_SCAFFOLD_217,_whole_genome_shotgun_sequence	AUGUSTUS	intron	2731	2889	0.37	+	.	ID=g293.t1.intron1;Parent=g293.t1;
CATQFJ010000200.1_Gymnocheta_viridis_genome_assembly,_contig:_SCAFFOLD_217,_whole_genome_shotgun_sequence	AUGUSTUS	CDS	2890	3030	0.26	+	2	ID=g293.t1.CDS2;Parent=g293.t1;
CATQFJ010000200.1_Gymnocheta_viridis_genome_assembly,_contig:_SCAFFOLD_217,_whole_genome_shotgun_sequence	AUGUSTUS	exon	2890	3030	.	+	.	ID=g293.t1.exon2;Parent=g293.t1;
CATQFJ010000200.1_Gymnocheta_viridis_genome_assembly,_contig:_SCAFFOLD_217,_whole_genome_shotgun_sequence	AUGUSTUS	intron	3031	5166	0.54	+	.	ID=g293.t1.intron2;Parent=g293.t1;
CATQFJ010000200.1_Gymnocheta_viridis_genome_assembly,_contig:_SCAFFOLD_217,_whole_genome_shotgun_sequence	AUGUSTUS	CDS	5167	6230	0.67	+	2	ID=g293.t1.CDS3;Parent=g293.t1;
CATQFJ010000200.1_Gymnocheta_viridis_genome_assembly,_contig:_SCAFFOLD_217,_whole_genome_shotgun_sequence	AUGUSTUS	exon	5167	6230	.	+	.	ID=g293.t1.exon3;Parent=g293.t1;
CATQFJ010000200.1_Gymnocheta_viridis_genome_assembly,_contig:_SCAFFOLD_217,_whole_genome_shotgun_sequence	AUGUSTUS	stop_codon	6228	6230	.	+	0	ID=g293.t1.stop1;Parent=g293.t1;
CATQFJ010000200.1_Gymnocheta_viridis_genome_assembly,_contig:_SCAFFOLD_217,_whole_genome_shotgun_sequence	AUGUSTUS	gene	4968	6230	.	+	.	ID=g294;
CATQFJ010000200.1_Gymnocheta_viridis_genome_assembly,_contig:_SCAFFOLD_217,_whole_genome_shotgun_sequence	AUGUSTUS	mRNA	4968	6230	1	+	.	ID=g294.t1;Parent=g294;
CATQFJ010000200.1_Gymnocheta_viridis_genome_assembly,_contig:_SCAFFOLD_217,_whole_genome_shotgun_sequence	AUGUSTUS	start_codon	4968	4970	.	+	0	ID=g294.t1.start1;Parent=g294.t1;
CATQFJ010000200.1_Gymnocheta_viridis_genome_assembly,_contig:_SCAFFOLD_217,_whole_genome_shotgun_sequence	AUGUSTUS	CDS	4968	6230	1	+	0	ID=g294.t1.CDS1;Parent=g294.t1;
CATQFJ010000200.1_Gymnocheta_viridis_genome_assembly,_contig:_SCAFFOLD_217,_whole_genome_shotgun_sequence	AUGUSTUS	exon	4968	6230	.	+	.	ID=g294.t1.exon1;Parent=g294.t1;
CATQFJ010000200.1_Gymnocheta_viridis_genome_assembly,_contig:_SCAFFOLD_217,_whole_genome_shotgun_sequence	AUGUSTUS	stop_codon	6228	6230	.	+	0	ID=g294.t1.stop1;Parent=g294.t1;
CATQFJ010000206.1_Gymnocheta_viridis_genome_assembly,_contig:_SCAFFOLD_117,_whole_genome_shotgun_sequence	AUGUSTUS	gene	10166	10470	.	+	.	ID=g295;
CATQFJ010000206.1_Gymnocheta_viridis_genome_assembly,_contig:_SCAFFOLD_117,_whole_genome_shotgun_sequence	AUGUSTUS	mRNA	10166	10470	0.83	+	.	ID=g295.t1;Parent=g295;
CATQFJ010000206.1_Gymnocheta_viridis_genome_assembly,_contig:_SCAFFOLD_117,_whole_genome_shotgun_sequence	AUGUSTUS	start_codon	10166	10168	.	+	0	ID=g295.t1.start1;Parent=g295.t1;
CATQFJ010000206.1_Gymnocheta_viridis_genome_assembly,_contig:_SCAFFOLD_117,_whole_genome_shotgun_sequence	AUGUSTUS	CDS	10166	10303	0.96	+	0	ID=g295.t1.CDS1;Parent=g295.t1;
CATQFJ010000206.1_Gymnocheta_viridis_genome_assembly,_contig:_SCAFFOLD_117,_whole_genome_shotgun_sequence	AUGUSTUS	exon	10166	10303	.	+	.	ID=g295.t1.exon1;Parent=g295.t1;
CATQFJ010000206.1_Gymnocheta_viridis_genome_assembly,_contig:_SCAFFOLD_117,_whole_genome_shotgun_sequence	AUGUSTUS	intron	10304	10356	0.83	+	.	ID=g295.t1.intron1;Parent=g295.t1;
CATQFJ010000206.1_Gymnocheta_viridis_genome_assembly,_contig:_SCAFFOLD_117,_whole_genome_shotgun_sequence	AUGUSTUS	CDS	10357	10470	0.83	+	0	ID=g295.t1.CDS2;Parent=g295.t1;
CATQFJ010000206.1_Gymnocheta_viridis_genome_assembly,_contig:_SCAFFOLD_117,_whole_genome_shotgun_sequence	AUGUSTUS	exon	10357	10470	.	+	.	ID=g295.t1.exon2;Parent=g295.t1;
CATQFJ010000206.1_Gymnocheta_viridis_genome_assembly,_contig:_SCAFFOLD_117,_whole_genome_shotgun_sequence	AUGUSTUS	stop_codon	10468	10470	.	+	0	ID=g295.t1.stop1;Parent=g295.t1;
CATQFJ010000207.1_Gymnocheta_viridis_genome_assembly,_contig:_SCAFFOLD_47,_whole_genome_shotgun_sequence	AUGUSTUS	gene	4256	5687	.	+	.	ID=g296;
CATQFJ010000207.1_Gymnocheta_viridis_genome_assembly,_contig:_SCAFFOLD_47,_whole_genome_shotgun_sequence	AUGUSTUS	mRNA	4256	5687	0.9	+	.	ID=g296.t1;Parent=g296;
CATQFJ010000207.1_Gymnocheta_viridis_genome_assembly,_contig:_SCAFFOLD_47,_whole_genome_shotgun_sequence	AUGUSTUS	start_codon	4256	4258	.	+	0	ID=g296.t1.start1;Parent=g296.t1;
CATQFJ010000207.1_Gymnocheta_viridis_genome_assembly,_contig:_SCAFFOLD_47,_whole_genome_shotgun_sequence	AUGUSTUS	CDS	4256	5121	0.91	+	0	ID=g296.t1.CDS1;Parent=g296.t1;
CATQFJ010000207.1_Gymnocheta_viridis_genome_assembly,_contig:_SCAFFOLD_47,_whole_genome_shotgun_sequence	AUGUSTUS	exon	4256	5121	.	+	.	ID=g296.t1.exon1;Parent=g296.t1;
CATQFJ010000207.1_Gymnocheta_viridis_genome_assembly,_contig:_SCAFFOLD_47,_whole_genome_shotgun_sequence	AUGUSTUS	intron	5122	5221	0.9	+	.	ID=g296.t1.intron1;Parent=g296.t1;
CATQFJ010000207.1_Gymnocheta_viridis_genome_assembly,_contig:_SCAFFOLD_47,_whole_genome_shotgun_sequence	AUGUSTUS	CDS	5222	5687	0.9	+	1	ID=g296.t1.CDS2;Parent=g296.t1;
CATQFJ010000207.1_Gymnocheta_viridis_genome_assembly,_contig:_SCAFFOLD_47,_whole_genome_shotgun_sequence	AUGUSTUS	exon	5222	5687	.	+	.	ID=g296.t1.exon2;Parent=g296.t1;
CATQFJ010000207.1_Gymnocheta_viridis_genome_assembly,_contig:_SCAFFOLD_47,_whole_genome_shotgun_sequence	AUGUSTUS	stop_codon	5685	5687	.	+	0	ID=g296.t1.stop1;Parent=g296.t1;
CATQFJ010000207.1_Gymnocheta_viridis_genome_assembly,_contig:_SCAFFOLD_47,_whole_genome_shotgun_sequence	AUGUSTUS	gene	6297	6596	.	+	.	ID=g297;
CATQFJ010000207.1_Gymnocheta_viridis_genome_assembly,_contig:_SCAFFOLD_47,_whole_genome_shotgun_sequence	AUGUSTUS	mRNA	6297	6596	1	+	.	ID=g297.t1;Parent=g297;
CATQFJ010000207.1_Gymnocheta_viridis_genome_assembly,_contig:_SCAFFOLD_47,_whole_genome_shotgun_sequence	AUGUSTUS	start_codon	6297	6299	.	+	0	ID=g297.t1.start1;Parent=g297.t1;
CATQFJ010000207.1_Gymnocheta_viridis_genome_assembly,_contig:_SCAFFOLD_47,_whole_genome_shotgun_sequence	AUGUSTUS	CDS	6297	6596	1	+	0	ID=g297.t1.CDS1;Parent=g297.t1;
CATQFJ010000207.1_Gymnocheta_viridis_genome_assembly,_contig:_SCAFFOLD_47,_whole_genome_shotgun_sequence	AUGUSTUS	exon	6297	6596	.	+	.	ID=g297.t1.exon1;Parent=g297.t1;
CATQFJ010000207.1_Gymnocheta_viridis_genome_assembly,_contig:_SCAFFOLD_47,_whole_genome_shotgun_sequence	AUGUSTUS	stop_codon	6594	6596	.	+	0	ID=g297.t1.stop1;Parent=g297.t1;
CATQFJ010000207.1_Gymnocheta_viridis_genome_assembly,_contig:_SCAFFOLD_47,_whole_genome_shotgun_sequence	AUGUSTUS	gene	15528	16058	.	+	.	ID=g298;
CATQFJ010000207.1_Gymnocheta_viridis_genome_assembly,_contig:_SCAFFOLD_47,_whole_genome_shotgun_sequence	AUGUSTUS	mRNA	15528	16058	1	+	.	ID=g298.t1;Parent=g298;
CATQFJ010000207.1_Gymnocheta_viridis_genome_assembly,_contig:_SCAFFOLD_47,_whole_genome_shotgun_sequence	AUGUSTUS	start_codon	15528	15530	.	+	0	ID=g298.t1.start1;Parent=g298.t1;
CATQFJ010000207.1_Gymnocheta_viridis_genome_assembly,_contig:_SCAFFOLD_47,_whole_genome_shotgun_sequence	AUGUSTUS	CDS	15528	15801	1	+	0	ID=g298.t1.CDS1;Parent=g298.t1;
CATQFJ010000207.1_Gymnocheta_viridis_genome_assembly,_contig:_SCAFFOLD_47,_whole_genome_shotgun_sequence	AUGUSTUS	exon	15528	15801	.	+	.	ID=g298.t1.exon1;Parent=g298.t1;
CATQFJ010000207.1_Gymnocheta_viridis_genome_assembly,_contig:_SCAFFOLD_47,_whole_genome_shotgun_sequence	AUGUSTUS	intron	15802	15855	1	+	.	ID=g298.t1.intron1;Parent=g298.t1;
CATQFJ010000207.1_Gymnocheta_viridis_genome_assembly,_contig:_SCAFFOLD_47,_whole_genome_shotgun_sequence	AUGUSTUS	CDS	15856	16058	1	+	2	ID=g298.t1.CDS2;Parent=g298.t1;
CATQFJ010000207.1_Gymnocheta_viridis_genome_assembly,_contig:_SCAFFOLD_47,_whole_genome_shotgun_sequence	AUGUSTUS	exon	15856	16058	.	+	.	ID=g298.t1.exon2;Parent=g298.t1;
CATQFJ010000207.1_Gymnocheta_viridis_genome_assembly,_contig:_SCAFFOLD_47,_whole_genome_shotgun_sequence	AUGUSTUS	stop_codon	16056	16058	.	+	0	ID=g298.t1.stop1;Parent=g298.t1;
CATQFJ010000207.1_Gymnocheta_viridis_genome_assembly,_contig:_SCAFFOLD_47,_whole_genome_shotgun_sequence	AUGUSTUS	gene	16787	17356	.	+	.	ID=g299;
CATQFJ010000207.1_Gymnocheta_viridis_genome_assembly,_contig:_SCAFFOLD_47,_whole_genome_shotgun_sequence	AUGUSTUS	mRNA	16787	17356	0.41	+	.	ID=g299.t1;Parent=g299;
CATQFJ010000207.1_Gymnocheta_viridis_genome_assembly,_contig:_SCAFFOLD_47,_whole_genome_shotgun_sequence	AUGUSTUS	start_codon	16787	16789	.	+	0	ID=g299.t1.start1;Parent=g299.t1;
CATQFJ010000207.1_Gymnocheta_viridis_genome_assembly,_contig:_SCAFFOLD_47,_whole_genome_shotgun_sequence	AUGUSTUS	CDS	16787	17356	0.41	+	0	ID=g299.t1.CDS1;Parent=g299.t1;
CATQFJ010000207.1_Gymnocheta_viridis_genome_assembly,_contig:_SCAFFOLD_47,_whole_genome_shotgun_sequence	AUGUSTUS	exon	16787	17356	.	+	.	ID=g299.t1.exon1;Parent=g299.t1;
CATQFJ010000207.1_Gymnocheta_viridis_genome_assembly,_contig:_SCAFFOLD_47,_whole_genome_shotgun_sequence	AUGUSTUS	stop_codon	17354	17356	.	+	0	ID=g299.t1.stop1;Parent=g299.t1;
CATQFJ010000207.1_Gymnocheta_viridis_genome_assembly,_contig:_SCAFFOLD_47,_whole_genome_shotgun_sequence	AUGUSTUS	gene	21314	22016	.	+	.	ID=g300;
CATQFJ010000207.1_Gymnocheta_viridis_genome_assembly,_contig:_SCAFFOLD_47,_whole_genome_shotgun_sequence	AUGUSTUS	mRNA	21314	22016	1	+	.	ID=g300.t1;Parent=g300;
CATQFJ010000207.1_Gymnocheta_viridis_genome_assembly,_contig:_SCAFFOLD_47,_whole_genome_shotgun_sequence	AUGUSTUS	start_codon	21314	21316	.	+	0	ID=g300.t1.start1;Parent=g300.t1;
CATQFJ010000207.1_Gymnocheta_viridis_genome_assembly,_contig:_SCAFFOLD_47,_whole_genome_shotgun_sequence	AUGUSTUS	CDS	21314	21777	1	+	0	ID=g300.t1.CDS1;Parent=g300.t1;
CATQFJ010000207.1_Gymnocheta_viridis_genome_assembly,_contig:_SCAFFOLD_47,_whole_genome_shotgun_sequence	AUGUSTUS	exon	21314	21777	.	+	.	ID=g300.t1.exon1;Parent=g300.t1;
CATQFJ010000207.1_Gymnocheta_viridis_genome_assembly,_contig:_SCAFFOLD_47,_whole_genome_shotgun_sequence	AUGUSTUS	intron	21778	21832	1	+	.	ID=g300.t1.intron1;Parent=g300.t1;
CATQFJ010000207.1_Gymnocheta_viridis_genome_assembly,_contig:_SCAFFOLD_47,_whole_genome_shotgun_sequence	AUGUSTUS	CDS	21833	22016	1	+	1	ID=g300.t1.CDS2;Parent=g300.t1;
CATQFJ010000207.1_Gymnocheta_viridis_genome_assembly,_contig:_SCAFFOLD_47,_whole_genome_shotgun_sequence	AUGUSTUS	exon	21833	22016	.	+	.	ID=g300.t1.exon2;Parent=g300.t1;
CATQFJ010000207.1_Gymnocheta_viridis_genome_assembly,_contig:_SCAFFOLD_47,_whole_genome_shotgun_sequence	AUGUSTUS	stop_codon	22014	22016	.	+	0	ID=g300.t1.stop1;Parent=g300.t1;
CATQFJ010000207.1_Gymnocheta_viridis_genome_assembly,_contig:_SCAFFOLD_47,_whole_genome_shotgun_sequence	AUGUSTUS	gene	39296	39556	.	+	.	ID=g301;
CATQFJ010000207.1_Gymnocheta_viridis_genome_assembly,_contig:_SCAFFOLD_47,_whole_genome_shotgun_sequence	AUGUSTUS	mRNA	39296	39556	0.72	+	.	ID=g301.t1;Parent=g301;
CATQFJ010000207.1_Gymnocheta_viridis_genome_assembly,_contig:_SCAFFOLD_47,_whole_genome_shotgun_sequence	AUGUSTUS	start_codon	39296	39298	.	+	0	ID=g301.t1.start1;Parent=g301.t1;
CATQFJ010000207.1_Gymnocheta_viridis_genome_assembly,_contig:_SCAFFOLD_47,_whole_genome_shotgun_sequence	AUGUSTUS	CDS	39296	39556	0.72	+	0	ID=g301.t1.CDS1;Parent=g301.t1;
CATQFJ010000207.1_Gymnocheta_viridis_genome_assembly,_contig:_SCAFFOLD_47,_whole_genome_shotgun_sequence	AUGUSTUS	exon	39296	39556	.	+	.	ID=g301.t1.exon1;Parent=g301.t1;
CATQFJ010000207.1_Gymnocheta_viridis_genome_assembly,_contig:_SCAFFOLD_47,_whole_genome_shotgun_sequence	AUGUSTUS	stop_codon	39554	39556	.	+	0	ID=g301.t1.stop1;Parent=g301.t1;
CATQFJ010000207.1_Gymnocheta_viridis_genome_assembly,_contig:_SCAFFOLD_47,_whole_genome_shotgun_sequence	AUGUSTUS	gene	51886	52107	.	+	.	ID=g302;
CATQFJ010000207.1_Gymnocheta_viridis_genome_assembly,_contig:_SCAFFOLD_47,_whole_genome_shotgun_sequence	AUGUSTUS	mRNA	51886	52107	0.73	+	.	ID=g302.t1;Parent=g302;
CATQFJ010000207.1_Gymnocheta_viridis_genome_assembly,_contig:_SCAFFOLD_47,_whole_genome_shotgun_sequence	AUGUSTUS	start_codon	51886	51888	.	+	0	ID=g302.t1.start1;Parent=g302.t1;
CATQFJ010000207.1_Gymnocheta_viridis_genome_assembly,_contig:_SCAFFOLD_47,_whole_genome_shotgun_sequence	AUGUSTUS	CDS	51886	52107	0.73	+	0	ID=g302.t1.CDS1;Parent=g302.t1;
CATQFJ010000207.1_Gymnocheta_viridis_genome_assembly,_contig:_SCAFFOLD_47,_whole_genome_shotgun_sequence	AUGUSTUS	exon	51886	52107	.	+	.	ID=g302.t1.exon1;Parent=g302.t1;
CATQFJ010000207.1_Gymnocheta_viridis_genome_assembly,_contig:_SCAFFOLD_47,_whole_genome_shotgun_sequence	AUGUSTUS	stop_codon	52105	52107	.	+	0	ID=g302.t1.stop1;Parent=g302.t1;
CATQFJ010000207.1_Gymnocheta_viridis_genome_assembly,_contig:_SCAFFOLD_47,_whole_genome_shotgun_sequence	AUGUSTUS	gene	52198	60103	.	-	.	ID=g303;
CATQFJ010000207.1_Gymnocheta_viridis_genome_assembly,_contig:_SCAFFOLD_47,_whole_genome_shotgun_sequence	AUGUSTUS	mRNA	58910	60034	0.95	-	.	ID=g303.t1;Parent=g303;
CATQFJ010000207.1_Gymnocheta_viridis_genome_assembly,_contig:_SCAFFOLD_47,_whole_genome_shotgun_sequence	AUGUSTUS	stop_codon	58910	58912	.	-	0	ID=g303.t1.stop1;Parent=g303.t1;
CATQFJ010000207.1_Gymnocheta_viridis_genome_assembly,_contig:_SCAFFOLD_47,_whole_genome_shotgun_sequence	AUGUSTUS	CDS	58910	60034	0.95	-	0	ID=g303.t1.CDS1;Parent=g303.t1;
CATQFJ010000207.1_Gymnocheta_viridis_genome_assembly,_contig:_SCAFFOLD_47,_whole_genome_shotgun_sequence	AUGUSTUS	exon	58910	60034	.	-	.	ID=g303.t1.exon1;Parent=g303.t1;
CATQFJ010000207.1_Gymnocheta_viridis_genome_assembly,_contig:_SCAFFOLD_47,_whole_genome_shotgun_sequence	AUGUSTUS	start_codon	60032	60034	.	-	0	ID=g303.t1.start1;Parent=g303.t1;
CATQFJ010000207.1_Gymnocheta_viridis_genome_assembly,_contig:_SCAFFOLD_47,_whole_genome_shotgun_sequence	AUGUSTUS	mRNA	52198	60034	0.41	-	.	ID=g303.t2;Parent=g303;
CATQFJ010000207.1_Gymnocheta_viridis_genome_assembly,_contig:_SCAFFOLD_47,_whole_genome_shotgun_sequence	AUGUSTUS	stop_codon	52198	52200	.	-	0	ID=g303.t2.stop1;Parent=g303.t2;
CATQFJ010000207.1_Gymnocheta_viridis_genome_assembly,_contig:_SCAFFOLD_47,_whole_genome_shotgun_sequence	AUGUSTUS	CDS	52198	52548	0.61	-	0	ID=g303.t2.CDS1;Parent=g303.t2;
CATQFJ010000207.1_Gymnocheta_viridis_genome_assembly,_contig:_SCAFFOLD_47,_whole_genome_shotgun_sequence	AUGUSTUS	exon	52198	52548	.	-	.	ID=g303.t2.exon1;Parent=g303.t2;
CATQFJ010000207.1_Gymnocheta_viridis_genome_assembly,_contig:_SCAFFOLD_47,_whole_genome_shotgun_sequence	AUGUSTUS	intron	52549	59146	0.49	-	.	ID=g303.t2.intron1;Parent=g303.t2;
CATQFJ010000207.1_Gymnocheta_viridis_genome_assembly,_contig:_SCAFFOLD_47,_whole_genome_shotgun_sequence	AUGUSTUS	CDS	59147	60034	0.48	-	0	ID=g303.t2.CDS2;Parent=g303.t2;
CATQFJ010000207.1_Gymnocheta_viridis_genome_assembly,_contig:_SCAFFOLD_47,_whole_genome_shotgun_sequence	AUGUSTUS	exon	59147	60034	.	-	.	ID=g303.t2.exon2;Parent=g303.t2;
CATQFJ010000207.1_Gymnocheta_viridis_genome_assembly,_contig:_SCAFFOLD_47,_whole_genome_shotgun_sequence	AUGUSTUS	start_codon	60032	60034	.	-	0	ID=g303.t2.start1;Parent=g303.t2;
CATQFJ010000207.1_Gymnocheta_viridis_genome_assembly,_contig:_SCAFFOLD_47,_whole_genome_shotgun_sequence	AUGUSTUS	mRNA	58910	60103	0.55	-	.	ID=g303.t3;Parent=g303;
CATQFJ010000207.1_Gymnocheta_viridis_genome_assembly,_contig:_SCAFFOLD_47,_whole_genome_shotgun_sequence	AUGUSTUS	stop_codon	58910	58912	.	-	0	ID=g303.t3.stop1;Parent=g303.t3;
CATQFJ010000207.1_Gymnocheta_viridis_genome_assembly,_contig:_SCAFFOLD_47,_whole_genome_shotgun_sequence	AUGUSTUS	CDS	58910	60103	0.55	-	0	ID=g303.t3.CDS1;Parent=g303.t3;
CATQFJ010000207.1_Gymnocheta_viridis_genome_assembly,_contig:_SCAFFOLD_47,_whole_genome_shotgun_sequence	AUGUSTUS	exon	58910	60103	.	-	.	ID=g303.t3.exon1;Parent=g303.t3;
CATQFJ010000207.1_Gymnocheta_viridis_genome_assembly,_contig:_SCAFFOLD_47,_whole_genome_shotgun_sequence	AUGUSTUS	start_codon	60101	60103	.	-	0	ID=g303.t3.start1;Parent=g303.t3;
CATQFJ010000207.1_Gymnocheta_viridis_genome_assembly,_contig:_SCAFFOLD_47,_whole_genome_shotgun_sequence	AUGUSTUS	mRNA	52198	52527	0.53	-	.	ID=g303.t4;Parent=g303;
CATQFJ010000207.1_Gymnocheta_viridis_genome_assembly,_contig:_SCAFFOLD_47,_whole_genome_shotgun_sequence	AUGUSTUS	stop_codon	52198	52200	.	-	0	ID=g303.t4.stop1;Parent=g303.t4;
CATQFJ010000207.1_Gymnocheta_viridis_genome_assembly,_contig:_SCAFFOLD_47,_whole_genome_shotgun_sequence	AUGUSTUS	CDS	52198	52527	0.53	-	0	ID=g303.t4.CDS1;Parent=g303.t4;
CATQFJ010000207.1_Gymnocheta_viridis_genome_assembly,_contig:_SCAFFOLD_47,_whole_genome_shotgun_sequence	AUGUSTUS	exon	52198	52527	.	-	.	ID=g303.t4.exon1;Parent=g303.t4;
CATQFJ010000207.1_Gymnocheta_viridis_genome_assembly,_contig:_SCAFFOLD_47,_whole_genome_shotgun_sequence	AUGUSTUS	start_codon	52525	52527	.	-	0	ID=g303.t4.start1;Parent=g303.t4;
CATQFJ010000207.1_Gymnocheta_viridis_genome_assembly,_contig:_SCAFFOLD_47,_whole_genome_shotgun_sequence	AUGUSTUS	gene	66095	68335	.	-	.	ID=g304;
CATQFJ010000207.1_Gymnocheta_viridis_genome_assembly,_contig:_SCAFFOLD_47,_whole_genome_shotgun_sequence	AUGUSTUS	mRNA	66095	68335	0.59	-	.	ID=g304.t1;Parent=g304;
CATQFJ010000207.1_Gymnocheta_viridis_genome_assembly,_contig:_SCAFFOLD_47,_whole_genome_shotgun_sequence	AUGUSTUS	stop_codon	66095	66097	.	-	0	ID=g304.t1.stop1;Parent=g304.t1;
CATQFJ010000207.1_Gymnocheta_viridis_genome_assembly,_contig:_SCAFFOLD_47,_whole_genome_shotgun_sequence	AUGUSTUS	CDS	66095	66194	0.79	-	1	ID=g304.t1.CDS1;Parent=g304.t1;
CATQFJ010000207.1_Gymnocheta_viridis_genome_assembly,_contig:_SCAFFOLD_47,_whole_genome_shotgun_sequence	AUGUSTUS	exon	66095	66194	.	-	.	ID=g304.t1.exon1;Parent=g304.t1;
CATQFJ010000207.1_Gymnocheta_viridis_genome_assembly,_contig:_SCAFFOLD_47,_whole_genome_shotgun_sequence	AUGUSTUS	intron	66195	66776	0.79	-	.	ID=g304.t1.intron1;Parent=g304.t1;
CATQFJ010000207.1_Gymnocheta_viridis_genome_assembly,_contig:_SCAFFOLD_47,_whole_genome_shotgun_sequence	AUGUSTUS	CDS	66777	66841	0.81	-	0	ID=g304.t1.CDS2;Parent=g304.t1;
CATQFJ010000207.1_Gymnocheta_viridis_genome_assembly,_contig:_SCAFFOLD_47,_whole_genome_shotgun_sequence	AUGUSTUS	exon	66777	66841	.	-	.	ID=g304.t1.exon2;Parent=g304.t1;
CATQFJ010000207.1_Gymnocheta_viridis_genome_assembly,_contig:_SCAFFOLD_47,_whole_genome_shotgun_sequence	AUGUSTUS	intron	66842	67444	1	-	.	ID=g304.t1.intron2;Parent=g304.t1;
CATQFJ010000207.1_Gymnocheta_viridis_genome_assembly,_contig:_SCAFFOLD_47,_whole_genome_shotgun_sequence	AUGUSTUS	CDS	67445	68335	0.73	-	0	ID=g304.t1.CDS3;Parent=g304.t1;
CATQFJ010000207.1_Gymnocheta_viridis_genome_assembly,_contig:_SCAFFOLD_47,_whole_genome_shotgun_sequence	AUGUSTUS	exon	67445	68335	.	-	.	ID=g304.t1.exon3;Parent=g304.t1;
CATQFJ010000207.1_Gymnocheta_viridis_genome_assembly,_contig:_SCAFFOLD_47,_whole_genome_shotgun_sequence	AUGUSTUS	start_codon	68333	68335	.	-	0	ID=g304.t1.start1;Parent=g304.t1;
CATQFJ010000207.1_Gymnocheta_viridis_genome_assembly,_contig:_SCAFFOLD_47,_whole_genome_shotgun_sequence	AUGUSTUS	gene	131674	137186	.	+	.	ID=g305;
CATQFJ010000207.1_Gymnocheta_viridis_genome_assembly,_contig:_SCAFFOLD_47,_whole_genome_shotgun_sequence	AUGUSTUS	mRNA	131674	137186	0.77	+	.	ID=g305.t1;Parent=g305;
CATQFJ010000207.1_Gymnocheta_viridis_genome_assembly,_contig:_SCAFFOLD_47,_whole_genome_shotgun_sequence	AUGUSTUS	start_codon	131674	131676	.	+	0	ID=g305.t1.start1;Parent=g305.t1;
CATQFJ010000207.1_Gymnocheta_viridis_genome_assembly,_contig:_SCAFFOLD_47,_whole_genome_shotgun_sequence	AUGUSTUS	CDS	131674	131761	1	+	0	ID=g305.t1.CDS1;Parent=g305.t1;
CATQFJ010000207.1_Gymnocheta_viridis_genome_assembly,_contig:_SCAFFOLD_47,_whole_genome_shotgun_sequence	AUGUSTUS	exon	131674	131761	.	+	.	ID=g305.t1.exon1;Parent=g305.t1;
CATQFJ010000207.1_Gymnocheta_viridis_genome_assembly,_contig:_SCAFFOLD_47,_whole_genome_shotgun_sequence	AUGUSTUS	intron	131762	131825	1	+	.	ID=g305.t1.intron1;Parent=g305.t1;
CATQFJ010000207.1_Gymnocheta_viridis_genome_assembly,_contig:_SCAFFOLD_47,_whole_genome_shotgun_sequence	AUGUSTUS	CDS	131826	131885	1	+	2	ID=g305.t1.CDS2;Parent=g305.t1;
CATQFJ010000207.1_Gymnocheta_viridis_genome_assembly,_contig:_SCAFFOLD_47,_whole_genome_shotgun_sequence	AUGUSTUS	exon	131826	131885	.	+	.	ID=g305.t1.exon2;Parent=g305.t1;
CATQFJ010000207.1_Gymnocheta_viridis_genome_assembly,_contig:_SCAFFOLD_47,_whole_genome_shotgun_sequence	AUGUSTUS	intron	131886	131932	1	+	.	ID=g305.t1.intron2;Parent=g305.t1;
CATQFJ010000207.1_Gymnocheta_viridis_genome_assembly,_contig:_SCAFFOLD_47,_whole_genome_shotgun_sequence	AUGUSTUS	CDS	131933	132054	0.93	+	2	ID=g305.t1.CDS3;Parent=g305.t1;
CATQFJ010000207.1_Gymnocheta_viridis_genome_assembly,_contig:_SCAFFOLD_47,_whole_genome_shotgun_sequence	AUGUSTUS	exon	131933	132054	.	+	.	ID=g305.t1.exon3;Parent=g305.t1;
CATQFJ010000207.1_Gymnocheta_viridis_genome_assembly,_contig:_SCAFFOLD_47,_whole_genome_shotgun_sequence	AUGUSTUS	intron	132055	136886	0.77	+	.	ID=g305.t1.intron3;Parent=g305.t1;
CATQFJ010000207.1_Gymnocheta_viridis_genome_assembly,_contig:_SCAFFOLD_47,_whole_genome_shotgun_sequence	AUGUSTUS	CDS	136887	137186	0.78	+	0	ID=g305.t1.CDS4;Parent=g305.t1;
CATQFJ010000207.1_Gymnocheta_viridis_genome_assembly,_contig:_SCAFFOLD_47,_whole_genome_shotgun_sequence	AUGUSTUS	exon	136887	137186	.	+	.	ID=g305.t1.exon4;Parent=g305.t1;
CATQFJ010000207.1_Gymnocheta_viridis_genome_assembly,_contig:_SCAFFOLD_47,_whole_genome_shotgun_sequence	AUGUSTUS	stop_codon	137184	137186	.	+	0	ID=g305.t1.stop1;Parent=g305.t1;
CATQFJ010000207.1_Gymnocheta_viridis_genome_assembly,_contig:_SCAFFOLD_47,_whole_genome_shotgun_sequence	AUGUSTUS	gene	132402	132896	.	+	.	ID=g306;
CATQFJ010000207.1_Gymnocheta_viridis_genome_assembly,_contig:_SCAFFOLD_47,_whole_genome_shotgun_sequence	AUGUSTUS	mRNA	132402	132896	0.98	+	.	ID=g306.t1;Parent=g306;
CATQFJ010000207.1_Gymnocheta_viridis_genome_assembly,_contig:_SCAFFOLD_47,_whole_genome_shotgun_sequence	AUGUSTUS	start_codon	132402	132404	.	+	0	ID=g306.t1.start1;Parent=g306.t1;
CATQFJ010000207.1_Gymnocheta_viridis_genome_assembly,_contig:_SCAFFOLD_47,_whole_genome_shotgun_sequence	AUGUSTUS	CDS	132402	132896	0.98	+	0	ID=g306.t1.CDS1;Parent=g306.t1;
CATQFJ010000207.1_Gymnocheta_viridis_genome_assembly,_contig:_SCAFFOLD_47,_whole_genome_shotgun_sequence	AUGUSTUS	exon	132402	132896	.	+	.	ID=g306.t1.exon1;Parent=g306.t1;
CATQFJ010000207.1_Gymnocheta_viridis_genome_assembly,_contig:_SCAFFOLD_47,_whole_genome_shotgun_sequence	AUGUSTUS	stop_codon	132894	132896	.	+	0	ID=g306.t1.stop1;Parent=g306.t1;
CATQFJ010000207.1_Gymnocheta_viridis_genome_assembly,_contig:_SCAFFOLD_47,_whole_genome_shotgun_sequence	AUGUSTUS	gene	133493	134626	.	-	.	ID=g307;
CATQFJ010000207.1_Gymnocheta_viridis_genome_assembly,_contig:_SCAFFOLD_47,_whole_genome_shotgun_sequence	AUGUSTUS	mRNA	133493	134626	0.57	-	.	ID=g307.t1;Parent=g307;
CATQFJ010000207.1_Gymnocheta_viridis_genome_assembly,_contig:_SCAFFOLD_47,_whole_genome_shotgun_sequence	AUGUSTUS	stop_codon	133493	133495	.	-	0	ID=g307.t1.stop1;Parent=g307.t1;
CATQFJ010000207.1_Gymnocheta_viridis_genome_assembly,_contig:_SCAFFOLD_47,_whole_genome_shotgun_sequence	AUGUSTUS	CDS	133493	134070	0.68	-	2	ID=g307.t1.CDS1;Parent=g307.t1;
CATQFJ010000207.1_Gymnocheta_viridis_genome_assembly,_contig:_SCAFFOLD_47,_whole_genome_shotgun_sequence	AUGUSTUS	exon	133493	134070	.	-	.	ID=g307.t1.exon1;Parent=g307.t1;
CATQFJ010000207.1_Gymnocheta_viridis_genome_assembly,_contig:_SCAFFOLD_47,_whole_genome_shotgun_sequence	AUGUSTUS	intron	134071	134160	0.68	-	.	ID=g307.t1.intron1;Parent=g307.t1;
CATQFJ010000207.1_Gymnocheta_viridis_genome_assembly,_contig:_SCAFFOLD_47,_whole_genome_shotgun_sequence	AUGUSTUS	CDS	134161	134626	0.83	-	0	ID=g307.t1.CDS2;Parent=g307.t1;
CATQFJ010000207.1_Gymnocheta_viridis_genome_assembly,_contig:_SCAFFOLD_47,_whole_genome_shotgun_sequence	AUGUSTUS	exon	134161	134626	.	-	.	ID=g307.t1.exon2;Parent=g307.t1;
CATQFJ010000207.1_Gymnocheta_viridis_genome_assembly,_contig:_SCAFFOLD_47,_whole_genome_shotgun_sequence	AUGUSTUS	start_codon	134624	134626	.	-	0	ID=g307.t1.start1;Parent=g307.t1;
CATQFJ010000207.1_Gymnocheta_viridis_genome_assembly,_contig:_SCAFFOLD_47,_whole_genome_shotgun_sequence	AUGUSTUS	gene	134862	135356	.	-	.	ID=g308;
CATQFJ010000207.1_Gymnocheta_viridis_genome_assembly,_contig:_SCAFFOLD_47,_whole_genome_shotgun_sequence	AUGUSTUS	mRNA	134862	135356	0.53	-	.	ID=g308.t1;Parent=g308;
CATQFJ010000207.1_Gymnocheta_viridis_genome_assembly,_contig:_SCAFFOLD_47,_whole_genome_shotgun_sequence	AUGUSTUS	stop_codon	134862	134864	.	-	0	ID=g308.t1.stop1;Parent=g308.t1;
CATQFJ010000207.1_Gymnocheta_viridis_genome_assembly,_contig:_SCAFFOLD_47,_whole_genome_shotgun_sequence	AUGUSTUS	CDS	134862	135356	0.53	-	0	ID=g308.t1.CDS1;Parent=g308.t1;
CATQFJ010000207.1_Gymnocheta_viridis_genome_assembly,_contig:_SCAFFOLD_47,_whole_genome_shotgun_sequence	AUGUSTUS	exon	134862	135356	.	-	.	ID=g308.t1.exon1;Parent=g308.t1;
CATQFJ010000207.1_Gymnocheta_viridis_genome_assembly,_contig:_SCAFFOLD_47,_whole_genome_shotgun_sequence	AUGUSTUS	start_codon	135354	135356	.	-	0	ID=g308.t1.start1;Parent=g308.t1;
CATQFJ010000207.1_Gymnocheta_viridis_genome_assembly,_contig:_SCAFFOLD_47,_whole_genome_shotgun_sequence	AUGUSTUS	gene	187095	187670	.	+	.	ID=g309;
CATQFJ010000207.1_Gymnocheta_viridis_genome_assembly,_contig:_SCAFFOLD_47,_whole_genome_shotgun_sequence	AUGUSTUS	mRNA	187095	187670	1	+	.	ID=g309.t1;Parent=g309;
CATQFJ010000207.1_Gymnocheta_viridis_genome_assembly,_contig:_SCAFFOLD_47,_whole_genome_shotgun_sequence	AUGUSTUS	start_codon	187095	187097	.	+	0	ID=g309.t1.start1;Parent=g309.t1;
CATQFJ010000207.1_Gymnocheta_viridis_genome_assembly,_contig:_SCAFFOLD_47,_whole_genome_shotgun_sequence	AUGUSTUS	CDS	187095	187670	1	+	0	ID=g309.t1.CDS1;Parent=g309.t1;
CATQFJ010000207.1_Gymnocheta_viridis_genome_assembly,_contig:_SCAFFOLD_47,_whole_genome_shotgun_sequence	AUGUSTUS	exon	187095	187670	.	+	.	ID=g309.t1.exon1;Parent=g309.t1;
CATQFJ010000207.1_Gymnocheta_viridis_genome_assembly,_contig:_SCAFFOLD_47,_whole_genome_shotgun_sequence	AUGUSTUS	stop_codon	187668	187670	.	+	0	ID=g309.t1.stop1;Parent=g309.t1;
CATQFJ010000207.1_Gymnocheta_viridis_genome_assembly,_contig:_SCAFFOLD_47,_whole_genome_shotgun_sequence	AUGUSTUS	gene	187851	188213	.	+	.	ID=g310;
CATQFJ010000207.1_Gymnocheta_viridis_genome_assembly,_contig:_SCAFFOLD_47,_whole_genome_shotgun_sequence	AUGUSTUS	mRNA	187851	188213	1	+	.	ID=g310.t1;Parent=g310;
CATQFJ010000207.1_Gymnocheta_viridis_genome_assembly,_contig:_SCAFFOLD_47,_whole_genome_shotgun_sequence	AUGUSTUS	start_codon	187851	187853	.	+	0	ID=g310.t1.start1;Parent=g310.t1;
CATQFJ010000207.1_Gymnocheta_viridis_genome_assembly,_contig:_SCAFFOLD_47,_whole_genome_shotgun_sequence	AUGUSTUS	CDS	187851	188213	1	+	0	ID=g310.t1.CDS1;Parent=g310.t1;
CATQFJ010000207.1_Gymnocheta_viridis_genome_assembly,_contig:_SCAFFOLD_47,_whole_genome_shotgun_sequence	AUGUSTUS	exon	187851	188213	.	+	.	ID=g310.t1.exon1;Parent=g310.t1;
CATQFJ010000207.1_Gymnocheta_viridis_genome_assembly,_contig:_SCAFFOLD_47,_whole_genome_shotgun_sequence	AUGUSTUS	stop_codon	188211	188213	.	+	0	ID=g310.t1.stop1;Parent=g310.t1;
CATQFJ010000207.1_Gymnocheta_viridis_genome_assembly,_contig:_SCAFFOLD_47,_whole_genome_shotgun_sequence	AUGUSTUS	gene	200398	202182	.	-	.	ID=g311;
CATQFJ010000207.1_Gymnocheta_viridis_genome_assembly,_contig:_SCAFFOLD_47,_whole_genome_shotgun_sequence	AUGUSTUS	mRNA	200398	202182	1	-	.	ID=g311.t1;Parent=g311;
CATQFJ010000207.1_Gymnocheta_viridis_genome_assembly,_contig:_SCAFFOLD_47,_whole_genome_shotgun_sequence	AUGUSTUS	stop_codon	200398	200400	.	-	0	ID=g311.t1.stop1;Parent=g311.t1;
CATQFJ010000207.1_Gymnocheta_viridis_genome_assembly,_contig:_SCAFFOLD_47,_whole_genome_shotgun_sequence	AUGUSTUS	CDS	200398	202182	1	-	0	ID=g311.t1.CDS1;Parent=g311.t1;
CATQFJ010000207.1_Gymnocheta_viridis_genome_assembly,_contig:_SCAFFOLD_47,_whole_genome_shotgun_sequence	AUGUSTUS	exon	200398	202182	.	-	.	ID=g311.t1.exon1;Parent=g311.t1;
CATQFJ010000207.1_Gymnocheta_viridis_genome_assembly,_contig:_SCAFFOLD_47,_whole_genome_shotgun_sequence	AUGUSTUS	start_codon	202180	202182	.	-	0	ID=g311.t1.start1;Parent=g311.t1;
CATQFJ010000207.1_Gymnocheta_viridis_genome_assembly,_contig:_SCAFFOLD_47,_whole_genome_shotgun_sequence	AUGUSTUS	gene	205455	215096	.	+	.	ID=g312;
CATQFJ010000207.1_Gymnocheta_viridis_genome_assembly,_contig:_SCAFFOLD_47,_whole_genome_shotgun_sequence	AUGUSTUS	mRNA	205455	215096	0.74	+	.	ID=g312.t1;Parent=g312;
CATQFJ010000207.1_Gymnocheta_viridis_genome_assembly,_contig:_SCAFFOLD_47,_whole_genome_shotgun_sequence	AUGUSTUS	start_codon	205455	205457	.	+	0	ID=g312.t1.start1;Parent=g312.t1;
CATQFJ010000207.1_Gymnocheta_viridis_genome_assembly,_contig:_SCAFFOLD_47,_whole_genome_shotgun_sequence	AUGUSTUS	CDS	205455	205679	0.74	+	0	ID=g312.t1.CDS1;Parent=g312.t1;
CATQFJ010000207.1_Gymnocheta_viridis_genome_assembly,_contig:_SCAFFOLD_47,_whole_genome_shotgun_sequence	AUGUSTUS	exon	205455	205679	.	+	.	ID=g312.t1.exon1;Parent=g312.t1;
CATQFJ010000207.1_Gymnocheta_viridis_genome_assembly,_contig:_SCAFFOLD_47,_whole_genome_shotgun_sequence	AUGUSTUS	intron	205680	213083	0.74	+	.	ID=g312.t1.intron1;Parent=g312.t1;
CATQFJ010000207.1_Gymnocheta_viridis_genome_assembly,_contig:_SCAFFOLD_47,_whole_genome_shotgun_sequence	AUGUSTUS	CDS	213084	215096	0.96	+	0	ID=g312.t1.CDS2;Parent=g312.t1;
CATQFJ010000207.1_Gymnocheta_viridis_genome_assembly,_contig:_SCAFFOLD_47,_whole_genome_shotgun_sequence	AUGUSTUS	exon	213084	215096	.	+	.	ID=g312.t1.exon2;Parent=g312.t1;
CATQFJ010000207.1_Gymnocheta_viridis_genome_assembly,_contig:_SCAFFOLD_47,_whole_genome_shotgun_sequence	AUGUSTUS	stop_codon	215094	215096	.	+	0	ID=g312.t1.stop1;Parent=g312.t1;
CATQFJ010000207.1_Gymnocheta_viridis_genome_assembly,_contig:_SCAFFOLD_47,_whole_genome_shotgun_sequence	AUGUSTUS	gene	259313	260457	.	-	.	ID=g313;
CATQFJ010000207.1_Gymnocheta_viridis_genome_assembly,_contig:_SCAFFOLD_47,_whole_genome_shotgun_sequence	AUGUSTUS	mRNA	259313	260457	0.35	-	.	ID=g313.t1;Parent=g313;
CATQFJ010000207.1_Gymnocheta_viridis_genome_assembly,_contig:_SCAFFOLD_47,_whole_genome_shotgun_sequence	AUGUSTUS	stop_codon	259313	259315	.	-	0	ID=g313.t1.stop1;Parent=g313.t1;
CATQFJ010000207.1_Gymnocheta_viridis_genome_assembly,_contig:_SCAFFOLD_47,_whole_genome_shotgun_sequence	AUGUSTUS	CDS	259313	259323	0.47	-	2	ID=g313.t1.CDS1;Parent=g313.t1;
CATQFJ010000207.1_Gymnocheta_viridis_genome_assembly,_contig:_SCAFFOLD_47,_whole_genome_shotgun_sequence	AUGUSTUS	exon	259313	259323	.	-	.	ID=g313.t1.exon1;Parent=g313.t1;
CATQFJ010000207.1_Gymnocheta_viridis_genome_assembly,_contig:_SCAFFOLD_47,_whole_genome_shotgun_sequence	AUGUSTUS	intron	259324	260120	0.35	-	.	ID=g313.t1.intron1;Parent=g313.t1;
CATQFJ010000207.1_Gymnocheta_viridis_genome_assembly,_contig:_SCAFFOLD_47,_whole_genome_shotgun_sequence	AUGUSTUS	CDS	260121	260457	0.66	-	0	ID=g313.t1.CDS2;Parent=g313.t1;
CATQFJ010000207.1_Gymnocheta_viridis_genome_assembly,_contig:_SCAFFOLD_47,_whole_genome_shotgun_sequence	AUGUSTUS	exon	260121	260457	.	-	.	ID=g313.t1.exon2;Parent=g313.t1;
CATQFJ010000207.1_Gymnocheta_viridis_genome_assembly,_contig:_SCAFFOLD_47,_whole_genome_shotgun_sequence	AUGUSTUS	start_codon	260455	260457	.	-	0	ID=g313.t1.start1;Parent=g313.t1;
CATQFJ010000207.1_Gymnocheta_viridis_genome_assembly,_contig:_SCAFFOLD_47,_whole_genome_shotgun_sequence	AUGUSTUS	gene	278494	279924	.	+	.	ID=g314;
CATQFJ010000207.1_Gymnocheta_viridis_genome_assembly,_contig:_SCAFFOLD_47,_whole_genome_shotgun_sequence	AUGUSTUS	mRNA	278494	279924	0.48	+	.	ID=g314.t1;Parent=g314;
CATQFJ010000207.1_Gymnocheta_viridis_genome_assembly,_contig:_SCAFFOLD_47,_whole_genome_shotgun_sequence	AUGUSTUS	start_codon	278494	278496	.	+	0	ID=g314.t1.start1;Parent=g314.t1;
CATQFJ010000207.1_Gymnocheta_viridis_genome_assembly,_contig:_SCAFFOLD_47,_whole_genome_shotgun_sequence	AUGUSTUS	CDS	278494	278811	0.56	+	0	ID=g314.t1.CDS1;Parent=g314.t1;
CATQFJ010000207.1_Gymnocheta_viridis_genome_assembly,_contig:_SCAFFOLD_47,_whole_genome_shotgun_sequence	AUGUSTUS	exon	278494	278811	.	+	.	ID=g314.t1.exon1;Parent=g314.t1;
CATQFJ010000207.1_Gymnocheta_viridis_genome_assembly,_contig:_SCAFFOLD_47,_whole_genome_shotgun_sequence	AUGUSTUS	intron	278812	278866	0.56	+	.	ID=g314.t1.intron1;Parent=g314.t1;
CATQFJ010000207.1_Gymnocheta_viridis_genome_assembly,_contig:_SCAFFOLD_47,_whole_genome_shotgun_sequence	AUGUSTUS	CDS	278867	279391	0.49	+	0	ID=g314.t1.CDS2;Parent=g314.t1;
CATQFJ010000207.1_Gymnocheta_viridis_genome_assembly,_contig:_SCAFFOLD_47,_whole_genome_shotgun_sequence	AUGUSTUS	exon	278867	279391	.	+	.	ID=g314.t1.exon2;Parent=g314.t1;
CATQFJ010000207.1_Gymnocheta_viridis_genome_assembly,_contig:_SCAFFOLD_47,_whole_genome_shotgun_sequence	AUGUSTUS	intron	279392	279466	0.86	+	.	ID=g314.t1.intron2;Parent=g314.t1;
CATQFJ010000207.1_Gymnocheta_viridis_genome_assembly,_contig:_SCAFFOLD_47,_whole_genome_shotgun_sequence	AUGUSTUS	CDS	279467	279704	0.84	+	0	ID=g314.t1.CDS3;Parent=g314.t1;
CATQFJ010000207.1_Gymnocheta_viridis_genome_assembly,_contig:_SCAFFOLD_47,_whole_genome_shotgun_sequence	AUGUSTUS	exon	279467	279704	.	+	.	ID=g314.t1.exon3;Parent=g314.t1;
CATQFJ010000207.1_Gymnocheta_viridis_genome_assembly,_contig:_SCAFFOLD_47,_whole_genome_shotgun_sequence	AUGUSTUS	intron	279705	279778	0.98	+	.	ID=g314.t1.intron3;Parent=g314.t1;
CATQFJ010000207.1_Gymnocheta_viridis_genome_assembly,_contig:_SCAFFOLD_47,_whole_genome_shotgun_sequence	AUGUSTUS	CDS	279779	279924	1	+	2	ID=g314.t1.CDS4;Parent=g314.t1;
CATQFJ010000207.1_Gymnocheta_viridis_genome_assembly,_contig:_SCAFFOLD_47,_whole_genome_shotgun_sequence	AUGUSTUS	exon	279779	279924	.	+	.	ID=g314.t1.exon4;Parent=g314.t1;
CATQFJ010000207.1_Gymnocheta_viridis_genome_assembly,_contig:_SCAFFOLD_47,_whole_genome_shotgun_sequence	AUGUSTUS	stop_codon	279922	279924	.	+	0	ID=g314.t1.stop1;Parent=g314.t1;
CATQFJ010000207.1_Gymnocheta_viridis_genome_assembly,_contig:_SCAFFOLD_47,_whole_genome_shotgun_sequence	AUGUSTUS	gene	279987	282350	.	+	.	ID=g315;
CATQFJ010000207.1_Gymnocheta_viridis_genome_assembly,_contig:_SCAFFOLD_47,_whole_genome_shotgun_sequence	AUGUSTUS	mRNA	279987	282350	0.28	+	.	ID=g315.t1;Parent=g315;
CATQFJ010000207.1_Gymnocheta_viridis_genome_assembly,_contig:_SCAFFOLD_47,_whole_genome_shotgun_sequence	AUGUSTUS	start_codon	279987	279989	.	+	0	ID=g315.t1.start1;Parent=g315.t1;
CATQFJ010000207.1_Gymnocheta_viridis_genome_assembly,_contig:_SCAFFOLD_47,_whole_genome_shotgun_sequence	AUGUSTUS	CDS	279987	280563	0.87	+	0	ID=g315.t1.CDS1;Parent=g315.t1;
CATQFJ010000207.1_Gymnocheta_viridis_genome_assembly,_contig:_SCAFFOLD_47,_whole_genome_shotgun_sequence	AUGUSTUS	exon	279987	280563	.	+	.	ID=g315.t1.exon1;Parent=g315.t1;
CATQFJ010000207.1_Gymnocheta_viridis_genome_assembly,_contig:_SCAFFOLD_47,_whole_genome_shotgun_sequence	AUGUSTUS	intron	280564	280624	0.88	+	.	ID=g315.t1.intron1;Parent=g315.t1;
CATQFJ010000207.1_Gymnocheta_viridis_genome_assembly,_contig:_SCAFFOLD_47,_whole_genome_shotgun_sequence	AUGUSTUS	CDS	280625	281059	0.68	+	2	ID=g315.t1.CDS2;Parent=g315.t1;
CATQFJ010000207.1_Gymnocheta_viridis_genome_assembly,_contig:_SCAFFOLD_47,_whole_genome_shotgun_sequence	AUGUSTUS	exon	280625	281059	.	+	.	ID=g315.t1.exon2;Parent=g315.t1;
CATQFJ010000207.1_Gymnocheta_viridis_genome_assembly,_contig:_SCAFFOLD_47,_whole_genome_shotgun_sequence	AUGUSTUS	intron	281060	281627	0.76	+	.	ID=g315.t1.intron2;Parent=g315.t1;
CATQFJ010000207.1_Gymnocheta_viridis_genome_assembly,_contig:_SCAFFOLD_47,_whole_genome_shotgun_sequence	AUGUSTUS	CDS	281628	281857	0.32	+	2	ID=g315.t1.CDS3;Parent=g315.t1;
CATQFJ010000207.1_Gymnocheta_viridis_genome_assembly,_contig:_SCAFFOLD_47,_whole_genome_shotgun_sequence	AUGUSTUS	exon	281628	281857	.	+	.	ID=g315.t1.exon3;Parent=g315.t1;
CATQFJ010000207.1_Gymnocheta_viridis_genome_assembly,_contig:_SCAFFOLD_47,_whole_genome_shotgun_sequence	AUGUSTUS	intron	281858	282236	0.32	+	.	ID=g315.t1.intron3;Parent=g315.t1;
CATQFJ010000207.1_Gymnocheta_viridis_genome_assembly,_contig:_SCAFFOLD_47,_whole_genome_shotgun_sequence	AUGUSTUS	CDS	282237	282350	0.77	+	0	ID=g315.t1.CDS4;Parent=g315.t1;
CATQFJ010000207.1_Gymnocheta_viridis_genome_assembly,_contig:_SCAFFOLD_47,_whole_genome_shotgun_sequence	AUGUSTUS	exon	282237	282350	.	+	.	ID=g315.t1.exon4;Parent=g315.t1;
CATQFJ010000207.1_Gymnocheta_viridis_genome_assembly,_contig:_SCAFFOLD_47,_whole_genome_shotgun_sequence	AUGUSTUS	stop_codon	282348	282350	.	+	0	ID=g315.t1.stop1;Parent=g315.t1;
CATQFJ010000207.1_Gymnocheta_viridis_genome_assembly,_contig:_SCAFFOLD_47,_whole_genome_shotgun_sequence	AUGUSTUS	gene	284086	284895	.	-	.	ID=g316;
CATQFJ010000207.1_Gymnocheta_viridis_genome_assembly,_contig:_SCAFFOLD_47,_whole_genome_shotgun_sequence	AUGUSTUS	mRNA	284086	284895	0.99	-	.	ID=g316.t1;Parent=g316;
CATQFJ010000207.1_Gymnocheta_viridis_genome_assembly,_contig:_SCAFFOLD_47,_whole_genome_shotgun_sequence	AUGUSTUS	stop_codon	284086	284088	.	-	0	ID=g316.t1.stop1;Parent=g316.t1;
CATQFJ010000207.1_Gymnocheta_viridis_genome_assembly,_contig:_SCAFFOLD_47,_whole_genome_shotgun_sequence	AUGUSTUS	CDS	284086	284895	0.99	-	0	ID=g316.t1.CDS1;Parent=g316.t1;
CATQFJ010000207.1_Gymnocheta_viridis_genome_assembly,_contig:_SCAFFOLD_47,_whole_genome_shotgun_sequence	AUGUSTUS	exon	284086	284895	.	-	.	ID=g316.t1.exon1;Parent=g316.t1;
CATQFJ010000207.1_Gymnocheta_viridis_genome_assembly,_contig:_SCAFFOLD_47,_whole_genome_shotgun_sequence	AUGUSTUS	start_codon	284893	284895	.	-	0	ID=g316.t1.start1;Parent=g316.t1;
CATQFJ010000207.1_Gymnocheta_viridis_genome_assembly,_contig:_SCAFFOLD_47,_whole_genome_shotgun_sequence	AUGUSTUS	gene	284086	285753	.	-	.	ID=g317;
CATQFJ010000207.1_Gymnocheta_viridis_genome_assembly,_contig:_SCAFFOLD_47,_whole_genome_shotgun_sequence	AUGUSTUS	mRNA	285088	285753	0.99	-	.	ID=g317.t1;Parent=g317;
CATQFJ010000207.1_Gymnocheta_viridis_genome_assembly,_contig:_SCAFFOLD_47,_whole_genome_shotgun_sequence	AUGUSTUS	stop_codon	285088	285090	.	-	0	ID=g317.t1.stop1;Parent=g317.t1;
CATQFJ010000207.1_Gymnocheta_viridis_genome_assembly,_contig:_SCAFFOLD_47,_whole_genome_shotgun_sequence	AUGUSTUS	CDS	285088	285753	0.99	-	0	ID=g317.t1.CDS1;Parent=g317.t1;
CATQFJ010000207.1_Gymnocheta_viridis_genome_assembly,_contig:_SCAFFOLD_47,_whole_genome_shotgun_sequence	AUGUSTUS	exon	285088	285753	.	-	.	ID=g317.t1.exon1;Parent=g317.t1;
CATQFJ010000207.1_Gymnocheta_viridis_genome_assembly,_contig:_SCAFFOLD_47,_whole_genome_shotgun_sequence	AUGUSTUS	start_codon	285751	285753	.	-	0	ID=g317.t1.start1;Parent=g317.t1;
CATQFJ010000207.1_Gymnocheta_viridis_genome_assembly,_contig:_SCAFFOLD_47,_whole_genome_shotgun_sequence	AUGUSTUS	mRNA	284086	285753	0.92	-	.	ID=g317.t2;Parent=g317;
CATQFJ010000207.1_Gymnocheta_viridis_genome_assembly,_contig:_SCAFFOLD_47,_whole_genome_shotgun_sequence	AUGUSTUS	stop_codon	284086	284088	.	-	0	ID=g317.t2.stop1;Parent=g317.t2;
CATQFJ010000207.1_Gymnocheta_viridis_genome_assembly,_contig:_SCAFFOLD_47,_whole_genome_shotgun_sequence	AUGUSTUS	CDS	284086	284099	0.97	-	2	ID=g317.t2.CDS1;Parent=g317.t2;
CATQFJ010000207.1_Gymnocheta_viridis_genome_assembly,_contig:_SCAFFOLD_47,_whole_genome_shotgun_sequence	AUGUSTUS	exon	284086	284099	.	-	.	ID=g317.t2.exon1;Parent=g317.t2;
CATQFJ010000207.1_Gymnocheta_viridis_genome_assembly,_contig:_SCAFFOLD_47,_whole_genome_shotgun_sequence	AUGUSTUS	intron	284100	285350	0.94	-	.	ID=g317.t2.intron1;Parent=g317.t2;
CATQFJ010000207.1_Gymnocheta_viridis_genome_assembly,_contig:_SCAFFOLD_47,_whole_genome_shotgun_sequence	AUGUSTUS	CDS	285351	285753	0.98	-	0	ID=g317.t2.CDS2;Parent=g317.t2;
CATQFJ010000207.1_Gymnocheta_viridis_genome_assembly,_contig:_SCAFFOLD_47,_whole_genome_shotgun_sequence	AUGUSTUS	exon	285351	285753	.	-	.	ID=g317.t2.exon2;Parent=g317.t2;
CATQFJ010000207.1_Gymnocheta_viridis_genome_assembly,_contig:_SCAFFOLD_47,_whole_genome_shotgun_sequence	AUGUSTUS	start_codon	285751	285753	.	-	0	ID=g317.t2.start1;Parent=g317.t2;
CATQFJ010000207.1_Gymnocheta_viridis_genome_assembly,_contig:_SCAFFOLD_47,_whole_genome_shotgun_sequence	AUGUSTUS	gene	286024	287217	.	-	.	ID=g318;
CATQFJ010000207.1_Gymnocheta_viridis_genome_assembly,_contig:_SCAFFOLD_47,_whole_genome_shotgun_sequence	AUGUSTUS	mRNA	286024	287217	0.85	-	.	ID=g318.t1;Parent=g318;
CATQFJ010000207.1_Gymnocheta_viridis_genome_assembly,_contig:_SCAFFOLD_47,_whole_genome_shotgun_sequence	AUGUSTUS	stop_codon	286024	286026	.	-	0	ID=g318.t1.stop1;Parent=g318.t1;
CATQFJ010000207.1_Gymnocheta_viridis_genome_assembly,_contig:_SCAFFOLD_47,_whole_genome_shotgun_sequence	AUGUSTUS	CDS	286024	287217	0.85	-	0	ID=g318.t1.CDS1;Parent=g318.t1;
CATQFJ010000207.1_Gymnocheta_viridis_genome_assembly,_contig:_SCAFFOLD_47,_whole_genome_shotgun_sequence	AUGUSTUS	exon	286024	287217	.	-	.	ID=g318.t1.exon1;Parent=g318.t1;
CATQFJ010000207.1_Gymnocheta_viridis_genome_assembly,_contig:_SCAFFOLD_47,_whole_genome_shotgun_sequence	AUGUSTUS	start_codon	287215	287217	.	-	0	ID=g318.t1.start1;Parent=g318.t1;
CATQFJ010000207.1_Gymnocheta_viridis_genome_assembly,_contig:_SCAFFOLD_47,_whole_genome_shotgun_sequence	AUGUSTUS	mRNA	286024	286653	0.83	-	.	ID=g318.t2;Parent=g318;
CATQFJ010000207.1_Gymnocheta_viridis_genome_assembly,_contig:_SCAFFOLD_47,_whole_genome_shotgun_sequence	AUGUSTUS	stop_codon	286024	286026	.	-	0	ID=g318.t2.stop1;Parent=g318.t2;
CATQFJ010000207.1_Gymnocheta_viridis_genome_assembly,_contig:_SCAFFOLD_47,_whole_genome_shotgun_sequence	AUGUSTUS	CDS	286024	286653	0.83	-	0	ID=g318.t2.CDS1;Parent=g318.t2;
CATQFJ010000207.1_Gymnocheta_viridis_genome_assembly,_contig:_SCAFFOLD_47,_whole_genome_shotgun_sequence	AUGUSTUS	exon	286024	286653	.	-	.	ID=g318.t2.exon1;Parent=g318.t2;
CATQFJ010000207.1_Gymnocheta_viridis_genome_assembly,_contig:_SCAFFOLD_47,_whole_genome_shotgun_sequence	AUGUSTUS	start_codon	286651	286653	.	-	0	ID=g318.t2.start1;Parent=g318.t2;
CATQFJ010000207.1_Gymnocheta_viridis_genome_assembly,_contig:_SCAFFOLD_47,_whole_genome_shotgun_sequence	AUGUSTUS	gene	296338	296853	.	+	.	ID=g319;
CATQFJ010000207.1_Gymnocheta_viridis_genome_assembly,_contig:_SCAFFOLD_47,_whole_genome_shotgun_sequence	AUGUSTUS	mRNA	296338	296853	1	+	.	ID=g319.t1;Parent=g319;
CATQFJ010000207.1_Gymnocheta_viridis_genome_assembly,_contig:_SCAFFOLD_47,_whole_genome_shotgun_sequence	AUGUSTUS	start_codon	296338	296340	.	+	0	ID=g319.t1.start1;Parent=g319.t1;
CATQFJ010000207.1_Gymnocheta_viridis_genome_assembly,_contig:_SCAFFOLD_47,_whole_genome_shotgun_sequence	AUGUSTUS	CDS	296338	296853	1	+	0	ID=g319.t1.CDS1;Parent=g319.t1;
CATQFJ010000207.1_Gymnocheta_viridis_genome_assembly,_contig:_SCAFFOLD_47,_whole_genome_shotgun_sequence	AUGUSTUS	exon	296338	296853	.	+	.	ID=g319.t1.exon1;Parent=g319.t1;
CATQFJ010000207.1_Gymnocheta_viridis_genome_assembly,_contig:_SCAFFOLD_47,_whole_genome_shotgun_sequence	AUGUSTUS	stop_codon	296851	296853	.	+	0	ID=g319.t1.stop1;Parent=g319.t1;
CATQFJ010000207.1_Gymnocheta_viridis_genome_assembly,_contig:_SCAFFOLD_47,_whole_genome_shotgun_sequence	AUGUSTUS	gene	297256	298521	.	+	.	ID=g320;
CATQFJ010000207.1_Gymnocheta_viridis_genome_assembly,_contig:_SCAFFOLD_47,_whole_genome_shotgun_sequence	AUGUSTUS	mRNA	297256	298521	0.94	+	.	ID=g320.t1;Parent=g320;
CATQFJ010000207.1_Gymnocheta_viridis_genome_assembly,_contig:_SCAFFOLD_47,_whole_genome_shotgun_sequence	AUGUSTUS	start_codon	297256	297258	.	+	0	ID=g320.t1.start1;Parent=g320.t1;
CATQFJ010000207.1_Gymnocheta_viridis_genome_assembly,_contig:_SCAFFOLD_47,_whole_genome_shotgun_sequence	AUGUSTUS	CDS	297256	298521	0.94	+	0	ID=g320.t1.CDS1;Parent=g320.t1;
CATQFJ010000207.1_Gymnocheta_viridis_genome_assembly,_contig:_SCAFFOLD_47,_whole_genome_shotgun_sequence	AUGUSTUS	exon	297256	298521	.	+	.	ID=g320.t1.exon1;Parent=g320.t1;
CATQFJ010000207.1_Gymnocheta_viridis_genome_assembly,_contig:_SCAFFOLD_47,_whole_genome_shotgun_sequence	AUGUSTUS	stop_codon	298519	298521	.	+	0	ID=g320.t1.stop1;Parent=g320.t1;
CATQFJ010000207.1_Gymnocheta_viridis_genome_assembly,_contig:_SCAFFOLD_47,_whole_genome_shotgun_sequence	AUGUSTUS	mRNA	298150	298521	0.48	+	.	ID=g320.t2;Parent=g320;
CATQFJ010000207.1_Gymnocheta_viridis_genome_assembly,_contig:_SCAFFOLD_47,_whole_genome_shotgun_sequence	AUGUSTUS	start_codon	298150	298152	.	+	0	ID=g320.t2.start1;Parent=g320.t2;
CATQFJ010000207.1_Gymnocheta_viridis_genome_assembly,_contig:_SCAFFOLD_47,_whole_genome_shotgun_sequence	AUGUSTUS	CDS	298150	298521	0.48	+	0	ID=g320.t2.CDS1;Parent=g320.t2;
CATQFJ010000207.1_Gymnocheta_viridis_genome_assembly,_contig:_SCAFFOLD_47,_whole_genome_shotgun_sequence	AUGUSTUS	exon	298150	298521	.	+	.	ID=g320.t2.exon1;Parent=g320.t2;
CATQFJ010000207.1_Gymnocheta_viridis_genome_assembly,_contig:_SCAFFOLD_47,_whole_genome_shotgun_sequence	AUGUSTUS	stop_codon	298519	298521	.	+	0	ID=g320.t2.stop1;Parent=g320.t2;
CATQFJ010000207.1_Gymnocheta_viridis_genome_assembly,_contig:_SCAFFOLD_47,_whole_genome_shotgun_sequence	AUGUSTUS	gene	298796	301594	.	+	.	ID=g321;
CATQFJ010000207.1_Gymnocheta_viridis_genome_assembly,_contig:_SCAFFOLD_47,_whole_genome_shotgun_sequence	AUGUSTUS	mRNA	298796	301594	0.7	+	.	ID=g321.t1;Parent=g321;
CATQFJ010000207.1_Gymnocheta_viridis_genome_assembly,_contig:_SCAFFOLD_47,_whole_genome_shotgun_sequence	AUGUSTUS	start_codon	298796	298798	.	+	0	ID=g321.t1.start1;Parent=g321.t1;
CATQFJ010000207.1_Gymnocheta_viridis_genome_assembly,_contig:_SCAFFOLD_47,_whole_genome_shotgun_sequence	AUGUSTUS	CDS	298796	300077	0.96	+	0	ID=g321.t1.CDS1;Parent=g321.t1;
CATQFJ010000207.1_Gymnocheta_viridis_genome_assembly,_contig:_SCAFFOLD_47,_whole_genome_shotgun_sequence	AUGUSTUS	exon	298796	300077	.	+	.	ID=g321.t1.exon1;Parent=g321.t1;
CATQFJ010000207.1_Gymnocheta_viridis_genome_assembly,_contig:_SCAFFOLD_47,_whole_genome_shotgun_sequence	AUGUSTUS	intron	300078	301523	0.7	+	.	ID=g321.t1.intron1;Parent=g321.t1;
CATQFJ010000207.1_Gymnocheta_viridis_genome_assembly,_contig:_SCAFFOLD_47,_whole_genome_shotgun_sequence	AUGUSTUS	CDS	301524	301594	0.72	+	2	ID=g321.t1.CDS2;Parent=g321.t1;
CATQFJ010000207.1_Gymnocheta_viridis_genome_assembly,_contig:_SCAFFOLD_47,_whole_genome_shotgun_sequence	AUGUSTUS	exon	301524	301594	.	+	.	ID=g321.t1.exon2;Parent=g321.t1;
CATQFJ010000207.1_Gymnocheta_viridis_genome_assembly,_contig:_SCAFFOLD_47,_whole_genome_shotgun_sequence	AUGUSTUS	stop_codon	301592	301594	.	+	0	ID=g321.t1.stop1;Parent=g321.t1;
CATQFJ010000207.1_Gymnocheta_viridis_genome_assembly,_contig:_SCAFFOLD_47,_whole_genome_shotgun_sequence	AUGUSTUS	mRNA	298943	301594	0.5	+	.	ID=g321.t2;Parent=g321;
CATQFJ010000207.1_Gymnocheta_viridis_genome_assembly,_contig:_SCAFFOLD_47,_whole_genome_shotgun_sequence	AUGUSTUS	start_codon	298943	298945	.	+	0	ID=g321.t2.start1;Parent=g321.t2;
CATQFJ010000207.1_Gymnocheta_viridis_genome_assembly,_contig:_SCAFFOLD_47,_whole_genome_shotgun_sequence	AUGUSTUS	CDS	298943	300077	0.68	+	0	ID=g321.t2.CDS1;Parent=g321.t2;
CATQFJ010000207.1_Gymnocheta_viridis_genome_assembly,_contig:_SCAFFOLD_47,_whole_genome_shotgun_sequence	AUGUSTUS	exon	298943	300077	.	+	.	ID=g321.t2.exon1;Parent=g321.t2;
CATQFJ010000207.1_Gymnocheta_viridis_genome_assembly,_contig:_SCAFFOLD_47,_whole_genome_shotgun_sequence	AUGUSTUS	intron	300078	301523	0.69	+	.	ID=g321.t2.intron1;Parent=g321.t2;
CATQFJ010000207.1_Gymnocheta_viridis_genome_assembly,_contig:_SCAFFOLD_47,_whole_genome_shotgun_sequence	AUGUSTUS	CDS	301524	301594	0.75	+	2	ID=g321.t2.CDS2;Parent=g321.t2;
CATQFJ010000207.1_Gymnocheta_viridis_genome_assembly,_contig:_SCAFFOLD_47,_whole_genome_shotgun_sequence	AUGUSTUS	exon	301524	301594	.	+	.	ID=g321.t2.exon2;Parent=g321.t2;
CATQFJ010000207.1_Gymnocheta_viridis_genome_assembly,_contig:_SCAFFOLD_47,_whole_genome_shotgun_sequence	AUGUSTUS	stop_codon	301592	301594	.	+	0	ID=g321.t2.stop1;Parent=g321.t2;
CATQFJ010000207.1_Gymnocheta_viridis_genome_assembly,_contig:_SCAFFOLD_47,_whole_genome_shotgun_sequence	AUGUSTUS	gene	302127	302463	.	+	.	ID=g322;
CATQFJ010000207.1_Gymnocheta_viridis_genome_assembly,_contig:_SCAFFOLD_47,_whole_genome_shotgun_sequence	AUGUSTUS	mRNA	302127	302463	0.86	+	.	ID=g322.t1;Parent=g322;
CATQFJ010000207.1_Gymnocheta_viridis_genome_assembly,_contig:_SCAFFOLD_47,_whole_genome_shotgun_sequence	AUGUSTUS	start_codon	302127	302129	.	+	0	ID=g322.t1.start1;Parent=g322.t1;
CATQFJ010000207.1_Gymnocheta_viridis_genome_assembly,_contig:_SCAFFOLD_47,_whole_genome_shotgun_sequence	AUGUSTUS	CDS	302127	302149	0.99	+	0	ID=g322.t1.CDS1;Parent=g322.t1;
CATQFJ010000207.1_Gymnocheta_viridis_genome_assembly,_contig:_SCAFFOLD_47,_whole_genome_shotgun_sequence	AUGUSTUS	exon	302127	302149	.	+	.	ID=g322.t1.exon1;Parent=g322.t1;
CATQFJ010000207.1_Gymnocheta_viridis_genome_assembly,_contig:_SCAFFOLD_47,_whole_genome_shotgun_sequence	AUGUSTUS	intron	302150	302225	1	+	.	ID=g322.t1.intron1;Parent=g322.t1;
CATQFJ010000207.1_Gymnocheta_viridis_genome_assembly,_contig:_SCAFFOLD_47,_whole_genome_shotgun_sequence	AUGUSTUS	CDS	302226	302463	0.87	+	1	ID=g322.t1.CDS2;Parent=g322.t1;
CATQFJ010000207.1_Gymnocheta_viridis_genome_assembly,_contig:_SCAFFOLD_47,_whole_genome_shotgun_sequence	AUGUSTUS	exon	302226	302463	.	+	.	ID=g322.t1.exon2;Parent=g322.t1;
CATQFJ010000207.1_Gymnocheta_viridis_genome_assembly,_contig:_SCAFFOLD_47,_whole_genome_shotgun_sequence	AUGUSTUS	stop_codon	302461	302463	.	+	0	ID=g322.t1.stop1;Parent=g322.t1;
CATQFJ010000207.1_Gymnocheta_viridis_genome_assembly,_contig:_SCAFFOLD_47,_whole_genome_shotgun_sequence	AUGUSTUS	gene	303092	304309	.	+	.	ID=g323;
CATQFJ010000207.1_Gymnocheta_viridis_genome_assembly,_contig:_SCAFFOLD_47,_whole_genome_shotgun_sequence	AUGUSTUS	mRNA	303092	304309	0.88	+	.	ID=g323.t1;Parent=g323;
CATQFJ010000207.1_Gymnocheta_viridis_genome_assembly,_contig:_SCAFFOLD_47,_whole_genome_shotgun_sequence	AUGUSTUS	start_codon	303092	303094	.	+	0	ID=g323.t1.start1;Parent=g323.t1;
CATQFJ010000207.1_Gymnocheta_viridis_genome_assembly,_contig:_SCAFFOLD_47,_whole_genome_shotgun_sequence	AUGUSTUS	CDS	303092	304309	0.88	+	0	ID=g323.t1.CDS1;Parent=g323.t1;
CATQFJ010000207.1_Gymnocheta_viridis_genome_assembly,_contig:_SCAFFOLD_47,_whole_genome_shotgun_sequence	AUGUSTUS	exon	303092	304309	.	+	.	ID=g323.t1.exon1;Parent=g323.t1;
CATQFJ010000207.1_Gymnocheta_viridis_genome_assembly,_contig:_SCAFFOLD_47,_whole_genome_shotgun_sequence	AUGUSTUS	stop_codon	304307	304309	.	+	0	ID=g323.t1.stop1;Parent=g323.t1;
CATQFJ010000207.1_Gymnocheta_viridis_genome_assembly,_contig:_SCAFFOLD_47,_whole_genome_shotgun_sequence	AUGUSTUS	gene	306623	306838	.	+	.	ID=g324;
CATQFJ010000207.1_Gymnocheta_viridis_genome_assembly,_contig:_SCAFFOLD_47,_whole_genome_shotgun_sequence	AUGUSTUS	mRNA	306623	306838	0.36	+	.	ID=g324.t1;Parent=g324;
CATQFJ010000207.1_Gymnocheta_viridis_genome_assembly,_contig:_SCAFFOLD_47,_whole_genome_shotgun_sequence	AUGUSTUS	start_codon	306623	306625	.	+	0	ID=g324.t1.start1;Parent=g324.t1;
CATQFJ010000207.1_Gymnocheta_viridis_genome_assembly,_contig:_SCAFFOLD_47,_whole_genome_shotgun_sequence	AUGUSTUS	CDS	306623	306838	0.36	+	0	ID=g324.t1.CDS1;Parent=g324.t1;
CATQFJ010000207.1_Gymnocheta_viridis_genome_assembly,_contig:_SCAFFOLD_47,_whole_genome_shotgun_sequence	AUGUSTUS	exon	306623	306838	.	+	.	ID=g324.t1.exon1;Parent=g324.t1;
CATQFJ010000207.1_Gymnocheta_viridis_genome_assembly,_contig:_SCAFFOLD_47,_whole_genome_shotgun_sequence	AUGUSTUS	stop_codon	306836	306838	.	+	0	ID=g324.t1.stop1;Parent=g324.t1;
CATQFJ010000207.1_Gymnocheta_viridis_genome_assembly,_contig:_SCAFFOLD_47,_whole_genome_shotgun_sequence	AUGUSTUS	gene	307645	308832	.	-	.	ID=g325;
CATQFJ010000207.1_Gymnocheta_viridis_genome_assembly,_contig:_SCAFFOLD_47,_whole_genome_shotgun_sequence	AUGUSTUS	mRNA	307645	308832	1	-	.	ID=g325.t1;Parent=g325;
CATQFJ010000207.1_Gymnocheta_viridis_genome_assembly,_contig:_SCAFFOLD_47,_whole_genome_shotgun_sequence	AUGUSTUS	stop_codon	307645	307647	.	-	0	ID=g325.t1.stop1;Parent=g325.t1;
CATQFJ010000207.1_Gymnocheta_viridis_genome_assembly,_contig:_SCAFFOLD_47,_whole_genome_shotgun_sequence	AUGUSTUS	CDS	307645	308832	1	-	0	ID=g325.t1.CDS1;Parent=g325.t1;
CATQFJ010000207.1_Gymnocheta_viridis_genome_assembly,_contig:_SCAFFOLD_47,_whole_genome_shotgun_sequence	AUGUSTUS	exon	307645	308832	.	-	.	ID=g325.t1.exon1;Parent=g325.t1;
CATQFJ010000207.1_Gymnocheta_viridis_genome_assembly,_contig:_SCAFFOLD_47,_whole_genome_shotgun_sequence	AUGUSTUS	start_codon	308830	308832	.	-	0	ID=g325.t1.start1;Parent=g325.t1;
CATQFJ010000213.1_Gymnocheta_viridis_genome_assembly,_contig:_SCAFFOLD_121,_whole_genome_shotgun_sequence	AUGUSTUS	gene	60305	65454	.	+	.	ID=g326;
CATQFJ010000213.1_Gymnocheta_viridis_genome_assembly,_contig:_SCAFFOLD_121,_whole_genome_shotgun_sequence	AUGUSTUS	mRNA	60305	65454	0.85	+	.	ID=g326.t1;Parent=g326;
CATQFJ010000213.1_Gymnocheta_viridis_genome_assembly,_contig:_SCAFFOLD_121,_whole_genome_shotgun_sequence	AUGUSTUS	start_codon	60305	60307	.	+	0	ID=g326.t1.start1;Parent=g326.t1;
CATQFJ010000213.1_Gymnocheta_viridis_genome_assembly,_contig:_SCAFFOLD_121,_whole_genome_shotgun_sequence	AUGUSTUS	CDS	60305	61877	1	+	0	ID=g326.t1.CDS1;Parent=g326.t1;
CATQFJ010000213.1_Gymnocheta_viridis_genome_assembly,_contig:_SCAFFOLD_121,_whole_genome_shotgun_sequence	AUGUSTUS	exon	60305	61877	.	+	.	ID=g326.t1.exon1;Parent=g326.t1;
CATQFJ010000213.1_Gymnocheta_viridis_genome_assembly,_contig:_SCAFFOLD_121,_whole_genome_shotgun_sequence	AUGUSTUS	intron	61878	61996	0.85	+	.	ID=g326.t1.intron1;Parent=g326.t1;
CATQFJ010000213.1_Gymnocheta_viridis_genome_assembly,_contig:_SCAFFOLD_121,_whole_genome_shotgun_sequence	AUGUSTUS	CDS	61997	65454	0.85	+	2	ID=g326.t1.CDS2;Parent=g326.t1;
CATQFJ010000213.1_Gymnocheta_viridis_genome_assembly,_contig:_SCAFFOLD_121,_whole_genome_shotgun_sequence	AUGUSTUS	exon	61997	65454	.	+	.	ID=g326.t1.exon2;Parent=g326.t1;
CATQFJ010000213.1_Gymnocheta_viridis_genome_assembly,_contig:_SCAFFOLD_121,_whole_genome_shotgun_sequence	AUGUSTUS	stop_codon	65452	65454	.	+	0	ID=g326.t1.stop1;Parent=g326.t1;
CATQFJ010000218.1_Gymnocheta_viridis_genome_assembly,_contig:_SCAFFOLD_150,_whole_genome_shotgun_sequence	AUGUSTUS	gene	2	8051	.	+	.	ID=g327;
CATQFJ010000218.1_Gymnocheta_viridis_genome_assembly,_contig:_SCAFFOLD_150,_whole_genome_shotgun_sequence	AUGUSTUS	mRNA	2	8051	0.83	+	.	ID=g327.t1;Parent=g327;
CATQFJ010000218.1_Gymnocheta_viridis_genome_assembly,_contig:_SCAFFOLD_150,_whole_genome_shotgun_sequence	AUGUSTUS	CDS	2	8051	0.83	+	1	ID=g327.t1.CDS1;Parent=g327.t1;
CATQFJ010000218.1_Gymnocheta_viridis_genome_assembly,_contig:_SCAFFOLD_150,_whole_genome_shotgun_sequence	AUGUSTUS	exon	2	8051	.	+	.	ID=g327.t1.exon1;Parent=g327.t1;
CATQFJ010000218.1_Gymnocheta_viridis_genome_assembly,_contig:_SCAFFOLD_150,_whole_genome_shotgun_sequence	AUGUSTUS	stop_codon	8049	8051	.	+	0	ID=g327.t1.stop1;Parent=g327.t1;
CATQFJ010000218.1_Gymnocheta_viridis_genome_assembly,_contig:_SCAFFOLD_150,_whole_genome_shotgun_sequence	AUGUSTUS	gene	10380	15698	.	+	.	ID=g328;
CATQFJ010000218.1_Gymnocheta_viridis_genome_assembly,_contig:_SCAFFOLD_150,_whole_genome_shotgun_sequence	AUGUSTUS	mRNA	10380	15698	0.38	+	.	ID=g328.t1;Parent=g328;
CATQFJ010000218.1_Gymnocheta_viridis_genome_assembly,_contig:_SCAFFOLD_150,_whole_genome_shotgun_sequence	AUGUSTUS	start_codon	10380	10382	.	+	0	ID=g328.t1.start1;Parent=g328.t1;
CATQFJ010000218.1_Gymnocheta_viridis_genome_assembly,_contig:_SCAFFOLD_150,_whole_genome_shotgun_sequence	AUGUSTUS	CDS	10380	12191	0.43	+	0	ID=g328.t1.CDS1;Parent=g328.t1;
CATQFJ010000218.1_Gymnocheta_viridis_genome_assembly,_contig:_SCAFFOLD_150,_whole_genome_shotgun_sequence	AUGUSTUS	exon	10380	12191	.	+	.	ID=g328.t1.exon1;Parent=g328.t1;
CATQFJ010000218.1_Gymnocheta_viridis_genome_assembly,_contig:_SCAFFOLD_150,_whole_genome_shotgun_sequence	AUGUSTUS	intron	12192	12306	0.43	+	.	ID=g328.t1.intron1;Parent=g328.t1;
CATQFJ010000218.1_Gymnocheta_viridis_genome_assembly,_contig:_SCAFFOLD_150,_whole_genome_shotgun_sequence	AUGUSTUS	CDS	12307	14444	0.57	+	0	ID=g328.t1.CDS2;Parent=g328.t1;
CATQFJ010000218.1_Gymnocheta_viridis_genome_assembly,_contig:_SCAFFOLD_150,_whole_genome_shotgun_sequence	AUGUSTUS	exon	12307	14444	.	+	.	ID=g328.t1.exon2;Parent=g328.t1;
CATQFJ010000218.1_Gymnocheta_viridis_genome_assembly,_contig:_SCAFFOLD_150,_whole_genome_shotgun_sequence	AUGUSTUS	intron	14445	15685	0.91	+	.	ID=g328.t1.intron2;Parent=g328.t1;
CATQFJ010000218.1_Gymnocheta_viridis_genome_assembly,_contig:_SCAFFOLD_150,_whole_genome_shotgun_sequence	AUGUSTUS	CDS	15686	15698	0.91	+	1	ID=g328.t1.CDS3;Parent=g328.t1;
CATQFJ010000218.1_Gymnocheta_viridis_genome_assembly,_contig:_SCAFFOLD_150,_whole_genome_shotgun_sequence	AUGUSTUS	exon	15686	15698	.	+	.	ID=g328.t1.exon3;Parent=g328.t1;
CATQFJ010000218.1_Gymnocheta_viridis_genome_assembly,_contig:_SCAFFOLD_150,_whole_genome_shotgun_sequence	AUGUSTUS	stop_codon	15696	15698	.	+	0	ID=g328.t1.stop1;Parent=g328.t1;
CATQFJ010000218.1_Gymnocheta_viridis_genome_assembly,_contig:_SCAFFOLD_150,_whole_genome_shotgun_sequence	AUGUSTUS	gene	17589	29084	.	-	.	ID=g329;
CATQFJ010000218.1_Gymnocheta_viridis_genome_assembly,_contig:_SCAFFOLD_150,_whole_genome_shotgun_sequence	AUGUSTUS	mRNA	17589	29084	0.99	-	.	ID=g329.t1;Parent=g329;
CATQFJ010000218.1_Gymnocheta_viridis_genome_assembly,_contig:_SCAFFOLD_150,_whole_genome_shotgun_sequence	AUGUSTUS	stop_codon	17589	17591	.	-	0	ID=g329.t1.stop1;Parent=g329.t1;
CATQFJ010000218.1_Gymnocheta_viridis_genome_assembly,_contig:_SCAFFOLD_150,_whole_genome_shotgun_sequence	AUGUSTUS	CDS	17589	29084	0.99	-	0	ID=g329.t1.CDS1;Parent=g329.t1;
CATQFJ010000218.1_Gymnocheta_viridis_genome_assembly,_contig:_SCAFFOLD_150,_whole_genome_shotgun_sequence	AUGUSTUS	exon	17589	29084	.	-	.	ID=g329.t1.exon1;Parent=g329.t1;
CATQFJ010000218.1_Gymnocheta_viridis_genome_assembly,_contig:_SCAFFOLD_150,_whole_genome_shotgun_sequence	AUGUSTUS	start_codon	29082	29084	.	-	0	ID=g329.t1.start1;Parent=g329.t1;
CATQFJ010000218.1_Gymnocheta_viridis_genome_assembly,_contig:_SCAFFOLD_150,_whole_genome_shotgun_sequence	AUGUSTUS	gene	27175	29616	.	+	.	ID=g330;
CATQFJ010000218.1_Gymnocheta_viridis_genome_assembly,_contig:_SCAFFOLD_150,_whole_genome_shotgun_sequence	AUGUSTUS	mRNA	27175	29616	0.61	+	.	ID=g330.t1;Parent=g330;
CATQFJ010000218.1_Gymnocheta_viridis_genome_assembly,_contig:_SCAFFOLD_150,_whole_genome_shotgun_sequence	AUGUSTUS	start_codon	27175	27177	.	+	0	ID=g330.t1.start1;Parent=g330.t1;
CATQFJ010000218.1_Gymnocheta_viridis_genome_assembly,_contig:_SCAFFOLD_150,_whole_genome_shotgun_sequence	AUGUSTUS	CDS	27175	29616	0.61	+	0	ID=g330.t1.CDS1;Parent=g330.t1;
CATQFJ010000218.1_Gymnocheta_viridis_genome_assembly,_contig:_SCAFFOLD_150,_whole_genome_shotgun_sequence	AUGUSTUS	exon	27175	29616	.	+	.	ID=g330.t1.exon1;Parent=g330.t1;
CATQFJ010000218.1_Gymnocheta_viridis_genome_assembly,_contig:_SCAFFOLD_150,_whole_genome_shotgun_sequence	AUGUSTUS	stop_codon	29614	29616	.	+	0	ID=g330.t1.stop1;Parent=g330.t1;
CATQFJ010000218.1_Gymnocheta_viridis_genome_assembly,_contig:_SCAFFOLD_150,_whole_genome_shotgun_sequence	AUGUSTUS	mRNA	29209	29616	0.54	+	.	ID=g330.t2;Parent=g330;
CATQFJ010000218.1_Gymnocheta_viridis_genome_assembly,_contig:_SCAFFOLD_150,_whole_genome_shotgun_sequence	AUGUSTUS	start_codon	29209	29211	.	+	0	ID=g330.t2.start1;Parent=g330.t2;
CATQFJ010000218.1_Gymnocheta_viridis_genome_assembly,_contig:_SCAFFOLD_150,_whole_genome_shotgun_sequence	AUGUSTUS	CDS	29209	29616	0.54	+	0	ID=g330.t2.CDS1;Parent=g330.t2;
CATQFJ010000218.1_Gymnocheta_viridis_genome_assembly,_contig:_SCAFFOLD_150,_whole_genome_shotgun_sequence	AUGUSTUS	exon	29209	29616	.	+	.	ID=g330.t2.exon1;Parent=g330.t2;
CATQFJ010000218.1_Gymnocheta_viridis_genome_assembly,_contig:_SCAFFOLD_150,_whole_genome_shotgun_sequence	AUGUSTUS	stop_codon	29614	29616	.	+	0	ID=g330.t2.stop1;Parent=g330.t2;
CATQFJ010000218.1_Gymnocheta_viridis_genome_assembly,_contig:_SCAFFOLD_150,_whole_genome_shotgun_sequence	AUGUSTUS	gene	30470	31162	.	+	.	ID=g331;
CATQFJ010000218.1_Gymnocheta_viridis_genome_assembly,_contig:_SCAFFOLD_150,_whole_genome_shotgun_sequence	AUGUSTUS	mRNA	30470	31162	0.43	+	.	ID=g331.t1;Parent=g331;
CATQFJ010000218.1_Gymnocheta_viridis_genome_assembly,_contig:_SCAFFOLD_150,_whole_genome_shotgun_sequence	AUGUSTUS	start_codon	30470	30472	.	+	0	ID=g331.t1.start1;Parent=g331.t1;
CATQFJ010000218.1_Gymnocheta_viridis_genome_assembly,_contig:_SCAFFOLD_150,_whole_genome_shotgun_sequence	AUGUSTUS	CDS	30470	31162	0.43	+	0	ID=g331.t1.CDS1;Parent=g331.t1;
CATQFJ010000218.1_Gymnocheta_viridis_genome_assembly,_contig:_SCAFFOLD_150,_whole_genome_shotgun_sequence	AUGUSTUS	exon	30470	31162	.	+	.	ID=g331.t1.exon1;Parent=g331.t1;
CATQFJ010000218.1_Gymnocheta_viridis_genome_assembly,_contig:_SCAFFOLD_150,_whole_genome_shotgun_sequence	AUGUSTUS	stop_codon	31160	31162	.	+	0	ID=g331.t1.stop1;Parent=g331.t1;
CATQFJ010000218.1_Gymnocheta_viridis_genome_assembly,_contig:_SCAFFOLD_150,_whole_genome_shotgun_sequence	AUGUSTUS	gene	32116	32976	.	+	.	ID=g332;
CATQFJ010000218.1_Gymnocheta_viridis_genome_assembly,_contig:_SCAFFOLD_150,_whole_genome_shotgun_sequence	AUGUSTUS	mRNA	32116	32976	1	+	.	ID=g332.t1;Parent=g332;
CATQFJ010000218.1_Gymnocheta_viridis_genome_assembly,_contig:_SCAFFOLD_150,_whole_genome_shotgun_sequence	AUGUSTUS	start_codon	32116	32118	.	+	0	ID=g332.t1.start1;Parent=g332.t1;
CATQFJ010000218.1_Gymnocheta_viridis_genome_assembly,_contig:_SCAFFOLD_150,_whole_genome_shotgun_sequence	AUGUSTUS	CDS	32116	32976	1	+	0	ID=g332.t1.CDS1;Parent=g332.t1;
CATQFJ010000218.1_Gymnocheta_viridis_genome_assembly,_contig:_SCAFFOLD_150,_whole_genome_shotgun_sequence	AUGUSTUS	exon	32116	32976	.	+	.	ID=g332.t1.exon1;Parent=g332.t1;
CATQFJ010000218.1_Gymnocheta_viridis_genome_assembly,_contig:_SCAFFOLD_150,_whole_genome_shotgun_sequence	AUGUSTUS	stop_codon	32974	32976	.	+	0	ID=g332.t1.stop1;Parent=g332.t1;
CATQFJ010000218.1_Gymnocheta_viridis_genome_assembly,_contig:_SCAFFOLD_150,_whole_genome_shotgun_sequence	AUGUSTUS	gene	36802	37716	.	+	.	ID=g333;
CATQFJ010000218.1_Gymnocheta_viridis_genome_assembly,_contig:_SCAFFOLD_150,_whole_genome_shotgun_sequence	AUGUSTUS	mRNA	36802	37716	1	+	.	ID=g333.t1;Parent=g333;
CATQFJ010000218.1_Gymnocheta_viridis_genome_assembly,_contig:_SCAFFOLD_150,_whole_genome_shotgun_sequence	AUGUSTUS	start_codon	36802	36804	.	+	0	ID=g333.t1.start1;Parent=g333.t1;
CATQFJ010000218.1_Gymnocheta_viridis_genome_assembly,_contig:_SCAFFOLD_150,_whole_genome_shotgun_sequence	AUGUSTUS	CDS	36802	37716	1	+	0	ID=g333.t1.CDS1;Parent=g333.t1;
CATQFJ010000218.1_Gymnocheta_viridis_genome_assembly,_contig:_SCAFFOLD_150,_whole_genome_shotgun_sequence	AUGUSTUS	exon	36802	37716	.	+	.	ID=g333.t1.exon1;Parent=g333.t1;
CATQFJ010000218.1_Gymnocheta_viridis_genome_assembly,_contig:_SCAFFOLD_150,_whole_genome_shotgun_sequence	AUGUSTUS	stop_codon	37714	37716	.	+	0	ID=g333.t1.stop1;Parent=g333.t1;
CATQFJ010000218.1_Gymnocheta_viridis_genome_assembly,_contig:_SCAFFOLD_150,_whole_genome_shotgun_sequence	AUGUSTUS	gene	37809	38354	.	+	.	ID=g334;
CATQFJ010000218.1_Gymnocheta_viridis_genome_assembly,_contig:_SCAFFOLD_150,_whole_genome_shotgun_sequence	AUGUSTUS	mRNA	37809	38354	1	+	.	ID=g334.t1;Parent=g334;
CATQFJ010000218.1_Gymnocheta_viridis_genome_assembly,_contig:_SCAFFOLD_150,_whole_genome_shotgun_sequence	AUGUSTUS	start_codon	37809	37811	.	+	0	ID=g334.t1.start1;Parent=g334.t1;
CATQFJ010000218.1_Gymnocheta_viridis_genome_assembly,_contig:_SCAFFOLD_150,_whole_genome_shotgun_sequence	AUGUSTUS	CDS	37809	38354	1	+	0	ID=g334.t1.CDS1;Parent=g334.t1;
CATQFJ010000218.1_Gymnocheta_viridis_genome_assembly,_contig:_SCAFFOLD_150,_whole_genome_shotgun_sequence	AUGUSTUS	exon	37809	38354	.	+	.	ID=g334.t1.exon1;Parent=g334.t1;
CATQFJ010000218.1_Gymnocheta_viridis_genome_assembly,_contig:_SCAFFOLD_150,_whole_genome_shotgun_sequence	AUGUSTUS	stop_codon	38352	38354	.	+	0	ID=g334.t1.stop1;Parent=g334.t1;
CATQFJ010000218.1_Gymnocheta_viridis_genome_assembly,_contig:_SCAFFOLD_150,_whole_genome_shotgun_sequence	AUGUSTUS	mRNA	37881	38354	0.91	+	.	ID=g334.t2;Parent=g334;
CATQFJ010000218.1_Gymnocheta_viridis_genome_assembly,_contig:_SCAFFOLD_150,_whole_genome_shotgun_sequence	AUGUSTUS	start_codon	37881	37883	.	+	0	ID=g334.t2.start1;Parent=g334.t2;
CATQFJ010000218.1_Gymnocheta_viridis_genome_assembly,_contig:_SCAFFOLD_150,_whole_genome_shotgun_sequence	AUGUSTUS	CDS	37881	38354	0.91	+	0	ID=g334.t2.CDS1;Parent=g334.t2;
CATQFJ010000218.1_Gymnocheta_viridis_genome_assembly,_contig:_SCAFFOLD_150,_whole_genome_shotgun_sequence	AUGUSTUS	exon	37881	38354	.	+	.	ID=g334.t2.exon1;Parent=g334.t2;
CATQFJ010000218.1_Gymnocheta_viridis_genome_assembly,_contig:_SCAFFOLD_150,_whole_genome_shotgun_sequence	AUGUSTUS	stop_codon	38352	38354	.	+	0	ID=g334.t2.stop1;Parent=g334.t2;
CATQFJ010000218.1_Gymnocheta_viridis_genome_assembly,_contig:_SCAFFOLD_150,_whole_genome_shotgun_sequence	AUGUSTUS	gene	40854	41714	.	+	.	ID=g335;
CATQFJ010000218.1_Gymnocheta_viridis_genome_assembly,_contig:_SCAFFOLD_150,_whole_genome_shotgun_sequence	AUGUSTUS	mRNA	40854	41714	0.99	+	.	ID=g335.t1;Parent=g335;
CATQFJ010000218.1_Gymnocheta_viridis_genome_assembly,_contig:_SCAFFOLD_150,_whole_genome_shotgun_sequence	AUGUSTUS	start_codon	40854	40856	.	+	0	ID=g335.t1.start1;Parent=g335.t1;
CATQFJ010000218.1_Gymnocheta_viridis_genome_assembly,_contig:_SCAFFOLD_150,_whole_genome_shotgun_sequence	AUGUSTUS	CDS	40854	41714	0.99	+	0	ID=g335.t1.CDS1;Parent=g335.t1;
CATQFJ010000218.1_Gymnocheta_viridis_genome_assembly,_contig:_SCAFFOLD_150,_whole_genome_shotgun_sequence	AUGUSTUS	exon	40854	41714	.	+	.	ID=g335.t1.exon1;Parent=g335.t1;
CATQFJ010000218.1_Gymnocheta_viridis_genome_assembly,_contig:_SCAFFOLD_150,_whole_genome_shotgun_sequence	AUGUSTUS	stop_codon	41712	41714	.	+	0	ID=g335.t1.stop1;Parent=g335.t1;
CATQFJ010000218.1_Gymnocheta_viridis_genome_assembly,_contig:_SCAFFOLD_150,_whole_genome_shotgun_sequence	AUGUSTUS	gene	45523	46560	.	+	.	ID=g336;
CATQFJ010000218.1_Gymnocheta_viridis_genome_assembly,_contig:_SCAFFOLD_150,_whole_genome_shotgun_sequence	AUGUSTUS	mRNA	45523	46560	1	+	.	ID=g336.t1;Parent=g336;
CATQFJ010000218.1_Gymnocheta_viridis_genome_assembly,_contig:_SCAFFOLD_150,_whole_genome_shotgun_sequence	AUGUSTUS	start_codon	45523	45525	.	+	0	ID=g336.t1.start1;Parent=g336.t1;
CATQFJ010000218.1_Gymnocheta_viridis_genome_assembly,_contig:_SCAFFOLD_150,_whole_genome_shotgun_sequence	AUGUSTUS	CDS	45523	46560	1	+	0	ID=g336.t1.CDS1;Parent=g336.t1;
CATQFJ010000218.1_Gymnocheta_viridis_genome_assembly,_contig:_SCAFFOLD_150,_whole_genome_shotgun_sequence	AUGUSTUS	exon	45523	46560	.	+	.	ID=g336.t1.exon1;Parent=g336.t1;
CATQFJ010000218.1_Gymnocheta_viridis_genome_assembly,_contig:_SCAFFOLD_150,_whole_genome_shotgun_sequence	AUGUSTUS	stop_codon	46558	46560	.	+	0	ID=g336.t1.stop1;Parent=g336.t1;
CATQFJ010000220.1_Gymnocheta_viridis_genome_assembly,_contig:_SCAFFOLD_312,_whole_genome_shotgun_sequence	AUGUSTUS	gene	6761	9009	.	+	.	ID=g337;
CATQFJ010000220.1_Gymnocheta_viridis_genome_assembly,_contig:_SCAFFOLD_312,_whole_genome_shotgun_sequence	AUGUSTUS	mRNA	6761	9009	1	+	.	ID=g337.t1;Parent=g337;
CATQFJ010000220.1_Gymnocheta_viridis_genome_assembly,_contig:_SCAFFOLD_312,_whole_genome_shotgun_sequence	AUGUSTUS	start_codon	6761	6763	.	+	0	ID=g337.t1.start1;Parent=g337.t1;
CATQFJ010000220.1_Gymnocheta_viridis_genome_assembly,_contig:_SCAFFOLD_312,_whole_genome_shotgun_sequence	AUGUSTUS	CDS	6761	7232	1	+	0	ID=g337.t1.CDS1;Parent=g337.t1;
CATQFJ010000220.1_Gymnocheta_viridis_genome_assembly,_contig:_SCAFFOLD_312,_whole_genome_shotgun_sequence	AUGUSTUS	exon	6761	7232	.	+	.	ID=g337.t1.exon1;Parent=g337.t1;
CATQFJ010000220.1_Gymnocheta_viridis_genome_assembly,_contig:_SCAFFOLD_312,_whole_genome_shotgun_sequence	AUGUSTUS	intron	7233	7286	1	+	.	ID=g337.t1.intron1;Parent=g337.t1;
CATQFJ010000220.1_Gymnocheta_viridis_genome_assembly,_contig:_SCAFFOLD_312,_whole_genome_shotgun_sequence	AUGUSTUS	CDS	7287	8141	1	+	2	ID=g337.t1.CDS2;Parent=g337.t1;
CATQFJ010000220.1_Gymnocheta_viridis_genome_assembly,_contig:_SCAFFOLD_312,_whole_genome_shotgun_sequence	AUGUSTUS	exon	7287	8141	.	+	.	ID=g337.t1.exon2;Parent=g337.t1;
CATQFJ010000220.1_Gymnocheta_viridis_genome_assembly,_contig:_SCAFFOLD_312,_whole_genome_shotgun_sequence	AUGUSTUS	intron	8142	8200	1	+	.	ID=g337.t1.intron2;Parent=g337.t1;
CATQFJ010000220.1_Gymnocheta_viridis_genome_assembly,_contig:_SCAFFOLD_312,_whole_genome_shotgun_sequence	AUGUSTUS	CDS	8201	9009	1	+	2	ID=g337.t1.CDS3;Parent=g337.t1;
CATQFJ010000220.1_Gymnocheta_viridis_genome_assembly,_contig:_SCAFFOLD_312,_whole_genome_shotgun_sequence	AUGUSTUS	exon	8201	9009	.	+	.	ID=g337.t1.exon3;Parent=g337.t1;
CATQFJ010000220.1_Gymnocheta_viridis_genome_assembly,_contig:_SCAFFOLD_312,_whole_genome_shotgun_sequence	AUGUSTUS	stop_codon	9007	9009	.	+	0	ID=g337.t1.stop1;Parent=g337.t1;
CATQFJ010000220.1_Gymnocheta_viridis_genome_assembly,_contig:_SCAFFOLD_312,_whole_genome_shotgun_sequence	AUGUSTUS	gene	8584	9009	.	+	.	ID=g338;
CATQFJ010000220.1_Gymnocheta_viridis_genome_assembly,_contig:_SCAFFOLD_312,_whole_genome_shotgun_sequence	AUGUSTUS	mRNA	8584	9009	0.95	+	.	ID=g338.t1;Parent=g338;
CATQFJ010000220.1_Gymnocheta_viridis_genome_assembly,_contig:_SCAFFOLD_312,_whole_genome_shotgun_sequence	AUGUSTUS	start_codon	8584	8586	.	+	0	ID=g338.t1.start1;Parent=g338.t1;
CATQFJ010000220.1_Gymnocheta_viridis_genome_assembly,_contig:_SCAFFOLD_312,_whole_genome_shotgun_sequence	AUGUSTUS	CDS	8584	9009	0.95	+	0	ID=g338.t1.CDS1;Parent=g338.t1;
CATQFJ010000220.1_Gymnocheta_viridis_genome_assembly,_contig:_SCAFFOLD_312,_whole_genome_shotgun_sequence	AUGUSTUS	exon	8584	9009	.	+	.	ID=g338.t1.exon1;Parent=g338.t1;
CATQFJ010000220.1_Gymnocheta_viridis_genome_assembly,_contig:_SCAFFOLD_312,_whole_genome_shotgun_sequence	AUGUSTUS	stop_codon	9007	9009	.	+	0	ID=g338.t1.stop1;Parent=g338.t1;
CATQFJ010000225.1_Gymnocheta_viridis_genome_assembly,_contig:_SCAFFOLD_210,_whole_genome_shotgun_sequence	AUGUSTUS	gene	14458	15279	.	+	.	ID=g339;
CATQFJ010000225.1_Gymnocheta_viridis_genome_assembly,_contig:_SCAFFOLD_210,_whole_genome_shotgun_sequence	AUGUSTUS	mRNA	14458	15279	1	+	.	ID=g339.t1;Parent=g339;
CATQFJ010000225.1_Gymnocheta_viridis_genome_assembly,_contig:_SCAFFOLD_210,_whole_genome_shotgun_sequence	AUGUSTUS	start_codon	14458	14460	.	+	0	ID=g339.t1.start1;Parent=g339.t1;
CATQFJ010000225.1_Gymnocheta_viridis_genome_assembly,_contig:_SCAFFOLD_210,_whole_genome_shotgun_sequence	AUGUSTUS	CDS	14458	15279	1	+	0	ID=g339.t1.CDS1;Parent=g339.t1;
CATQFJ010000225.1_Gymnocheta_viridis_genome_assembly,_contig:_SCAFFOLD_210,_whole_genome_shotgun_sequence	AUGUSTUS	exon	14458	15279	.	+	.	ID=g339.t1.exon1;Parent=g339.t1;
CATQFJ010000225.1_Gymnocheta_viridis_genome_assembly,_contig:_SCAFFOLD_210,_whole_genome_shotgun_sequence	AUGUSTUS	stop_codon	15277	15279	.	+	0	ID=g339.t1.stop1;Parent=g339.t1;
CATQFJ010000225.1_Gymnocheta_viridis_genome_assembly,_contig:_SCAFFOLD_210,_whole_genome_shotgun_sequence	AUGUSTUS	gene	26278	31542	.	+	.	ID=g340;
CATQFJ010000225.1_Gymnocheta_viridis_genome_assembly,_contig:_SCAFFOLD_210,_whole_genome_shotgun_sequence	AUGUSTUS	mRNA	26278	31542	0.4	+	.	ID=g340.t1;Parent=g340;
CATQFJ010000225.1_Gymnocheta_viridis_genome_assembly,_contig:_SCAFFOLD_210,_whole_genome_shotgun_sequence	AUGUSTUS	start_codon	26278	26280	.	+	0	ID=g340.t1.start1;Parent=g340.t1;
CATQFJ010000225.1_Gymnocheta_viridis_genome_assembly,_contig:_SCAFFOLD_210,_whole_genome_shotgun_sequence	AUGUSTUS	CDS	26278	26641	0.4	+	0	ID=g340.t1.CDS1;Parent=g340.t1;
CATQFJ010000225.1_Gymnocheta_viridis_genome_assembly,_contig:_SCAFFOLD_210,_whole_genome_shotgun_sequence	AUGUSTUS	exon	26278	26641	.	+	.	ID=g340.t1.exon1;Parent=g340.t1;
CATQFJ010000225.1_Gymnocheta_viridis_genome_assembly,_contig:_SCAFFOLD_210,_whole_genome_shotgun_sequence	AUGUSTUS	intron	26642	31234	0.4	+	.	ID=g340.t1.intron1;Parent=g340.t1;
CATQFJ010000225.1_Gymnocheta_viridis_genome_assembly,_contig:_SCAFFOLD_210,_whole_genome_shotgun_sequence	AUGUSTUS	CDS	31235	31542	0.99	+	2	ID=g340.t1.CDS2;Parent=g340.t1;
CATQFJ010000225.1_Gymnocheta_viridis_genome_assembly,_contig:_SCAFFOLD_210,_whole_genome_shotgun_sequence	AUGUSTUS	exon	31235	31542	.	+	.	ID=g340.t1.exon2;Parent=g340.t1;
CATQFJ010000225.1_Gymnocheta_viridis_genome_assembly,_contig:_SCAFFOLD_210,_whole_genome_shotgun_sequence	AUGUSTUS	stop_codon	31540	31542	.	+	0	ID=g340.t1.stop1;Parent=g340.t1;
CATQFJ010000225.1_Gymnocheta_viridis_genome_assembly,_contig:_SCAFFOLD_210,_whole_genome_shotgun_sequence	AUGUSTUS	gene	31702	32279	.	+	.	ID=g341;
CATQFJ010000225.1_Gymnocheta_viridis_genome_assembly,_contig:_SCAFFOLD_210,_whole_genome_shotgun_sequence	AUGUSTUS	mRNA	31702	32279	0.56	+	.	ID=g341.t1;Parent=g341;
CATQFJ010000225.1_Gymnocheta_viridis_genome_assembly,_contig:_SCAFFOLD_210,_whole_genome_shotgun_sequence	AUGUSTUS	start_codon	31702	31704	.	+	0	ID=g341.t1.start1;Parent=g341.t1;
CATQFJ010000225.1_Gymnocheta_viridis_genome_assembly,_contig:_SCAFFOLD_210,_whole_genome_shotgun_sequence	AUGUSTUS	CDS	31702	31850	1	+	0	ID=g341.t1.CDS1;Parent=g341.t1;
CATQFJ010000225.1_Gymnocheta_viridis_genome_assembly,_contig:_SCAFFOLD_210,_whole_genome_shotgun_sequence	AUGUSTUS	exon	31702	31850	.	+	.	ID=g341.t1.exon1;Parent=g341.t1;
CATQFJ010000225.1_Gymnocheta_viridis_genome_assembly,_contig:_SCAFFOLD_210,_whole_genome_shotgun_sequence	AUGUSTUS	intron	31851	32152	0.56	+	.	ID=g341.t1.intron1;Parent=g341.t1;
CATQFJ010000225.1_Gymnocheta_viridis_genome_assembly,_contig:_SCAFFOLD_210,_whole_genome_shotgun_sequence	AUGUSTUS	CDS	32153	32279	0.56	+	1	ID=g341.t1.CDS2;Parent=g341.t1;
CATQFJ010000225.1_Gymnocheta_viridis_genome_assembly,_contig:_SCAFFOLD_210,_whole_genome_shotgun_sequence	AUGUSTUS	exon	32153	32279	.	+	.	ID=g341.t1.exon2;Parent=g341.t1;
CATQFJ010000225.1_Gymnocheta_viridis_genome_assembly,_contig:_SCAFFOLD_210,_whole_genome_shotgun_sequence	AUGUSTUS	stop_codon	32277	32279	.	+	0	ID=g341.t1.stop1;Parent=g341.t1;
OY101440.1_Gymnocheta_viridis_genome_assembly,_chromosome:_1	AUGUSTUS	gene	88121	89041	.	+	.	ID=g342;
OY101440.1_Gymnocheta_viridis_genome_assembly,_chromosome:_1	AUGUSTUS	mRNA	88121	89041	1	+	.	ID=g342.t1;Parent=g342;
OY101440.1_Gymnocheta_viridis_genome_assembly,_chromosome:_1	AUGUSTUS	start_codon	88121	88123	.	+	0	ID=g342.t1.start1;Parent=g342.t1;
OY101440.1_Gymnocheta_viridis_genome_assembly,_chromosome:_1	AUGUSTUS	CDS	88121	89041	1	+	0	ID=g342.t1.CDS1;Parent=g342.t1;
OY101440.1_Gymnocheta_viridis_genome_assembly,_chromosome:_1	AUGUSTUS	exon	88121	89041	.	+	.	ID=g342.t1.exon1;Parent=g342.t1;
OY101440.1_Gymnocheta_viridis_genome_assembly,_chromosome:_1	AUGUSTUS	stop_codon	89039	89041	.	+	0	ID=g342.t1.stop1;Parent=g342.t1;
OY101440.1_Gymnocheta_viridis_genome_assembly,_chromosome:_1	AUGUSTUS	gene	150115	152198	.	+	.	ID=g343;
OY101440.1_Gymnocheta_viridis_genome_assembly,_chromosome:_1	AUGUSTUS	mRNA	150115	152198	0.69	+	.	ID=g343.t1;Parent=g343;
OY101440.1_Gymnocheta_viridis_genome_assembly,_chromosome:_1	AUGUSTUS	start_codon	150115	150117	.	+	0	ID=g343.t1.start1;Parent=g343.t1;
OY101440.1_Gymnocheta_viridis_genome_assembly,_chromosome:_1	AUGUSTUS	CDS	150115	151045	0.73	+	0	ID=g343.t1.CDS1;Parent=g343.t1;
OY101440.1_Gymnocheta_viridis_genome_assembly,_chromosome:_1	AUGUSTUS	exon	150115	151045	.	+	.	ID=g343.t1.exon1;Parent=g343.t1;
OY101440.1_Gymnocheta_viridis_genome_assembly,_chromosome:_1	AUGUSTUS	intron	151046	152130	0.89	+	.	ID=g343.t1.intron1;Parent=g343.t1;
OY101440.1_Gymnocheta_viridis_genome_assembly,_chromosome:_1	AUGUSTUS	CDS	152131	152198	0.89	+	2	ID=g343.t1.CDS2;Parent=g343.t1;
OY101440.1_Gymnocheta_viridis_genome_assembly,_chromosome:_1	AUGUSTUS	exon	152131	152198	.	+	.	ID=g343.t1.exon2;Parent=g343.t1;
OY101440.1_Gymnocheta_viridis_genome_assembly,_chromosome:_1	AUGUSTUS	stop_codon	152196	152198	.	+	0	ID=g343.t1.stop1;Parent=g343.t1;
OY101440.1_Gymnocheta_viridis_genome_assembly,_chromosome:_1	AUGUSTUS	gene	162808	182424	.	+	.	ID=g344;
OY101440.1_Gymnocheta_viridis_genome_assembly,_chromosome:_1	AUGUSTUS	mRNA	162808	182424	1	+	.	ID=g344.t1;Parent=g344;
OY101440.1_Gymnocheta_viridis_genome_assembly,_chromosome:_1	AUGUSTUS	start_codon	162808	162810	.	+	0	ID=g344.t1.start1;Parent=g344.t1;
OY101440.1_Gymnocheta_viridis_genome_assembly,_chromosome:_1	AUGUSTUS	CDS	162808	162943	1	+	0	ID=g344.t1.CDS1;Parent=g344.t1;
OY101440.1_Gymnocheta_viridis_genome_assembly,_chromosome:_1	AUGUSTUS	exon	162808	162943	.	+	.	ID=g344.t1.exon1;Parent=g344.t1;
OY101440.1_Gymnocheta_viridis_genome_assembly,_chromosome:_1	AUGUSTUS	intron	162944	173785	1	+	.	ID=g344.t1.intron1;Parent=g344.t1;
OY101440.1_Gymnocheta_viridis_genome_assembly,_chromosome:_1	AUGUSTUS	CDS	173786	173830	1	+	2	ID=g344.t1.CDS2;Parent=g344.t1;
OY101440.1_Gymnocheta_viridis_genome_assembly,_chromosome:_1	AUGUSTUS	exon	173786	173830	.	+	.	ID=g344.t1.exon2;Parent=g344.t1;
OY101440.1_Gymnocheta_viridis_genome_assembly,_chromosome:_1	AUGUSTUS	intron	173831	180629	1	+	.	ID=g344.t1.intron2;Parent=g344.t1;
OY101440.1_Gymnocheta_viridis_genome_assembly,_chromosome:_1	AUGUSTUS	CDS	180630	181950	1	+	2	ID=g344.t1.CDS3;Parent=g344.t1;
OY101440.1_Gymnocheta_viridis_genome_assembly,_chromosome:_1	AUGUSTUS	exon	180630	181950	.	+	.	ID=g344.t1.exon3;Parent=g344.t1;
OY101440.1_Gymnocheta_viridis_genome_assembly,_chromosome:_1	AUGUSTUS	intron	181951	182132	1	+	.	ID=g344.t1.intron3;Parent=g344.t1;
OY101440.1_Gymnocheta_viridis_genome_assembly,_chromosome:_1	AUGUSTUS	CDS	182133	182424	1	+	1	ID=g344.t1.CDS4;Parent=g344.t1;
OY101440.1_Gymnocheta_viridis_genome_assembly,_chromosome:_1	AUGUSTUS	exon	182133	182424	.	+	.	ID=g344.t1.exon4;Parent=g344.t1;
OY101440.1_Gymnocheta_viridis_genome_assembly,_chromosome:_1	AUGUSTUS	stop_codon	182422	182424	.	+	0	ID=g344.t1.stop1;Parent=g344.t1;
OY101440.1_Gymnocheta_viridis_genome_assembly,_chromosome:_1	AUGUSTUS	gene	298643	300733	.	+	.	ID=g345;
OY101440.1_Gymnocheta_viridis_genome_assembly,_chromosome:_1	AUGUSTUS	mRNA	298643	300733	1	+	.	ID=g345.t1;Parent=g345;
OY101440.1_Gymnocheta_viridis_genome_assembly,_chromosome:_1	AUGUSTUS	start_codon	298643	298645	.	+	0	ID=g345.t1.start1;Parent=g345.t1;
OY101440.1_Gymnocheta_viridis_genome_assembly,_chromosome:_1	AUGUSTUS	CDS	298643	300733	1	+	0	ID=g345.t1.CDS1;Parent=g345.t1;
OY101440.1_Gymnocheta_viridis_genome_assembly,_chromosome:_1	AUGUSTUS	exon	298643	300733	.	+	.	ID=g345.t1.exon1;Parent=g345.t1;
OY101440.1_Gymnocheta_viridis_genome_assembly,_chromosome:_1	AUGUSTUS	stop_codon	300731	300733	.	+	0	ID=g345.t1.stop1;Parent=g345.t1;
OY101440.1_Gymnocheta_viridis_genome_assembly,_chromosome:_1	AUGUSTUS	gene	318794	336815	.	+	.	ID=g346;
OY101440.1_Gymnocheta_viridis_genome_assembly,_chromosome:_1	AUGUSTUS	mRNA	318794	336815	1	+	.	ID=g346.t1;Parent=g346;
OY101440.1_Gymnocheta_viridis_genome_assembly,_chromosome:_1	AUGUSTUS	start_codon	318794	318796	.	+	0	ID=g346.t1.start1;Parent=g346.t1;
OY101440.1_Gymnocheta_viridis_genome_assembly,_chromosome:_1	AUGUSTUS	CDS	318794	319088	1	+	0	ID=g346.t1.CDS1;Parent=g346.t1;
OY101440.1_Gymnocheta_viridis_genome_assembly,_chromosome:_1	AUGUSTUS	exon	318794	319088	.	+	.	ID=g346.t1.exon1;Parent=g346.t1;
OY101440.1_Gymnocheta_viridis_genome_assembly,_chromosome:_1	AUGUSTUS	intron	319089	335280	1	+	.	ID=g346.t1.intron1;Parent=g346.t1;
OY101440.1_Gymnocheta_viridis_genome_assembly,_chromosome:_1	AUGUSTUS	CDS	335281	336815	1	+	2	ID=g346.t1.CDS2;Parent=g346.t1;
OY101440.1_Gymnocheta_viridis_genome_assembly,_chromosome:_1	AUGUSTUS	exon	335281	336815	.	+	.	ID=g346.t1.exon2;Parent=g346.t1;
OY101440.1_Gymnocheta_viridis_genome_assembly,_chromosome:_1	AUGUSTUS	stop_codon	336813	336815	.	+	0	ID=g346.t1.stop1;Parent=g346.t1;
OY101440.1_Gymnocheta_viridis_genome_assembly,_chromosome:_1	AUGUSTUS	mRNA	318794	336815	1	+	.	ID=g346.t2;Parent=g346;
OY101440.1_Gymnocheta_viridis_genome_assembly,_chromosome:_1	AUGUSTUS	start_codon	318794	318796	.	+	0	ID=g346.t2.start1;Parent=g346.t2;
OY101440.1_Gymnocheta_viridis_genome_assembly,_chromosome:_1	AUGUSTUS	CDS	318794	319088	1	+	0	ID=g346.t2.CDS1;Parent=g346.t2;
OY101440.1_Gymnocheta_viridis_genome_assembly,_chromosome:_1	AUGUSTUS	exon	318794	319088	.	+	.	ID=g346.t2.exon1;Parent=g346.t2;
OY101440.1_Gymnocheta_viridis_genome_assembly,_chromosome:_1	AUGUSTUS	intron	319089	322133	1	+	.	ID=g346.t2.intron1;Parent=g346.t2;
OY101440.1_Gymnocheta_viridis_genome_assembly,_chromosome:_1	AUGUSTUS	CDS	322134	322181	1	+	2	ID=g346.t2.CDS2;Parent=g346.t2;
OY101440.1_Gymnocheta_viridis_genome_assembly,_chromosome:_1	AUGUSTUS	exon	322134	322181	.	+	.	ID=g346.t2.exon2;Parent=g346.t2;
OY101440.1_Gymnocheta_viridis_genome_assembly,_chromosome:_1	AUGUSTUS	intron	322182	335280	1	+	.	ID=g346.t2.intron2;Parent=g346.t2;
OY101440.1_Gymnocheta_viridis_genome_assembly,_chromosome:_1	AUGUSTUS	CDS	335281	336815	1	+	2	ID=g346.t2.CDS3;Parent=g346.t2;
OY101440.1_Gymnocheta_viridis_genome_assembly,_chromosome:_1	AUGUSTUS	exon	335281	336815	.	+	.	ID=g346.t2.exon3;Parent=g346.t2;
OY101440.1_Gymnocheta_viridis_genome_assembly,_chromosome:_1	AUGUSTUS	stop_codon	336813	336815	.	+	0	ID=g346.t2.stop1;Parent=g346.t2;
OY101440.1_Gymnocheta_viridis_genome_assembly,_chromosome:_1	AUGUSTUS	gene	353180	353842	.	+	.	ID=g347;
OY101440.1_Gymnocheta_viridis_genome_assembly,_chromosome:_1	AUGUSTUS	mRNA	353180	353842	0.94	+	.	ID=g347.t1;Parent=g347;
OY101440.1_Gymnocheta_viridis_genome_assembly,_chromosome:_1	AUGUSTUS	CDS	353180	353182	0.94	+	0	ID=g347.t1.CDS1;Parent=g347.t1;
OY101440.1_Gymnocheta_viridis_genome_assembly,_chromosome:_1	AUGUSTUS	exon	353180	353182	.	+	.	ID=g347.t1.exon1;Parent=g347.t1;
OY101440.1_Gymnocheta_viridis_genome_assembly,_chromosome:_1	AUGUSTUS	start_codon	353180	353182	.	+	0	ID=g347.t1.start1;Parent=g347.t1;
OY101440.1_Gymnocheta_viridis_genome_assembly,_chromosome:_1	AUGUSTUS	intron	353183	353242	0.94	+	.	ID=g347.t1.intron1;Parent=g347.t1;
OY101440.1_Gymnocheta_viridis_genome_assembly,_chromosome:_1	AUGUSTUS	CDS	353243	353842	1	+	0	ID=g347.t1.CDS2;Parent=g347.t1;
OY101440.1_Gymnocheta_viridis_genome_assembly,_chromosome:_1	AUGUSTUS	exon	353243	353842	.	+	.	ID=g347.t1.exon2;Parent=g347.t1;
OY101440.1_Gymnocheta_viridis_genome_assembly,_chromosome:_1	AUGUSTUS	stop_codon	353840	353842	.	+	0	ID=g347.t1.stop1;Parent=g347.t1;
OY101440.1_Gymnocheta_viridis_genome_assembly,_chromosome:_1	AUGUSTUS	gene	356747	358936	.	-	.	ID=g348;
OY101440.1_Gymnocheta_viridis_genome_assembly,_chromosome:_1	AUGUSTUS	mRNA	356747	358936	1	-	.	ID=g348.t1;Parent=g348;
OY101440.1_Gymnocheta_viridis_genome_assembly,_chromosome:_1	AUGUSTUS	stop_codon	356747	356749	.	-	0	ID=g348.t1.stop1;Parent=g348.t1;
OY101440.1_Gymnocheta_viridis_genome_assembly,_chromosome:_1	AUGUSTUS	CDS	356747	357449	1	-	1	ID=g348.t1.CDS1;Parent=g348.t1;
OY101440.1_Gymnocheta_viridis_genome_assembly,_chromosome:_1	AUGUSTUS	exon	356747	357449	.	-	.	ID=g348.t1.exon1;Parent=g348.t1;
OY101440.1_Gymnocheta_viridis_genome_assembly,_chromosome:_1	AUGUSTUS	intron	357450	357509	1	-	.	ID=g348.t1.intron1;Parent=g348.t1;
OY101440.1_Gymnocheta_viridis_genome_assembly,_chromosome:_1	AUGUSTUS	CDS	357510	357649	1	-	0	ID=g348.t1.CDS2;Parent=g348.t1;
OY101440.1_Gymnocheta_viridis_genome_assembly,_chromosome:_1	AUGUSTUS	exon	357510	357649	.	-	.	ID=g348.t1.exon2;Parent=g348.t1;
OY101440.1_Gymnocheta_viridis_genome_assembly,_chromosome:_1	AUGUSTUS	intron	357650	357810	1	-	.	ID=g348.t1.intron2;Parent=g348.t1;
OY101440.1_Gymnocheta_viridis_genome_assembly,_chromosome:_1	AUGUSTUS	CDS	357811	358463	1	-	2	ID=g348.t1.CDS3;Parent=g348.t1;
OY101440.1_Gymnocheta_viridis_genome_assembly,_chromosome:_1	AUGUSTUS	exon	357811	358463	.	-	.	ID=g348.t1.exon3;Parent=g348.t1;
OY101440.1_Gymnocheta_viridis_genome_assembly,_chromosome:_1	AUGUSTUS	intron	358464	358830	1	-	.	ID=g348.t1.intron3;Parent=g348.t1;
OY101440.1_Gymnocheta_viridis_genome_assembly,_chromosome:_1	AUGUSTUS	CDS	358831	358936	1	-	0	ID=g348.t1.CDS4;Parent=g348.t1;
OY101440.1_Gymnocheta_viridis_genome_assembly,_chromosome:_1	AUGUSTUS	exon	358831	358936	.	-	.	ID=g348.t1.exon4;Parent=g348.t1;
OY101440.1_Gymnocheta_viridis_genome_assembly,_chromosome:_1	AUGUSTUS	start_codon	358934	358936	.	-	0	ID=g348.t1.start1;Parent=g348.t1;
OY101440.1_Gymnocheta_viridis_genome_assembly,_chromosome:_1	AUGUSTUS	gene	360254	363306	.	+	.	ID=g349;
OY101440.1_Gymnocheta_viridis_genome_assembly,_chromosome:_1	AUGUSTUS	mRNA	360254	363306	1	+	.	ID=g349.t1;Parent=g349;
OY101440.1_Gymnocheta_viridis_genome_assembly,_chromosome:_1	AUGUSTUS	start_codon	360254	360256	.	+	0	ID=g349.t1.start1;Parent=g349.t1;
OY101440.1_Gymnocheta_viridis_genome_assembly,_chromosome:_1	AUGUSTUS	CDS	360254	361241	1	+	0	ID=g349.t1.CDS1;Parent=g349.t1;
OY101440.1_Gymnocheta_viridis_genome_assembly,_chromosome:_1	AUGUSTUS	exon	360254	361241	.	+	.	ID=g349.t1.exon1;Parent=g349.t1;
OY101440.1_Gymnocheta_viridis_genome_assembly,_chromosome:_1	AUGUSTUS	intron	361242	362509	1	+	.	ID=g349.t1.intron1;Parent=g349.t1;
OY101440.1_Gymnocheta_viridis_genome_assembly,_chromosome:_1	AUGUSTUS	CDS	362510	363306	1	+	2	ID=g349.t1.CDS2;Parent=g349.t1;
OY101440.1_Gymnocheta_viridis_genome_assembly,_chromosome:_1	AUGUSTUS	exon	362510	363306	.	+	.	ID=g349.t1.exon2;Parent=g349.t1;
OY101440.1_Gymnocheta_viridis_genome_assembly,_chromosome:_1	AUGUSTUS	stop_codon	363304	363306	.	+	0	ID=g349.t1.stop1;Parent=g349.t1;
OY101440.1_Gymnocheta_viridis_genome_assembly,_chromosome:_1	AUGUSTUS	gene	366258	377509	.	-	.	ID=g350;
OY101440.1_Gymnocheta_viridis_genome_assembly,_chromosome:_1	AUGUSTUS	mRNA	366258	377509	1	-	.	ID=g350.t1;Parent=g350;
OY101440.1_Gymnocheta_viridis_genome_assembly,_chromosome:_1	AUGUSTUS	stop_codon	366258	366260	.	-	0	ID=g350.t1.stop1;Parent=g350.t1;
OY101440.1_Gymnocheta_viridis_genome_assembly,_chromosome:_1	AUGUSTUS	CDS	366258	366437	1	-	0	ID=g350.t1.CDS1;Parent=g350.t1;
OY101440.1_Gymnocheta_viridis_genome_assembly,_chromosome:_1	AUGUSTUS	exon	366258	366437	.	-	.	ID=g350.t1.exon1;Parent=g350.t1;
OY101440.1_Gymnocheta_viridis_genome_assembly,_chromosome:_1	AUGUSTUS	intron	366438	366513	1	-	.	ID=g350.t1.intron1;Parent=g350.t1;
OY101440.1_Gymnocheta_viridis_genome_assembly,_chromosome:_1	AUGUSTUS	CDS	366514	366752	1	-	2	ID=g350.t1.CDS2;Parent=g350.t1;
OY101440.1_Gymnocheta_viridis_genome_assembly,_chromosome:_1	AUGUSTUS	exon	366514	366752	.	-	.	ID=g350.t1.exon2;Parent=g350.t1;
OY101440.1_Gymnocheta_viridis_genome_assembly,_chromosome:_1	AUGUSTUS	intron	366753	368237	1	-	.	ID=g350.t1.intron2;Parent=g350.t1;
OY101440.1_Gymnocheta_viridis_genome_assembly,_chromosome:_1	AUGUSTUS	CDS	368238	368622	1	-	0	ID=g350.t1.CDS3;Parent=g350.t1;
OY101440.1_Gymnocheta_viridis_genome_assembly,_chromosome:_1	AUGUSTUS	exon	368238	368622	.	-	.	ID=g350.t1.exon3;Parent=g350.t1;
OY101440.1_Gymnocheta_viridis_genome_assembly,_chromosome:_1	AUGUSTUS	intron	368623	368696	1	-	.	ID=g350.t1.intron3;Parent=g350.t1;
OY101440.1_Gymnocheta_viridis_genome_assembly,_chromosome:_1	AUGUSTUS	CDS	368697	369143	1	-	0	ID=g350.t1.CDS4;Parent=g350.t1;
OY101440.1_Gymnocheta_viridis_genome_assembly,_chromosome:_1	AUGUSTUS	exon	368697	369143	.	-	.	ID=g350.t1.exon4;Parent=g350.t1;
OY101440.1_Gymnocheta_viridis_genome_assembly,_chromosome:_1	AUGUSTUS	intron	369144	369848	1	-	.	ID=g350.t1.intron4;Parent=g350.t1;
OY101440.1_Gymnocheta_viridis_genome_assembly,_chromosome:_1	AUGUSTUS	CDS	369849	370030	1	-	2	ID=g350.t1.CDS5;Parent=g350.t1;
OY101440.1_Gymnocheta_viridis_genome_assembly,_chromosome:_1	AUGUSTUS	exon	369849	370030	.	-	.	ID=g350.t1.exon5;Parent=g350.t1;
OY101440.1_Gymnocheta_viridis_genome_assembly,_chromosome:_1	AUGUSTUS	intron	370031	377466	1	-	.	ID=g350.t1.intron5;Parent=g350.t1;
OY101440.1_Gymnocheta_viridis_genome_assembly,_chromosome:_1	AUGUSTUS	CDS	377467	377509	1	-	0	ID=g350.t1.CDS6;Parent=g350.t1;
OY101440.1_Gymnocheta_viridis_genome_assembly,_chromosome:_1	AUGUSTUS	exon	377467	377509	.	-	.	ID=g350.t1.exon6;Parent=g350.t1;
OY101440.1_Gymnocheta_viridis_genome_assembly,_chromosome:_1	AUGUSTUS	start_codon	377507	377509	.	-	0	ID=g350.t1.start1;Parent=g350.t1;
OY101440.1_Gymnocheta_viridis_genome_assembly,_chromosome:_1	AUGUSTUS	gene	397276	406442	.	+	.	ID=g351;
OY101440.1_Gymnocheta_viridis_genome_assembly,_chromosome:_1	AUGUSTUS	mRNA	397276	406442	1	+	.	ID=g351.t1;Parent=g351;
OY101440.1_Gymnocheta_viridis_genome_assembly,_chromosome:_1	AUGUSTUS	start_codon	397276	397278	.	+	0	ID=g351.t1.start1;Parent=g351.t1;
OY101440.1_Gymnocheta_viridis_genome_assembly,_chromosome:_1	AUGUSTUS	CDS	397276	400723	1	+	0	ID=g351.t1.CDS1;Parent=g351.t1;
OY101440.1_Gymnocheta_viridis_genome_assembly,_chromosome:_1	AUGUSTUS	exon	397276	400723	.	+	.	ID=g351.t1.exon1;Parent=g351.t1;
OY101440.1_Gymnocheta_viridis_genome_assembly,_chromosome:_1	AUGUSTUS	intron	400724	403407	1	+	.	ID=g351.t1.intron1;Parent=g351.t1;
OY101440.1_Gymnocheta_viridis_genome_assembly,_chromosome:_1	AUGUSTUS	CDS	403408	404441	1	+	2	ID=g351.t1.CDS2;Parent=g351.t1;
OY101440.1_Gymnocheta_viridis_genome_assembly,_chromosome:_1	AUGUSTUS	exon	403408	404441	.	+	.	ID=g351.t1.exon2;Parent=g351.t1;
OY101440.1_Gymnocheta_viridis_genome_assembly,_chromosome:_1	AUGUSTUS	intron	404442	404535	1	+	.	ID=g351.t1.intron2;Parent=g351.t1;
OY101440.1_Gymnocheta_viridis_genome_assembly,_chromosome:_1	AUGUSTUS	CDS	404536	405420	1	+	0	ID=g351.t1.CDS3;Parent=g351.t1;
OY101440.1_Gymnocheta_viridis_genome_assembly,_chromosome:_1	AUGUSTUS	exon	404536	405420	.	+	.	ID=g351.t1.exon3;Parent=g351.t1;
OY101440.1_Gymnocheta_viridis_genome_assembly,_chromosome:_1	AUGUSTUS	intron	405421	405549	1	+	.	ID=g351.t1.intron3;Parent=g351.t1;
OY101440.1_Gymnocheta_viridis_genome_assembly,_chromosome:_1	AUGUSTUS	CDS	405550	406142	1	+	0	ID=g351.t1.CDS4;Parent=g351.t1;
OY101440.1_Gymnocheta_viridis_genome_assembly,_chromosome:_1	AUGUSTUS	exon	405550	406142	.	+	.	ID=g351.t1.exon4;Parent=g351.t1;
OY101440.1_Gymnocheta_viridis_genome_assembly,_chromosome:_1	AUGUSTUS	intron	406143	406207	1	+	.	ID=g351.t1.intron4;Parent=g351.t1;
OY101440.1_Gymnocheta_viridis_genome_assembly,_chromosome:_1	AUGUSTUS	CDS	406208	406442	1	+	1	ID=g351.t1.CDS5;Parent=g351.t1;
OY101440.1_Gymnocheta_viridis_genome_assembly,_chromosome:_1	AUGUSTUS	exon	406208	406442	.	+	.	ID=g351.t1.exon5;Parent=g351.t1;
OY101440.1_Gymnocheta_viridis_genome_assembly,_chromosome:_1	AUGUSTUS	stop_codon	406440	406442	.	+	0	ID=g351.t1.stop1;Parent=g351.t1;
OY101440.1_Gymnocheta_viridis_genome_assembly,_chromosome:_1	AUGUSTUS	gene	409859	420089	.	+	.	ID=g352;
OY101440.1_Gymnocheta_viridis_genome_assembly,_chromosome:_1	AUGUSTUS	mRNA	409859	420089	1	+	.	ID=g352.t1;Parent=g352;
OY101440.1_Gymnocheta_viridis_genome_assembly,_chromosome:_1	AUGUSTUS	start_codon	409859	409861	.	+	0	ID=g352.t1.start1;Parent=g352.t1;
OY101440.1_Gymnocheta_viridis_genome_assembly,_chromosome:_1	AUGUSTUS	CDS	409859	409916	1	+	0	ID=g352.t1.CDS1;Parent=g352.t1;
OY101440.1_Gymnocheta_viridis_genome_assembly,_chromosome:_1	AUGUSTUS	exon	409859	409916	.	+	.	ID=g352.t1.exon1;Parent=g352.t1;
OY101440.1_Gymnocheta_viridis_genome_assembly,_chromosome:_1	AUGUSTUS	intron	409917	411194	1	+	.	ID=g352.t1.intron1;Parent=g352.t1;
OY101440.1_Gymnocheta_viridis_genome_assembly,_chromosome:_1	AUGUSTUS	CDS	411195	411707	1	+	2	ID=g352.t1.CDS2;Parent=g352.t1;
OY101440.1_Gymnocheta_viridis_genome_assembly,_chromosome:_1	AUGUSTUS	exon	411195	411707	.	+	.	ID=g352.t1.exon2;Parent=g352.t1;
OY101440.1_Gymnocheta_viridis_genome_assembly,_chromosome:_1	AUGUSTUS	intron	411708	411760	1	+	.	ID=g352.t1.intron2;Parent=g352.t1;
OY101440.1_Gymnocheta_viridis_genome_assembly,_chromosome:_1	AUGUSTUS	CDS	411761	412053	1	+	2	ID=g352.t1.CDS3;Parent=g352.t1;
OY101440.1_Gymnocheta_viridis_genome_assembly,_chromosome:_1	AUGUSTUS	exon	411761	412053	.	+	.	ID=g352.t1.exon3;Parent=g352.t1;
OY101440.1_Gymnocheta_viridis_genome_assembly,_chromosome:_1	AUGUSTUS	intron	412054	412107	1	+	.	ID=g352.t1.intron3;Parent=g352.t1;
OY101440.1_Gymnocheta_viridis_genome_assembly,_chromosome:_1	AUGUSTUS	CDS	412108	413044	1	+	0	ID=g352.t1.CDS4;Parent=g352.t1;
OY101440.1_Gymnocheta_viridis_genome_assembly,_chromosome:_1	AUGUSTUS	exon	412108	413044	.	+	.	ID=g352.t1.exon4;Parent=g352.t1;
OY101440.1_Gymnocheta_viridis_genome_assembly,_chromosome:_1	AUGUSTUS	intron	413045	417827	1	+	.	ID=g352.t1.intron4;Parent=g352.t1;
OY101440.1_Gymnocheta_viridis_genome_assembly,_chromosome:_1	AUGUSTUS	CDS	417828	417979	1	+	2	ID=g352.t1.CDS5;Parent=g352.t1;
OY101440.1_Gymnocheta_viridis_genome_assembly,_chromosome:_1	AUGUSTUS	exon	417828	417979	.	+	.	ID=g352.t1.exon5;Parent=g352.t1;
OY101440.1_Gymnocheta_viridis_genome_assembly,_chromosome:_1	AUGUSTUS	intron	417980	419282	1	+	.	ID=g352.t1.intron5;Parent=g352.t1;
OY101440.1_Gymnocheta_viridis_genome_assembly,_chromosome:_1	AUGUSTUS	CDS	419283	419656	1	+	0	ID=g352.t1.CDS6;Parent=g352.t1;
OY101440.1_Gymnocheta_viridis_genome_assembly,_chromosome:_1	AUGUSTUS	exon	419283	419656	.	+	.	ID=g352.t1.exon6;Parent=g352.t1;
OY101440.1_Gymnocheta_viridis_genome_assembly,_chromosome:_1	AUGUSTUS	intron	419657	419718	1	+	.	ID=g352.t1.intron6;Parent=g352.t1;
OY101440.1_Gymnocheta_viridis_genome_assembly,_chromosome:_1	AUGUSTUS	CDS	419719	419886	1	+	1	ID=g352.t1.CDS7;Parent=g352.t1;
OY101440.1_Gymnocheta_viridis_genome_assembly,_chromosome:_1	AUGUSTUS	exon	419719	419886	.	+	.	ID=g352.t1.exon7;Parent=g352.t1;
OY101440.1_Gymnocheta_viridis_genome_assembly,_chromosome:_1	AUGUSTUS	intron	419887	419944	1	+	.	ID=g352.t1.intron7;Parent=g352.t1;
OY101440.1_Gymnocheta_viridis_genome_assembly,_chromosome:_1	AUGUSTUS	CDS	419945	420089	1	+	1	ID=g352.t1.CDS8;Parent=g352.t1;
OY101440.1_Gymnocheta_viridis_genome_assembly,_chromosome:_1	AUGUSTUS	exon	419945	420089	.	+	.	ID=g352.t1.exon8;Parent=g352.t1;
OY101440.1_Gymnocheta_viridis_genome_assembly,_chromosome:_1	AUGUSTUS	stop_codon	420087	420089	.	+	0	ID=g352.t1.stop1;Parent=g352.t1;
OY101440.1_Gymnocheta_viridis_genome_assembly,_chromosome:_1	AUGUSTUS	gene	448135	448565	.	+	.	ID=g353;
OY101440.1_Gymnocheta_viridis_genome_assembly,_chromosome:_1	AUGUSTUS	mRNA	448135	448565	0.44	+	.	ID=g353.t1;Parent=g353;
OY101440.1_Gymnocheta_viridis_genome_assembly,_chromosome:_1	AUGUSTUS	start_codon	448135	448137	.	+	0	ID=g353.t1.start1;Parent=g353.t1;
OY101440.1_Gymnocheta_viridis_genome_assembly,_chromosome:_1	AUGUSTUS	CDS	448135	448285	1	+	0	ID=g353.t1.CDS1;Parent=g353.t1;
OY101440.1_Gymnocheta_viridis_genome_assembly,_chromosome:_1	AUGUSTUS	exon	448135	448285	.	+	.	ID=g353.t1.exon1;Parent=g353.t1;
OY101440.1_Gymnocheta_viridis_genome_assembly,_chromosome:_1	AUGUSTUS	intron	448286	448500	0.44	+	.	ID=g353.t1.intron1;Parent=g353.t1;
OY101440.1_Gymnocheta_viridis_genome_assembly,_chromosome:_1	AUGUSTUS	CDS	448501	448565	0.44	+	2	ID=g353.t1.CDS2;Parent=g353.t1;
OY101440.1_Gymnocheta_viridis_genome_assembly,_chromosome:_1	AUGUSTUS	exon	448501	448565	.	+	.	ID=g353.t1.exon2;Parent=g353.t1;
OY101440.1_Gymnocheta_viridis_genome_assembly,_chromosome:_1	AUGUSTUS	stop_codon	448563	448565	.	+	0	ID=g353.t1.stop1;Parent=g353.t1;
OY101440.1_Gymnocheta_viridis_genome_assembly,_chromosome:_1	AUGUSTUS	gene	474811	495118	.	+	.	ID=g354;
OY101440.1_Gymnocheta_viridis_genome_assembly,_chromosome:_1	AUGUSTUS	mRNA	474811	495118	1	+	.	ID=g354.t1;Parent=g354;
OY101440.1_Gymnocheta_viridis_genome_assembly,_chromosome:_1	AUGUSTUS	start_codon	474811	474813	.	+	0	ID=g354.t1.start1;Parent=g354.t1;
OY101440.1_Gymnocheta_viridis_genome_assembly,_chromosome:_1	AUGUSTUS	CDS	474811	474976	1	+	0	ID=g354.t1.CDS1;Parent=g354.t1;
OY101440.1_Gymnocheta_viridis_genome_assembly,_chromosome:_1	AUGUSTUS	exon	474811	474976	.	+	.	ID=g354.t1.exon1;Parent=g354.t1;
OY101440.1_Gymnocheta_viridis_genome_assembly,_chromosome:_1	AUGUSTUS	intron	474977	480732	1	+	.	ID=g354.t1.intron1;Parent=g354.t1;
OY101440.1_Gymnocheta_viridis_genome_assembly,_chromosome:_1	AUGUSTUS	CDS	480733	480935	1	+	2	ID=g354.t1.CDS2;Parent=g354.t1;
OY101440.1_Gymnocheta_viridis_genome_assembly,_chromosome:_1	AUGUSTUS	exon	480733	480935	.	+	.	ID=g354.t1.exon2;Parent=g354.t1;
OY101440.1_Gymnocheta_viridis_genome_assembly,_chromosome:_1	AUGUSTUS	intron	480936	481003	1	+	.	ID=g354.t1.intron2;Parent=g354.t1;
OY101440.1_Gymnocheta_viridis_genome_assembly,_chromosome:_1	AUGUSTUS	CDS	481004	481208	1	+	0	ID=g354.t1.CDS3;Parent=g354.t1;
OY101440.1_Gymnocheta_viridis_genome_assembly,_chromosome:_1	AUGUSTUS	exon	481004	481208	.	+	.	ID=g354.t1.exon3;Parent=g354.t1;
OY101440.1_Gymnocheta_viridis_genome_assembly,_chromosome:_1	AUGUSTUS	intron	481209	489399	1	+	.	ID=g354.t1.intron3;Parent=g354.t1;
OY101440.1_Gymnocheta_viridis_genome_assembly,_chromosome:_1	AUGUSTUS	CDS	489400	489524	1	+	2	ID=g354.t1.CDS4;Parent=g354.t1;
OY101440.1_Gymnocheta_viridis_genome_assembly,_chromosome:_1	AUGUSTUS	exon	489400	489524	.	+	.	ID=g354.t1.exon4;Parent=g354.t1;
OY101440.1_Gymnocheta_viridis_genome_assembly,_chromosome:_1	AUGUSTUS	intron	489525	489599	1	+	.	ID=g354.t1.intron4;Parent=g354.t1;
OY101440.1_Gymnocheta_viridis_genome_assembly,_chromosome:_1	AUGUSTUS	CDS	489600	489928	1	+	0	ID=g354.t1.CDS5;Parent=g354.t1;
OY101440.1_Gymnocheta_viridis_genome_assembly,_chromosome:_1	AUGUSTUS	exon	489600	489928	.	+	.	ID=g354.t1.exon5;Parent=g354.t1;
OY101440.1_Gymnocheta_viridis_genome_assembly,_chromosome:_1	AUGUSTUS	intron	489929	490010	1	+	.	ID=g354.t1.intron5;Parent=g354.t1;
OY101440.1_Gymnocheta_viridis_genome_assembly,_chromosome:_1	AUGUSTUS	CDS	490011	490182	1	+	1	ID=g354.t1.CDS6;Parent=g354.t1;
OY101440.1_Gymnocheta_viridis_genome_assembly,_chromosome:_1	AUGUSTUS	exon	490011	490182	.	+	.	ID=g354.t1.exon6;Parent=g354.t1;
OY101440.1_Gymnocheta_viridis_genome_assembly,_chromosome:_1	AUGUSTUS	intron	490183	492131	1	+	.	ID=g354.t1.intron6;Parent=g354.t1;
OY101440.1_Gymnocheta_viridis_genome_assembly,_chromosome:_1	AUGUSTUS	CDS	492132	492164	1	+	0	ID=g354.t1.CDS7;Parent=g354.t1;
OY101440.1_Gymnocheta_viridis_genome_assembly,_chromosome:_1	AUGUSTUS	exon	492132	492164	.	+	.	ID=g354.t1.exon7;Parent=g354.t1;
OY101440.1_Gymnocheta_viridis_genome_assembly,_chromosome:_1	AUGUSTUS	intron	492165	492822	1	+	.	ID=g354.t1.intron7;Parent=g354.t1;
OY101440.1_Gymnocheta_viridis_genome_assembly,_chromosome:_1	AUGUSTUS	CDS	492823	492909	1	+	0	ID=g354.t1.CDS8;Parent=g354.t1;
OY101440.1_Gymnocheta_viridis_genome_assembly,_chromosome:_1	AUGUSTUS	exon	492823	492909	.	+	.	ID=g354.t1.exon8;Parent=g354.t1;
OY101440.1_Gymnocheta_viridis_genome_assembly,_chromosome:_1	AUGUSTUS	intron	492910	494447	1	+	.	ID=g354.t1.intron8;Parent=g354.t1;
OY101440.1_Gymnocheta_viridis_genome_assembly,_chromosome:_1	AUGUSTUS	CDS	494448	494606	1	+	0	ID=g354.t1.CDS9;Parent=g354.t1;
OY101440.1_Gymnocheta_viridis_genome_assembly,_chromosome:_1	AUGUSTUS	exon	494448	494606	.	+	.	ID=g354.t1.exon9;Parent=g354.t1;
OY101440.1_Gymnocheta_viridis_genome_assembly,_chromosome:_1	AUGUSTUS	intron	494607	494697	1	+	.	ID=g354.t1.intron9;Parent=g354.t1;
OY101440.1_Gymnocheta_viridis_genome_assembly,_chromosome:_1	AUGUSTUS	CDS	494698	494918	1	+	0	ID=g354.t1.CDS10;Parent=g354.t1;
OY101440.1_Gymnocheta_viridis_genome_assembly,_chromosome:_1	AUGUSTUS	exon	494698	494918	.	+	.	ID=g354.t1.exon10;Parent=g354.t1;
OY101440.1_Gymnocheta_viridis_genome_assembly,_chromosome:_1	AUGUSTUS	intron	494919	494976	1	+	.	ID=g354.t1.intron10;Parent=g354.t1;
OY101440.1_Gymnocheta_viridis_genome_assembly,_chromosome:_1	AUGUSTUS	CDS	494977	495118	1	+	1	ID=g354.t1.CDS11;Parent=g354.t1;
OY101440.1_Gymnocheta_viridis_genome_assembly,_chromosome:_1	AUGUSTUS	exon	494977	495118	.	+	.	ID=g354.t1.exon11;Parent=g354.t1;
OY101440.1_Gymnocheta_viridis_genome_assembly,_chromosome:_1	AUGUSTUS	stop_codon	495116	495118	.	+	0	ID=g354.t1.stop1;Parent=g354.t1;
OY101440.1_Gymnocheta_viridis_genome_assembly,_chromosome:_1	AUGUSTUS	mRNA	474811	495118	1	+	.	ID=g354.t2;Parent=g354;
OY101440.1_Gymnocheta_viridis_genome_assembly,_chromosome:_1	AUGUSTUS	start_codon	474811	474813	.	+	0	ID=g354.t2.start1;Parent=g354.t2;
OY101440.1_Gymnocheta_viridis_genome_assembly,_chromosome:_1	AUGUSTUS	CDS	474811	474976	1	+	0	ID=g354.t2.CDS1;Parent=g354.t2;
OY101440.1_Gymnocheta_viridis_genome_assembly,_chromosome:_1	AUGUSTUS	exon	474811	474976	.	+	.	ID=g354.t2.exon1;Parent=g354.t2;
OY101440.1_Gymnocheta_viridis_genome_assembly,_chromosome:_1	AUGUSTUS	intron	474977	480732	1	+	.	ID=g354.t2.intron1;Parent=g354.t2;
OY101440.1_Gymnocheta_viridis_genome_assembly,_chromosome:_1	AUGUSTUS	CDS	480733	480935	1	+	2	ID=g354.t2.CDS2;Parent=g354.t2;
OY101440.1_Gymnocheta_viridis_genome_assembly,_chromosome:_1	AUGUSTUS	exon	480733	480935	.	+	.	ID=g354.t2.exon2;Parent=g354.t2;
OY101440.1_Gymnocheta_viridis_genome_assembly,_chromosome:_1	AUGUSTUS	intron	480936	481003	1	+	.	ID=g354.t2.intron2;Parent=g354.t2;
OY101440.1_Gymnocheta_viridis_genome_assembly,_chromosome:_1	AUGUSTUS	CDS	481004	481208	1	+	0	ID=g354.t2.CDS3;Parent=g354.t2;
OY101440.1_Gymnocheta_viridis_genome_assembly,_chromosome:_1	AUGUSTUS	exon	481004	481208	.	+	.	ID=g354.t2.exon3;Parent=g354.t2;
OY101440.1_Gymnocheta_viridis_genome_assembly,_chromosome:_1	AUGUSTUS	intron	481209	489399	1	+	.	ID=g354.t2.intron3;Parent=g354.t2;
OY101440.1_Gymnocheta_viridis_genome_assembly,_chromosome:_1	AUGUSTUS	CDS	489400	489524	1	+	2	ID=g354.t2.CDS4;Parent=g354.t2;
OY101440.1_Gymnocheta_viridis_genome_assembly,_chromosome:_1	AUGUSTUS	exon	489400	489524	.	+	.	ID=g354.t2.exon4;Parent=g354.t2;
OY101440.1_Gymnocheta_viridis_genome_assembly,_chromosome:_1	AUGUSTUS	intron	489525	489599	1	+	.	ID=g354.t2.intron4;Parent=g354.t2;
OY101440.1_Gymnocheta_viridis_genome_assembly,_chromosome:_1	AUGUSTUS	CDS	489600	489928	1	+	0	ID=g354.t2.CDS5;Parent=g354.t2;
OY101440.1_Gymnocheta_viridis_genome_assembly,_chromosome:_1	AUGUSTUS	exon	489600	489928	.	+	.	ID=g354.t2.exon5;Parent=g354.t2;
OY101440.1_Gymnocheta_viridis_genome_assembly,_chromosome:_1	AUGUSTUS	intron	489929	490010	1	+	.	ID=g354.t2.intron5;Parent=g354.t2;
OY101440.1_Gymnocheta_viridis_genome_assembly,_chromosome:_1	AUGUSTUS	CDS	490011	490182	1	+	1	ID=g354.t2.CDS6;Parent=g354.t2;
OY101440.1_Gymnocheta_viridis_genome_assembly,_chromosome:_1	AUGUSTUS	exon	490011	490182	.	+	.	ID=g354.t2.exon6;Parent=g354.t2;
OY101440.1_Gymnocheta_viridis_genome_assembly,_chromosome:_1	AUGUSTUS	intron	490183	492822	1	+	.	ID=g354.t2.intron6;Parent=g354.t2;
OY101440.1_Gymnocheta_viridis_genome_assembly,_chromosome:_1	AUGUSTUS	CDS	492823	492909	1	+	0	ID=g354.t2.CDS7;Parent=g354.t2;
OY101440.1_Gymnocheta_viridis_genome_assembly,_chromosome:_1	AUGUSTUS	exon	492823	492909	.	+	.	ID=g354.t2.exon7;Parent=g354.t2;
OY101440.1_Gymnocheta_viridis_genome_assembly,_chromosome:_1	AUGUSTUS	intron	492910	494447	1	+	.	ID=g354.t2.intron7;Parent=g354.t2;
OY101440.1_Gymnocheta_viridis_genome_assembly,_chromosome:_1	AUGUSTUS	CDS	494448	494606	1	+	0	ID=g354.t2.CDS8;Parent=g354.t2;
OY101440.1_Gymnocheta_viridis_genome_assembly,_chromosome:_1	AUGUSTUS	exon	494448	494606	.	+	.	ID=g354.t2.exon8;Parent=g354.t2;
OY101440.1_Gymnocheta_viridis_genome_assembly,_chromosome:_1	AUGUSTUS	intron	494607	494697	1	+	.	ID=g354.t2.intron8;Parent=g354.t2;
OY101440.1_Gymnocheta_viridis_genome_assembly,_chromosome:_1	AUGUSTUS	CDS	494698	494918	1	+	0	ID=g354.t2.CDS9;Parent=g354.t2;
OY101440.1_Gymnocheta_viridis_genome_assembly,_chromosome:_1	AUGUSTUS	exon	494698	494918	.	+	.	ID=g354.t2.exon9;Parent=g354.t2;
OY101440.1_Gymnocheta_viridis_genome_assembly,_chromosome:_1	AUGUSTUS	intron	494919	494976	1	+	.	ID=g354.t2.intron9;Parent=g354.t2;
OY101440.1_Gymnocheta_viridis_genome_assembly,_chromosome:_1	AUGUSTUS	CDS	494977	495118	1	+	1	ID=g354.t2.CDS10;Parent=g354.t2;
OY101440.1_Gymnocheta_viridis_genome_assembly,_chromosome:_1	AUGUSTUS	exon	494977	495118	.	+	.	ID=g354.t2.exon10;Parent=g354.t2;
OY101440.1_Gymnocheta_viridis_genome_assembly,_chromosome:_1	AUGUSTUS	stop_codon	495116	495118	.	+	0	ID=g354.t2.stop1;Parent=g354.t2;
OY101440.1_Gymnocheta_viridis_genome_assembly,_chromosome:_1	AUGUSTUS	gene	502766	504508	.	+	.	ID=g355;
OY101440.1_Gymnocheta_viridis_genome_assembly,_chromosome:_1	AUGUSTUS	mRNA	502766	504508	1	+	.	ID=g355.t1;Parent=g355;
OY101440.1_Gymnocheta_viridis_genome_assembly,_chromosome:_1	AUGUSTUS	start_codon	502766	502768	.	+	0	ID=g355.t1.start1;Parent=g355.t1;
OY101440.1_Gymnocheta_viridis_genome_assembly,_chromosome:_1	AUGUSTUS	CDS	502766	502896	1	+	0	ID=g355.t1.CDS1;Parent=g355.t1;
OY101440.1_Gymnocheta_viridis_genome_assembly,_chromosome:_1	AUGUSTUS	exon	502766	502896	.	+	.	ID=g355.t1.exon1;Parent=g355.t1;
OY101440.1_Gymnocheta_viridis_genome_assembly,_chromosome:_1	AUGUSTUS	intron	502897	502961	1	+	.	ID=g355.t1.intron1;Parent=g355.t1;
OY101440.1_Gymnocheta_viridis_genome_assembly,_chromosome:_1	AUGUSTUS	CDS	502962	503078	1	+	1	ID=g355.t1.CDS2;Parent=g355.t1;
OY101440.1_Gymnocheta_viridis_genome_assembly,_chromosome:_1	AUGUSTUS	exon	502962	503078	.	+	.	ID=g355.t1.exon2;Parent=g355.t1;
OY101440.1_Gymnocheta_viridis_genome_assembly,_chromosome:_1	AUGUSTUS	intron	503079	503182	1	+	.	ID=g355.t1.intron2;Parent=g355.t1;
OY101440.1_Gymnocheta_viridis_genome_assembly,_chromosome:_1	AUGUSTUS	CDS	503183	503372	1	+	1	ID=g355.t1.CDS3;Parent=g355.t1;
OY101440.1_Gymnocheta_viridis_genome_assembly,_chromosome:_1	AUGUSTUS	exon	503183	503372	.	+	.	ID=g355.t1.exon3;Parent=g355.t1;
OY101440.1_Gymnocheta_viridis_genome_assembly,_chromosome:_1	AUGUSTUS	intron	503373	503780	1	+	.	ID=g355.t1.intron3;Parent=g355.t1;
OY101440.1_Gymnocheta_viridis_genome_assembly,_chromosome:_1	AUGUSTUS	CDS	503781	503918	1	+	0	ID=g355.t1.CDS4;Parent=g355.t1;
OY101440.1_Gymnocheta_viridis_genome_assembly,_chromosome:_1	AUGUSTUS	exon	503781	503918	.	+	.	ID=g355.t1.exon4;Parent=g355.t1;
OY101440.1_Gymnocheta_viridis_genome_assembly,_chromosome:_1	AUGUSTUS	intron	503919	503980	1	+	.	ID=g355.t1.intron4;Parent=g355.t1;
OY101440.1_Gymnocheta_viridis_genome_assembly,_chromosome:_1	AUGUSTUS	CDS	503981	504214	1	+	0	ID=g355.t1.CDS5;Parent=g355.t1;
OY101440.1_Gymnocheta_viridis_genome_assembly,_chromosome:_1	AUGUSTUS	exon	503981	504214	.	+	.	ID=g355.t1.exon5;Parent=g355.t1;
OY101440.1_Gymnocheta_viridis_genome_assembly,_chromosome:_1	AUGUSTUS	intron	504215	504286	1	+	.	ID=g355.t1.intron5;Parent=g355.t1;
OY101440.1_Gymnocheta_viridis_genome_assembly,_chromosome:_1	AUGUSTUS	CDS	504287	504508	1	+	0	ID=g355.t1.CDS6;Parent=g355.t1;
OY101440.1_Gymnocheta_viridis_genome_assembly,_chromosome:_1	AUGUSTUS	exon	504287	504508	.	+	.	ID=g355.t1.exon6;Parent=g355.t1;
OY101440.1_Gymnocheta_viridis_genome_assembly,_chromosome:_1	AUGUSTUS	stop_codon	504506	504508	.	+	0	ID=g355.t1.stop1;Parent=g355.t1;
OY101440.1_Gymnocheta_viridis_genome_assembly,_chromosome:_1	AUGUSTUS	gene	507069	508566	.	-	.	ID=g356;
OY101440.1_Gymnocheta_viridis_genome_assembly,_chromosome:_1	AUGUSTUS	mRNA	507069	508566	1	-	.	ID=g356.t1;Parent=g356;
OY101440.1_Gymnocheta_viridis_genome_assembly,_chromosome:_1	AUGUSTUS	stop_codon	507069	507071	.	-	0	ID=g356.t1.stop1;Parent=g356.t1;
OY101440.1_Gymnocheta_viridis_genome_assembly,_chromosome:_1	AUGUSTUS	CDS	507069	507298	1	-	2	ID=g356.t1.CDS1;Parent=g356.t1;
OY101440.1_Gymnocheta_viridis_genome_assembly,_chromosome:_1	AUGUSTUS	exon	507069	507298	.	-	.	ID=g356.t1.exon1;Parent=g356.t1;
OY101440.1_Gymnocheta_viridis_genome_assembly,_chromosome:_1	AUGUSTUS	intron	507299	508276	1	-	.	ID=g356.t1.intron1;Parent=g356.t1;
OY101440.1_Gymnocheta_viridis_genome_assembly,_chromosome:_1	AUGUSTUS	CDS	508277	508456	1	-	2	ID=g356.t1.CDS2;Parent=g356.t1;
OY101440.1_Gymnocheta_viridis_genome_assembly,_chromosome:_1	AUGUSTUS	exon	508277	508456	.	-	.	ID=g356.t1.exon2;Parent=g356.t1;
OY101440.1_Gymnocheta_viridis_genome_assembly,_chromosome:_1	AUGUSTUS	intron	508457	508517	1	-	.	ID=g356.t1.intron2;Parent=g356.t1;
OY101440.1_Gymnocheta_viridis_genome_assembly,_chromosome:_1	AUGUSTUS	CDS	508518	508566	1	-	0	ID=g356.t1.CDS3;Parent=g356.t1;
OY101440.1_Gymnocheta_viridis_genome_assembly,_chromosome:_1	AUGUSTUS	exon	508518	508566	.	-	.	ID=g356.t1.exon3;Parent=g356.t1;
OY101440.1_Gymnocheta_viridis_genome_assembly,_chromosome:_1	AUGUSTUS	start_codon	508564	508566	.	-	0	ID=g356.t1.start1;Parent=g356.t1;
OY101440.1_Gymnocheta_viridis_genome_assembly,_chromosome:_1	AUGUSTUS	gene	513007	516241	.	-	.	ID=g357;
OY101440.1_Gymnocheta_viridis_genome_assembly,_chromosome:_1	AUGUSTUS	mRNA	513007	516241	1	-	.	ID=g357.t1;Parent=g357;
OY101440.1_Gymnocheta_viridis_genome_assembly,_chromosome:_1	AUGUSTUS	stop_codon	513007	513009	.	-	0	ID=g357.t1.stop1;Parent=g357.t1;
OY101440.1_Gymnocheta_viridis_genome_assembly,_chromosome:_1	AUGUSTUS	CDS	513007	513215	1	-	2	ID=g357.t1.CDS1;Parent=g357.t1;
OY101440.1_Gymnocheta_viridis_genome_assembly,_chromosome:_1	AUGUSTUS	exon	513007	513215	.	-	.	ID=g357.t1.exon1;Parent=g357.t1;
OY101440.1_Gymnocheta_viridis_genome_assembly,_chromosome:_1	AUGUSTUS	intron	513216	515918	1	-	.	ID=g357.t1.intron1;Parent=g357.t1;
OY101440.1_Gymnocheta_viridis_genome_assembly,_chromosome:_1	AUGUSTUS	CDS	515919	516095	1	-	2	ID=g357.t1.CDS2;Parent=g357.t1;
OY101440.1_Gymnocheta_viridis_genome_assembly,_chromosome:_1	AUGUSTUS	exon	515919	516095	.	-	.	ID=g357.t1.exon2;Parent=g357.t1;
OY101440.1_Gymnocheta_viridis_genome_assembly,_chromosome:_1	AUGUSTUS	intron	516096	516183	1	-	.	ID=g357.t1.intron2;Parent=g357.t1;
OY101440.1_Gymnocheta_viridis_genome_assembly,_chromosome:_1	AUGUSTUS	CDS	516184	516241	1	-	0	ID=g357.t1.CDS3;Parent=g357.t1;
OY101440.1_Gymnocheta_viridis_genome_assembly,_chromosome:_1	AUGUSTUS	exon	516184	516241	.	-	.	ID=g357.t1.exon3;Parent=g357.t1;
OY101440.1_Gymnocheta_viridis_genome_assembly,_chromosome:_1	AUGUSTUS	start_codon	516239	516241	.	-	0	ID=g357.t1.start1;Parent=g357.t1;
OY101440.1_Gymnocheta_viridis_genome_assembly,_chromosome:_1	AUGUSTUS	gene	521479	530209	.	-	.	ID=g358;
OY101440.1_Gymnocheta_viridis_genome_assembly,_chromosome:_1	AUGUSTUS	mRNA	521479	530209	1	-	.	ID=g358.t1;Parent=g358;
OY101440.1_Gymnocheta_viridis_genome_assembly,_chromosome:_1	AUGUSTUS	stop_codon	521479	521481	.	-	0	ID=g358.t1.stop1;Parent=g358.t1;
OY101440.1_Gymnocheta_viridis_genome_assembly,_chromosome:_1	AUGUSTUS	CDS	521479	521705	1	-	2	ID=g358.t1.CDS1;Parent=g358.t1;
OY101440.1_Gymnocheta_viridis_genome_assembly,_chromosome:_1	AUGUSTUS	exon	521479	521705	.	-	.	ID=g358.t1.exon1;Parent=g358.t1;
OY101440.1_Gymnocheta_viridis_genome_assembly,_chromosome:_1	AUGUSTUS	intron	521706	521777	1	-	.	ID=g358.t1.intron1;Parent=g358.t1;
OY101440.1_Gymnocheta_viridis_genome_assembly,_chromosome:_1	AUGUSTUS	CDS	521778	521972	1	-	2	ID=g358.t1.CDS2;Parent=g358.t1;
OY101440.1_Gymnocheta_viridis_genome_assembly,_chromosome:_1	AUGUSTUS	exon	521778	521972	.	-	.	ID=g358.t1.exon2;Parent=g358.t1;
OY101440.1_Gymnocheta_viridis_genome_assembly,_chromosome:_1	AUGUSTUS	intron	521973	530154	1	-	.	ID=g358.t1.intron2;Parent=g358.t1;
OY101440.1_Gymnocheta_viridis_genome_assembly,_chromosome:_1	AUGUSTUS	CDS	530155	530209	1	-	0	ID=g358.t1.CDS3;Parent=g358.t1;
OY101440.1_Gymnocheta_viridis_genome_assembly,_chromosome:_1	AUGUSTUS	exon	530155	530209	.	-	.	ID=g358.t1.exon3;Parent=g358.t1;
OY101440.1_Gymnocheta_viridis_genome_assembly,_chromosome:_1	AUGUSTUS	start_codon	530207	530209	.	-	0	ID=g358.t1.start1;Parent=g358.t1;
OY101440.1_Gymnocheta_viridis_genome_assembly,_chromosome:_1	AUGUSTUS	gene	538507	552424	.	-	.	ID=g359;
OY101440.1_Gymnocheta_viridis_genome_assembly,_chromosome:_1	AUGUSTUS	mRNA	538507	552424	1	-	.	ID=g359.t1;Parent=g359;
OY101440.1_Gymnocheta_viridis_genome_assembly,_chromosome:_1	AUGUSTUS	stop_codon	538507	538509	.	-	0	ID=g359.t1.stop1;Parent=g359.t1;
OY101440.1_Gymnocheta_viridis_genome_assembly,_chromosome:_1	AUGUSTUS	CDS	538507	538715	1	-	2	ID=g359.t1.CDS1;Parent=g359.t1;
OY101440.1_Gymnocheta_viridis_genome_assembly,_chromosome:_1	AUGUSTUS	exon	538507	538715	.	-	.	ID=g359.t1.exon1;Parent=g359.t1;
OY101440.1_Gymnocheta_viridis_genome_assembly,_chromosome:_1	AUGUSTUS	intron	538716	545776	1	-	.	ID=g359.t1.intron1;Parent=g359.t1;
OY101440.1_Gymnocheta_viridis_genome_assembly,_chromosome:_1	AUGUSTUS	CDS	545777	545962	1	-	2	ID=g359.t1.CDS2;Parent=g359.t1;
OY101440.1_Gymnocheta_viridis_genome_assembly,_chromosome:_1	AUGUSTUS	exon	545777	545962	.	-	.	ID=g359.t1.exon2;Parent=g359.t1;
OY101440.1_Gymnocheta_viridis_genome_assembly,_chromosome:_1	AUGUSTUS	intron	545963	552363	1	-	.	ID=g359.t1.intron2;Parent=g359.t1;
OY101440.1_Gymnocheta_viridis_genome_assembly,_chromosome:_1	AUGUSTUS	CDS	552364	552424	1	-	0	ID=g359.t1.CDS3;Parent=g359.t1;
OY101440.1_Gymnocheta_viridis_genome_assembly,_chromosome:_1	AUGUSTUS	exon	552364	552424	.	-	.	ID=g359.t1.exon3;Parent=g359.t1;
OY101440.1_Gymnocheta_viridis_genome_assembly,_chromosome:_1	AUGUSTUS	start_codon	552422	552424	.	-	0	ID=g359.t1.start1;Parent=g359.t1;
OY101440.1_Gymnocheta_viridis_genome_assembly,_chromosome:_1	AUGUSTUS	gene	558297	561167	.	+	.	ID=g360;
OY101440.1_Gymnocheta_viridis_genome_assembly,_chromosome:_1	AUGUSTUS	mRNA	558297	561167	1	+	.	ID=g360.t1;Parent=g360;
OY101440.1_Gymnocheta_viridis_genome_assembly,_chromosome:_1	AUGUSTUS	start_codon	558297	558299	.	+	0	ID=g360.t1.start1;Parent=g360.t1;
OY101440.1_Gymnocheta_viridis_genome_assembly,_chromosome:_1	AUGUSTUS	CDS	558297	558481	1	+	0	ID=g360.t1.CDS1;Parent=g360.t1;
OY101440.1_Gymnocheta_viridis_genome_assembly,_chromosome:_1	AUGUSTUS	exon	558297	558481	.	+	.	ID=g360.t1.exon1;Parent=g360.t1;
OY101440.1_Gymnocheta_viridis_genome_assembly,_chromosome:_1	AUGUSTUS	intron	558482	558550	1	+	.	ID=g360.t1.intron1;Parent=g360.t1;
OY101440.1_Gymnocheta_viridis_genome_assembly,_chromosome:_1	AUGUSTUS	CDS	558551	558828	1	+	1	ID=g360.t1.CDS2;Parent=g360.t1;
OY101440.1_Gymnocheta_viridis_genome_assembly,_chromosome:_1	AUGUSTUS	exon	558551	558828	.	+	.	ID=g360.t1.exon2;Parent=g360.t1;
OY101440.1_Gymnocheta_viridis_genome_assembly,_chromosome:_1	AUGUSTUS	intron	558829	558887	1	+	.	ID=g360.t1.intron2;Parent=g360.t1;
OY101440.1_Gymnocheta_viridis_genome_assembly,_chromosome:_1	AUGUSTUS	CDS	558888	559066	1	+	2	ID=g360.t1.CDS3;Parent=g360.t1;
OY101440.1_Gymnocheta_viridis_genome_assembly,_chromosome:_1	AUGUSTUS	exon	558888	559066	.	+	.	ID=g360.t1.exon3;Parent=g360.t1;
OY101440.1_Gymnocheta_viridis_genome_assembly,_chromosome:_1	AUGUSTUS	intron	559067	559128	1	+	.	ID=g360.t1.intron3;Parent=g360.t1;
OY101440.1_Gymnocheta_viridis_genome_assembly,_chromosome:_1	AUGUSTUS	CDS	559129	559356	1	+	0	ID=g360.t1.CDS4;Parent=g360.t1;
OY101440.1_Gymnocheta_viridis_genome_assembly,_chromosome:_1	AUGUSTUS	exon	559129	559356	.	+	.	ID=g360.t1.exon4;Parent=g360.t1;
OY101440.1_Gymnocheta_viridis_genome_assembly,_chromosome:_1	AUGUSTUS	intron	559357	559425	1	+	.	ID=g360.t1.intron4;Parent=g360.t1;
OY101440.1_Gymnocheta_viridis_genome_assembly,_chromosome:_1	AUGUSTUS	CDS	559426	559805	1	+	0	ID=g360.t1.CDS5;Parent=g360.t1;
OY101440.1_Gymnocheta_viridis_genome_assembly,_chromosome:_1	AUGUSTUS	exon	559426	559805	.	+	.	ID=g360.t1.exon5;Parent=g360.t1;
OY101440.1_Gymnocheta_viridis_genome_assembly,_chromosome:_1	AUGUSTUS	intron	559806	559865	1	+	.	ID=g360.t1.intron5;Parent=g360.t1;
OY101440.1_Gymnocheta_viridis_genome_assembly,_chromosome:_1	AUGUSTUS	CDS	559866	560035	1	+	1	ID=g360.t1.CDS6;Parent=g360.t1;
OY101440.1_Gymnocheta_viridis_genome_assembly,_chromosome:_1	AUGUSTUS	exon	559866	560035	.	+	.	ID=g360.t1.exon6;Parent=g360.t1;
OY101440.1_Gymnocheta_viridis_genome_assembly,_chromosome:_1	AUGUSTUS	intron	560036	560133	1	+	.	ID=g360.t1.intron6;Parent=g360.t1;
OY101440.1_Gymnocheta_viridis_genome_assembly,_chromosome:_1	AUGUSTUS	CDS	560134	560527	1	+	2	ID=g360.t1.CDS7;Parent=g360.t1;
OY101440.1_Gymnocheta_viridis_genome_assembly,_chromosome:_1	AUGUSTUS	exon	560134	560527	.	+	.	ID=g360.t1.exon7;Parent=g360.t1;
OY101440.1_Gymnocheta_viridis_genome_assembly,_chromosome:_1	AUGUSTUS	intron	560528	560581	1	+	.	ID=g360.t1.intron7;Parent=g360.t1;
OY101440.1_Gymnocheta_viridis_genome_assembly,_chromosome:_1	AUGUSTUS	CDS	560582	561167	1	+	1	ID=g360.t1.CDS8;Parent=g360.t1;
OY101440.1_Gymnocheta_viridis_genome_assembly,_chromosome:_1	AUGUSTUS	exon	560582	561167	.	+	.	ID=g360.t1.exon8;Parent=g360.t1;
OY101440.1_Gymnocheta_viridis_genome_assembly,_chromosome:_1	AUGUSTUS	stop_codon	561165	561167	.	+	0	ID=g360.t1.stop1;Parent=g360.t1;
OY101440.1_Gymnocheta_viridis_genome_assembly,_chromosome:_1	AUGUSTUS	gene	561566	564652	.	-	.	ID=g361;
OY101440.1_Gymnocheta_viridis_genome_assembly,_chromosome:_1	AUGUSTUS	mRNA	561566	564652	1	-	.	ID=g361.t1;Parent=g361;
OY101440.1_Gymnocheta_viridis_genome_assembly,_chromosome:_1	AUGUSTUS	stop_codon	561566	561568	.	-	0	ID=g361.t1.stop1;Parent=g361.t1;
OY101440.1_Gymnocheta_viridis_genome_assembly,_chromosome:_1	AUGUSTUS	CDS	561566	561684	1	-	2	ID=g361.t1.CDS1;Parent=g361.t1;
OY101440.1_Gymnocheta_viridis_genome_assembly,_chromosome:_1	AUGUSTUS	exon	561566	561684	.	-	.	ID=g361.t1.exon1;Parent=g361.t1;
OY101440.1_Gymnocheta_viridis_genome_assembly,_chromosome:_1	AUGUSTUS	intron	561685	561747	1	-	.	ID=g361.t1.intron1;Parent=g361.t1;
OY101440.1_Gymnocheta_viridis_genome_assembly,_chromosome:_1	AUGUSTUS	CDS	561748	561873	1	-	2	ID=g361.t1.CDS2;Parent=g361.t1;
OY101440.1_Gymnocheta_viridis_genome_assembly,_chromosome:_1	AUGUSTUS	exon	561748	561873	.	-	.	ID=g361.t1.exon2;Parent=g361.t1;
OY101440.1_Gymnocheta_viridis_genome_assembly,_chromosome:_1	AUGUSTUS	intron	561874	561931	1	-	.	ID=g361.t1.intron2;Parent=g361.t1;
OY101440.1_Gymnocheta_viridis_genome_assembly,_chromosome:_1	AUGUSTUS	CDS	561932	562263	1	-	1	ID=g361.t1.CDS3;Parent=g361.t1;
OY101440.1_Gymnocheta_viridis_genome_assembly,_chromosome:_1	AUGUSTUS	exon	561932	562263	.	-	.	ID=g361.t1.exon3;Parent=g361.t1;
OY101440.1_Gymnocheta_viridis_genome_assembly,_chromosome:_1	AUGUSTUS	intron	562264	564248	1	-	.	ID=g361.t1.intron3;Parent=g361.t1;
OY101440.1_Gymnocheta_viridis_genome_assembly,_chromosome:_1	AUGUSTUS	CDS	564249	564652	1	-	0	ID=g361.t1.CDS4;Parent=g361.t1;
OY101440.1_Gymnocheta_viridis_genome_assembly,_chromosome:_1	AUGUSTUS	exon	564249	564652	.	-	.	ID=g361.t1.exon4;Parent=g361.t1;
OY101440.1_Gymnocheta_viridis_genome_assembly,_chromosome:_1	AUGUSTUS	start_codon	564650	564652	.	-	0	ID=g361.t1.start1;Parent=g361.t1;
OY101440.1_Gymnocheta_viridis_genome_assembly,_chromosome:_1	AUGUSTUS	gene	565550	568346	.	-	.	ID=g362;
OY101440.1_Gymnocheta_viridis_genome_assembly,_chromosome:_1	AUGUSTUS	mRNA	565550	568346	1	-	.	ID=g362.t1;Parent=g362;
OY101440.1_Gymnocheta_viridis_genome_assembly,_chromosome:_1	AUGUSTUS	stop_codon	565550	565552	.	-	0	ID=g362.t1.stop1;Parent=g362.t1;
OY101440.1_Gymnocheta_viridis_genome_assembly,_chromosome:_1	AUGUSTUS	CDS	565550	565668	1	-	2	ID=g362.t1.CDS1;Parent=g362.t1;
OY101440.1_Gymnocheta_viridis_genome_assembly,_chromosome:_1	AUGUSTUS	exon	565550	565668	.	-	.	ID=g362.t1.exon1;Parent=g362.t1;
OY101440.1_Gymnocheta_viridis_genome_assembly,_chromosome:_1	AUGUSTUS	intron	565669	565772	1	-	.	ID=g362.t1.intron1;Parent=g362.t1;
OY101440.1_Gymnocheta_viridis_genome_assembly,_chromosome:_1	AUGUSTUS	CDS	565773	565898	1	-	2	ID=g362.t1.CDS2;Parent=g362.t1;
OY101440.1_Gymnocheta_viridis_genome_assembly,_chromosome:_1	AUGUSTUS	exon	565773	565898	.	-	.	ID=g362.t1.exon2;Parent=g362.t1;
OY101440.1_Gymnocheta_viridis_genome_assembly,_chromosome:_1	AUGUSTUS	intron	565899	565962	1	-	.	ID=g362.t1.intron2;Parent=g362.t1;
OY101440.1_Gymnocheta_viridis_genome_assembly,_chromosome:_1	AUGUSTUS	CDS	565963	566300	1	-	1	ID=g362.t1.CDS3;Parent=g362.t1;
OY101440.1_Gymnocheta_viridis_genome_assembly,_chromosome:_1	AUGUSTUS	exon	565963	566300	.	-	.	ID=g362.t1.exon3;Parent=g362.t1;
OY101440.1_Gymnocheta_viridis_genome_assembly,_chromosome:_1	AUGUSTUS	intron	566301	567828	1	-	.	ID=g362.t1.intron3;Parent=g362.t1;
OY101440.1_Gymnocheta_viridis_genome_assembly,_chromosome:_1	AUGUSTUS	CDS	567829	568346	1	-	0	ID=g362.t1.CDS4;Parent=g362.t1;
OY101440.1_Gymnocheta_viridis_genome_assembly,_chromosome:_1	AUGUSTUS	exon	567829	568346	.	-	.	ID=g362.t1.exon4;Parent=g362.t1;
OY101440.1_Gymnocheta_viridis_genome_assembly,_chromosome:_1	AUGUSTUS	start_codon	568344	568346	.	-	0	ID=g362.t1.start1;Parent=g362.t1;
OY101440.1_Gymnocheta_viridis_genome_assembly,_chromosome:_1	AUGUSTUS	gene	586057	592038	.	-	.	ID=g363;
OY101440.1_Gymnocheta_viridis_genome_assembly,_chromosome:_1	AUGUSTUS	mRNA	586057	592038	1	-	.	ID=g363.t1;Parent=g363;
OY101440.1_Gymnocheta_viridis_genome_assembly,_chromosome:_1	AUGUSTUS	stop_codon	586057	586059	.	-	0	ID=g363.t1.stop1;Parent=g363.t1;
OY101440.1_Gymnocheta_viridis_genome_assembly,_chromosome:_1	AUGUSTUS	CDS	586057	586351	1	-	1	ID=g363.t1.CDS1;Parent=g363.t1;
OY101440.1_Gymnocheta_viridis_genome_assembly,_chromosome:_1	AUGUSTUS	exon	586057	586351	.	-	.	ID=g363.t1.exon1;Parent=g363.t1;
OY101440.1_Gymnocheta_viridis_genome_assembly,_chromosome:_1	AUGUSTUS	intron	586352	586484	1	-	.	ID=g363.t1.intron1;Parent=g363.t1;
OY101440.1_Gymnocheta_viridis_genome_assembly,_chromosome:_1	AUGUSTUS	CDS	586485	586749	1	-	2	ID=g363.t1.CDS2;Parent=g363.t1;
OY101440.1_Gymnocheta_viridis_genome_assembly,_chromosome:_1	AUGUSTUS	exon	586485	586749	.	-	.	ID=g363.t1.exon2;Parent=g363.t1;
OY101440.1_Gymnocheta_viridis_genome_assembly,_chromosome:_1	AUGUSTUS	intron	586750	591983	1	-	.	ID=g363.t1.intron2;Parent=g363.t1;
OY101440.1_Gymnocheta_viridis_genome_assembly,_chromosome:_1	AUGUSTUS	CDS	591984	592038	1	-	0	ID=g363.t1.CDS3;Parent=g363.t1;
OY101440.1_Gymnocheta_viridis_genome_assembly,_chromosome:_1	AUGUSTUS	exon	591984	592038	.	-	.	ID=g363.t1.exon3;Parent=g363.t1;
OY101440.1_Gymnocheta_viridis_genome_assembly,_chromosome:_1	AUGUSTUS	start_codon	592036	592038	.	-	0	ID=g363.t1.start1;Parent=g363.t1;
OY101440.1_Gymnocheta_viridis_genome_assembly,_chromosome:_1	AUGUSTUS	gene	624891	626446	.	-	.	ID=g364;
OY101440.1_Gymnocheta_viridis_genome_assembly,_chromosome:_1	AUGUSTUS	mRNA	624891	626446	1	-	.	ID=g364.t1;Parent=g364;
OY101440.1_Gymnocheta_viridis_genome_assembly,_chromosome:_1	AUGUSTUS	stop_codon	624891	624893	.	-	0	ID=g364.t1.stop1;Parent=g364.t1;
OY101440.1_Gymnocheta_viridis_genome_assembly,_chromosome:_1	AUGUSTUS	CDS	624891	624956	1	-	0	ID=g364.t1.CDS1;Parent=g364.t1;
OY101440.1_Gymnocheta_viridis_genome_assembly,_chromosome:_1	AUGUSTUS	exon	624891	624956	.	-	.	ID=g364.t1.exon1;Parent=g364.t1;
OY101440.1_Gymnocheta_viridis_genome_assembly,_chromosome:_1	AUGUSTUS	intron	624957	625037	1	-	.	ID=g364.t1.intron1;Parent=g364.t1;
OY101440.1_Gymnocheta_viridis_genome_assembly,_chromosome:_1	AUGUSTUS	CDS	625038	625435	1	-	2	ID=g364.t1.CDS2;Parent=g364.t1;
OY101440.1_Gymnocheta_viridis_genome_assembly,_chromosome:_1	AUGUSTUS	exon	625038	625435	.	-	.	ID=g364.t1.exon2;Parent=g364.t1;
OY101440.1_Gymnocheta_viridis_genome_assembly,_chromosome:_1	AUGUSTUS	intron	625436	625576	1	-	.	ID=g364.t1.intron2;Parent=g364.t1;
OY101440.1_Gymnocheta_viridis_genome_assembly,_chromosome:_1	AUGUSTUS	CDS	625577	625749	1	-	1	ID=g364.t1.CDS3;Parent=g364.t1;
OY101440.1_Gymnocheta_viridis_genome_assembly,_chromosome:_1	AUGUSTUS	exon	625577	625749	.	-	.	ID=g364.t1.exon3;Parent=g364.t1;
OY101440.1_Gymnocheta_viridis_genome_assembly,_chromosome:_1	AUGUSTUS	intron	625750	625811	1	-	.	ID=g364.t1.intron3;Parent=g364.t1;
OY101440.1_Gymnocheta_viridis_genome_assembly,_chromosome:_1	AUGUSTUS	CDS	625812	626446	1	-	0	ID=g364.t1.CDS4;Parent=g364.t1;
OY101440.1_Gymnocheta_viridis_genome_assembly,_chromosome:_1	AUGUSTUS	exon	625812	626446	.	-	.	ID=g364.t1.exon4;Parent=g364.t1;
OY101440.1_Gymnocheta_viridis_genome_assembly,_chromosome:_1	AUGUSTUS	start_codon	626444	626446	.	-	0	ID=g364.t1.start1;Parent=g364.t1;
OY101440.1_Gymnocheta_viridis_genome_assembly,_chromosome:_1	GeneMark.hmm3	mRNA	625014	626446	.	-	.	ID=g364.t2;Parent=g364;
OY101440.1_Gymnocheta_viridis_genome_assembly,_chromosome:_1	GeneMark.hmm3	stop_codon	625014	625016	.	-	0	ID=g364.t2.stop1;Parent=g364.t2;
OY101440.1_Gymnocheta_viridis_genome_assembly,_chromosome:_1	GeneMark.hmm3	CDS	625014	625435	.	-	2	ID=g364.t2.CDS1;Parent=g364.t2;
OY101440.1_Gymnocheta_viridis_genome_assembly,_chromosome:_1	GeneMark.hmm3	exon	625014	625435	0	-	.	ID=g364.t2.exon1;Parent=g364.t2;
OY101440.1_Gymnocheta_viridis_genome_assembly,_chromosome:_1	GeneMark.hmm3	intron	625436	625576	.	-	1	ID=g364.t2.intron1;Parent=g364.t2;
OY101440.1_Gymnocheta_viridis_genome_assembly,_chromosome:_1	GeneMark.hmm3	CDS	625577	625749	.	-	1	ID=g364.t2.CDS2;Parent=g364.t2;
OY101440.1_Gymnocheta_viridis_genome_assembly,_chromosome:_1	GeneMark.hmm3	exon	625577	625749	0	-	.	ID=g364.t2.exon2;Parent=g364.t2;
OY101440.1_Gymnocheta_viridis_genome_assembly,_chromosome:_1	GeneMark.hmm3	intron	625750	625811	.	-	0	ID=g364.t2.intron2;Parent=g364.t2;
OY101440.1_Gymnocheta_viridis_genome_assembly,_chromosome:_1	GeneMark.hmm3	CDS	625812	626446	.	-	0	ID=g364.t2.CDS3;Parent=g364.t2;
OY101440.1_Gymnocheta_viridis_genome_assembly,_chromosome:_1	GeneMark.hmm3	exon	625812	626446	0	-	.	ID=g364.t2.exon3;Parent=g364.t2;
OY101440.1_Gymnocheta_viridis_genome_assembly,_chromosome:_1	GeneMark.hmm3	start_codon	626444	626446	.	-	0	ID=g364.t2.start1;Parent=g364.t2;
OY101440.1_Gymnocheta_viridis_genome_assembly,_chromosome:_1	AUGUSTUS	gene	628637	629889	.	+	.	ID=g365;
OY101440.1_Gymnocheta_viridis_genome_assembly,_chromosome:_1	AUGUSTUS	mRNA	628637	629889	0.49	+	.	ID=g365.t1;Parent=g365;
OY101440.1_Gymnocheta_viridis_genome_assembly,_chromosome:_1	AUGUSTUS	start_codon	628637	628639	.	+	0	ID=g365.t1.start1;Parent=g365.t1;
OY101440.1_Gymnocheta_viridis_genome_assembly,_chromosome:_1	AUGUSTUS	CDS	628637	629109	1	+	0	ID=g365.t1.CDS1;Parent=g365.t1;
OY101440.1_Gymnocheta_viridis_genome_assembly,_chromosome:_1	AUGUSTUS	exon	628637	629109	.	+	.	ID=g365.t1.exon1;Parent=g365.t1;
OY101440.1_Gymnocheta_viridis_genome_assembly,_chromosome:_1	AUGUSTUS	intron	629110	629170	1	+	.	ID=g365.t1.intron1;Parent=g365.t1;
OY101440.1_Gymnocheta_viridis_genome_assembly,_chromosome:_1	AUGUSTUS	CDS	629171	629343	1	+	1	ID=g365.t1.CDS2;Parent=g365.t1;
OY101440.1_Gymnocheta_viridis_genome_assembly,_chromosome:_1	AUGUSTUS	exon	629171	629343	.	+	.	ID=g365.t1.exon2;Parent=g365.t1;
OY101440.1_Gymnocheta_viridis_genome_assembly,_chromosome:_1	AUGUSTUS	intron	629344	629401	1	+	.	ID=g365.t1.intron2;Parent=g365.t1;
OY101440.1_Gymnocheta_viridis_genome_assembly,_chromosome:_1	AUGUSTUS	CDS	629402	629586	1	+	2	ID=g365.t1.CDS3;Parent=g365.t1;
OY101440.1_Gymnocheta_viridis_genome_assembly,_chromosome:_1	AUGUSTUS	exon	629402	629586	.	+	.	ID=g365.t1.exon3;Parent=g365.t1;
OY101440.1_Gymnocheta_viridis_genome_assembly,_chromosome:_1	AUGUSTUS	intron	629587	629637	1	+	.	ID=g365.t1.intron3;Parent=g365.t1;
OY101440.1_Gymnocheta_viridis_genome_assembly,_chromosome:_1	AUGUSTUS	CDS	629638	629889	0.49	+	0	ID=g365.t1.CDS4;Parent=g365.t1;
OY101440.1_Gymnocheta_viridis_genome_assembly,_chromosome:_1	AUGUSTUS	exon	629638	629889	.	+	.	ID=g365.t1.exon4;Parent=g365.t1;
OY101440.1_Gymnocheta_viridis_genome_assembly,_chromosome:_1	AUGUSTUS	stop_codon	629887	629889	.	+	0	ID=g365.t1.stop1;Parent=g365.t1;
OY101440.1_Gymnocheta_viridis_genome_assembly,_chromosome:_1	AUGUSTUS	gene	633669	634062	.	-	.	ID=g366;
OY101440.1_Gymnocheta_viridis_genome_assembly,_chromosome:_1	AUGUSTUS	mRNA	633669	634062	1	-	.	ID=g366.t1;Parent=g366;
OY101440.1_Gymnocheta_viridis_genome_assembly,_chromosome:_1	AUGUSTUS	stop_codon	633669	633671	.	-	0	ID=g366.t1.stop1;Parent=g366.t1;
OY101440.1_Gymnocheta_viridis_genome_assembly,_chromosome:_1	AUGUSTUS	CDS	633669	633731	1	-	0	ID=g366.t1.CDS1;Parent=g366.t1;
OY101440.1_Gymnocheta_viridis_genome_assembly,_chromosome:_1	AUGUSTUS	exon	633669	633731	.	-	.	ID=g366.t1.exon1;Parent=g366.t1;
OY101440.1_Gymnocheta_viridis_genome_assembly,_chromosome:_1	AUGUSTUS	intron	633732	633802	1	-	.	ID=g366.t1.intron1;Parent=g366.t1;
OY101440.1_Gymnocheta_viridis_genome_assembly,_chromosome:_1	AUGUSTUS	CDS	633803	633949	1	-	0	ID=g366.t1.CDS2;Parent=g366.t1;
OY101440.1_Gymnocheta_viridis_genome_assembly,_chromosome:_1	AUGUSTUS	exon	633803	633949	.	-	.	ID=g366.t1.exon2;Parent=g366.t1;
OY101440.1_Gymnocheta_viridis_genome_assembly,_chromosome:_1	AUGUSTUS	intron	633950	634005	1	-	.	ID=g366.t1.intron2;Parent=g366.t1;
OY101440.1_Gymnocheta_viridis_genome_assembly,_chromosome:_1	AUGUSTUS	CDS	634006	634062	1	-	0	ID=g366.t1.CDS3;Parent=g366.t1;
OY101440.1_Gymnocheta_viridis_genome_assembly,_chromosome:_1	AUGUSTUS	exon	634006	634062	.	-	.	ID=g366.t1.exon3;Parent=g366.t1;
OY101440.1_Gymnocheta_viridis_genome_assembly,_chromosome:_1	AUGUSTUS	start_codon	634060	634062	.	-	0	ID=g366.t1.start1;Parent=g366.t1;
OY101440.1_Gymnocheta_viridis_genome_assembly,_chromosome:_1	AUGUSTUS	gene	638346	640158	.	+	.	ID=g367;
OY101440.1_Gymnocheta_viridis_genome_assembly,_chromosome:_1	AUGUSTUS	mRNA	638346	640158	1	+	.	ID=g367.t1;Parent=g367;
OY101440.1_Gymnocheta_viridis_genome_assembly,_chromosome:_1	AUGUSTUS	start_codon	638346	638348	.	+	0	ID=g367.t1.start1;Parent=g367.t1;
OY101440.1_Gymnocheta_viridis_genome_assembly,_chromosome:_1	AUGUSTUS	CDS	638346	638402	1	+	0	ID=g367.t1.CDS1;Parent=g367.t1;
OY101440.1_Gymnocheta_viridis_genome_assembly,_chromosome:_1	AUGUSTUS	exon	638346	638402	.	+	.	ID=g367.t1.exon1;Parent=g367.t1;
OY101440.1_Gymnocheta_viridis_genome_assembly,_chromosome:_1	AUGUSTUS	intron	638403	638559	1	+	.	ID=g367.t1.intron1;Parent=g367.t1;
OY101440.1_Gymnocheta_viridis_genome_assembly,_chromosome:_1	AUGUSTUS	CDS	638560	638718	1	+	0	ID=g367.t1.CDS2;Parent=g367.t1;
OY101440.1_Gymnocheta_viridis_genome_assembly,_chromosome:_1	AUGUSTUS	exon	638560	638718	.	+	.	ID=g367.t1.exon2;Parent=g367.t1;
OY101440.1_Gymnocheta_viridis_genome_assembly,_chromosome:_1	AUGUSTUS	intron	638719	640038	1	+	.	ID=g367.t1.intron2;Parent=g367.t1;
OY101440.1_Gymnocheta_viridis_genome_assembly,_chromosome:_1	AUGUSTUS	CDS	640039	640158	1	+	0	ID=g367.t1.CDS3;Parent=g367.t1;
OY101440.1_Gymnocheta_viridis_genome_assembly,_chromosome:_1	AUGUSTUS	exon	640039	640158	.	+	.	ID=g367.t1.exon3;Parent=g367.t1;
OY101440.1_Gymnocheta_viridis_genome_assembly,_chromosome:_1	AUGUSTUS	stop_codon	640156	640158	.	+	0	ID=g367.t1.stop1;Parent=g367.t1;
OY101440.1_Gymnocheta_viridis_genome_assembly,_chromosome:_1	AUGUSTUS	gene	645068	648057	.	+	.	ID=g368;
OY101440.1_Gymnocheta_viridis_genome_assembly,_chromosome:_1	AUGUSTUS	mRNA	645068	648057	1	+	.	ID=g368.t1;Parent=g368;
OY101440.1_Gymnocheta_viridis_genome_assembly,_chromosome:_1	AUGUSTUS	start_codon	645068	645070	.	+	0	ID=g368.t1.start1;Parent=g368.t1;
OY101440.1_Gymnocheta_viridis_genome_assembly,_chromosome:_1	AUGUSTUS	CDS	645068	645163	1	+	0	ID=g368.t1.CDS1;Parent=g368.t1;
OY101440.1_Gymnocheta_viridis_genome_assembly,_chromosome:_1	AUGUSTUS	exon	645068	645163	.	+	.	ID=g368.t1.exon1;Parent=g368.t1;
OY101440.1_Gymnocheta_viridis_genome_assembly,_chromosome:_1	AUGUSTUS	intron	645164	645541	1	+	.	ID=g368.t1.intron1;Parent=g368.t1;
OY101440.1_Gymnocheta_viridis_genome_assembly,_chromosome:_1	AUGUSTUS	CDS	645542	645670	1	+	0	ID=g368.t1.CDS2;Parent=g368.t1;
OY101440.1_Gymnocheta_viridis_genome_assembly,_chromosome:_1	AUGUSTUS	exon	645542	645670	.	+	.	ID=g368.t1.exon2;Parent=g368.t1;
OY101440.1_Gymnocheta_viridis_genome_assembly,_chromosome:_1	AUGUSTUS	intron	645671	645765	1	+	.	ID=g368.t1.intron2;Parent=g368.t1;
OY101440.1_Gymnocheta_viridis_genome_assembly,_chromosome:_1	AUGUSTUS	CDS	645766	646581	1	+	0	ID=g368.t1.CDS3;Parent=g368.t1;
OY101440.1_Gymnocheta_viridis_genome_assembly,_chromosome:_1	AUGUSTUS	exon	645766	646581	.	+	.	ID=g368.t1.exon3;Parent=g368.t1;
OY101440.1_Gymnocheta_viridis_genome_assembly,_chromosome:_1	AUGUSTUS	intron	646582	646639	1	+	.	ID=g368.t1.intron3;Parent=g368.t1;
OY101440.1_Gymnocheta_viridis_genome_assembly,_chromosome:_1	AUGUSTUS	CDS	646640	647017	1	+	0	ID=g368.t1.CDS4;Parent=g368.t1;
OY101440.1_Gymnocheta_viridis_genome_assembly,_chromosome:_1	AUGUSTUS	exon	646640	647017	.	+	.	ID=g368.t1.exon4;Parent=g368.t1;
OY101440.1_Gymnocheta_viridis_genome_assembly,_chromosome:_1	AUGUSTUS	intron	647018	647072	1	+	.	ID=g368.t1.intron4;Parent=g368.t1;
OY101440.1_Gymnocheta_viridis_genome_assembly,_chromosome:_1	AUGUSTUS	CDS	647073	647597	1	+	0	ID=g368.t1.CDS5;Parent=g368.t1;
OY101440.1_Gymnocheta_viridis_genome_assembly,_chromosome:_1	AUGUSTUS	exon	647073	647597	.	+	.	ID=g368.t1.exon5;Parent=g368.t1;
OY101440.1_Gymnocheta_viridis_genome_assembly,_chromosome:_1	AUGUSTUS	intron	647598	647649	1	+	.	ID=g368.t1.intron5;Parent=g368.t1;
OY101440.1_Gymnocheta_viridis_genome_assembly,_chromosome:_1	AUGUSTUS	CDS	647650	648057	1	+	0	ID=g368.t1.CDS6;Parent=g368.t1;
OY101440.1_Gymnocheta_viridis_genome_assembly,_chromosome:_1	AUGUSTUS	exon	647650	648057	.	+	.	ID=g368.t1.exon6;Parent=g368.t1;
OY101440.1_Gymnocheta_viridis_genome_assembly,_chromosome:_1	AUGUSTUS	stop_codon	648055	648057	.	+	0	ID=g368.t1.stop1;Parent=g368.t1;
OY101440.1_Gymnocheta_viridis_genome_assembly,_chromosome:_1	AUGUSTUS	gene	651477	652220	.	-	.	ID=g369;
OY101440.1_Gymnocheta_viridis_genome_assembly,_chromosome:_1	AUGUSTUS	mRNA	651477	652220	1	-	.	ID=g369.t1;Parent=g369;
OY101440.1_Gymnocheta_viridis_genome_assembly,_chromosome:_1	AUGUSTUS	stop_codon	651477	651479	.	-	0	ID=g369.t1.stop1;Parent=g369.t1;
OY101440.1_Gymnocheta_viridis_genome_assembly,_chromosome:_1	AUGUSTUS	CDS	651477	652124	1	-	0	ID=g369.t1.CDS1;Parent=g369.t1;
OY101440.1_Gymnocheta_viridis_genome_assembly,_chromosome:_1	AUGUSTUS	exon	651477	652124	.	-	.	ID=g369.t1.exon1;Parent=g369.t1;
OY101440.1_Gymnocheta_viridis_genome_assembly,_chromosome:_1	AUGUSTUS	intron	652125	652187	1	-	.	ID=g369.t1.intron1;Parent=g369.t1;
OY101440.1_Gymnocheta_viridis_genome_assembly,_chromosome:_1	AUGUSTUS	CDS	652188	652220	1	-	0	ID=g369.t1.CDS2;Parent=g369.t1;
OY101440.1_Gymnocheta_viridis_genome_assembly,_chromosome:_1	AUGUSTUS	exon	652188	652220	.	-	.	ID=g369.t1.exon2;Parent=g369.t1;
OY101440.1_Gymnocheta_viridis_genome_assembly,_chromosome:_1	AUGUSTUS	start_codon	652218	652220	.	-	0	ID=g369.t1.start1;Parent=g369.t1;
OY101440.1_Gymnocheta_viridis_genome_assembly,_chromosome:_1	AUGUSTUS	gene	661738	662541	.	-	.	ID=g370;
OY101440.1_Gymnocheta_viridis_genome_assembly,_chromosome:_1	AUGUSTUS	mRNA	661738	662541	1	-	.	ID=g370.t1;Parent=g370;
OY101440.1_Gymnocheta_viridis_genome_assembly,_chromosome:_1	AUGUSTUS	stop_codon	661738	661740	.	-	0	ID=g370.t1.stop1;Parent=g370.t1;
OY101440.1_Gymnocheta_viridis_genome_assembly,_chromosome:_1	AUGUSTUS	CDS	661738	662541	1	-	0	ID=g370.t1.CDS1;Parent=g370.t1;
OY101440.1_Gymnocheta_viridis_genome_assembly,_chromosome:_1	AUGUSTUS	exon	661738	662541	.	-	.	ID=g370.t1.exon1;Parent=g370.t1;
OY101440.1_Gymnocheta_viridis_genome_assembly,_chromosome:_1	AUGUSTUS	start_codon	662539	662541	.	-	0	ID=g370.t1.start1;Parent=g370.t1;
OY101440.1_Gymnocheta_viridis_genome_assembly,_chromosome:_1	AUGUSTUS	gene	670581	672468	.	+	.	ID=g371;
OY101440.1_Gymnocheta_viridis_genome_assembly,_chromosome:_1	AUGUSTUS	mRNA	670581	672468	1	+	.	ID=g371.t1;Parent=g371;
OY101440.1_Gymnocheta_viridis_genome_assembly,_chromosome:_1	AUGUSTUS	start_codon	670581	670583	.	+	0	ID=g371.t1.start1;Parent=g371.t1;
OY101440.1_Gymnocheta_viridis_genome_assembly,_chromosome:_1	AUGUSTUS	CDS	670581	671107	1	+	0	ID=g371.t1.CDS1;Parent=g371.t1;
OY101440.1_Gymnocheta_viridis_genome_assembly,_chromosome:_1	AUGUSTUS	exon	670581	671107	.	+	.	ID=g371.t1.exon1;Parent=g371.t1;
OY101440.1_Gymnocheta_viridis_genome_assembly,_chromosome:_1	AUGUSTUS	intron	671108	671237	1	+	.	ID=g371.t1.intron1;Parent=g371.t1;
OY101440.1_Gymnocheta_viridis_genome_assembly,_chromosome:_1	AUGUSTUS	CDS	671238	671393	1	+	1	ID=g371.t1.CDS2;Parent=g371.t1;
OY101440.1_Gymnocheta_viridis_genome_assembly,_chromosome:_1	AUGUSTUS	exon	671238	671393	.	+	.	ID=g371.t1.exon2;Parent=g371.t1;
OY101440.1_Gymnocheta_viridis_genome_assembly,_chromosome:_1	AUGUSTUS	intron	671394	671446	1	+	.	ID=g371.t1.intron2;Parent=g371.t1;
OY101440.1_Gymnocheta_viridis_genome_assembly,_chromosome:_1	AUGUSTUS	CDS	671447	671892	1	+	1	ID=g371.t1.CDS3;Parent=g371.t1;
OY101440.1_Gymnocheta_viridis_genome_assembly,_chromosome:_1	AUGUSTUS	exon	671447	671892	.	+	.	ID=g371.t1.exon3;Parent=g371.t1;
OY101440.1_Gymnocheta_viridis_genome_assembly,_chromosome:_1	AUGUSTUS	intron	671893	671971	1	+	.	ID=g371.t1.intron3;Parent=g371.t1;
OY101440.1_Gymnocheta_viridis_genome_assembly,_chromosome:_1	AUGUSTUS	CDS	671972	672220	1	+	2	ID=g371.t1.CDS4;Parent=g371.t1;
OY101440.1_Gymnocheta_viridis_genome_assembly,_chromosome:_1	AUGUSTUS	exon	671972	672220	.	+	.	ID=g371.t1.exon4;Parent=g371.t1;
OY101440.1_Gymnocheta_viridis_genome_assembly,_chromosome:_1	AUGUSTUS	intron	672221	672304	1	+	.	ID=g371.t1.intron4;Parent=g371.t1;
OY101440.1_Gymnocheta_viridis_genome_assembly,_chromosome:_1	AUGUSTUS	CDS	672305	672468	1	+	2	ID=g371.t1.CDS5;Parent=g371.t1;
OY101440.1_Gymnocheta_viridis_genome_assembly,_chromosome:_1	AUGUSTUS	exon	672305	672468	.	+	.	ID=g371.t1.exon5;Parent=g371.t1;
OY101440.1_Gymnocheta_viridis_genome_assembly,_chromosome:_1	AUGUSTUS	stop_codon	672466	672468	.	+	0	ID=g371.t1.stop1;Parent=g371.t1;
OY101440.1_Gymnocheta_viridis_genome_assembly,_chromosome:_1	AUGUSTUS	gene	675148	678112	.	+	.	ID=g372;
OY101440.1_Gymnocheta_viridis_genome_assembly,_chromosome:_1	AUGUSTUS	mRNA	675148	678112	1	+	.	ID=g372.t1;Parent=g372;
OY101440.1_Gymnocheta_viridis_genome_assembly,_chromosome:_1	AUGUSTUS	start_codon	675148	675150	.	+	0	ID=g372.t1.start1;Parent=g372.t1;
OY101440.1_Gymnocheta_viridis_genome_assembly,_chromosome:_1	AUGUSTUS	CDS	675148	675644	1	+	0	ID=g372.t1.CDS1;Parent=g372.t1;
OY101440.1_Gymnocheta_viridis_genome_assembly,_chromosome:_1	AUGUSTUS	exon	675148	675644	.	+	.	ID=g372.t1.exon1;Parent=g372.t1;
OY101440.1_Gymnocheta_viridis_genome_assembly,_chromosome:_1	AUGUSTUS	intron	675645	676427	1	+	.	ID=g372.t1.intron1;Parent=g372.t1;
OY101440.1_Gymnocheta_viridis_genome_assembly,_chromosome:_1	AUGUSTUS	CDS	676428	676550	1	+	1	ID=g372.t1.CDS2;Parent=g372.t1;
OY101440.1_Gymnocheta_viridis_genome_assembly,_chromosome:_1	AUGUSTUS	exon	676428	676550	.	+	.	ID=g372.t1.exon2;Parent=g372.t1;
OY101440.1_Gymnocheta_viridis_genome_assembly,_chromosome:_1	AUGUSTUS	intron	676551	677116	1	+	.	ID=g372.t1.intron2;Parent=g372.t1;
OY101440.1_Gymnocheta_viridis_genome_assembly,_chromosome:_1	AUGUSTUS	CDS	677117	677547	1	+	1	ID=g372.t1.CDS3;Parent=g372.t1;
OY101440.1_Gymnocheta_viridis_genome_assembly,_chromosome:_1	AUGUSTUS	exon	677117	677547	.	+	.	ID=g372.t1.exon3;Parent=g372.t1;
OY101440.1_Gymnocheta_viridis_genome_assembly,_chromosome:_1	AUGUSTUS	intron	677548	677612	1	+	.	ID=g372.t1.intron3;Parent=g372.t1;
OY101440.1_Gymnocheta_viridis_genome_assembly,_chromosome:_1	AUGUSTUS	CDS	677613	677861	1	+	2	ID=g372.t1.CDS4;Parent=g372.t1;
OY101440.1_Gymnocheta_viridis_genome_assembly,_chromosome:_1	AUGUSTUS	exon	677613	677861	.	+	.	ID=g372.t1.exon4;Parent=g372.t1;
OY101440.1_Gymnocheta_viridis_genome_assembly,_chromosome:_1	AUGUSTUS	intron	677862	677930	1	+	.	ID=g372.t1.intron4;Parent=g372.t1;
OY101440.1_Gymnocheta_viridis_genome_assembly,_chromosome:_1	AUGUSTUS	CDS	677931	678112	1	+	2	ID=g372.t1.CDS5;Parent=g372.t1;
OY101440.1_Gymnocheta_viridis_genome_assembly,_chromosome:_1	AUGUSTUS	exon	677931	678112	.	+	.	ID=g372.t1.exon5;Parent=g372.t1;
OY101440.1_Gymnocheta_viridis_genome_assembly,_chromosome:_1	AUGUSTUS	stop_codon	678110	678112	.	+	0	ID=g372.t1.stop1;Parent=g372.t1;
OY101440.1_Gymnocheta_viridis_genome_assembly,_chromosome:_1	AUGUSTUS	gene	721636	722906	.	-	.	ID=g373;
OY101440.1_Gymnocheta_viridis_genome_assembly,_chromosome:_1	AUGUSTUS	mRNA	721636	722906	1	-	.	ID=g373.t1;Parent=g373;
OY101440.1_Gymnocheta_viridis_genome_assembly,_chromosome:_1	AUGUSTUS	stop_codon	721636	721638	.	-	0	ID=g373.t1.stop1;Parent=g373.t1;
OY101440.1_Gymnocheta_viridis_genome_assembly,_chromosome:_1	AUGUSTUS	CDS	721636	722643	1	-	0	ID=g373.t1.CDS1;Parent=g373.t1;
OY101440.1_Gymnocheta_viridis_genome_assembly,_chromosome:_1	AUGUSTUS	exon	721636	722643	.	-	.	ID=g373.t1.exon1;Parent=g373.t1;
OY101440.1_Gymnocheta_viridis_genome_assembly,_chromosome:_1	AUGUSTUS	intron	722644	722732	1	-	.	ID=g373.t1.intron1;Parent=g373.t1;
OY101440.1_Gymnocheta_viridis_genome_assembly,_chromosome:_1	AUGUSTUS	CDS	722733	722906	1	-	0	ID=g373.t1.CDS2;Parent=g373.t1;
OY101440.1_Gymnocheta_viridis_genome_assembly,_chromosome:_1	AUGUSTUS	exon	722733	722906	.	-	.	ID=g373.t1.exon2;Parent=g373.t1;
OY101440.1_Gymnocheta_viridis_genome_assembly,_chromosome:_1	AUGUSTUS	start_codon	722904	722906	.	-	0	ID=g373.t1.start1;Parent=g373.t1;
OY101440.1_Gymnocheta_viridis_genome_assembly,_chromosome:_1	AUGUSTUS	gene	726773	730401	.	-	.	ID=g374;
OY101440.1_Gymnocheta_viridis_genome_assembly,_chromosome:_1	AUGUSTUS	mRNA	726773	730401	1	-	.	ID=g374.t1;Parent=g374;
OY101440.1_Gymnocheta_viridis_genome_assembly,_chromosome:_1	AUGUSTUS	stop_codon	726773	726775	.	-	0	ID=g374.t1.stop1;Parent=g374.t1;
OY101440.1_Gymnocheta_viridis_genome_assembly,_chromosome:_1	AUGUSTUS	CDS	726773	726857	1	-	1	ID=g374.t1.CDS1;Parent=g374.t1;
OY101440.1_Gymnocheta_viridis_genome_assembly,_chromosome:_1	AUGUSTUS	exon	726773	726857	.	-	.	ID=g374.t1.exon1;Parent=g374.t1;
OY101440.1_Gymnocheta_viridis_genome_assembly,_chromosome:_1	AUGUSTUS	intron	726858	727330	1	-	.	ID=g374.t1.intron1;Parent=g374.t1;
OY101440.1_Gymnocheta_viridis_genome_assembly,_chromosome:_1	AUGUSTUS	CDS	727331	727430	1	-	2	ID=g374.t1.CDS2;Parent=g374.t1;
OY101440.1_Gymnocheta_viridis_genome_assembly,_chromosome:_1	AUGUSTUS	exon	727331	727430	.	-	.	ID=g374.t1.exon2;Parent=g374.t1;
OY101440.1_Gymnocheta_viridis_genome_assembly,_chromosome:_1	AUGUSTUS	intron	727431	727490	1	-	.	ID=g374.t1.intron2;Parent=g374.t1;
OY101440.1_Gymnocheta_viridis_genome_assembly,_chromosome:_1	AUGUSTUS	CDS	727491	727609	1	-	1	ID=g374.t1.CDS3;Parent=g374.t1;
OY101440.1_Gymnocheta_viridis_genome_assembly,_chromosome:_1	AUGUSTUS	exon	727491	727609	.	-	.	ID=g374.t1.exon3;Parent=g374.t1;
OY101440.1_Gymnocheta_viridis_genome_assembly,_chromosome:_1	AUGUSTUS	intron	727610	727677	1	-	.	ID=g374.t1.intron3;Parent=g374.t1;
OY101440.1_Gymnocheta_viridis_genome_assembly,_chromosome:_1	AUGUSTUS	CDS	727678	727989	1	-	1	ID=g374.t1.CDS4;Parent=g374.t1;
OY101440.1_Gymnocheta_viridis_genome_assembly,_chromosome:_1	AUGUSTUS	exon	727678	727989	.	-	.	ID=g374.t1.exon4;Parent=g374.t1;
OY101440.1_Gymnocheta_viridis_genome_assembly,_chromosome:_1	AUGUSTUS	intron	727990	728052	1	-	.	ID=g374.t1.intron4;Parent=g374.t1;
OY101440.1_Gymnocheta_viridis_genome_assembly,_chromosome:_1	AUGUSTUS	CDS	728053	728218	1	-	2	ID=g374.t1.CDS5;Parent=g374.t1;
OY101440.1_Gymnocheta_viridis_genome_assembly,_chromosome:_1	AUGUSTUS	exon	728053	728218	.	-	.	ID=g374.t1.exon5;Parent=g374.t1;
OY101440.1_Gymnocheta_viridis_genome_assembly,_chromosome:_1	AUGUSTUS	intron	728219	728350	1	-	.	ID=g374.t1.intron5;Parent=g374.t1;
OY101440.1_Gymnocheta_viridis_genome_assembly,_chromosome:_1	AUGUSTUS	CDS	728351	728878	1	-	2	ID=g374.t1.CDS6;Parent=g374.t1;
OY101440.1_Gymnocheta_viridis_genome_assembly,_chromosome:_1	AUGUSTUS	exon	728351	728878	.	-	.	ID=g374.t1.exon6;Parent=g374.t1;
OY101440.1_Gymnocheta_viridis_genome_assembly,_chromosome:_1	AUGUSTUS	intron	728879	730220	1	-	.	ID=g374.t1.intron6;Parent=g374.t1;
OY101440.1_Gymnocheta_viridis_genome_assembly,_chromosome:_1	AUGUSTUS	CDS	730221	730401	1	-	0	ID=g374.t1.CDS7;Parent=g374.t1;
OY101440.1_Gymnocheta_viridis_genome_assembly,_chromosome:_1	AUGUSTUS	exon	730221	730401	.	-	.	ID=g374.t1.exon7;Parent=g374.t1;
OY101440.1_Gymnocheta_viridis_genome_assembly,_chromosome:_1	AUGUSTUS	start_codon	730399	730401	.	-	0	ID=g374.t1.start1;Parent=g374.t1;
OY101440.1_Gymnocheta_viridis_genome_assembly,_chromosome:_1	AUGUSTUS	gene	733283	735738	.	+	.	ID=g375;
OY101440.1_Gymnocheta_viridis_genome_assembly,_chromosome:_1	AUGUSTUS	mRNA	733283	735738	0.96	+	.	ID=g375.t1;Parent=g375;
OY101440.1_Gymnocheta_viridis_genome_assembly,_chromosome:_1	AUGUSTUS	start_codon	733283	733285	.	+	0	ID=g375.t1.start1;Parent=g375.t1;
OY101440.1_Gymnocheta_viridis_genome_assembly,_chromosome:_1	AUGUSTUS	CDS	733283	733297	0.96	+	0	ID=g375.t1.CDS1;Parent=g375.t1;
OY101440.1_Gymnocheta_viridis_genome_assembly,_chromosome:_1	AUGUSTUS	exon	733283	733297	.	+	.	ID=g375.t1.exon1;Parent=g375.t1;
OY101440.1_Gymnocheta_viridis_genome_assembly,_chromosome:_1	AUGUSTUS	intron	733298	733435	0.96	+	.	ID=g375.t1.intron1;Parent=g375.t1;
OY101440.1_Gymnocheta_viridis_genome_assembly,_chromosome:_1	AUGUSTUS	CDS	733436	733722	1	+	0	ID=g375.t1.CDS2;Parent=g375.t1;
OY101440.1_Gymnocheta_viridis_genome_assembly,_chromosome:_1	AUGUSTUS	exon	733436	733722	.	+	.	ID=g375.t1.exon2;Parent=g375.t1;
OY101440.1_Gymnocheta_viridis_genome_assembly,_chromosome:_1	AUGUSTUS	intron	733723	734606	1	+	.	ID=g375.t1.intron2;Parent=g375.t1;
OY101440.1_Gymnocheta_viridis_genome_assembly,_chromosome:_1	AUGUSTUS	CDS	734607	735281	1	+	1	ID=g375.t1.CDS3;Parent=g375.t1;
OY101440.1_Gymnocheta_viridis_genome_assembly,_chromosome:_1	AUGUSTUS	exon	734607	735281	.	+	.	ID=g375.t1.exon3;Parent=g375.t1;
OY101440.1_Gymnocheta_viridis_genome_assembly,_chromosome:_1	AUGUSTUS	intron	735282	735338	1	+	.	ID=g375.t1.intron3;Parent=g375.t1;
OY101440.1_Gymnocheta_viridis_genome_assembly,_chromosome:_1	AUGUSTUS	CDS	735339	735738	1	+	1	ID=g375.t1.CDS4;Parent=g375.t1;
OY101440.1_Gymnocheta_viridis_genome_assembly,_chromosome:_1	AUGUSTUS	exon	735339	735738	.	+	.	ID=g375.t1.exon4;Parent=g375.t1;
OY101440.1_Gymnocheta_viridis_genome_assembly,_chromosome:_1	AUGUSTUS	stop_codon	735736	735738	.	+	0	ID=g375.t1.stop1;Parent=g375.t1;
OY101440.1_Gymnocheta_viridis_genome_assembly,_chromosome:_1	AUGUSTUS	gene	736462	737507	.	-	.	ID=g376;
OY101440.1_Gymnocheta_viridis_genome_assembly,_chromosome:_1	AUGUSTUS	mRNA	736462	737507	1	-	.	ID=g376.t1;Parent=g376;
OY101440.1_Gymnocheta_viridis_genome_assembly,_chromosome:_1	AUGUSTUS	stop_codon	736462	736464	.	-	0	ID=g376.t1.stop1;Parent=g376.t1;
OY101440.1_Gymnocheta_viridis_genome_assembly,_chromosome:_1	AUGUSTUS	CDS	736462	737334	1	-	0	ID=g376.t1.CDS1;Parent=g376.t1;
OY101440.1_Gymnocheta_viridis_genome_assembly,_chromosome:_1	AUGUSTUS	exon	736462	737334	.	-	.	ID=g376.t1.exon1;Parent=g376.t1;
OY101440.1_Gymnocheta_viridis_genome_assembly,_chromosome:_1	AUGUSTUS	intron	737335	737393	1	-	.	ID=g376.t1.intron1;Parent=g376.t1;
OY101440.1_Gymnocheta_viridis_genome_assembly,_chromosome:_1	AUGUSTUS	CDS	737394	737507	1	-	0	ID=g376.t1.CDS2;Parent=g376.t1;
OY101440.1_Gymnocheta_viridis_genome_assembly,_chromosome:_1	AUGUSTUS	exon	737394	737507	.	-	.	ID=g376.t1.exon2;Parent=g376.t1;
OY101440.1_Gymnocheta_viridis_genome_assembly,_chromosome:_1	AUGUSTUS	start_codon	737505	737507	.	-	0	ID=g376.t1.start1;Parent=g376.t1;
OY101440.1_Gymnocheta_viridis_genome_assembly,_chromosome:_1	AUGUSTUS	gene	738656	741695	.	+	.	ID=g377;
OY101440.1_Gymnocheta_viridis_genome_assembly,_chromosome:_1	AUGUSTUS	mRNA	738656	741695	1	+	.	ID=g377.t1;Parent=g377;
OY101440.1_Gymnocheta_viridis_genome_assembly,_chromosome:_1	AUGUSTUS	start_codon	738656	738658	.	+	0	ID=g377.t1.start1;Parent=g377.t1;
OY101440.1_Gymnocheta_viridis_genome_assembly,_chromosome:_1	AUGUSTUS	CDS	738656	738888	1	+	0	ID=g377.t1.CDS1;Parent=g377.t1;
OY101440.1_Gymnocheta_viridis_genome_assembly,_chromosome:_1	AUGUSTUS	exon	738656	738888	.	+	.	ID=g377.t1.exon1;Parent=g377.t1;
OY101440.1_Gymnocheta_viridis_genome_assembly,_chromosome:_1	AUGUSTUS	intron	738889	740113	1	+	.	ID=g377.t1.intron1;Parent=g377.t1;
OY101440.1_Gymnocheta_viridis_genome_assembly,_chromosome:_1	AUGUSTUS	CDS	740114	740613	1	+	1	ID=g377.t1.CDS2;Parent=g377.t1;
OY101440.1_Gymnocheta_viridis_genome_assembly,_chromosome:_1	AUGUSTUS	exon	740114	740613	.	+	.	ID=g377.t1.exon2;Parent=g377.t1;
OY101440.1_Gymnocheta_viridis_genome_assembly,_chromosome:_1	AUGUSTUS	intron	740614	740673	1	+	.	ID=g377.t1.intron2;Parent=g377.t1;
OY101440.1_Gymnocheta_viridis_genome_assembly,_chromosome:_1	AUGUSTUS	CDS	740674	740869	1	+	2	ID=g377.t1.CDS3;Parent=g377.t1;
OY101440.1_Gymnocheta_viridis_genome_assembly,_chromosome:_1	AUGUSTUS	exon	740674	740869	.	+	.	ID=g377.t1.exon3;Parent=g377.t1;
OY101440.1_Gymnocheta_viridis_genome_assembly,_chromosome:_1	AUGUSTUS	intron	740870	741414	1	+	.	ID=g377.t1.intron3;Parent=g377.t1;
OY101440.1_Gymnocheta_viridis_genome_assembly,_chromosome:_1	AUGUSTUS	CDS	741415	741567	1	+	1	ID=g377.t1.CDS4;Parent=g377.t1;
OY101440.1_Gymnocheta_viridis_genome_assembly,_chromosome:_1	AUGUSTUS	exon	741415	741567	.	+	.	ID=g377.t1.exon4;Parent=g377.t1;
OY101440.1_Gymnocheta_viridis_genome_assembly,_chromosome:_1	AUGUSTUS	intron	741568	741631	1	+	.	ID=g377.t1.intron4;Parent=g377.t1;
OY101440.1_Gymnocheta_viridis_genome_assembly,_chromosome:_1	AUGUSTUS	CDS	741632	741695	1	+	1	ID=g377.t1.CDS5;Parent=g377.t1;
OY101440.1_Gymnocheta_viridis_genome_assembly,_chromosome:_1	AUGUSTUS	exon	741632	741695	.	+	.	ID=g377.t1.exon5;Parent=g377.t1;
OY101440.1_Gymnocheta_viridis_genome_assembly,_chromosome:_1	AUGUSTUS	stop_codon	741693	741695	.	+	0	ID=g377.t1.stop1;Parent=g377.t1;
OY101440.1_Gymnocheta_viridis_genome_assembly,_chromosome:_1	AUGUSTUS	gene	744391	745512	.	-	.	ID=g378;
OY101440.1_Gymnocheta_viridis_genome_assembly,_chromosome:_1	AUGUSTUS	mRNA	744391	745512	1	-	.	ID=g378.t1;Parent=g378;
OY101440.1_Gymnocheta_viridis_genome_assembly,_chromosome:_1	AUGUSTUS	stop_codon	744391	744393	.	-	0	ID=g378.t1.stop1;Parent=g378.t1;
OY101440.1_Gymnocheta_viridis_genome_assembly,_chromosome:_1	AUGUSTUS	CDS	744391	745512	1	-	0	ID=g378.t1.CDS1;Parent=g378.t1;
OY101440.1_Gymnocheta_viridis_genome_assembly,_chromosome:_1	AUGUSTUS	exon	744391	745512	.	-	.	ID=g378.t1.exon1;Parent=g378.t1;
OY101440.1_Gymnocheta_viridis_genome_assembly,_chromosome:_1	AUGUSTUS	start_codon	745510	745512	.	-	0	ID=g378.t1.start1;Parent=g378.t1;
OY101440.1_Gymnocheta_viridis_genome_assembly,_chromosome:_1	AUGUSTUS	gene	745538	745753	.	-	.	ID=g379;
OY101440.1_Gymnocheta_viridis_genome_assembly,_chromosome:_1	AUGUSTUS	mRNA	745538	745753	1	-	.	ID=g379.t1;Parent=g379;
OY101440.1_Gymnocheta_viridis_genome_assembly,_chromosome:_1	AUGUSTUS	stop_codon	745538	745540	.	-	0	ID=g379.t1.stop1;Parent=g379.t1;
OY101440.1_Gymnocheta_viridis_genome_assembly,_chromosome:_1	AUGUSTUS	CDS	745538	745753	1	-	0	ID=g379.t1.CDS1;Parent=g379.t1;
OY101440.1_Gymnocheta_viridis_genome_assembly,_chromosome:_1	AUGUSTUS	exon	745538	745753	.	-	.	ID=g379.t1.exon1;Parent=g379.t1;
OY101440.1_Gymnocheta_viridis_genome_assembly,_chromosome:_1	AUGUSTUS	start_codon	745751	745753	.	-	0	ID=g379.t1.start1;Parent=g379.t1;
OY101440.1_Gymnocheta_viridis_genome_assembly,_chromosome:_1	AUGUSTUS	gene	745964	748133	.	-	.	ID=g380;
OY101440.1_Gymnocheta_viridis_genome_assembly,_chromosome:_1	AUGUSTUS	mRNA	745964	748133	1	-	.	ID=g380.t1;Parent=g380;
OY101440.1_Gymnocheta_viridis_genome_assembly,_chromosome:_1	AUGUSTUS	stop_codon	745964	745966	.	-	0	ID=g380.t1.stop1;Parent=g380.t1;
OY101440.1_Gymnocheta_viridis_genome_assembly,_chromosome:_1	AUGUSTUS	CDS	745964	746097	1	-	2	ID=g380.t1.CDS1;Parent=g380.t1;
OY101440.1_Gymnocheta_viridis_genome_assembly,_chromosome:_1	AUGUSTUS	exon	745964	746097	.	-	.	ID=g380.t1.exon1;Parent=g380.t1;
OY101440.1_Gymnocheta_viridis_genome_assembly,_chromosome:_1	AUGUSTUS	intron	746098	748003	1	-	.	ID=g380.t1.intron1;Parent=g380.t1;
OY101440.1_Gymnocheta_viridis_genome_assembly,_chromosome:_1	AUGUSTUS	CDS	748004	748133	1	-	0	ID=g380.t1.CDS2;Parent=g380.t1;
OY101440.1_Gymnocheta_viridis_genome_assembly,_chromosome:_1	AUGUSTUS	exon	748004	748133	.	-	.	ID=g380.t1.exon2;Parent=g380.t1;
OY101440.1_Gymnocheta_viridis_genome_assembly,_chromosome:_1	AUGUSTUS	start_codon	748131	748133	.	-	0	ID=g380.t1.start1;Parent=g380.t1;
OY101440.1_Gymnocheta_viridis_genome_assembly,_chromosome:_1	AUGUSTUS	gene	753944	754687	.	+	.	ID=g381;
OY101440.1_Gymnocheta_viridis_genome_assembly,_chromosome:_1	AUGUSTUS	mRNA	753944	754687	1	+	.	ID=g381.t1;Parent=g381;
OY101440.1_Gymnocheta_viridis_genome_assembly,_chromosome:_1	AUGUSTUS	start_codon	753944	753946	.	+	0	ID=g381.t1.start1;Parent=g381.t1;
OY101440.1_Gymnocheta_viridis_genome_assembly,_chromosome:_1	AUGUSTUS	CDS	753944	754687	1	+	0	ID=g381.t1.CDS1;Parent=g381.t1;
OY101440.1_Gymnocheta_viridis_genome_assembly,_chromosome:_1	AUGUSTUS	exon	753944	754687	.	+	.	ID=g381.t1.exon1;Parent=g381.t1;
OY101440.1_Gymnocheta_viridis_genome_assembly,_chromosome:_1	AUGUSTUS	stop_codon	754685	754687	.	+	0	ID=g381.t1.stop1;Parent=g381.t1;
OY101440.1_Gymnocheta_viridis_genome_assembly,_chromosome:_1	AUGUSTUS	gene	761425	769026	.	+	.	ID=g382;
OY101440.1_Gymnocheta_viridis_genome_assembly,_chromosome:_1	AUGUSTUS	mRNA	761425	769026	1	+	.	ID=g382.t1;Parent=g382;
OY101440.1_Gymnocheta_viridis_genome_assembly,_chromosome:_1	AUGUSTUS	start_codon	761425	761427	.	+	0	ID=g382.t1.start1;Parent=g382.t1;
OY101440.1_Gymnocheta_viridis_genome_assembly,_chromosome:_1	AUGUSTUS	CDS	761425	761566	1	+	0	ID=g382.t1.CDS1;Parent=g382.t1;
OY101440.1_Gymnocheta_viridis_genome_assembly,_chromosome:_1	AUGUSTUS	exon	761425	761566	.	+	.	ID=g382.t1.exon1;Parent=g382.t1;
OY101440.1_Gymnocheta_viridis_genome_assembly,_chromosome:_1	AUGUSTUS	intron	761567	766016	1	+	.	ID=g382.t1.intron1;Parent=g382.t1;
OY101440.1_Gymnocheta_viridis_genome_assembly,_chromosome:_1	AUGUSTUS	CDS	766017	766254	1	+	2	ID=g382.t1.CDS2;Parent=g382.t1;
OY101440.1_Gymnocheta_viridis_genome_assembly,_chromosome:_1	AUGUSTUS	exon	766017	766254	.	+	.	ID=g382.t1.exon2;Parent=g382.t1;
OY101440.1_Gymnocheta_viridis_genome_assembly,_chromosome:_1	AUGUSTUS	intron	766255	768479	1	+	.	ID=g382.t1.intron2;Parent=g382.t1;
OY101440.1_Gymnocheta_viridis_genome_assembly,_chromosome:_1	AUGUSTUS	CDS	768480	769026	1	+	1	ID=g382.t1.CDS3;Parent=g382.t1;
OY101440.1_Gymnocheta_viridis_genome_assembly,_chromosome:_1	AUGUSTUS	exon	768480	769026	.	+	.	ID=g382.t1.exon3;Parent=g382.t1;
OY101440.1_Gymnocheta_viridis_genome_assembly,_chromosome:_1	AUGUSTUS	stop_codon	769024	769026	.	+	0	ID=g382.t1.stop1;Parent=g382.t1;
OY101440.1_Gymnocheta_viridis_genome_assembly,_chromosome:_1	AUGUSTUS	gene	771361	775265	.	-	.	ID=g383;
OY101440.1_Gymnocheta_viridis_genome_assembly,_chromosome:_1	AUGUSTUS	mRNA	771361	775265	1	-	.	ID=g383.t1;Parent=g383;
OY101440.1_Gymnocheta_viridis_genome_assembly,_chromosome:_1	AUGUSTUS	stop_codon	771361	771363	.	-	0	ID=g383.t1.stop1;Parent=g383.t1;
OY101440.1_Gymnocheta_viridis_genome_assembly,_chromosome:_1	AUGUSTUS	CDS	771361	771761	1	-	2	ID=g383.t1.CDS1;Parent=g383.t1;
OY101440.1_Gymnocheta_viridis_genome_assembly,_chromosome:_1	AUGUSTUS	exon	771361	771761	.	-	.	ID=g383.t1.exon1;Parent=g383.t1;
OY101440.1_Gymnocheta_viridis_genome_assembly,_chromosome:_1	AUGUSTUS	intron	771762	771823	1	-	.	ID=g383.t1.intron1;Parent=g383.t1;
OY101440.1_Gymnocheta_viridis_genome_assembly,_chromosome:_1	AUGUSTUS	CDS	771824	772451	1	-	0	ID=g383.t1.CDS2;Parent=g383.t1;
OY101440.1_Gymnocheta_viridis_genome_assembly,_chromosome:_1	AUGUSTUS	exon	771824	772451	.	-	.	ID=g383.t1.exon2;Parent=g383.t1;
OY101440.1_Gymnocheta_viridis_genome_assembly,_chromosome:_1	AUGUSTUS	intron	772452	772519	1	-	.	ID=g383.t1.intron2;Parent=g383.t1;
OY101440.1_Gymnocheta_viridis_genome_assembly,_chromosome:_1	AUGUSTUS	CDS	772520	772722	1	-	2	ID=g383.t1.CDS3;Parent=g383.t1;
OY101440.1_Gymnocheta_viridis_genome_assembly,_chromosome:_1	AUGUSTUS	exon	772520	772722	.	-	.	ID=g383.t1.exon3;Parent=g383.t1;
OY101440.1_Gymnocheta_viridis_genome_assembly,_chromosome:_1	AUGUSTUS	intron	772723	775192	1	-	.	ID=g383.t1.intron3;Parent=g383.t1;
OY101440.1_Gymnocheta_viridis_genome_assembly,_chromosome:_1	AUGUSTUS	CDS	775193	775265	1	-	0	ID=g383.t1.CDS4;Parent=g383.t1;
OY101440.1_Gymnocheta_viridis_genome_assembly,_chromosome:_1	AUGUSTUS	exon	775193	775265	.	-	.	ID=g383.t1.exon4;Parent=g383.t1;
OY101440.1_Gymnocheta_viridis_genome_assembly,_chromosome:_1	AUGUSTUS	start_codon	775263	775265	.	-	0	ID=g383.t1.start1;Parent=g383.t1;
OY101440.1_Gymnocheta_viridis_genome_assembly,_chromosome:_1	AUGUSTUS	gene	776529	778013	.	+	.	ID=g384;
OY101440.1_Gymnocheta_viridis_genome_assembly,_chromosome:_1	AUGUSTUS	mRNA	776529	778013	1	+	.	ID=g384.t1;Parent=g384;
OY101440.1_Gymnocheta_viridis_genome_assembly,_chromosome:_1	AUGUSTUS	start_codon	776529	776531	.	+	0	ID=g384.t1.start1;Parent=g384.t1;
OY101440.1_Gymnocheta_viridis_genome_assembly,_chromosome:_1	AUGUSTUS	CDS	776529	776592	1	+	0	ID=g384.t1.CDS1;Parent=g384.t1;
OY101440.1_Gymnocheta_viridis_genome_assembly,_chromosome:_1	AUGUSTUS	exon	776529	776592	.	+	.	ID=g384.t1.exon1;Parent=g384.t1;
OY101440.1_Gymnocheta_viridis_genome_assembly,_chromosome:_1	AUGUSTUS	intron	776593	776663	1	+	.	ID=g384.t1.intron1;Parent=g384.t1;
OY101440.1_Gymnocheta_viridis_genome_assembly,_chromosome:_1	AUGUSTUS	CDS	776664	776842	1	+	2	ID=g384.t1.CDS2;Parent=g384.t1;
OY101440.1_Gymnocheta_viridis_genome_assembly,_chromosome:_1	AUGUSTUS	exon	776664	776842	.	+	.	ID=g384.t1.exon2;Parent=g384.t1;
OY101440.1_Gymnocheta_viridis_genome_assembly,_chromosome:_1	AUGUSTUS	intron	776843	776942	1	+	.	ID=g384.t1.intron2;Parent=g384.t1;
OY101440.1_Gymnocheta_viridis_genome_assembly,_chromosome:_1	AUGUSTUS	CDS	776943	777594	1	+	0	ID=g384.t1.CDS3;Parent=g384.t1;
OY101440.1_Gymnocheta_viridis_genome_assembly,_chromosome:_1	AUGUSTUS	exon	776943	777594	.	+	.	ID=g384.t1.exon3;Parent=g384.t1;
OY101440.1_Gymnocheta_viridis_genome_assembly,_chromosome:_1	AUGUSTUS	intron	777595	777666	1	+	.	ID=g384.t1.intron3;Parent=g384.t1;
OY101440.1_Gymnocheta_viridis_genome_assembly,_chromosome:_1	AUGUSTUS	CDS	777667	778013	1	+	2	ID=g384.t1.CDS4;Parent=g384.t1;
OY101440.1_Gymnocheta_viridis_genome_assembly,_chromosome:_1	AUGUSTUS	exon	777667	778013	.	+	.	ID=g384.t1.exon4;Parent=g384.t1;
OY101440.1_Gymnocheta_viridis_genome_assembly,_chromosome:_1	AUGUSTUS	stop_codon	778011	778013	.	+	0	ID=g384.t1.stop1;Parent=g384.t1;
OY101440.1_Gymnocheta_viridis_genome_assembly,_chromosome:_1	AUGUSTUS	gene	780129	780568	.	+	.	ID=g385;
OY101440.1_Gymnocheta_viridis_genome_assembly,_chromosome:_1	AUGUSTUS	mRNA	780129	780568	1	+	.	ID=g385.t1;Parent=g385;
OY101440.1_Gymnocheta_viridis_genome_assembly,_chromosome:_1	AUGUSTUS	start_codon	780129	780131	.	+	0	ID=g385.t1.start1;Parent=g385.t1;
OY101440.1_Gymnocheta_viridis_genome_assembly,_chromosome:_1	AUGUSTUS	CDS	780129	780189	1	+	0	ID=g385.t1.CDS1;Parent=g385.t1;
OY101440.1_Gymnocheta_viridis_genome_assembly,_chromosome:_1	AUGUSTUS	exon	780129	780189	.	+	.	ID=g385.t1.exon1;Parent=g385.t1;
OY101440.1_Gymnocheta_viridis_genome_assembly,_chromosome:_1	AUGUSTUS	intron	780190	780263	1	+	.	ID=g385.t1.intron1;Parent=g385.t1;
OY101440.1_Gymnocheta_viridis_genome_assembly,_chromosome:_1	AUGUSTUS	CDS	780264	780568	1	+	2	ID=g385.t1.CDS2;Parent=g385.t1;
OY101440.1_Gymnocheta_viridis_genome_assembly,_chromosome:_1	AUGUSTUS	exon	780264	780568	.	+	.	ID=g385.t1.exon2;Parent=g385.t1;
OY101440.1_Gymnocheta_viridis_genome_assembly,_chromosome:_1	AUGUSTUS	stop_codon	780566	780568	.	+	0	ID=g385.t1.stop1;Parent=g385.t1;
OY101440.1_Gymnocheta_viridis_genome_assembly,_chromosome:_1	AUGUSTUS	gene	780586	781391	.	-	.	ID=g386;
OY101440.1_Gymnocheta_viridis_genome_assembly,_chromosome:_1	AUGUSTUS	mRNA	780586	781391	1	-	.	ID=g386.t1;Parent=g386;
OY101440.1_Gymnocheta_viridis_genome_assembly,_chromosome:_1	AUGUSTUS	stop_codon	780586	780588	.	-	0	ID=g386.t1.stop1;Parent=g386.t1;
OY101440.1_Gymnocheta_viridis_genome_assembly,_chromosome:_1	AUGUSTUS	CDS	780586	780860	1	-	2	ID=g386.t1.CDS1;Parent=g386.t1;
OY101440.1_Gymnocheta_viridis_genome_assembly,_chromosome:_1	AUGUSTUS	exon	780586	780860	.	-	.	ID=g386.t1.exon1;Parent=g386.t1;
OY101440.1_Gymnocheta_viridis_genome_assembly,_chromosome:_1	AUGUSTUS	intron	780861	780919	1	-	.	ID=g386.t1.intron1;Parent=g386.t1;
OY101440.1_Gymnocheta_viridis_genome_assembly,_chromosome:_1	AUGUSTUS	CDS	780920	781391	1	-	0	ID=g386.t1.CDS2;Parent=g386.t1;
OY101440.1_Gymnocheta_viridis_genome_assembly,_chromosome:_1	AUGUSTUS	exon	780920	781391	.	-	.	ID=g386.t1.exon2;Parent=g386.t1;
OY101440.1_Gymnocheta_viridis_genome_assembly,_chromosome:_1	AUGUSTUS	start_codon	781389	781391	.	-	0	ID=g386.t1.start1;Parent=g386.t1;
OY101440.1_Gymnocheta_viridis_genome_assembly,_chromosome:_1	AUGUSTUS	gene	782098	790302	.	+	.	ID=g387;
OY101440.1_Gymnocheta_viridis_genome_assembly,_chromosome:_1	AUGUSTUS	mRNA	782098	790302	1	+	.	ID=g387.t1;Parent=g387;
OY101440.1_Gymnocheta_viridis_genome_assembly,_chromosome:_1	AUGUSTUS	start_codon	782098	782100	.	+	0	ID=g387.t1.start1;Parent=g387.t1;
OY101440.1_Gymnocheta_viridis_genome_assembly,_chromosome:_1	AUGUSTUS	CDS	782098	782143	1	+	0	ID=g387.t1.CDS1;Parent=g387.t1;
OY101440.1_Gymnocheta_viridis_genome_assembly,_chromosome:_1	AUGUSTUS	exon	782098	782143	.	+	.	ID=g387.t1.exon1;Parent=g387.t1;
OY101440.1_Gymnocheta_viridis_genome_assembly,_chromosome:_1	AUGUSTUS	intron	782144	782236	1	+	.	ID=g387.t1.intron1;Parent=g387.t1;
OY101440.1_Gymnocheta_viridis_genome_assembly,_chromosome:_1	AUGUSTUS	CDS	782237	782715	1	+	2	ID=g387.t1.CDS2;Parent=g387.t1;
OY101440.1_Gymnocheta_viridis_genome_assembly,_chromosome:_1	AUGUSTUS	exon	782237	782715	.	+	.	ID=g387.t1.exon2;Parent=g387.t1;
OY101440.1_Gymnocheta_viridis_genome_assembly,_chromosome:_1	AUGUSTUS	intron	782716	786422	1	+	.	ID=g387.t1.intron2;Parent=g387.t1;
OY101440.1_Gymnocheta_viridis_genome_assembly,_chromosome:_1	AUGUSTUS	CDS	786423	786641	1	+	0	ID=g387.t1.CDS3;Parent=g387.t1;
OY101440.1_Gymnocheta_viridis_genome_assembly,_chromosome:_1	AUGUSTUS	exon	786423	786641	.	+	.	ID=g387.t1.exon3;Parent=g387.t1;
OY101440.1_Gymnocheta_viridis_genome_assembly,_chromosome:_1	AUGUSTUS	intron	786642	788159	1	+	.	ID=g387.t1.intron3;Parent=g387.t1;
OY101440.1_Gymnocheta_viridis_genome_assembly,_chromosome:_1	AUGUSTUS	CDS	788160	788294	1	+	0	ID=g387.t1.CDS4;Parent=g387.t1;
OY101440.1_Gymnocheta_viridis_genome_assembly,_chromosome:_1	AUGUSTUS	exon	788160	788294	.	+	.	ID=g387.t1.exon4;Parent=g387.t1;
OY101440.1_Gymnocheta_viridis_genome_assembly,_chromosome:_1	AUGUSTUS	intron	788295	788353	1	+	.	ID=g387.t1.intron4;Parent=g387.t1;
OY101440.1_Gymnocheta_viridis_genome_assembly,_chromosome:_1	AUGUSTUS	CDS	788354	788479	1	+	0	ID=g387.t1.CDS5;Parent=g387.t1;
OY101440.1_Gymnocheta_viridis_genome_assembly,_chromosome:_1	AUGUSTUS	exon	788354	788479	.	+	.	ID=g387.t1.exon5;Parent=g387.t1;
OY101440.1_Gymnocheta_viridis_genome_assembly,_chromosome:_1	AUGUSTUS	intron	788480	788535	1	+	.	ID=g387.t1.intron5;Parent=g387.t1;
OY101440.1_Gymnocheta_viridis_genome_assembly,_chromosome:_1	AUGUSTUS	CDS	788536	788972	1	+	0	ID=g387.t1.CDS6;Parent=g387.t1;
OY101440.1_Gymnocheta_viridis_genome_assembly,_chromosome:_1	AUGUSTUS	exon	788536	788972	.	+	.	ID=g387.t1.exon6;Parent=g387.t1;
OY101440.1_Gymnocheta_viridis_genome_assembly,_chromosome:_1	AUGUSTUS	intron	788973	789971	1	+	.	ID=g387.t1.intron6;Parent=g387.t1;
OY101440.1_Gymnocheta_viridis_genome_assembly,_chromosome:_1	AUGUSTUS	CDS	789972	790085	1	+	1	ID=g387.t1.CDS7;Parent=g387.t1;
OY101440.1_Gymnocheta_viridis_genome_assembly,_chromosome:_1	AUGUSTUS	exon	789972	790085	.	+	.	ID=g387.t1.exon7;Parent=g387.t1;
OY101440.1_Gymnocheta_viridis_genome_assembly,_chromosome:_1	AUGUSTUS	intron	790086	790223	1	+	.	ID=g387.t1.intron7;Parent=g387.t1;
OY101440.1_Gymnocheta_viridis_genome_assembly,_chromosome:_1	AUGUSTUS	CDS	790224	790302	1	+	1	ID=g387.t1.CDS8;Parent=g387.t1;
OY101440.1_Gymnocheta_viridis_genome_assembly,_chromosome:_1	AUGUSTUS	exon	790224	790302	.	+	.	ID=g387.t1.exon8;Parent=g387.t1;
OY101440.1_Gymnocheta_viridis_genome_assembly,_chromosome:_1	AUGUSTUS	stop_codon	790300	790302	.	+	0	ID=g387.t1.stop1;Parent=g387.t1;
OY101440.1_Gymnocheta_viridis_genome_assembly,_chromosome:_1	AUGUSTUS	gene	792656	792982	.	-	.	ID=g388;
OY101440.1_Gymnocheta_viridis_genome_assembly,_chromosome:_1	AUGUSTUS	mRNA	792656	792982	1	-	.	ID=g388.t1;Parent=g388;
OY101440.1_Gymnocheta_viridis_genome_assembly,_chromosome:_1	AUGUSTUS	stop_codon	792656	792658	.	-	0	ID=g388.t1.stop1;Parent=g388.t1;
OY101440.1_Gymnocheta_viridis_genome_assembly,_chromosome:_1	AUGUSTUS	CDS	792656	792982	1	-	0	ID=g388.t1.CDS1;Parent=g388.t1;
OY101440.1_Gymnocheta_viridis_genome_assembly,_chromosome:_1	AUGUSTUS	exon	792656	792982	.	-	.	ID=g388.t1.exon1;Parent=g388.t1;
OY101440.1_Gymnocheta_viridis_genome_assembly,_chromosome:_1	AUGUSTUS	start_codon	792980	792982	.	-	0	ID=g388.t1.start1;Parent=g388.t1;
OY101440.1_Gymnocheta_viridis_genome_assembly,_chromosome:_1	AUGUSTUS	gene	797158	797481	.	-	.	ID=g389;
OY101440.1_Gymnocheta_viridis_genome_assembly,_chromosome:_1	AUGUSTUS	mRNA	797158	797481	1	-	.	ID=g389.t1;Parent=g389;
OY101440.1_Gymnocheta_viridis_genome_assembly,_chromosome:_1	AUGUSTUS	stop_codon	797158	797160	.	-	0	ID=g389.t1.stop1;Parent=g389.t1;
OY101440.1_Gymnocheta_viridis_genome_assembly,_chromosome:_1	AUGUSTUS	CDS	797158	797481	1	-	0	ID=g389.t1.CDS1;Parent=g389.t1;
OY101440.1_Gymnocheta_viridis_genome_assembly,_chromosome:_1	AUGUSTUS	exon	797158	797481	.	-	.	ID=g389.t1.exon1;Parent=g389.t1;
OY101440.1_Gymnocheta_viridis_genome_assembly,_chromosome:_1	AUGUSTUS	start_codon	797479	797481	.	-	0	ID=g389.t1.start1;Parent=g389.t1;
OY101440.1_Gymnocheta_viridis_genome_assembly,_chromosome:_1	AUGUSTUS	gene	846579	850269	.	-	.	ID=g390;
OY101440.1_Gymnocheta_viridis_genome_assembly,_chromosome:_1	AUGUSTUS	mRNA	846579	850269	1	-	.	ID=g390.t1;Parent=g390;
OY101440.1_Gymnocheta_viridis_genome_assembly,_chromosome:_1	AUGUSTUS	stop_codon	846579	846581	.	-	0	ID=g390.t1.stop1;Parent=g390.t1;
OY101440.1_Gymnocheta_viridis_genome_assembly,_chromosome:_1	AUGUSTUS	CDS	846579	846776	1	-	0	ID=g390.t1.CDS1;Parent=g390.t1;
OY101440.1_Gymnocheta_viridis_genome_assembly,_chromosome:_1	AUGUSTUS	exon	846579	846776	.	-	.	ID=g390.t1.exon1;Parent=g390.t1;
OY101440.1_Gymnocheta_viridis_genome_assembly,_chromosome:_1	AUGUSTUS	intron	846777	847326	1	-	.	ID=g390.t1.intron1;Parent=g390.t1;
OY101440.1_Gymnocheta_viridis_genome_assembly,_chromosome:_1	AUGUSTUS	CDS	847327	847601	1	-	2	ID=g390.t1.CDS2;Parent=g390.t1;
OY101440.1_Gymnocheta_viridis_genome_assembly,_chromosome:_1	AUGUSTUS	exon	847327	847601	.	-	.	ID=g390.t1.exon2;Parent=g390.t1;
OY101440.1_Gymnocheta_viridis_genome_assembly,_chromosome:_1	AUGUSTUS	intron	847602	847661	1	-	.	ID=g390.t1.intron2;Parent=g390.t1;
OY101440.1_Gymnocheta_viridis_genome_assembly,_chromosome:_1	AUGUSTUS	CDS	847662	848273	1	-	2	ID=g390.t1.CDS3;Parent=g390.t1;
OY101440.1_Gymnocheta_viridis_genome_assembly,_chromosome:_1	AUGUSTUS	exon	847662	848273	.	-	.	ID=g390.t1.exon3;Parent=g390.t1;
OY101440.1_Gymnocheta_viridis_genome_assembly,_chromosome:_1	AUGUSTUS	intron	848274	848330	1	-	.	ID=g390.t1.intron3;Parent=g390.t1;
OY101440.1_Gymnocheta_viridis_genome_assembly,_chromosome:_1	AUGUSTUS	CDS	848331	848688	1	-	0	ID=g390.t1.CDS4;Parent=g390.t1;
OY101440.1_Gymnocheta_viridis_genome_assembly,_chromosome:_1	AUGUSTUS	exon	848331	848688	.	-	.	ID=g390.t1.exon4;Parent=g390.t1;
OY101440.1_Gymnocheta_viridis_genome_assembly,_chromosome:_1	AUGUSTUS	intron	848689	849096	1	-	.	ID=g390.t1.intron4;Parent=g390.t1;
OY101440.1_Gymnocheta_viridis_genome_assembly,_chromosome:_1	AUGUSTUS	CDS	849097	850269	1	-	0	ID=g390.t1.CDS5;Parent=g390.t1;
OY101440.1_Gymnocheta_viridis_genome_assembly,_chromosome:_1	AUGUSTUS	exon	849097	850269	.	-	.	ID=g390.t1.exon5;Parent=g390.t1;
OY101440.1_Gymnocheta_viridis_genome_assembly,_chromosome:_1	AUGUSTUS	start_codon	850267	850269	.	-	0	ID=g390.t1.start1;Parent=g390.t1;
OY101440.1_Gymnocheta_viridis_genome_assembly,_chromosome:_1	AUGUSTUS	gene	914513	914758	.	+	.	ID=g391;
OY101440.1_Gymnocheta_viridis_genome_assembly,_chromosome:_1	AUGUSTUS	mRNA	914513	914758	1	+	.	ID=g391.t1;Parent=g391;
OY101440.1_Gymnocheta_viridis_genome_assembly,_chromosome:_1	AUGUSTUS	start_codon	914513	914515	.	+	0	ID=g391.t1.start1;Parent=g391.t1;
OY101440.1_Gymnocheta_viridis_genome_assembly,_chromosome:_1	AUGUSTUS	CDS	914513	914758	1	+	0	ID=g391.t1.CDS1;Parent=g391.t1;
OY101440.1_Gymnocheta_viridis_genome_assembly,_chromosome:_1	AUGUSTUS	exon	914513	914758	.	+	.	ID=g391.t1.exon1;Parent=g391.t1;
OY101440.1_Gymnocheta_viridis_genome_assembly,_chromosome:_1	AUGUSTUS	stop_codon	914756	914758	.	+	0	ID=g391.t1.stop1;Parent=g391.t1;
OY101440.1_Gymnocheta_viridis_genome_assembly,_chromosome:_1	AUGUSTUS	gene	945406	958162	.	+	.	ID=g392;
OY101440.1_Gymnocheta_viridis_genome_assembly,_chromosome:_1	AUGUSTUS	mRNA	945406	958162	0.74	+	.	ID=g392.t1;Parent=g392;
OY101440.1_Gymnocheta_viridis_genome_assembly,_chromosome:_1	AUGUSTUS	start_codon	945406	945408	.	+	0	ID=g392.t1.start1;Parent=g392.t1;
OY101440.1_Gymnocheta_viridis_genome_assembly,_chromosome:_1	AUGUSTUS	CDS	945406	945479	1	+	0	ID=g392.t1.CDS1;Parent=g392.t1;
OY101440.1_Gymnocheta_viridis_genome_assembly,_chromosome:_1	AUGUSTUS	exon	945406	945479	.	+	.	ID=g392.t1.exon1;Parent=g392.t1;
OY101440.1_Gymnocheta_viridis_genome_assembly,_chromosome:_1	AUGUSTUS	intron	945480	957978	1	+	.	ID=g392.t1.intron1;Parent=g392.t1;
OY101440.1_Gymnocheta_viridis_genome_assembly,_chromosome:_1	AUGUSTUS	CDS	957979	958162	0.74	+	1	ID=g392.t1.CDS2;Parent=g392.t1;
OY101440.1_Gymnocheta_viridis_genome_assembly,_chromosome:_1	AUGUSTUS	exon	957979	958162	.	+	.	ID=g392.t1.exon2;Parent=g392.t1;
OY101440.1_Gymnocheta_viridis_genome_assembly,_chromosome:_1	AUGUSTUS	stop_codon	958160	958162	.	+	0	ID=g392.t1.stop1;Parent=g392.t1;
OY101440.1_Gymnocheta_viridis_genome_assembly,_chromosome:_1	AUGUSTUS	gene	1011406	1026035	.	+	.	ID=g393;
OY101440.1_Gymnocheta_viridis_genome_assembly,_chromosome:_1	AUGUSTUS	mRNA	1011406	1026035	0.42	+	.	ID=g393.t1;Parent=g393;
OY101440.1_Gymnocheta_viridis_genome_assembly,_chromosome:_1	AUGUSTUS	start_codon	1011406	1011408	.	+	0	ID=g393.t1.start1;Parent=g393.t1;
OY101440.1_Gymnocheta_viridis_genome_assembly,_chromosome:_1	AUGUSTUS	CDS	1011406	1011438	0.42	+	0	ID=g393.t1.CDS1;Parent=g393.t1;
OY101440.1_Gymnocheta_viridis_genome_assembly,_chromosome:_1	AUGUSTUS	exon	1011406	1011438	.	+	.	ID=g393.t1.exon1;Parent=g393.t1;
OY101440.1_Gymnocheta_viridis_genome_assembly,_chromosome:_1	AUGUSTUS	intron	1011439	1022424	0.61	+	.	ID=g393.t1.intron1;Parent=g393.t1;
OY101440.1_Gymnocheta_viridis_genome_assembly,_chromosome:_1	AUGUSTUS	CDS	1022425	1024101	0.95	+	0	ID=g393.t1.CDS2;Parent=g393.t1;
OY101440.1_Gymnocheta_viridis_genome_assembly,_chromosome:_1	AUGUSTUS	exon	1022425	1024101	.	+	.	ID=g393.t1.exon2;Parent=g393.t1;
OY101440.1_Gymnocheta_viridis_genome_assembly,_chromosome:_1	AUGUSTUS	intron	1024102	1025312	1	+	.	ID=g393.t1.intron2;Parent=g393.t1;
OY101440.1_Gymnocheta_viridis_genome_assembly,_chromosome:_1	AUGUSTUS	CDS	1025313	1025813	1	+	0	ID=g393.t1.CDS3;Parent=g393.t1;
OY101440.1_Gymnocheta_viridis_genome_assembly,_chromosome:_1	AUGUSTUS	exon	1025313	1025813	.	+	.	ID=g393.t1.exon3;Parent=g393.t1;
OY101440.1_Gymnocheta_viridis_genome_assembly,_chromosome:_1	AUGUSTUS	intron	1025814	1025879	1	+	.	ID=g393.t1.intron3;Parent=g393.t1;
OY101440.1_Gymnocheta_viridis_genome_assembly,_chromosome:_1	AUGUSTUS	CDS	1025880	1026035	1	+	0	ID=g393.t1.CDS4;Parent=g393.t1;
OY101440.1_Gymnocheta_viridis_genome_assembly,_chromosome:_1	AUGUSTUS	exon	1025880	1026035	.	+	.	ID=g393.t1.exon4;Parent=g393.t1;
OY101440.1_Gymnocheta_viridis_genome_assembly,_chromosome:_1	AUGUSTUS	stop_codon	1026033	1026035	.	+	0	ID=g393.t1.stop1;Parent=g393.t1;
OY101440.1_Gymnocheta_viridis_genome_assembly,_chromosome:_1	AUGUSTUS	gene	1033284	1034442	.	-	.	ID=g394;
OY101440.1_Gymnocheta_viridis_genome_assembly,_chromosome:_1	AUGUSTUS	mRNA	1033284	1034442	1	-	.	ID=g394.t1;Parent=g394;
OY101440.1_Gymnocheta_viridis_genome_assembly,_chromosome:_1	AUGUSTUS	stop_codon	1033284	1033286	.	-	0	ID=g394.t1.stop1;Parent=g394.t1;
OY101440.1_Gymnocheta_viridis_genome_assembly,_chromosome:_1	AUGUSTUS	CDS	1033284	1033368	1	-	1	ID=g394.t1.CDS1;Parent=g394.t1;
OY101440.1_Gymnocheta_viridis_genome_assembly,_chromosome:_1	AUGUSTUS	exon	1033284	1033368	.	-	.	ID=g394.t1.exon1;Parent=g394.t1;
OY101440.1_Gymnocheta_viridis_genome_assembly,_chromosome:_1	AUGUSTUS	intron	1033369	1033428	1	-	.	ID=g394.t1.intron1;Parent=g394.t1;
OY101440.1_Gymnocheta_viridis_genome_assembly,_chromosome:_1	AUGUSTUS	CDS	1033429	1033778	1	-	0	ID=g394.t1.CDS2;Parent=g394.t1;
OY101440.1_Gymnocheta_viridis_genome_assembly,_chromosome:_1	AUGUSTUS	exon	1033429	1033778	.	-	.	ID=g394.t1.exon2;Parent=g394.t1;
OY101440.1_Gymnocheta_viridis_genome_assembly,_chromosome:_1	AUGUSTUS	intron	1033779	1033844	1	-	.	ID=g394.t1.intron2;Parent=g394.t1;
OY101440.1_Gymnocheta_viridis_genome_assembly,_chromosome:_1	AUGUSTUS	CDS	1033845	1033962	1	-	1	ID=g394.t1.CDS3;Parent=g394.t1;
OY101440.1_Gymnocheta_viridis_genome_assembly,_chromosome:_1	AUGUSTUS	exon	1033845	1033962	.	-	.	ID=g394.t1.exon3;Parent=g394.t1;
OY101440.1_Gymnocheta_viridis_genome_assembly,_chromosome:_1	AUGUSTUS	intron	1033963	1034272	1	-	.	ID=g394.t1.intron3;Parent=g394.t1;
OY101440.1_Gymnocheta_viridis_genome_assembly,_chromosome:_1	AUGUSTUS	CDS	1034273	1034442	1	-	0	ID=g394.t1.CDS4;Parent=g394.t1;
OY101440.1_Gymnocheta_viridis_genome_assembly,_chromosome:_1	AUGUSTUS	exon	1034273	1034442	.	-	.	ID=g394.t1.exon4;Parent=g394.t1;
OY101440.1_Gymnocheta_viridis_genome_assembly,_chromosome:_1	AUGUSTUS	start_codon	1034440	1034442	.	-	0	ID=g394.t1.start1;Parent=g394.t1;
OY101440.1_Gymnocheta_viridis_genome_assembly,_chromosome:_1	AUGUSTUS	gene	1053383	1053724	.	+	.	ID=g395;
OY101440.1_Gymnocheta_viridis_genome_assembly,_chromosome:_1	AUGUSTUS	mRNA	1053383	1053724	1	+	.	ID=g395.t1;Parent=g395;
OY101440.1_Gymnocheta_viridis_genome_assembly,_chromosome:_1	AUGUSTUS	start_codon	1053383	1053385	.	+	0	ID=g395.t1.start1;Parent=g395.t1;
OY101440.1_Gymnocheta_viridis_genome_assembly,_chromosome:_1	AUGUSTUS	CDS	1053383	1053724	1	+	0	ID=g395.t1.CDS1;Parent=g395.t1;
OY101440.1_Gymnocheta_viridis_genome_assembly,_chromosome:_1	AUGUSTUS	exon	1053383	1053724	.	+	.	ID=g395.t1.exon1;Parent=g395.t1;
OY101440.1_Gymnocheta_viridis_genome_assembly,_chromosome:_1	AUGUSTUS	stop_codon	1053722	1053724	.	+	0	ID=g395.t1.stop1;Parent=g395.t1;
OY101440.1_Gymnocheta_viridis_genome_assembly,_chromosome:_1	AUGUSTUS	gene	1053919	1077272	.	-	.	ID=g396;
OY101440.1_Gymnocheta_viridis_genome_assembly,_chromosome:_1	AUGUSTUS	mRNA	1053919	1077272	1	-	.	ID=g396.t1;Parent=g396;
OY101440.1_Gymnocheta_viridis_genome_assembly,_chromosome:_1	AUGUSTUS	stop_codon	1053919	1053921	.	-	0	ID=g396.t1.stop1;Parent=g396.t1;
OY101440.1_Gymnocheta_viridis_genome_assembly,_chromosome:_1	AUGUSTUS	CDS	1053919	1056060	1	-	0	ID=g396.t1.CDS1;Parent=g396.t1;
OY101440.1_Gymnocheta_viridis_genome_assembly,_chromosome:_1	AUGUSTUS	exon	1053919	1056060	.	-	.	ID=g396.t1.exon1;Parent=g396.t1;
OY101440.1_Gymnocheta_viridis_genome_assembly,_chromosome:_1	AUGUSTUS	intron	1056061	1056117	1	-	.	ID=g396.t1.intron1;Parent=g396.t1;
OY101440.1_Gymnocheta_viridis_genome_assembly,_chromosome:_1	AUGUSTUS	CDS	1056118	1056147	1	-	0	ID=g396.t1.CDS2;Parent=g396.t1;
OY101440.1_Gymnocheta_viridis_genome_assembly,_chromosome:_1	AUGUSTUS	exon	1056118	1056147	.	-	.	ID=g396.t1.exon2;Parent=g396.t1;
OY101440.1_Gymnocheta_viridis_genome_assembly,_chromosome:_1	AUGUSTUS	intron	1056148	1056213	1	-	.	ID=g396.t1.intron2;Parent=g396.t1;
OY101440.1_Gymnocheta_viridis_genome_assembly,_chromosome:_1	AUGUSTUS	CDS	1056214	1056368	1	-	2	ID=g396.t1.CDS3;Parent=g396.t1;
OY101440.1_Gymnocheta_viridis_genome_assembly,_chromosome:_1	AUGUSTUS	exon	1056214	1056368	.	-	.	ID=g396.t1.exon3;Parent=g396.t1;
OY101440.1_Gymnocheta_viridis_genome_assembly,_chromosome:_1	AUGUSTUS	intron	1056369	1056437	1	-	.	ID=g396.t1.intron3;Parent=g396.t1;
OY101440.1_Gymnocheta_viridis_genome_assembly,_chromosome:_1	AUGUSTUS	CDS	1056438	1056602	1	-	2	ID=g396.t1.CDS4;Parent=g396.t1;
OY101440.1_Gymnocheta_viridis_genome_assembly,_chromosome:_1	AUGUSTUS	exon	1056438	1056602	.	-	.	ID=g396.t1.exon4;Parent=g396.t1;
OY101440.1_Gymnocheta_viridis_genome_assembly,_chromosome:_1	AUGUSTUS	intron	1056603	1057288	1	-	.	ID=g396.t1.intron4;Parent=g396.t1;
OY101440.1_Gymnocheta_viridis_genome_assembly,_chromosome:_1	AUGUSTUS	CDS	1057289	1057405	1	-	2	ID=g396.t1.CDS5;Parent=g396.t1;
OY101440.1_Gymnocheta_viridis_genome_assembly,_chromosome:_1	AUGUSTUS	exon	1057289	1057405	.	-	.	ID=g396.t1.exon5;Parent=g396.t1;
OY101440.1_Gymnocheta_viridis_genome_assembly,_chromosome:_1	AUGUSTUS	intron	1057406	1059011	1	-	.	ID=g396.t1.intron5;Parent=g396.t1;
OY101440.1_Gymnocheta_viridis_genome_assembly,_chromosome:_1	AUGUSTUS	CDS	1059012	1059142	1	-	1	ID=g396.t1.CDS6;Parent=g396.t1;
OY101440.1_Gymnocheta_viridis_genome_assembly,_chromosome:_1	AUGUSTUS	exon	1059012	1059142	.	-	.	ID=g396.t1.exon6;Parent=g396.t1;
OY101440.1_Gymnocheta_viridis_genome_assembly,_chromosome:_1	AUGUSTUS	intron	1059143	1077069	1	-	.	ID=g396.t1.intron6;Parent=g396.t1;
OY101440.1_Gymnocheta_viridis_genome_assembly,_chromosome:_1	AUGUSTUS	CDS	1077070	1077272	1	-	0	ID=g396.t1.CDS7;Parent=g396.t1;
OY101440.1_Gymnocheta_viridis_genome_assembly,_chromosome:_1	AUGUSTUS	exon	1077070	1077272	.	-	.	ID=g396.t1.exon7;Parent=g396.t1;
OY101440.1_Gymnocheta_viridis_genome_assembly,_chromosome:_1	AUGUSTUS	start_codon	1077270	1077272	.	-	0	ID=g396.t1.start1;Parent=g396.t1;
OY101440.1_Gymnocheta_viridis_genome_assembly,_chromosome:_1	AUGUSTUS	mRNA	1053919	1077272	1	-	.	ID=g396.t2;Parent=g396;
OY101440.1_Gymnocheta_viridis_genome_assembly,_chromosome:_1	AUGUSTUS	stop_codon	1053919	1053921	.	-	0	ID=g396.t2.stop1;Parent=g396.t2;
OY101440.1_Gymnocheta_viridis_genome_assembly,_chromosome:_1	AUGUSTUS	CDS	1053919	1056063	1	-	0	ID=g396.t2.CDS1;Parent=g396.t2;
OY101440.1_Gymnocheta_viridis_genome_assembly,_chromosome:_1	AUGUSTUS	exon	1053919	1056063	.	-	.	ID=g396.t2.exon1;Parent=g396.t2;
OY101440.1_Gymnocheta_viridis_genome_assembly,_chromosome:_1	AUGUSTUS	intron	1056064	1056117	1	-	.	ID=g396.t2.intron1;Parent=g396.t2;
OY101440.1_Gymnocheta_viridis_genome_assembly,_chromosome:_1	AUGUSTUS	CDS	1056118	1056147	1	-	0	ID=g396.t2.CDS2;Parent=g396.t2;
OY101440.1_Gymnocheta_viridis_genome_assembly,_chromosome:_1	AUGUSTUS	exon	1056118	1056147	.	-	.	ID=g396.t2.exon2;Parent=g396.t2;
OY101440.1_Gymnocheta_viridis_genome_assembly,_chromosome:_1	AUGUSTUS	intron	1056148	1056213	1	-	.	ID=g396.t2.intron2;Parent=g396.t2;
OY101440.1_Gymnocheta_viridis_genome_assembly,_chromosome:_1	AUGUSTUS	CDS	1056214	1056368	1	-	2	ID=g396.t2.CDS3;Parent=g396.t2;
OY101440.1_Gymnocheta_viridis_genome_assembly,_chromosome:_1	AUGUSTUS	exon	1056214	1056368	.	-	.	ID=g396.t2.exon3;Parent=g396.t2;
OY101440.1_Gymnocheta_viridis_genome_assembly,_chromosome:_1	AUGUSTUS	intron	1056369	1056437	1	-	.	ID=g396.t2.intron3;Parent=g396.t2;
OY101440.1_Gymnocheta_viridis_genome_assembly,_chromosome:_1	AUGUSTUS	CDS	1056438	1056602	1	-	2	ID=g396.t2.CDS4;Parent=g396.t2;
OY101440.1_Gymnocheta_viridis_genome_assembly,_chromosome:_1	AUGUSTUS	exon	1056438	1056602	.	-	.	ID=g396.t2.exon4;Parent=g396.t2;
OY101440.1_Gymnocheta_viridis_genome_assembly,_chromosome:_1	AUGUSTUS	intron	1056603	1057288	1	-	.	ID=g396.t2.intron4;Parent=g396.t2;
OY101440.1_Gymnocheta_viridis_genome_assembly,_chromosome:_1	AUGUSTUS	CDS	1057289	1057405	1	-	2	ID=g396.t2.CDS5;Parent=g396.t2;
OY101440.1_Gymnocheta_viridis_genome_assembly,_chromosome:_1	AUGUSTUS	exon	1057289	1057405	.	-	.	ID=g396.t2.exon5;Parent=g396.t2;
OY101440.1_Gymnocheta_viridis_genome_assembly,_chromosome:_1	AUGUSTUS	intron	1057406	1059011	1	-	.	ID=g396.t2.intron5;Parent=g396.t2;
OY101440.1_Gymnocheta_viridis_genome_assembly,_chromosome:_1	AUGUSTUS	CDS	1059012	1059142	1	-	1	ID=g396.t2.CDS6;Parent=g396.t2;
OY101440.1_Gymnocheta_viridis_genome_assembly,_chromosome:_1	AUGUSTUS	exon	1059012	1059142	.	-	.	ID=g396.t2.exon6;Parent=g396.t2;
OY101440.1_Gymnocheta_viridis_genome_assembly,_chromosome:_1	AUGUSTUS	intron	1059143	1077069	1	-	.	ID=g396.t2.intron6;Parent=g396.t2;
OY101440.1_Gymnocheta_viridis_genome_assembly,_chromosome:_1	AUGUSTUS	CDS	1077070	1077272	1	-	0	ID=g396.t2.CDS7;Parent=g396.t2;
OY101440.1_Gymnocheta_viridis_genome_assembly,_chromosome:_1	AUGUSTUS	exon	1077070	1077272	.	-	.	ID=g396.t2.exon7;Parent=g396.t2;
OY101440.1_Gymnocheta_viridis_genome_assembly,_chromosome:_1	AUGUSTUS	start_codon	1077270	1077272	.	-	0	ID=g396.t2.start1;Parent=g396.t2;
OY101440.1_Gymnocheta_viridis_genome_assembly,_chromosome:_1	GeneMark.hmm3	mRNA	1053919	1059084	.	-	.	ID=g396.t3;Parent=g396;
OY101440.1_Gymnocheta_viridis_genome_assembly,_chromosome:_1	GeneMark.hmm3	stop_codon	1053919	1053921	.	-	0	ID=g396.t3.stop1;Parent=g396.t3;
OY101440.1_Gymnocheta_viridis_genome_assembly,_chromosome:_1	GeneMark.hmm3	CDS	1053919	1056063	.	-	0	ID=g396.t3.CDS1;Parent=g396.t3;
OY101440.1_Gymnocheta_viridis_genome_assembly,_chromosome:_1	GeneMark.hmm3	exon	1053919	1056063	0	-	.	ID=g396.t3.exon1;Parent=g396.t3;
OY101440.1_Gymnocheta_viridis_genome_assembly,_chromosome:_1	GeneMark.hmm3	intron	1056064	1056117	.	-	0	ID=g396.t3.intron1;Parent=g396.t3;
OY101440.1_Gymnocheta_viridis_genome_assembly,_chromosome:_1	GeneMark.hmm3	CDS	1056118	1056147	.	-	0	ID=g396.t3.CDS2;Parent=g396.t3;
OY101440.1_Gymnocheta_viridis_genome_assembly,_chromosome:_1	GeneMark.hmm3	exon	1056118	1056147	0	-	.	ID=g396.t3.exon2;Parent=g396.t3;
OY101440.1_Gymnocheta_viridis_genome_assembly,_chromosome:_1	GeneMark.hmm3	intron	1056148	1056213	.	-	2	ID=g396.t3.intron2;Parent=g396.t3;
OY101440.1_Gymnocheta_viridis_genome_assembly,_chromosome:_1	GeneMark.hmm3	CDS	1056214	1056368	.	-	2	ID=g396.t3.CDS3;Parent=g396.t3;
OY101440.1_Gymnocheta_viridis_genome_assembly,_chromosome:_1	GeneMark.hmm3	exon	1056214	1056368	0	-	.	ID=g396.t3.exon3;Parent=g396.t3;
OY101440.1_Gymnocheta_viridis_genome_assembly,_chromosome:_1	GeneMark.hmm3	intron	1056369	1056437	.	-	2	ID=g396.t3.intron3;Parent=g396.t3;
OY101440.1_Gymnocheta_viridis_genome_assembly,_chromosome:_1	GeneMark.hmm3	CDS	1056438	1056602	.	-	2	ID=g396.t3.CDS4;Parent=g396.t3;
OY101440.1_Gymnocheta_viridis_genome_assembly,_chromosome:_1	GeneMark.hmm3	exon	1056438	1056602	0	-	.	ID=g396.t3.exon4;Parent=g396.t3;
OY101440.1_Gymnocheta_viridis_genome_assembly,_chromosome:_1	GeneMark.hmm3	intron	1056603	1057288	.	-	2	ID=g396.t3.intron4;Parent=g396.t3;
OY101440.1_Gymnocheta_viridis_genome_assembly,_chromosome:_1	GeneMark.hmm3	CDS	1057289	1057405	.	-	2	ID=g396.t3.CDS5;Parent=g396.t3;
OY101440.1_Gymnocheta_viridis_genome_assembly,_chromosome:_1	GeneMark.hmm3	exon	1057289	1057405	0	-	.	ID=g396.t3.exon5;Parent=g396.t3;
OY101440.1_Gymnocheta_viridis_genome_assembly,_chromosome:_1	GeneMark.hmm3	intron	1057406	1059011	.	-	0	ID=g396.t3.intron5;Parent=g396.t3;
OY101440.1_Gymnocheta_viridis_genome_assembly,_chromosome:_1	GeneMark.hmm3	CDS	1059012	1059084	.	-	0	ID=g396.t3.CDS6;Parent=g396.t3;
OY101440.1_Gymnocheta_viridis_genome_assembly,_chromosome:_1	GeneMark.hmm3	exon	1059012	1059084	0	-	.	ID=g396.t3.exon6;Parent=g396.t3;
OY101440.1_Gymnocheta_viridis_genome_assembly,_chromosome:_1	GeneMark.hmm3	start_codon	1059082	1059084	.	-	0	ID=g396.t3.start1;Parent=g396.t3;
OY101440.1_Gymnocheta_viridis_genome_assembly,_chromosome:_1	AUGUSTUS	gene	1079693	1082004	.	+	.	ID=g397;
OY101440.1_Gymnocheta_viridis_genome_assembly,_chromosome:_1	AUGUSTUS	mRNA	1079693	1082004	1	+	.	ID=g397.t1;Parent=g397;
OY101440.1_Gymnocheta_viridis_genome_assembly,_chromosome:_1	AUGUSTUS	start_codon	1079693	1079695	.	+	0	ID=g397.t1.start1;Parent=g397.t1;
OY101440.1_Gymnocheta_viridis_genome_assembly,_chromosome:_1	AUGUSTUS	CDS	1079693	1080058	1	+	0	ID=g397.t1.CDS1;Parent=g397.t1;
OY101440.1_Gymnocheta_viridis_genome_assembly,_chromosome:_1	AUGUSTUS	exon	1079693	1080058	.	+	.	ID=g397.t1.exon1;Parent=g397.t1;
OY101440.1_Gymnocheta_viridis_genome_assembly,_chromosome:_1	AUGUSTUS	intron	1080059	1080421	1	+	.	ID=g397.t1.intron1;Parent=g397.t1;
OY101440.1_Gymnocheta_viridis_genome_assembly,_chromosome:_1	AUGUSTUS	CDS	1080422	1080604	1	+	0	ID=g397.t1.CDS2;Parent=g397.t1;
OY101440.1_Gymnocheta_viridis_genome_assembly,_chromosome:_1	AUGUSTUS	exon	1080422	1080604	.	+	.	ID=g397.t1.exon2;Parent=g397.t1;
OY101440.1_Gymnocheta_viridis_genome_assembly,_chromosome:_1	AUGUSTUS	intron	1080605	1081839	1	+	.	ID=g397.t1.intron2;Parent=g397.t1;
OY101440.1_Gymnocheta_viridis_genome_assembly,_chromosome:_1	AUGUSTUS	CDS	1081840	1082004	1	+	0	ID=g397.t1.CDS3;Parent=g397.t1;
OY101440.1_Gymnocheta_viridis_genome_assembly,_chromosome:_1	AUGUSTUS	exon	1081840	1082004	.	+	.	ID=g397.t1.exon3;Parent=g397.t1;
OY101440.1_Gymnocheta_viridis_genome_assembly,_chromosome:_1	AUGUSTUS	stop_codon	1082002	1082004	.	+	0	ID=g397.t1.stop1;Parent=g397.t1;
OY101440.1_Gymnocheta_viridis_genome_assembly,_chromosome:_1	AUGUSTUS	gene	1182629	1189705	.	-	.	ID=g398;
OY101440.1_Gymnocheta_viridis_genome_assembly,_chromosome:_1	AUGUSTUS	mRNA	1182629	1189705	1	-	.	ID=g398.t1;Parent=g398;
OY101440.1_Gymnocheta_viridis_genome_assembly,_chromosome:_1	AUGUSTUS	stop_codon	1182629	1182631	.	-	0	ID=g398.t1.stop1;Parent=g398.t1;
OY101440.1_Gymnocheta_viridis_genome_assembly,_chromosome:_1	AUGUSTUS	CDS	1182629	1183414	1	-	0	ID=g398.t1.CDS1;Parent=g398.t1;
OY101440.1_Gymnocheta_viridis_genome_assembly,_chromosome:_1	AUGUSTUS	exon	1182629	1183414	.	-	.	ID=g398.t1.exon1;Parent=g398.t1;
OY101440.1_Gymnocheta_viridis_genome_assembly,_chromosome:_1	AUGUSTUS	intron	1183415	1184189	1	-	.	ID=g398.t1.intron1;Parent=g398.t1;
OY101440.1_Gymnocheta_viridis_genome_assembly,_chromosome:_1	AUGUSTUS	CDS	1184190	1184475	1	-	1	ID=g398.t1.CDS2;Parent=g398.t1;
OY101440.1_Gymnocheta_viridis_genome_assembly,_chromosome:_1	AUGUSTUS	exon	1184190	1184475	.	-	.	ID=g398.t1.exon2;Parent=g398.t1;
OY101440.1_Gymnocheta_viridis_genome_assembly,_chromosome:_1	AUGUSTUS	intron	1184476	1187033	1	-	.	ID=g398.t1.intron2;Parent=g398.t1;
OY101440.1_Gymnocheta_viridis_genome_assembly,_chromosome:_1	AUGUSTUS	CDS	1187034	1187397	1	-	2	ID=g398.t1.CDS3;Parent=g398.t1;
OY101440.1_Gymnocheta_viridis_genome_assembly,_chromosome:_1	AUGUSTUS	exon	1187034	1187397	.	-	.	ID=g398.t1.exon3;Parent=g398.t1;
OY101440.1_Gymnocheta_viridis_genome_assembly,_chromosome:_1	AUGUSTUS	intron	1187398	1189503	1	-	.	ID=g398.t1.intron3;Parent=g398.t1;
OY101440.1_Gymnocheta_viridis_genome_assembly,_chromosome:_1	AUGUSTUS	CDS	1189504	1189705	1	-	0	ID=g398.t1.CDS4;Parent=g398.t1;
OY101440.1_Gymnocheta_viridis_genome_assembly,_chromosome:_1	AUGUSTUS	exon	1189504	1189705	.	-	.	ID=g398.t1.exon4;Parent=g398.t1;
OY101440.1_Gymnocheta_viridis_genome_assembly,_chromosome:_1	AUGUSTUS	start_codon	1189703	1189705	.	-	0	ID=g398.t1.start1;Parent=g398.t1;
OY101440.1_Gymnocheta_viridis_genome_assembly,_chromosome:_1	AUGUSTUS	gene	1272783	1276655	.	-	.	ID=g399;
OY101440.1_Gymnocheta_viridis_genome_assembly,_chromosome:_1	AUGUSTUS	mRNA	1272783	1276655	1	-	.	ID=g399.t1;Parent=g399;
OY101440.1_Gymnocheta_viridis_genome_assembly,_chromosome:_1	AUGUSTUS	stop_codon	1272783	1272785	.	-	0	ID=g399.t1.stop1;Parent=g399.t1;
OY101440.1_Gymnocheta_viridis_genome_assembly,_chromosome:_1	AUGUSTUS	CDS	1272783	1273296	1	-	1	ID=g399.t1.CDS1;Parent=g399.t1;
OY101440.1_Gymnocheta_viridis_genome_assembly,_chromosome:_1	AUGUSTUS	exon	1272783	1273296	.	-	.	ID=g399.t1.exon1;Parent=g399.t1;
OY101440.1_Gymnocheta_viridis_genome_assembly,_chromosome:_1	AUGUSTUS	intron	1273297	1275377	1	-	.	ID=g399.t1.intron1;Parent=g399.t1;
OY101440.1_Gymnocheta_viridis_genome_assembly,_chromosome:_1	AUGUSTUS	CDS	1275378	1275622	1	-	0	ID=g399.t1.CDS2;Parent=g399.t1;
OY101440.1_Gymnocheta_viridis_genome_assembly,_chromosome:_1	AUGUSTUS	exon	1275378	1275622	.	-	.	ID=g399.t1.exon2;Parent=g399.t1;
OY101440.1_Gymnocheta_viridis_genome_assembly,_chromosome:_1	AUGUSTUS	intron	1275623	1276373	1	-	.	ID=g399.t1.intron2;Parent=g399.t1;
OY101440.1_Gymnocheta_viridis_genome_assembly,_chromosome:_1	AUGUSTUS	CDS	1276374	1276655	1	-	0	ID=g399.t1.CDS3;Parent=g399.t1;
OY101440.1_Gymnocheta_viridis_genome_assembly,_chromosome:_1	AUGUSTUS	exon	1276374	1276655	.	-	.	ID=g399.t1.exon3;Parent=g399.t1;
OY101440.1_Gymnocheta_viridis_genome_assembly,_chromosome:_1	AUGUSTUS	start_codon	1276653	1276655	.	-	0	ID=g399.t1.start1;Parent=g399.t1;
OY101440.1_Gymnocheta_viridis_genome_assembly,_chromosome:_1	AUGUSTUS	gene	1289753	1297167	.	-	.	ID=g400;
OY101440.1_Gymnocheta_viridis_genome_assembly,_chromosome:_1	AUGUSTUS	mRNA	1289753	1297167	1	-	.	ID=g400.t1;Parent=g400;
OY101440.1_Gymnocheta_viridis_genome_assembly,_chromosome:_1	AUGUSTUS	stop_codon	1289753	1289755	.	-	0	ID=g400.t1.stop1;Parent=g400.t1;
OY101440.1_Gymnocheta_viridis_genome_assembly,_chromosome:_1	AUGUSTUS	CDS	1289753	1289887	1	-	0	ID=g400.t1.CDS1;Parent=g400.t1;
OY101440.1_Gymnocheta_viridis_genome_assembly,_chromosome:_1	AUGUSTUS	exon	1289753	1289887	.	-	.	ID=g400.t1.exon1;Parent=g400.t1;
OY101440.1_Gymnocheta_viridis_genome_assembly,_chromosome:_1	AUGUSTUS	intron	1289888	1289962	1	-	.	ID=g400.t1.intron1;Parent=g400.t1;
OY101440.1_Gymnocheta_viridis_genome_assembly,_chromosome:_1	AUGUSTUS	CDS	1289963	1290258	1	-	2	ID=g400.t1.CDS2;Parent=g400.t1;
OY101440.1_Gymnocheta_viridis_genome_assembly,_chromosome:_1	AUGUSTUS	exon	1289963	1290258	.	-	.	ID=g400.t1.exon2;Parent=g400.t1;
OY101440.1_Gymnocheta_viridis_genome_assembly,_chromosome:_1	AUGUSTUS	intron	1290259	1296815	1	-	.	ID=g400.t1.intron2;Parent=g400.t1;
OY101440.1_Gymnocheta_viridis_genome_assembly,_chromosome:_1	AUGUSTUS	CDS	1296816	1297167	1	-	0	ID=g400.t1.CDS3;Parent=g400.t1;
OY101440.1_Gymnocheta_viridis_genome_assembly,_chromosome:_1	AUGUSTUS	exon	1296816	1297167	.	-	.	ID=g400.t1.exon3;Parent=g400.t1;
OY101440.1_Gymnocheta_viridis_genome_assembly,_chromosome:_1	AUGUSTUS	start_codon	1297165	1297167	.	-	0	ID=g400.t1.start1;Parent=g400.t1;
OY101440.1_Gymnocheta_viridis_genome_assembly,_chromosome:_1	AUGUSTUS	mRNA	1289753	1297167	1	-	.	ID=g400.t2;Parent=g400;
OY101440.1_Gymnocheta_viridis_genome_assembly,_chromosome:_1	AUGUSTUS	stop_codon	1289753	1289755	.	-	0	ID=g400.t2.stop1;Parent=g400.t2;
OY101440.1_Gymnocheta_viridis_genome_assembly,_chromosome:_1	AUGUSTUS	CDS	1289753	1289887	1	-	0	ID=g400.t2.CDS1;Parent=g400.t2;
OY101440.1_Gymnocheta_viridis_genome_assembly,_chromosome:_1	AUGUSTUS	exon	1289753	1289887	.	-	.	ID=g400.t2.exon1;Parent=g400.t2;
OY101440.1_Gymnocheta_viridis_genome_assembly,_chromosome:_1	AUGUSTUS	intron	1289888	1289950	1	-	.	ID=g400.t2.intron1;Parent=g400.t2;
OY101440.1_Gymnocheta_viridis_genome_assembly,_chromosome:_1	AUGUSTUS	CDS	1289951	1290258	1	-	2	ID=g400.t2.CDS2;Parent=g400.t2;
OY101440.1_Gymnocheta_viridis_genome_assembly,_chromosome:_1	AUGUSTUS	exon	1289951	1290258	.	-	.	ID=g400.t2.exon2;Parent=g400.t2;
OY101440.1_Gymnocheta_viridis_genome_assembly,_chromosome:_1	AUGUSTUS	intron	1290259	1296815	1	-	.	ID=g400.t2.intron2;Parent=g400.t2;
OY101440.1_Gymnocheta_viridis_genome_assembly,_chromosome:_1	AUGUSTUS	CDS	1296816	1297167	1	-	0	ID=g400.t2.CDS3;Parent=g400.t2;
OY101440.1_Gymnocheta_viridis_genome_assembly,_chromosome:_1	AUGUSTUS	exon	1296816	1297167	.	-	.	ID=g400.t2.exon3;Parent=g400.t2;
OY101440.1_Gymnocheta_viridis_genome_assembly,_chromosome:_1	AUGUSTUS	start_codon	1297165	1297167	.	-	0	ID=g400.t2.start1;Parent=g400.t2;
OY101440.1_Gymnocheta_viridis_genome_assembly,_chromosome:_1	AUGUSTUS	gene	1404694	1405524	.	-	.	ID=g401;
OY101440.1_Gymnocheta_viridis_genome_assembly,_chromosome:_1	AUGUSTUS	mRNA	1404694	1405524	1	-	.	ID=g401.t1;Parent=g401;
OY101440.1_Gymnocheta_viridis_genome_assembly,_chromosome:_1	AUGUSTUS	stop_codon	1404694	1404696	.	-	0	ID=g401.t1.stop1;Parent=g401.t1;
OY101440.1_Gymnocheta_viridis_genome_assembly,_chromosome:_1	AUGUSTUS	CDS	1404694	1405524	1	-	0	ID=g401.t1.CDS1;Parent=g401.t1;
OY101440.1_Gymnocheta_viridis_genome_assembly,_chromosome:_1	AUGUSTUS	exon	1404694	1405524	.	-	.	ID=g401.t1.exon1;Parent=g401.t1;
OY101440.1_Gymnocheta_viridis_genome_assembly,_chromosome:_1	AUGUSTUS	start_codon	1405522	1405524	.	-	0	ID=g401.t1.start1;Parent=g401.t1;
OY101440.1_Gymnocheta_viridis_genome_assembly,_chromosome:_1	AUGUSTUS	gene	1410846	1429758	.	+	.	ID=g402;
OY101440.1_Gymnocheta_viridis_genome_assembly,_chromosome:_1	AUGUSTUS	mRNA	1410846	1411694	1	+	.	ID=g402.t1;Parent=g402;
OY101440.1_Gymnocheta_viridis_genome_assembly,_chromosome:_1	AUGUSTUS	start_codon	1410846	1410848	.	+	0	ID=g402.t1.start1;Parent=g402.t1;
OY101440.1_Gymnocheta_viridis_genome_assembly,_chromosome:_1	AUGUSTUS	CDS	1410846	1411694	1	+	0	ID=g402.t1.CDS1;Parent=g402.t1;
OY101440.1_Gymnocheta_viridis_genome_assembly,_chromosome:_1	AUGUSTUS	exon	1410846	1411694	.	+	.	ID=g402.t1.exon1;Parent=g402.t1;
OY101440.1_Gymnocheta_viridis_genome_assembly,_chromosome:_1	AUGUSTUS	stop_codon	1411692	1411694	.	+	0	ID=g402.t1.stop1;Parent=g402.t1;
OY101440.1_Gymnocheta_viridis_genome_assembly,_chromosome:_1	AUGUSTUS	mRNA	1414692	1429758	1	+	.	ID=g402.t2;Parent=g402;
OY101440.1_Gymnocheta_viridis_genome_assembly,_chromosome:_1	AUGUSTUS	start_codon	1414692	1414694	.	+	0	ID=g402.t2.start1;Parent=g402.t2;
OY101440.1_Gymnocheta_viridis_genome_assembly,_chromosome:_1	AUGUSTUS	CDS	1414692	1414757	1	+	0	ID=g402.t2.CDS1;Parent=g402.t2;
OY101440.1_Gymnocheta_viridis_genome_assembly,_chromosome:_1	AUGUSTUS	exon	1414692	1414757	.	+	.	ID=g402.t2.exon1;Parent=g402.t2;
OY101440.1_Gymnocheta_viridis_genome_assembly,_chromosome:_1	AUGUSTUS	intron	1414758	1415765	1	+	.	ID=g402.t2.intron1;Parent=g402.t2;
OY101440.1_Gymnocheta_viridis_genome_assembly,_chromosome:_1	AUGUSTUS	CDS	1415766	1415903	1	+	0	ID=g402.t2.CDS2;Parent=g402.t2;
OY101440.1_Gymnocheta_viridis_genome_assembly,_chromosome:_1	AUGUSTUS	exon	1415766	1415903	.	+	.	ID=g402.t2.exon2;Parent=g402.t2;
OY101440.1_Gymnocheta_viridis_genome_assembly,_chromosome:_1	AUGUSTUS	intron	1415904	1419444	1	+	.	ID=g402.t2.intron2;Parent=g402.t2;
OY101440.1_Gymnocheta_viridis_genome_assembly,_chromosome:_1	AUGUSTUS	CDS	1419445	1419578	1	+	0	ID=g402.t2.CDS3;Parent=g402.t2;
OY101440.1_Gymnocheta_viridis_genome_assembly,_chromosome:_1	AUGUSTUS	exon	1419445	1419578	.	+	.	ID=g402.t2.exon3;Parent=g402.t2;
OY101440.1_Gymnocheta_viridis_genome_assembly,_chromosome:_1	AUGUSTUS	intron	1419579	1419653	1	+	.	ID=g402.t2.intron3;Parent=g402.t2;
OY101440.1_Gymnocheta_viridis_genome_assembly,_chromosome:_1	AUGUSTUS	CDS	1419654	1419839	1	+	1	ID=g402.t2.CDS4;Parent=g402.t2;
OY101440.1_Gymnocheta_viridis_genome_assembly,_chromosome:_1	AUGUSTUS	exon	1419654	1419839	.	+	.	ID=g402.t2.exon4;Parent=g402.t2;
OY101440.1_Gymnocheta_viridis_genome_assembly,_chromosome:_1	AUGUSTUS	intron	1419840	1420062	1	+	.	ID=g402.t2.intron4;Parent=g402.t2;
OY101440.1_Gymnocheta_viridis_genome_assembly,_chromosome:_1	AUGUSTUS	CDS	1420063	1420260	1	+	1	ID=g402.t2.CDS5;Parent=g402.t2;
OY101440.1_Gymnocheta_viridis_genome_assembly,_chromosome:_1	AUGUSTUS	exon	1420063	1420260	.	+	.	ID=g402.t2.exon5;Parent=g402.t2;
OY101440.1_Gymnocheta_viridis_genome_assembly,_chromosome:_1	AUGUSTUS	intron	1420261	1423544	1	+	.	ID=g402.t2.intron5;Parent=g402.t2;
OY101440.1_Gymnocheta_viridis_genome_assembly,_chromosome:_1	AUGUSTUS	CDS	1423545	1423727	1	+	1	ID=g402.t2.CDS6;Parent=g402.t2;
OY101440.1_Gymnocheta_viridis_genome_assembly,_chromosome:_1	AUGUSTUS	exon	1423545	1423727	.	+	.	ID=g402.t2.exon6;Parent=g402.t2;
OY101440.1_Gymnocheta_viridis_genome_assembly,_chromosome:_1	AUGUSTUS	intron	1423728	1423853	1	+	.	ID=g402.t2.intron6;Parent=g402.t2;
OY101440.1_Gymnocheta_viridis_genome_assembly,_chromosome:_1	AUGUSTUS	CDS	1423854	1424034	1	+	1	ID=g402.t2.CDS7;Parent=g402.t2;
OY101440.1_Gymnocheta_viridis_genome_assembly,_chromosome:_1	AUGUSTUS	exon	1423854	1424034	.	+	.	ID=g402.t2.exon7;Parent=g402.t2;
OY101440.1_Gymnocheta_viridis_genome_assembly,_chromosome:_1	AUGUSTUS	intron	1424035	1425154	1	+	.	ID=g402.t2.intron7;Parent=g402.t2;
OY101440.1_Gymnocheta_viridis_genome_assembly,_chromosome:_1	AUGUSTUS	CDS	1425155	1425383	1	+	0	ID=g402.t2.CDS8;Parent=g402.t2;
OY101440.1_Gymnocheta_viridis_genome_assembly,_chromosome:_1	AUGUSTUS	exon	1425155	1425383	.	+	.	ID=g402.t2.exon8;Parent=g402.t2;
OY101440.1_Gymnocheta_viridis_genome_assembly,_chromosome:_1	AUGUSTUS	intron	1425384	1425737	1	+	.	ID=g402.t2.intron8;Parent=g402.t2;
OY101440.1_Gymnocheta_viridis_genome_assembly,_chromosome:_1	AUGUSTUS	CDS	1425738	1425883	1	+	2	ID=g402.t2.CDS9;Parent=g402.t2;
OY101440.1_Gymnocheta_viridis_genome_assembly,_chromosome:_1	AUGUSTUS	exon	1425738	1425883	.	+	.	ID=g402.t2.exon9;Parent=g402.t2;
OY101440.1_Gymnocheta_viridis_genome_assembly,_chromosome:_1	AUGUSTUS	intron	1425884	1425962	1	+	.	ID=g402.t2.intron9;Parent=g402.t2;
OY101440.1_Gymnocheta_viridis_genome_assembly,_chromosome:_1	AUGUSTUS	CDS	1425963	1426176	1	+	0	ID=g402.t2.CDS10;Parent=g402.t2;
OY101440.1_Gymnocheta_viridis_genome_assembly,_chromosome:_1	AUGUSTUS	exon	1425963	1426176	.	+	.	ID=g402.t2.exon10;Parent=g402.t2;
OY101440.1_Gymnocheta_viridis_genome_assembly,_chromosome:_1	AUGUSTUS	intron	1426177	1426262	1	+	.	ID=g402.t2.intron10;Parent=g402.t2;
OY101440.1_Gymnocheta_viridis_genome_assembly,_chromosome:_1	AUGUSTUS	CDS	1426263	1426420	1	+	2	ID=g402.t2.CDS11;Parent=g402.t2;
OY101440.1_Gymnocheta_viridis_genome_assembly,_chromosome:_1	AUGUSTUS	exon	1426263	1426420	.	+	.	ID=g402.t2.exon11;Parent=g402.t2;
OY101440.1_Gymnocheta_viridis_genome_assembly,_chromosome:_1	AUGUSTUS	intron	1426421	1426490	1	+	.	ID=g402.t2.intron11;Parent=g402.t2;
OY101440.1_Gymnocheta_viridis_genome_assembly,_chromosome:_1	AUGUSTUS	CDS	1426491	1426661	1	+	0	ID=g402.t2.CDS12;Parent=g402.t2;
OY101440.1_Gymnocheta_viridis_genome_assembly,_chromosome:_1	AUGUSTUS	exon	1426491	1426661	.	+	.	ID=g402.t2.exon12;Parent=g402.t2;
OY101440.1_Gymnocheta_viridis_genome_assembly,_chromosome:_1	AUGUSTUS	intron	1426662	1426716	1	+	.	ID=g402.t2.intron12;Parent=g402.t2;
OY101440.1_Gymnocheta_viridis_genome_assembly,_chromosome:_1	AUGUSTUS	CDS	1426717	1426917	1	+	0	ID=g402.t2.CDS13;Parent=g402.t2;
OY101440.1_Gymnocheta_viridis_genome_assembly,_chromosome:_1	AUGUSTUS	exon	1426717	1426917	.	+	.	ID=g402.t2.exon13;Parent=g402.t2;
OY101440.1_Gymnocheta_viridis_genome_assembly,_chromosome:_1	AUGUSTUS	intron	1426918	1426983	1	+	.	ID=g402.t2.intron13;Parent=g402.t2;
OY101440.1_Gymnocheta_viridis_genome_assembly,_chromosome:_1	AUGUSTUS	CDS	1426984	1427314	1	+	0	ID=g402.t2.CDS14;Parent=g402.t2;
OY101440.1_Gymnocheta_viridis_genome_assembly,_chromosome:_1	AUGUSTUS	exon	1426984	1427314	.	+	.	ID=g402.t2.exon14;Parent=g402.t2;
OY101440.1_Gymnocheta_viridis_genome_assembly,_chromosome:_1	AUGUSTUS	intron	1427315	1427729	1	+	.	ID=g402.t2.intron14;Parent=g402.t2;
OY101440.1_Gymnocheta_viridis_genome_assembly,_chromosome:_1	AUGUSTUS	CDS	1427730	1428186	1	+	2	ID=g402.t2.CDS15;Parent=g402.t2;
OY101440.1_Gymnocheta_viridis_genome_assembly,_chromosome:_1	AUGUSTUS	exon	1427730	1428186	.	+	.	ID=g402.t2.exon15;Parent=g402.t2;
OY101440.1_Gymnocheta_viridis_genome_assembly,_chromosome:_1	AUGUSTUS	intron	1428187	1428266	1	+	.	ID=g402.t2.intron15;Parent=g402.t2;
OY101440.1_Gymnocheta_viridis_genome_assembly,_chromosome:_1	AUGUSTUS	CDS	1428267	1428611	1	+	1	ID=g402.t2.CDS16;Parent=g402.t2;
OY101440.1_Gymnocheta_viridis_genome_assembly,_chromosome:_1	AUGUSTUS	exon	1428267	1428611	.	+	.	ID=g402.t2.exon16;Parent=g402.t2;
OY101440.1_Gymnocheta_viridis_genome_assembly,_chromosome:_1	AUGUSTUS	intron	1428612	1429290	1	+	.	ID=g402.t2.intron16;Parent=g402.t2;
OY101440.1_Gymnocheta_viridis_genome_assembly,_chromosome:_1	AUGUSTUS	CDS	1429291	1429435	1	+	1	ID=g402.t2.CDS17;Parent=g402.t2;
OY101440.1_Gymnocheta_viridis_genome_assembly,_chromosome:_1	AUGUSTUS	exon	1429291	1429435	.	+	.	ID=g402.t2.exon17;Parent=g402.t2;
OY101440.1_Gymnocheta_viridis_genome_assembly,_chromosome:_1	AUGUSTUS	intron	1429436	1429506	1	+	.	ID=g402.t2.intron17;Parent=g402.t2;
OY101440.1_Gymnocheta_viridis_genome_assembly,_chromosome:_1	AUGUSTUS	CDS	1429507	1429758	1	+	0	ID=g402.t2.CDS18;Parent=g402.t2;
OY101440.1_Gymnocheta_viridis_genome_assembly,_chromosome:_1	AUGUSTUS	exon	1429507	1429758	.	+	.	ID=g402.t2.exon18;Parent=g402.t2;
OY101440.1_Gymnocheta_viridis_genome_assembly,_chromosome:_1	AUGUSTUS	stop_codon	1429756	1429758	.	+	0	ID=g402.t2.stop1;Parent=g402.t2;
OY101440.1_Gymnocheta_viridis_genome_assembly,_chromosome:_1	AUGUSTUS	mRNA	1414692	1429758	1	+	.	ID=g402.t3;Parent=g402;
OY101440.1_Gymnocheta_viridis_genome_assembly,_chromosome:_1	AUGUSTUS	start_codon	1414692	1414694	.	+	0	ID=g402.t3.start1;Parent=g402.t3;
OY101440.1_Gymnocheta_viridis_genome_assembly,_chromosome:_1	AUGUSTUS	CDS	1414692	1414757	1	+	0	ID=g402.t3.CDS1;Parent=g402.t3;
OY101440.1_Gymnocheta_viridis_genome_assembly,_chromosome:_1	AUGUSTUS	exon	1414692	1414757	.	+	.	ID=g402.t3.exon1;Parent=g402.t3;
OY101440.1_Gymnocheta_viridis_genome_assembly,_chromosome:_1	AUGUSTUS	intron	1414758	1415765	1	+	.	ID=g402.t3.intron1;Parent=g402.t3;
OY101440.1_Gymnocheta_viridis_genome_assembly,_chromosome:_1	AUGUSTUS	CDS	1415766	1415903	1	+	0	ID=g402.t3.CDS2;Parent=g402.t3;
OY101440.1_Gymnocheta_viridis_genome_assembly,_chromosome:_1	AUGUSTUS	exon	1415766	1415903	.	+	.	ID=g402.t3.exon2;Parent=g402.t3;
OY101440.1_Gymnocheta_viridis_genome_assembly,_chromosome:_1	AUGUSTUS	intron	1415904	1419444	1	+	.	ID=g402.t3.intron2;Parent=g402.t3;
OY101440.1_Gymnocheta_viridis_genome_assembly,_chromosome:_1	AUGUSTUS	CDS	1419445	1419578	1	+	0	ID=g402.t3.CDS3;Parent=g402.t3;
OY101440.1_Gymnocheta_viridis_genome_assembly,_chromosome:_1	AUGUSTUS	exon	1419445	1419578	.	+	.	ID=g402.t3.exon3;Parent=g402.t3;
OY101440.1_Gymnocheta_viridis_genome_assembly,_chromosome:_1	AUGUSTUS	intron	1419579	1419653	1	+	.	ID=g402.t3.intron3;Parent=g402.t3;
OY101440.1_Gymnocheta_viridis_genome_assembly,_chromosome:_1	AUGUSTUS	CDS	1419654	1419839	1	+	1	ID=g402.t3.CDS4;Parent=g402.t3;
OY101440.1_Gymnocheta_viridis_genome_assembly,_chromosome:_1	AUGUSTUS	exon	1419654	1419839	.	+	.	ID=g402.t3.exon4;Parent=g402.t3;
OY101440.1_Gymnocheta_viridis_genome_assembly,_chromosome:_1	AUGUSTUS	intron	1419840	1420062	1	+	.	ID=g402.t3.intron4;Parent=g402.t3;
OY101440.1_Gymnocheta_viridis_genome_assembly,_chromosome:_1	AUGUSTUS	CDS	1420063	1420260	1	+	1	ID=g402.t3.CDS5;Parent=g402.t3;
OY101440.1_Gymnocheta_viridis_genome_assembly,_chromosome:_1	AUGUSTUS	exon	1420063	1420260	.	+	.	ID=g402.t3.exon5;Parent=g402.t3;
OY101440.1_Gymnocheta_viridis_genome_assembly,_chromosome:_1	AUGUSTUS	intron	1420261	1423544	1	+	.	ID=g402.t3.intron5;Parent=g402.t3;
OY101440.1_Gymnocheta_viridis_genome_assembly,_chromosome:_1	AUGUSTUS	CDS	1423545	1423727	1	+	1	ID=g402.t3.CDS6;Parent=g402.t3;
OY101440.1_Gymnocheta_viridis_genome_assembly,_chromosome:_1	AUGUSTUS	exon	1423545	1423727	.	+	.	ID=g402.t3.exon6;Parent=g402.t3;
OY101440.1_Gymnocheta_viridis_genome_assembly,_chromosome:_1	AUGUSTUS	intron	1423728	1423853	1	+	.	ID=g402.t3.intron6;Parent=g402.t3;
OY101440.1_Gymnocheta_viridis_genome_assembly,_chromosome:_1	AUGUSTUS	CDS	1423854	1424034	1	+	1	ID=g402.t3.CDS7;Parent=g402.t3;
OY101440.1_Gymnocheta_viridis_genome_assembly,_chromosome:_1	AUGUSTUS	exon	1423854	1424034	.	+	.	ID=g402.t3.exon7;Parent=g402.t3;
OY101440.1_Gymnocheta_viridis_genome_assembly,_chromosome:_1	AUGUSTUS	intron	1424035	1425154	1	+	.	ID=g402.t3.intron7;Parent=g402.t3;
OY101440.1_Gymnocheta_viridis_genome_assembly,_chromosome:_1	AUGUSTUS	CDS	1425155	1425383	1	+	0	ID=g402.t3.CDS8;Parent=g402.t3;
OY101440.1_Gymnocheta_viridis_genome_assembly,_chromosome:_1	AUGUSTUS	exon	1425155	1425383	.	+	.	ID=g402.t3.exon8;Parent=g402.t3;
OY101440.1_Gymnocheta_viridis_genome_assembly,_chromosome:_1	AUGUSTUS	intron	1425384	1425737	1	+	.	ID=g402.t3.intron8;Parent=g402.t3;
OY101440.1_Gymnocheta_viridis_genome_assembly,_chromosome:_1	AUGUSTUS	CDS	1425738	1425883	1	+	2	ID=g402.t3.CDS9;Parent=g402.t3;
OY101440.1_Gymnocheta_viridis_genome_assembly,_chromosome:_1	AUGUSTUS	exon	1425738	1425883	.	+	.	ID=g402.t3.exon9;Parent=g402.t3;
OY101440.1_Gymnocheta_viridis_genome_assembly,_chromosome:_1	AUGUSTUS	intron	1425884	1425962	1	+	.	ID=g402.t3.intron9;Parent=g402.t3;
OY101440.1_Gymnocheta_viridis_genome_assembly,_chromosome:_1	AUGUSTUS	CDS	1425963	1426176	1	+	0	ID=g402.t3.CDS10;Parent=g402.t3;
OY101440.1_Gymnocheta_viridis_genome_assembly,_chromosome:_1	AUGUSTUS	exon	1425963	1426176	.	+	.	ID=g402.t3.exon10;Parent=g402.t3;
OY101440.1_Gymnocheta_viridis_genome_assembly,_chromosome:_1	AUGUSTUS	intron	1426177	1426262	1	+	.	ID=g402.t3.intron10;Parent=g402.t3;
OY101440.1_Gymnocheta_viridis_genome_assembly,_chromosome:_1	AUGUSTUS	CDS	1426263	1426420	1	+	2	ID=g402.t3.CDS11;Parent=g402.t3;
OY101440.1_Gymnocheta_viridis_genome_assembly,_chromosome:_1	AUGUSTUS	exon	1426263	1426420	.	+	.	ID=g402.t3.exon11;Parent=g402.t3;
OY101440.1_Gymnocheta_viridis_genome_assembly,_chromosome:_1	AUGUSTUS	intron	1426421	1426490	1	+	.	ID=g402.t3.intron11;Parent=g402.t3;
OY101440.1_Gymnocheta_viridis_genome_assembly,_chromosome:_1	AUGUSTUS	CDS	1426491	1426661	1	+	0	ID=g402.t3.CDS12;Parent=g402.t3;
OY101440.1_Gymnocheta_viridis_genome_assembly,_chromosome:_1	AUGUSTUS	exon	1426491	1426661	.	+	.	ID=g402.t3.exon12;Parent=g402.t3;
OY101440.1_Gymnocheta_viridis_genome_assembly,_chromosome:_1	AUGUSTUS	intron	1426662	1426716	1	+	.	ID=g402.t3.intron12;Parent=g402.t3;
OY101440.1_Gymnocheta_viridis_genome_assembly,_chromosome:_1	AUGUSTUS	CDS	1426717	1426917	1	+	0	ID=g402.t3.CDS13;Parent=g402.t3;
OY101440.1_Gymnocheta_viridis_genome_assembly,_chromosome:_1	AUGUSTUS	exon	1426717	1426917	.	+	.	ID=g402.t3.exon13;Parent=g402.t3;
OY101440.1_Gymnocheta_viridis_genome_assembly,_chromosome:_1	AUGUSTUS	intron	1426918	1426983	1	+	.	ID=g402.t3.intron13;Parent=g402.t3;
OY101440.1_Gymnocheta_viridis_genome_assembly,_chromosome:_1	AUGUSTUS	CDS	1426984	1427314	1	+	0	ID=g402.t3.CDS14;Parent=g402.t3;
OY101440.1_Gymnocheta_viridis_genome_assembly,_chromosome:_1	AUGUSTUS	exon	1426984	1427314	.	+	.	ID=g402.t3.exon14;Parent=g402.t3;
OY101440.1_Gymnocheta_viridis_genome_assembly,_chromosome:_1	AUGUSTUS	intron	1427315	1427729	1	+	.	ID=g402.t3.intron14;Parent=g402.t3;
OY101440.1_Gymnocheta_viridis_genome_assembly,_chromosome:_1	AUGUSTUS	CDS	1427730	1428186	1	+	2	ID=g402.t3.CDS15;Parent=g402.t3;
OY101440.1_Gymnocheta_viridis_genome_assembly,_chromosome:_1	AUGUSTUS	exon	1427730	1428186	.	+	.	ID=g402.t3.exon15;Parent=g402.t3;
OY101440.1_Gymnocheta_viridis_genome_assembly,_chromosome:_1	AUGUSTUS	intron	1428187	1428245	1	+	.	ID=g402.t3.intron15;Parent=g402.t3;
OY101440.1_Gymnocheta_viridis_genome_assembly,_chromosome:_1	AUGUSTUS	CDS	1428246	1428611	1	+	1	ID=g402.t3.CDS16;Parent=g402.t3;
OY101440.1_Gymnocheta_viridis_genome_assembly,_chromosome:_1	AUGUSTUS	exon	1428246	1428611	.	+	.	ID=g402.t3.exon16;Parent=g402.t3;
OY101440.1_Gymnocheta_viridis_genome_assembly,_chromosome:_1	AUGUSTUS	intron	1428612	1429290	1	+	.	ID=g402.t3.intron16;Parent=g402.t3;
OY101440.1_Gymnocheta_viridis_genome_assembly,_chromosome:_1	AUGUSTUS	CDS	1429291	1429435	1	+	1	ID=g402.t3.CDS17;Parent=g402.t3;
OY101440.1_Gymnocheta_viridis_genome_assembly,_chromosome:_1	AUGUSTUS	exon	1429291	1429435	.	+	.	ID=g402.t3.exon17;Parent=g402.t3;
OY101440.1_Gymnocheta_viridis_genome_assembly,_chromosome:_1	AUGUSTUS	intron	1429436	1429506	1	+	.	ID=g402.t3.intron17;Parent=g402.t3;
OY101440.1_Gymnocheta_viridis_genome_assembly,_chromosome:_1	AUGUSTUS	CDS	1429507	1429758	1	+	0	ID=g402.t3.CDS18;Parent=g402.t3;
OY101440.1_Gymnocheta_viridis_genome_assembly,_chromosome:_1	AUGUSTUS	exon	1429507	1429758	.	+	.	ID=g402.t3.exon18;Parent=g402.t3;
OY101440.1_Gymnocheta_viridis_genome_assembly,_chromosome:_1	AUGUSTUS	stop_codon	1429756	1429758	.	+	0	ID=g402.t3.stop1;Parent=g402.t3;
OY101440.1_Gymnocheta_viridis_genome_assembly,_chromosome:_1	GeneMark.hmm3	mRNA	1410846	1429758	.	+	.	ID=g402.t4;Parent=g402;
OY101440.1_Gymnocheta_viridis_genome_assembly,_chromosome:_1	GeneMark.hmm3	start_codon	1410846	1410848	.	+	0	ID=g402.t4.start1;Parent=g402.t4;
OY101440.1_Gymnocheta_viridis_genome_assembly,_chromosome:_1	GeneMark.hmm3	CDS	1410846	1411664	.	+	0	ID=g402.t4.CDS1;Parent=g402.t4;
OY101440.1_Gymnocheta_viridis_genome_assembly,_chromosome:_1	GeneMark.hmm3	exon	1410846	1411664	0	+	.	ID=g402.t4.exon1;Parent=g402.t4;
OY101440.1_Gymnocheta_viridis_genome_assembly,_chromosome:_1	GeneMark.hmm3	intron	1411665	1414610	.	+	0	ID=g402.t4.intron1;Parent=g402.t4;
OY101440.1_Gymnocheta_viridis_genome_assembly,_chromosome:_1	GeneMark.hmm3	CDS	1414611	1414757	.	+	0	ID=g402.t4.CDS2;Parent=g402.t4;
OY101440.1_Gymnocheta_viridis_genome_assembly,_chromosome:_1	GeneMark.hmm3	exon	1414611	1414757	0	+	.	ID=g402.t4.exon2;Parent=g402.t4;
OY101440.1_Gymnocheta_viridis_genome_assembly,_chromosome:_1	GeneMark.hmm3	intron	1414758	1415765	.	+	0	ID=g402.t4.intron2;Parent=g402.t4;
OY101440.1_Gymnocheta_viridis_genome_assembly,_chromosome:_1	GeneMark.hmm3	CDS	1415766	1415903	.	+	0	ID=g402.t4.CDS3;Parent=g402.t4;
OY101440.1_Gymnocheta_viridis_genome_assembly,_chromosome:_1	GeneMark.hmm3	exon	1415766	1415903	0	+	.	ID=g402.t4.exon3;Parent=g402.t4;
OY101440.1_Gymnocheta_viridis_genome_assembly,_chromosome:_1	GeneMark.hmm3	intron	1415904	1419444	.	+	0	ID=g402.t4.intron3;Parent=g402.t4;
OY101440.1_Gymnocheta_viridis_genome_assembly,_chromosome:_1	GeneMark.hmm3	CDS	1419445	1419578	.	+	0	ID=g402.t4.CDS4;Parent=g402.t4;
OY101440.1_Gymnocheta_viridis_genome_assembly,_chromosome:_1	GeneMark.hmm3	exon	1419445	1419578	0	+	.	ID=g402.t4.exon4;Parent=g402.t4;
OY101440.1_Gymnocheta_viridis_genome_assembly,_chromosome:_1	GeneMark.hmm3	intron	1419579	1419653	.	+	1	ID=g402.t4.intron4;Parent=g402.t4;
OY101440.1_Gymnocheta_viridis_genome_assembly,_chromosome:_1	GeneMark.hmm3	CDS	1419654	1419839	.	+	1	ID=g402.t4.CDS5;Parent=g402.t4;
OY101440.1_Gymnocheta_viridis_genome_assembly,_chromosome:_1	GeneMark.hmm3	exon	1419654	1419839	0	+	.	ID=g402.t4.exon5;Parent=g402.t4;
OY101440.1_Gymnocheta_viridis_genome_assembly,_chromosome:_1	GeneMark.hmm3	intron	1419840	1420062	.	+	1	ID=g402.t4.intron5;Parent=g402.t4;
OY101440.1_Gymnocheta_viridis_genome_assembly,_chromosome:_1	GeneMark.hmm3	CDS	1420063	1420260	.	+	1	ID=g402.t4.CDS6;Parent=g402.t4;
OY101440.1_Gymnocheta_viridis_genome_assembly,_chromosome:_1	GeneMark.hmm3	exon	1420063	1420260	0	+	.	ID=g402.t4.exon6;Parent=g402.t4;
OY101440.1_Gymnocheta_viridis_genome_assembly,_chromosome:_1	GeneMark.hmm3	intron	1420261	1423544	.	+	1	ID=g402.t4.intron6;Parent=g402.t4;
OY101440.1_Gymnocheta_viridis_genome_assembly,_chromosome:_1	GeneMark.hmm3	CDS	1423545	1423727	.	+	1	ID=g402.t4.CDS7;Parent=g402.t4;
OY101440.1_Gymnocheta_viridis_genome_assembly,_chromosome:_1	GeneMark.hmm3	exon	1423545	1423727	0	+	.	ID=g402.t4.exon7;Parent=g402.t4;
OY101440.1_Gymnocheta_viridis_genome_assembly,_chromosome:_1	GeneMark.hmm3	intron	1423728	1423853	.	+	1	ID=g402.t4.intron7;Parent=g402.t4;
OY101440.1_Gymnocheta_viridis_genome_assembly,_chromosome:_1	GeneMark.hmm3	CDS	1423854	1424034	.	+	1	ID=g402.t4.CDS8;Parent=g402.t4;
OY101440.1_Gymnocheta_viridis_genome_assembly,_chromosome:_1	GeneMark.hmm3	exon	1423854	1424034	0	+	.	ID=g402.t4.exon8;Parent=g402.t4;
OY101440.1_Gymnocheta_viridis_genome_assembly,_chromosome:_1	GeneMark.hmm3	intron	1424035	1425154	.	+	0	ID=g402.t4.intron8;Parent=g402.t4;
OY101440.1_Gymnocheta_viridis_genome_assembly,_chromosome:_1	GeneMark.hmm3	CDS	1425155	1425383	.	+	0	ID=g402.t4.CDS9;Parent=g402.t4;
OY101440.1_Gymnocheta_viridis_genome_assembly,_chromosome:_1	GeneMark.hmm3	exon	1425155	1425383	0	+	.	ID=g402.t4.exon9;Parent=g402.t4;
OY101440.1_Gymnocheta_viridis_genome_assembly,_chromosome:_1	GeneMark.hmm3	intron	1425384	1425737	.	+	2	ID=g402.t4.intron9;Parent=g402.t4;
OY101440.1_Gymnocheta_viridis_genome_assembly,_chromosome:_1	GeneMark.hmm3	CDS	1425738	1425883	.	+	2	ID=g402.t4.CDS10;Parent=g402.t4;
OY101440.1_Gymnocheta_viridis_genome_assembly,_chromosome:_1	GeneMark.hmm3	exon	1425738	1425883	0	+	.	ID=g402.t4.exon10;Parent=g402.t4;
OY101440.1_Gymnocheta_viridis_genome_assembly,_chromosome:_1	GeneMark.hmm3	intron	1425884	1425962	.	+	0	ID=g402.t4.intron10;Parent=g402.t4;
OY101440.1_Gymnocheta_viridis_genome_assembly,_chromosome:_1	GeneMark.hmm3	CDS	1425963	1426176	.	+	0	ID=g402.t4.CDS11;Parent=g402.t4;
OY101440.1_Gymnocheta_viridis_genome_assembly,_chromosome:_1	GeneMark.hmm3	exon	1425963	1426176	0	+	.	ID=g402.t4.exon11;Parent=g402.t4;
OY101440.1_Gymnocheta_viridis_genome_assembly,_chromosome:_1	GeneMark.hmm3	intron	1426177	1426262	.	+	2	ID=g402.t4.intron11;Parent=g402.t4;
OY101440.1_Gymnocheta_viridis_genome_assembly,_chromosome:_1	GeneMark.hmm3	CDS	1426263	1426420	.	+	2	ID=g402.t4.CDS12;Parent=g402.t4;
OY101440.1_Gymnocheta_viridis_genome_assembly,_chromosome:_1	GeneMark.hmm3	exon	1426263	1426420	0	+	.	ID=g402.t4.exon12;Parent=g402.t4;
OY101440.1_Gymnocheta_viridis_genome_assembly,_chromosome:_1	GeneMark.hmm3	intron	1426421	1426490	.	+	0	ID=g402.t4.intron12;Parent=g402.t4;
OY101440.1_Gymnocheta_viridis_genome_assembly,_chromosome:_1	GeneMark.hmm3	CDS	1426491	1426661	.	+	0	ID=g402.t4.CDS13;Parent=g402.t4;
OY101440.1_Gymnocheta_viridis_genome_assembly,_chromosome:_1	GeneMark.hmm3	exon	1426491	1426661	0	+	.	ID=g402.t4.exon13;Parent=g402.t4;
OY101440.1_Gymnocheta_viridis_genome_assembly,_chromosome:_1	GeneMark.hmm3	intron	1426662	1426716	.	+	0	ID=g402.t4.intron13;Parent=g402.t4;
OY101440.1_Gymnocheta_viridis_genome_assembly,_chromosome:_1	GeneMark.hmm3	CDS	1426717	1426917	.	+	0	ID=g402.t4.CDS14;Parent=g402.t4;
OY101440.1_Gymnocheta_viridis_genome_assembly,_chromosome:_1	GeneMark.hmm3	exon	1426717	1426917	0	+	.	ID=g402.t4.exon14;Parent=g402.t4;
OY101440.1_Gymnocheta_viridis_genome_assembly,_chromosome:_1	GeneMark.hmm3	intron	1426918	1426983	.	+	0	ID=g402.t4.intron14;Parent=g402.t4;
OY101440.1_Gymnocheta_viridis_genome_assembly,_chromosome:_1	GeneMark.hmm3	CDS	1426984	1427314	.	+	0	ID=g402.t4.CDS15;Parent=g402.t4;
OY101440.1_Gymnocheta_viridis_genome_assembly,_chromosome:_1	GeneMark.hmm3	exon	1426984	1427314	0	+	.	ID=g402.t4.exon15;Parent=g402.t4;
OY101440.1_Gymnocheta_viridis_genome_assembly,_chromosome:_1	GeneMark.hmm3	intron	1427315	1427729	.	+	2	ID=g402.t4.intron15;Parent=g402.t4;
OY101440.1_Gymnocheta_viridis_genome_assembly,_chromosome:_1	GeneMark.hmm3	CDS	1427730	1428186	.	+	2	ID=g402.t4.CDS16;Parent=g402.t4;
OY101440.1_Gymnocheta_viridis_genome_assembly,_chromosome:_1	GeneMark.hmm3	exon	1427730	1428186	0	+	.	ID=g402.t4.exon16;Parent=g402.t4;
OY101440.1_Gymnocheta_viridis_genome_assembly,_chromosome:_1	GeneMark.hmm3	intron	1428187	1428266	.	+	1	ID=g402.t4.intron16;Parent=g402.t4;
OY101440.1_Gymnocheta_viridis_genome_assembly,_chromosome:_1	GeneMark.hmm3	CDS	1428267	1428611	.	+	1	ID=g402.t4.CDS17;Parent=g402.t4;
OY101440.1_Gymnocheta_viridis_genome_assembly,_chromosome:_1	GeneMark.hmm3	exon	1428267	1428611	0	+	.	ID=g402.t4.exon17;Parent=g402.t4;
OY101440.1_Gymnocheta_viridis_genome_assembly,_chromosome:_1	GeneMark.hmm3	intron	1428612	1429290	.	+	1	ID=g402.t4.intron17;Parent=g402.t4;
OY101440.1_Gymnocheta_viridis_genome_assembly,_chromosome:_1	GeneMark.hmm3	CDS	1429291	1429435	.	+	1	ID=g402.t4.CDS18;Parent=g402.t4;
OY101440.1_Gymnocheta_viridis_genome_assembly,_chromosome:_1	GeneMark.hmm3	exon	1429291	1429435	0	+	.	ID=g402.t4.exon18;Parent=g402.t4;
OY101440.1_Gymnocheta_viridis_genome_assembly,_chromosome:_1	GeneMark.hmm3	intron	1429436	1429506	.	+	0	ID=g402.t4.intron18;Parent=g402.t4;
OY101440.1_Gymnocheta_viridis_genome_assembly,_chromosome:_1	GeneMark.hmm3	CDS	1429507	1429758	.	+	0	ID=g402.t4.CDS19;Parent=g402.t4;
OY101440.1_Gymnocheta_viridis_genome_assembly,_chromosome:_1	GeneMark.hmm3	exon	1429507	1429758	0	+	.	ID=g402.t4.exon19;Parent=g402.t4;
OY101440.1_Gymnocheta_viridis_genome_assembly,_chromosome:_1	GeneMark.hmm3	stop_codon	1429756	1429758	.	+	0	ID=g402.t4.stop1;Parent=g402.t4;
OY101440.1_Gymnocheta_viridis_genome_assembly,_chromosome:_1	AUGUSTUS	gene	1436813	1441194	.	-	.	ID=g403;
OY101440.1_Gymnocheta_viridis_genome_assembly,_chromosome:_1	AUGUSTUS	mRNA	1436813	1441194	1	-	.	ID=g403.t1;Parent=g403;
OY101440.1_Gymnocheta_viridis_genome_assembly,_chromosome:_1	AUGUSTUS	stop_codon	1436813	1436815	.	-	0	ID=g403.t1.stop1;Parent=g403.t1;
OY101440.1_Gymnocheta_viridis_genome_assembly,_chromosome:_1	AUGUSTUS	CDS	1436813	1436924	1	-	1	ID=g403.t1.CDS1;Parent=g403.t1;
OY101440.1_Gymnocheta_viridis_genome_assembly,_chromosome:_1	AUGUSTUS	exon	1436813	1436924	.	-	.	ID=g403.t1.exon1;Parent=g403.t1;
OY101440.1_Gymnocheta_viridis_genome_assembly,_chromosome:_1	AUGUSTUS	intron	1436925	1436988	1	-	.	ID=g403.t1.intron1;Parent=g403.t1;
OY101440.1_Gymnocheta_viridis_genome_assembly,_chromosome:_1	AUGUSTUS	CDS	1436989	1437188	1	-	0	ID=g403.t1.CDS2;Parent=g403.t1;
OY101440.1_Gymnocheta_viridis_genome_assembly,_chromosome:_1	AUGUSTUS	exon	1436989	1437188	.	-	.	ID=g403.t1.exon2;Parent=g403.t1;
OY101440.1_Gymnocheta_viridis_genome_assembly,_chromosome:_1	AUGUSTUS	intron	1437189	1437250	1	-	.	ID=g403.t1.intron2;Parent=g403.t1;
OY101440.1_Gymnocheta_viridis_genome_assembly,_chromosome:_1	AUGUSTUS	CDS	1437251	1437336	1	-	2	ID=g403.t1.CDS3;Parent=g403.t1;
OY101440.1_Gymnocheta_viridis_genome_assembly,_chromosome:_1	AUGUSTUS	exon	1437251	1437336	.	-	.	ID=g403.t1.exon3;Parent=g403.t1;
OY101440.1_Gymnocheta_viridis_genome_assembly,_chromosome:_1	AUGUSTUS	intron	1437337	1437456	1	-	.	ID=g403.t1.intron3;Parent=g403.t1;
OY101440.1_Gymnocheta_viridis_genome_assembly,_chromosome:_1	AUGUSTUS	CDS	1437457	1437930	1	-	2	ID=g403.t1.CDS4;Parent=g403.t1;
OY101440.1_Gymnocheta_viridis_genome_assembly,_chromosome:_1	AUGUSTUS	exon	1437457	1437930	.	-	.	ID=g403.t1.exon4;Parent=g403.t1;
OY101440.1_Gymnocheta_viridis_genome_assembly,_chromosome:_1	AUGUSTUS	intron	1437931	1437998	1	-	.	ID=g403.t1.intron4;Parent=g403.t1;
OY101440.1_Gymnocheta_viridis_genome_assembly,_chromosome:_1	AUGUSTUS	CDS	1437999	1438302	1	-	0	ID=g403.t1.CDS5;Parent=g403.t1;
OY101440.1_Gymnocheta_viridis_genome_assembly,_chromosome:_1	AUGUSTUS	exon	1437999	1438302	.	-	.	ID=g403.t1.exon5;Parent=g403.t1;
OY101440.1_Gymnocheta_viridis_genome_assembly,_chromosome:_1	AUGUSTUS	intron	1438303	1440867	1	-	.	ID=g403.t1.intron5;Parent=g403.t1;
OY101440.1_Gymnocheta_viridis_genome_assembly,_chromosome:_1	AUGUSTUS	CDS	1440868	1441194	1	-	0	ID=g403.t1.CDS6;Parent=g403.t1;
OY101440.1_Gymnocheta_viridis_genome_assembly,_chromosome:_1	AUGUSTUS	exon	1440868	1441194	.	-	.	ID=g403.t1.exon6;Parent=g403.t1;
OY101440.1_Gymnocheta_viridis_genome_assembly,_chromosome:_1	AUGUSTUS	start_codon	1441192	1441194	.	-	0	ID=g403.t1.start1;Parent=g403.t1;
OY101440.1_Gymnocheta_viridis_genome_assembly,_chromosome:_1	AUGUSTUS	gene	1593265	1597004	.	+	.	ID=g404;
OY101440.1_Gymnocheta_viridis_genome_assembly,_chromosome:_1	AUGUSTUS	mRNA	1593265	1597004	1	+	.	ID=g404.t1;Parent=g404;
OY101440.1_Gymnocheta_viridis_genome_assembly,_chromosome:_1	AUGUSTUS	start_codon	1593265	1593267	.	+	0	ID=g404.t1.start1;Parent=g404.t1;
OY101440.1_Gymnocheta_viridis_genome_assembly,_chromosome:_1	AUGUSTUS	CDS	1593265	1593346	1	+	0	ID=g404.t1.CDS1;Parent=g404.t1;
OY101440.1_Gymnocheta_viridis_genome_assembly,_chromosome:_1	AUGUSTUS	exon	1593265	1593346	.	+	.	ID=g404.t1.exon1;Parent=g404.t1;
OY101440.1_Gymnocheta_viridis_genome_assembly,_chromosome:_1	AUGUSTUS	intron	1593347	1593422	1	+	.	ID=g404.t1.intron1;Parent=g404.t1;
OY101440.1_Gymnocheta_viridis_genome_assembly,_chromosome:_1	AUGUSTUS	CDS	1593423	1593575	1	+	2	ID=g404.t1.CDS2;Parent=g404.t1;
OY101440.1_Gymnocheta_viridis_genome_assembly,_chromosome:_1	AUGUSTUS	exon	1593423	1593575	.	+	.	ID=g404.t1.exon2;Parent=g404.t1;
OY101440.1_Gymnocheta_viridis_genome_assembly,_chromosome:_1	AUGUSTUS	intron	1593576	1593667	1	+	.	ID=g404.t1.intron2;Parent=g404.t1;
OY101440.1_Gymnocheta_viridis_genome_assembly,_chromosome:_1	AUGUSTUS	CDS	1593668	1593730	1	+	2	ID=g404.t1.CDS3;Parent=g404.t1;
OY101440.1_Gymnocheta_viridis_genome_assembly,_chromosome:_1	AUGUSTUS	exon	1593668	1593730	.	+	.	ID=g404.t1.exon3;Parent=g404.t1;
OY101440.1_Gymnocheta_viridis_genome_assembly,_chromosome:_1	AUGUSTUS	intron	1593731	1593820	1	+	.	ID=g404.t1.intron3;Parent=g404.t1;
OY101440.1_Gymnocheta_viridis_genome_assembly,_chromosome:_1	AUGUSTUS	CDS	1593821	1594024	1	+	2	ID=g404.t1.CDS4;Parent=g404.t1;
OY101440.1_Gymnocheta_viridis_genome_assembly,_chromosome:_1	AUGUSTUS	exon	1593821	1594024	.	+	.	ID=g404.t1.exon4;Parent=g404.t1;
OY101440.1_Gymnocheta_viridis_genome_assembly,_chromosome:_1	AUGUSTUS	intron	1594025	1594080	1	+	.	ID=g404.t1.intron4;Parent=g404.t1;
OY101440.1_Gymnocheta_viridis_genome_assembly,_chromosome:_1	AUGUSTUS	CDS	1594081	1594292	1	+	2	ID=g404.t1.CDS5;Parent=g404.t1;
OY101440.1_Gymnocheta_viridis_genome_assembly,_chromosome:_1	AUGUSTUS	exon	1594081	1594292	.	+	.	ID=g404.t1.exon5;Parent=g404.t1;
OY101440.1_Gymnocheta_viridis_genome_assembly,_chromosome:_1	AUGUSTUS	intron	1594293	1594349	1	+	.	ID=g404.t1.intron5;Parent=g404.t1;
OY101440.1_Gymnocheta_viridis_genome_assembly,_chromosome:_1	AUGUSTUS	CDS	1594350	1594466	1	+	0	ID=g404.t1.CDS6;Parent=g404.t1;
OY101440.1_Gymnocheta_viridis_genome_assembly,_chromosome:_1	AUGUSTUS	exon	1594350	1594466	.	+	.	ID=g404.t1.exon6;Parent=g404.t1;
OY101440.1_Gymnocheta_viridis_genome_assembly,_chromosome:_1	AUGUSTUS	intron	1594467	1594539	1	+	.	ID=g404.t1.intron6;Parent=g404.t1;
OY101440.1_Gymnocheta_viridis_genome_assembly,_chromosome:_1	AUGUSTUS	CDS	1594540	1594779	1	+	0	ID=g404.t1.CDS7;Parent=g404.t1;
OY101440.1_Gymnocheta_viridis_genome_assembly,_chromosome:_1	AUGUSTUS	exon	1594540	1594779	.	+	.	ID=g404.t1.exon7;Parent=g404.t1;
OY101440.1_Gymnocheta_viridis_genome_assembly,_chromosome:_1	AUGUSTUS	intron	1594780	1594840	1	+	.	ID=g404.t1.intron7;Parent=g404.t1;
OY101440.1_Gymnocheta_viridis_genome_assembly,_chromosome:_1	AUGUSTUS	CDS	1594841	1595067	1	+	0	ID=g404.t1.CDS8;Parent=g404.t1;
OY101440.1_Gymnocheta_viridis_genome_assembly,_chromosome:_1	AUGUSTUS	exon	1594841	1595067	.	+	.	ID=g404.t1.exon8;Parent=g404.t1;
OY101440.1_Gymnocheta_viridis_genome_assembly,_chromosome:_1	AUGUSTUS	intron	1595068	1595120	1	+	.	ID=g404.t1.intron8;Parent=g404.t1;
OY101440.1_Gymnocheta_viridis_genome_assembly,_chromosome:_1	AUGUSTUS	CDS	1595121	1595310	1	+	1	ID=g404.t1.CDS9;Parent=g404.t1;
OY101440.1_Gymnocheta_viridis_genome_assembly,_chromosome:_1	AUGUSTUS	exon	1595121	1595310	.	+	.	ID=g404.t1.exon9;Parent=g404.t1;
OY101440.1_Gymnocheta_viridis_genome_assembly,_chromosome:_1	AUGUSTUS	intron	1595311	1595559	1	+	.	ID=g404.t1.intron9;Parent=g404.t1;
OY101440.1_Gymnocheta_viridis_genome_assembly,_chromosome:_1	AUGUSTUS	CDS	1595560	1595783	1	+	0	ID=g404.t1.CDS10;Parent=g404.t1;
OY101440.1_Gymnocheta_viridis_genome_assembly,_chromosome:_1	AUGUSTUS	exon	1595560	1595783	.	+	.	ID=g404.t1.exon10;Parent=g404.t1;
OY101440.1_Gymnocheta_viridis_genome_assembly,_chromosome:_1	AUGUSTUS	intron	1595784	1595849	1	+	.	ID=g404.t1.intron10;Parent=g404.t1;
OY101440.1_Gymnocheta_viridis_genome_assembly,_chromosome:_1	AUGUSTUS	CDS	1595850	1596418	1	+	1	ID=g404.t1.CDS11;Parent=g404.t1;
OY101440.1_Gymnocheta_viridis_genome_assembly,_chromosome:_1	AUGUSTUS	exon	1595850	1596418	.	+	.	ID=g404.t1.exon11;Parent=g404.t1;
OY101440.1_Gymnocheta_viridis_genome_assembly,_chromosome:_1	AUGUSTUS	intron	1596419	1596471	1	+	.	ID=g404.t1.intron11;Parent=g404.t1;
OY101440.1_Gymnocheta_viridis_genome_assembly,_chromosome:_1	AUGUSTUS	CDS	1596472	1597004	1	+	2	ID=g404.t1.CDS12;Parent=g404.t1;
OY101440.1_Gymnocheta_viridis_genome_assembly,_chromosome:_1	AUGUSTUS	exon	1596472	1597004	.	+	.	ID=g404.t1.exon12;Parent=g404.t1;
OY101440.1_Gymnocheta_viridis_genome_assembly,_chromosome:_1	AUGUSTUS	stop_codon	1597002	1597004	.	+	0	ID=g404.t1.stop1;Parent=g404.t1;
OY101440.1_Gymnocheta_viridis_genome_assembly,_chromosome:_1	AUGUSTUS	gene	1676564	1677086	.	-	.	ID=g405;
OY101440.1_Gymnocheta_viridis_genome_assembly,_chromosome:_1	AUGUSTUS	mRNA	1676564	1677086	1	-	.	ID=g405.t1;Parent=g405;
OY101440.1_Gymnocheta_viridis_genome_assembly,_chromosome:_1	AUGUSTUS	stop_codon	1676564	1676566	.	-	0	ID=g405.t1.stop1;Parent=g405.t1;
OY101440.1_Gymnocheta_viridis_genome_assembly,_chromosome:_1	AUGUSTUS	CDS	1676564	1676901	1	-	2	ID=g405.t1.CDS1;Parent=g405.t1;
OY101440.1_Gymnocheta_viridis_genome_assembly,_chromosome:_1	AUGUSTUS	exon	1676564	1676901	.	-	.	ID=g405.t1.exon1;Parent=g405.t1;
OY101440.1_Gymnocheta_viridis_genome_assembly,_chromosome:_1	AUGUSTUS	intron	1676902	1677022	1	-	.	ID=g405.t1.intron1;Parent=g405.t1;
OY101440.1_Gymnocheta_viridis_genome_assembly,_chromosome:_1	AUGUSTUS	CDS	1677023	1677086	1	-	0	ID=g405.t1.CDS2;Parent=g405.t1;
OY101440.1_Gymnocheta_viridis_genome_assembly,_chromosome:_1	AUGUSTUS	exon	1677023	1677086	.	-	.	ID=g405.t1.exon2;Parent=g405.t1;
OY101440.1_Gymnocheta_viridis_genome_assembly,_chromosome:_1	AUGUSTUS	start_codon	1677084	1677086	.	-	0	ID=g405.t1.start1;Parent=g405.t1;
OY101440.1_Gymnocheta_viridis_genome_assembly,_chromosome:_1	AUGUSTUS	gene	1682722	1683013	.	-	.	ID=g406;
OY101440.1_Gymnocheta_viridis_genome_assembly,_chromosome:_1	AUGUSTUS	mRNA	1682722	1683013	0.62	-	.	ID=g406.t1;Parent=g406;
OY101440.1_Gymnocheta_viridis_genome_assembly,_chromosome:_1	AUGUSTUS	stop_codon	1682722	1682724	.	-	0	ID=g406.t1.stop1;Parent=g406.t1;
OY101440.1_Gymnocheta_viridis_genome_assembly,_chromosome:_1	AUGUSTUS	CDS	1682722	1682900	1	-	2	ID=g406.t1.CDS1;Parent=g406.t1;
OY101440.1_Gymnocheta_viridis_genome_assembly,_chromosome:_1	AUGUSTUS	exon	1682722	1682900	.	-	.	ID=g406.t1.exon1;Parent=g406.t1;
OY101440.1_Gymnocheta_viridis_genome_assembly,_chromosome:_1	AUGUSTUS	intron	1682901	1682970	0.67	-	.	ID=g406.t1.intron1;Parent=g406.t1;
OY101440.1_Gymnocheta_viridis_genome_assembly,_chromosome:_1	AUGUSTUS	CDS	1682971	1683013	0.62	-	0	ID=g406.t1.CDS2;Parent=g406.t1;
OY101440.1_Gymnocheta_viridis_genome_assembly,_chromosome:_1	AUGUSTUS	exon	1682971	1683013	.	-	.	ID=g406.t1.exon2;Parent=g406.t1;
OY101440.1_Gymnocheta_viridis_genome_assembly,_chromosome:_1	AUGUSTUS	start_codon	1683011	1683013	.	-	0	ID=g406.t1.start1;Parent=g406.t1;
OY101440.1_Gymnocheta_viridis_genome_assembly,_chromosome:_1	AUGUSTUS	gene	1857792	1885581	.	+	.	ID=g407;
OY101440.1_Gymnocheta_viridis_genome_assembly,_chromosome:_1	AUGUSTUS	mRNA	1857792	1885581	0.99	+	.	ID=g407.t1;Parent=g407;
OY101440.1_Gymnocheta_viridis_genome_assembly,_chromosome:_1	AUGUSTUS	start_codon	1857792	1857794	.	+	0	ID=g407.t1.start1;Parent=g407.t1;
OY101440.1_Gymnocheta_viridis_genome_assembly,_chromosome:_1	AUGUSTUS	CDS	1857792	1857880	0.99	+	0	ID=g407.t1.CDS1;Parent=g407.t1;
OY101440.1_Gymnocheta_viridis_genome_assembly,_chromosome:_1	AUGUSTUS	exon	1857792	1857880	.	+	.	ID=g407.t1.exon1;Parent=g407.t1;
OY101440.1_Gymnocheta_viridis_genome_assembly,_chromosome:_1	AUGUSTUS	intron	1857881	1867100	1	+	.	ID=g407.t1.intron1;Parent=g407.t1;
OY101440.1_Gymnocheta_viridis_genome_assembly,_chromosome:_1	AUGUSTUS	CDS	1867101	1869100	1	+	1	ID=g407.t1.CDS2;Parent=g407.t1;
OY101440.1_Gymnocheta_viridis_genome_assembly,_chromosome:_1	AUGUSTUS	exon	1867101	1869100	.	+	.	ID=g407.t1.exon2;Parent=g407.t1;
OY101440.1_Gymnocheta_viridis_genome_assembly,_chromosome:_1	AUGUSTUS	intron	1869101	1869776	1	+	.	ID=g407.t1.intron2;Parent=g407.t1;
OY101440.1_Gymnocheta_viridis_genome_assembly,_chromosome:_1	AUGUSTUS	CDS	1869777	1869891	1	+	2	ID=g407.t1.CDS3;Parent=g407.t1;
OY101440.1_Gymnocheta_viridis_genome_assembly,_chromosome:_1	AUGUSTUS	exon	1869777	1869891	.	+	.	ID=g407.t1.exon3;Parent=g407.t1;
OY101440.1_Gymnocheta_viridis_genome_assembly,_chromosome:_1	AUGUSTUS	intron	1869892	1882868	1	+	.	ID=g407.t1.intron3;Parent=g407.t1;
OY101440.1_Gymnocheta_viridis_genome_assembly,_chromosome:_1	AUGUSTUS	CDS	1882869	1882954	1	+	1	ID=g407.t1.CDS4;Parent=g407.t1;
OY101440.1_Gymnocheta_viridis_genome_assembly,_chromosome:_1	AUGUSTUS	exon	1882869	1882954	.	+	.	ID=g407.t1.exon4;Parent=g407.t1;
OY101440.1_Gymnocheta_viridis_genome_assembly,_chromosome:_1	AUGUSTUS	intron	1882955	1883052	1	+	.	ID=g407.t1.intron4;Parent=g407.t1;
OY101440.1_Gymnocheta_viridis_genome_assembly,_chromosome:_1	AUGUSTUS	CDS	1883053	1883441	1	+	2	ID=g407.t1.CDS5;Parent=g407.t1;
OY101440.1_Gymnocheta_viridis_genome_assembly,_chromosome:_1	AUGUSTUS	exon	1883053	1883441	.	+	.	ID=g407.t1.exon5;Parent=g407.t1;
OY101440.1_Gymnocheta_viridis_genome_assembly,_chromosome:_1	AUGUSTUS	intron	1883442	1884348	1	+	.	ID=g407.t1.intron5;Parent=g407.t1;
OY101440.1_Gymnocheta_viridis_genome_assembly,_chromosome:_1	AUGUSTUS	CDS	1884349	1884433	1	+	0	ID=g407.t1.CDS6;Parent=g407.t1;
OY101440.1_Gymnocheta_viridis_genome_assembly,_chromosome:_1	AUGUSTUS	exon	1884349	1884433	.	+	.	ID=g407.t1.exon6;Parent=g407.t1;
OY101440.1_Gymnocheta_viridis_genome_assembly,_chromosome:_1	AUGUSTUS	intron	1884434	1884660	1	+	.	ID=g407.t1.intron6;Parent=g407.t1;
OY101440.1_Gymnocheta_viridis_genome_assembly,_chromosome:_1	AUGUSTUS	CDS	1884661	1884818	1	+	2	ID=g407.t1.CDS7;Parent=g407.t1;
OY101440.1_Gymnocheta_viridis_genome_assembly,_chromosome:_1	AUGUSTUS	exon	1884661	1884818	.	+	.	ID=g407.t1.exon7;Parent=g407.t1;
OY101440.1_Gymnocheta_viridis_genome_assembly,_chromosome:_1	AUGUSTUS	intron	1884819	1885404	1	+	.	ID=g407.t1.intron7;Parent=g407.t1;
OY101440.1_Gymnocheta_viridis_genome_assembly,_chromosome:_1	AUGUSTUS	CDS	1885405	1885581	1	+	0	ID=g407.t1.CDS8;Parent=g407.t1;
OY101440.1_Gymnocheta_viridis_genome_assembly,_chromosome:_1	AUGUSTUS	exon	1885405	1885581	.	+	.	ID=g407.t1.exon8;Parent=g407.t1;
OY101440.1_Gymnocheta_viridis_genome_assembly,_chromosome:_1	AUGUSTUS	stop_codon	1885579	1885581	.	+	0	ID=g407.t1.stop1;Parent=g407.t1;
OY101440.1_Gymnocheta_viridis_genome_assembly,_chromosome:_1	AUGUSTUS	gene	1948301	1978991	.	-	.	ID=g408;
OY101440.1_Gymnocheta_viridis_genome_assembly,_chromosome:_1	AUGUSTUS	mRNA	1948301	1978991	1	-	.	ID=g408.t1;Parent=g408;
OY101440.1_Gymnocheta_viridis_genome_assembly,_chromosome:_1	AUGUSTUS	stop_codon	1948301	1948303	.	-	0	ID=g408.t1.stop1;Parent=g408.t1;
OY101440.1_Gymnocheta_viridis_genome_assembly,_chromosome:_1	AUGUSTUS	CDS	1948301	1948575	1	-	2	ID=g408.t1.CDS1;Parent=g408.t1;
OY101440.1_Gymnocheta_viridis_genome_assembly,_chromosome:_1	AUGUSTUS	exon	1948301	1948575	.	-	.	ID=g408.t1.exon1;Parent=g408.t1;
OY101440.1_Gymnocheta_viridis_genome_assembly,_chromosome:_1	AUGUSTUS	intron	1948576	1948775	1	-	.	ID=g408.t1.intron1;Parent=g408.t1;
OY101440.1_Gymnocheta_viridis_genome_assembly,_chromosome:_1	AUGUSTUS	CDS	1948776	1948893	1	-	0	ID=g408.t1.CDS2;Parent=g408.t1;
OY101440.1_Gymnocheta_viridis_genome_assembly,_chromosome:_1	AUGUSTUS	exon	1948776	1948893	.	-	.	ID=g408.t1.exon2;Parent=g408.t1;
OY101440.1_Gymnocheta_viridis_genome_assembly,_chromosome:_1	AUGUSTUS	intron	1948894	1949282	1	-	.	ID=g408.t1.intron2;Parent=g408.t1;
OY101440.1_Gymnocheta_viridis_genome_assembly,_chromosome:_1	AUGUSTUS	CDS	1949283	1949411	1	-	0	ID=g408.t1.CDS3;Parent=g408.t1;
OY101440.1_Gymnocheta_viridis_genome_assembly,_chromosome:_1	AUGUSTUS	exon	1949283	1949411	.	-	.	ID=g408.t1.exon3;Parent=g408.t1;
OY101440.1_Gymnocheta_viridis_genome_assembly,_chromosome:_1	AUGUSTUS	intron	1949412	1951114	1	-	.	ID=g408.t1.intron3;Parent=g408.t1;
OY101440.1_Gymnocheta_viridis_genome_assembly,_chromosome:_1	AUGUSTUS	CDS	1951115	1951326	1	-	2	ID=g408.t1.CDS4;Parent=g408.t1;
OY101440.1_Gymnocheta_viridis_genome_assembly,_chromosome:_1	AUGUSTUS	exon	1951115	1951326	.	-	.	ID=g408.t1.exon4;Parent=g408.t1;
OY101440.1_Gymnocheta_viridis_genome_assembly,_chromosome:_1	AUGUSTUS	intron	1951327	1953840	1	-	.	ID=g408.t1.intron4;Parent=g408.t1;
OY101440.1_Gymnocheta_viridis_genome_assembly,_chromosome:_1	AUGUSTUS	CDS	1953841	1953936	1	-	2	ID=g408.t1.CDS5;Parent=g408.t1;
OY101440.1_Gymnocheta_viridis_genome_assembly,_chromosome:_1	AUGUSTUS	exon	1953841	1953936	.	-	.	ID=g408.t1.exon5;Parent=g408.t1;
OY101440.1_Gymnocheta_viridis_genome_assembly,_chromosome:_1	AUGUSTUS	intron	1953937	1955236	1	-	.	ID=g408.t1.intron5;Parent=g408.t1;
OY101440.1_Gymnocheta_viridis_genome_assembly,_chromosome:_1	AUGUSTUS	CDS	1955237	1955930	1	-	0	ID=g408.t1.CDS6;Parent=g408.t1;
OY101440.1_Gymnocheta_viridis_genome_assembly,_chromosome:_1	AUGUSTUS	exon	1955237	1955930	.	-	.	ID=g408.t1.exon6;Parent=g408.t1;
OY101440.1_Gymnocheta_viridis_genome_assembly,_chromosome:_1	AUGUSTUS	intron	1955931	1955992	1	-	.	ID=g408.t1.intron6;Parent=g408.t1;
OY101440.1_Gymnocheta_viridis_genome_assembly,_chromosome:_1	AUGUSTUS	CDS	1955993	1956199	1	-	0	ID=g408.t1.CDS7;Parent=g408.t1;
OY101440.1_Gymnocheta_viridis_genome_assembly,_chromosome:_1	AUGUSTUS	exon	1955993	1956199	.	-	.	ID=g408.t1.exon7;Parent=g408.t1;
OY101440.1_Gymnocheta_viridis_genome_assembly,_chromosome:_1	AUGUSTUS	intron	1956200	1956259	1	-	.	ID=g408.t1.intron7;Parent=g408.t1;
OY101440.1_Gymnocheta_viridis_genome_assembly,_chromosome:_1	AUGUSTUS	CDS	1956260	1956796	1	-	0	ID=g408.t1.CDS8;Parent=g408.t1;
OY101440.1_Gymnocheta_viridis_genome_assembly,_chromosome:_1	AUGUSTUS	exon	1956260	1956796	.	-	.	ID=g408.t1.exon8;Parent=g408.t1;
OY101440.1_Gymnocheta_viridis_genome_assembly,_chromosome:_1	AUGUSTUS	intron	1956797	1956854	1	-	.	ID=g408.t1.intron8;Parent=g408.t1;
OY101440.1_Gymnocheta_viridis_genome_assembly,_chromosome:_1	AUGUSTUS	CDS	1956855	1958282	1	-	0	ID=g408.t1.CDS9;Parent=g408.t1;
OY101440.1_Gymnocheta_viridis_genome_assembly,_chromosome:_1	AUGUSTUS	exon	1956855	1958282	.	-	.	ID=g408.t1.exon9;Parent=g408.t1;
OY101440.1_Gymnocheta_viridis_genome_assembly,_chromosome:_1	AUGUSTUS	intron	1958283	1958374	1	-	.	ID=g408.t1.intron9;Parent=g408.t1;
OY101440.1_Gymnocheta_viridis_genome_assembly,_chromosome:_1	AUGUSTUS	CDS	1958375	1958677	1	-	0	ID=g408.t1.CDS10;Parent=g408.t1;
OY101440.1_Gymnocheta_viridis_genome_assembly,_chromosome:_1	AUGUSTUS	exon	1958375	1958677	.	-	.	ID=g408.t1.exon10;Parent=g408.t1;
OY101440.1_Gymnocheta_viridis_genome_assembly,_chromosome:_1	AUGUSTUS	intron	1958678	1958739	1	-	.	ID=g408.t1.intron10;Parent=g408.t1;
OY101440.1_Gymnocheta_viridis_genome_assembly,_chromosome:_1	AUGUSTUS	CDS	1958740	1959035	1	-	2	ID=g408.t1.CDS11;Parent=g408.t1;
OY101440.1_Gymnocheta_viridis_genome_assembly,_chromosome:_1	AUGUSTUS	exon	1958740	1959035	.	-	.	ID=g408.t1.exon11;Parent=g408.t1;
OY101440.1_Gymnocheta_viridis_genome_assembly,_chromosome:_1	AUGUSTUS	intron	1959036	1959106	1	-	.	ID=g408.t1.intron11;Parent=g408.t1;
OY101440.1_Gymnocheta_viridis_genome_assembly,_chromosome:_1	AUGUSTUS	CDS	1959107	1959320	1	-	0	ID=g408.t1.CDS12;Parent=g408.t1;
OY101440.1_Gymnocheta_viridis_genome_assembly,_chromosome:_1	AUGUSTUS	exon	1959107	1959320	.	-	.	ID=g408.t1.exon12;Parent=g408.t1;
OY101440.1_Gymnocheta_viridis_genome_assembly,_chromosome:_1	AUGUSTUS	intron	1959321	1961780	1	-	.	ID=g408.t1.intron12;Parent=g408.t1;
OY101440.1_Gymnocheta_viridis_genome_assembly,_chromosome:_1	AUGUSTUS	CDS	1961781	1961873	1	-	0	ID=g408.t1.CDS13;Parent=g408.t1;
OY101440.1_Gymnocheta_viridis_genome_assembly,_chromosome:_1	AUGUSTUS	exon	1961781	1961873	.	-	.	ID=g408.t1.exon13;Parent=g408.t1;
OY101440.1_Gymnocheta_viridis_genome_assembly,_chromosome:_1	AUGUSTUS	intron	1961874	1964712	1	-	.	ID=g408.t1.intron13;Parent=g408.t1;
OY101440.1_Gymnocheta_viridis_genome_assembly,_chromosome:_1	AUGUSTUS	CDS	1964713	1964829	1	-	0	ID=g408.t1.CDS14;Parent=g408.t1;
OY101440.1_Gymnocheta_viridis_genome_assembly,_chromosome:_1	AUGUSTUS	exon	1964713	1964829	.	-	.	ID=g408.t1.exon14;Parent=g408.t1;
OY101440.1_Gymnocheta_viridis_genome_assembly,_chromosome:_1	AUGUSTUS	intron	1964830	1967492	1	-	.	ID=g408.t1.intron14;Parent=g408.t1;
OY101440.1_Gymnocheta_viridis_genome_assembly,_chromosome:_1	AUGUSTUS	CDS	1967493	1967594	1	-	0	ID=g408.t1.CDS15;Parent=g408.t1;
OY101440.1_Gymnocheta_viridis_genome_assembly,_chromosome:_1	AUGUSTUS	exon	1967493	1967594	.	-	.	ID=g408.t1.exon15;Parent=g408.t1;
OY101440.1_Gymnocheta_viridis_genome_assembly,_chromosome:_1	AUGUSTUS	intron	1967595	1974767	1	-	.	ID=g408.t1.intron15;Parent=g408.t1;
OY101440.1_Gymnocheta_viridis_genome_assembly,_chromosome:_1	AUGUSTUS	CDS	1974768	1974869	1	-	0	ID=g408.t1.CDS16;Parent=g408.t1;
OY101440.1_Gymnocheta_viridis_genome_assembly,_chromosome:_1	AUGUSTUS	exon	1974768	1974869	.	-	.	ID=g408.t1.exon16;Parent=g408.t1;
OY101440.1_Gymnocheta_viridis_genome_assembly,_chromosome:_1	AUGUSTUS	intron	1974870	1978598	1	-	.	ID=g408.t1.intron16;Parent=g408.t1;
OY101440.1_Gymnocheta_viridis_genome_assembly,_chromosome:_1	AUGUSTUS	CDS	1978599	1978991	1	-	0	ID=g408.t1.CDS17;Parent=g408.t1;
OY101440.1_Gymnocheta_viridis_genome_assembly,_chromosome:_1	AUGUSTUS	exon	1978599	1978991	.	-	.	ID=g408.t1.exon17;Parent=g408.t1;
OY101440.1_Gymnocheta_viridis_genome_assembly,_chromosome:_1	AUGUSTUS	start_codon	1978989	1978991	.	-	0	ID=g408.t1.start1;Parent=g408.t1;
OY101440.1_Gymnocheta_viridis_genome_assembly,_chromosome:_1	AUGUSTUS	mRNA	1948301	1978991	0.46	-	.	ID=g408.t2;Parent=g408;
OY101440.1_Gymnocheta_viridis_genome_assembly,_chromosome:_1	AUGUSTUS	stop_codon	1948301	1948303	.	-	0	ID=g408.t2.stop1;Parent=g408.t2;
OY101440.1_Gymnocheta_viridis_genome_assembly,_chromosome:_1	AUGUSTUS	CDS	1948301	1948575	1	-	2	ID=g408.t2.CDS1;Parent=g408.t2;
OY101440.1_Gymnocheta_viridis_genome_assembly,_chromosome:_1	AUGUSTUS	exon	1948301	1948575	.	-	.	ID=g408.t2.exon1;Parent=g408.t2;
OY101440.1_Gymnocheta_viridis_genome_assembly,_chromosome:_1	AUGUSTUS	intron	1948576	1948775	1	-	.	ID=g408.t2.intron1;Parent=g408.t2;
OY101440.1_Gymnocheta_viridis_genome_assembly,_chromosome:_1	AUGUSTUS	CDS	1948776	1948893	1	-	0	ID=g408.t2.CDS2;Parent=g408.t2;
OY101440.1_Gymnocheta_viridis_genome_assembly,_chromosome:_1	AUGUSTUS	exon	1948776	1948893	.	-	.	ID=g408.t2.exon2;Parent=g408.t2;
OY101440.1_Gymnocheta_viridis_genome_assembly,_chromosome:_1	AUGUSTUS	intron	1948894	1949282	1	-	.	ID=g408.t2.intron2;Parent=g408.t2;
OY101440.1_Gymnocheta_viridis_genome_assembly,_chromosome:_1	AUGUSTUS	CDS	1949283	1949411	1	-	0	ID=g408.t2.CDS3;Parent=g408.t2;
OY101440.1_Gymnocheta_viridis_genome_assembly,_chromosome:_1	AUGUSTUS	exon	1949283	1949411	.	-	.	ID=g408.t2.exon3;Parent=g408.t2;
OY101440.1_Gymnocheta_viridis_genome_assembly,_chromosome:_1	AUGUSTUS	intron	1949412	1950560	1	-	.	ID=g408.t2.intron3;Parent=g408.t2;
OY101440.1_Gymnocheta_viridis_genome_assembly,_chromosome:_1	AUGUSTUS	CDS	1950561	1950719	0.47	-	0	ID=g408.t2.CDS4;Parent=g408.t2;
OY101440.1_Gymnocheta_viridis_genome_assembly,_chromosome:_1	AUGUSTUS	exon	1950561	1950719	.	-	.	ID=g408.t2.exon4;Parent=g408.t2;
OY101440.1_Gymnocheta_viridis_genome_assembly,_chromosome:_1	AUGUSTUS	intron	1950720	1951114	0.47	-	.	ID=g408.t2.intron4;Parent=g408.t2;
OY101440.1_Gymnocheta_viridis_genome_assembly,_chromosome:_1	AUGUSTUS	CDS	1951115	1951326	0.47	-	2	ID=g408.t2.CDS5;Parent=g408.t2;
OY101440.1_Gymnocheta_viridis_genome_assembly,_chromosome:_1	AUGUSTUS	exon	1951115	1951326	.	-	.	ID=g408.t2.exon5;Parent=g408.t2;
OY101440.1_Gymnocheta_viridis_genome_assembly,_chromosome:_1	AUGUSTUS	intron	1951327	1953840	1	-	.	ID=g408.t2.intron5;Parent=g408.t2;
OY101440.1_Gymnocheta_viridis_genome_assembly,_chromosome:_1	AUGUSTUS	CDS	1953841	1953936	1	-	2	ID=g408.t2.CDS6;Parent=g408.t2;
OY101440.1_Gymnocheta_viridis_genome_assembly,_chromosome:_1	AUGUSTUS	exon	1953841	1953936	.	-	.	ID=g408.t2.exon6;Parent=g408.t2;
OY101440.1_Gymnocheta_viridis_genome_assembly,_chromosome:_1	AUGUSTUS	intron	1953937	1955236	1	-	.	ID=g408.t2.intron6;Parent=g408.t2;
OY101440.1_Gymnocheta_viridis_genome_assembly,_chromosome:_1	AUGUSTUS	CDS	1955237	1955930	1	-	0	ID=g408.t2.CDS7;Parent=g408.t2;
OY101440.1_Gymnocheta_viridis_genome_assembly,_chromosome:_1	AUGUSTUS	exon	1955237	1955930	.	-	.	ID=g408.t2.exon7;Parent=g408.t2;
OY101440.1_Gymnocheta_viridis_genome_assembly,_chromosome:_1	AUGUSTUS	intron	1955931	1955992	1	-	.	ID=g408.t2.intron7;Parent=g408.t2;
OY101440.1_Gymnocheta_viridis_genome_assembly,_chromosome:_1	AUGUSTUS	CDS	1955993	1956199	1	-	0	ID=g408.t2.CDS8;Parent=g408.t2;
OY101440.1_Gymnocheta_viridis_genome_assembly,_chromosome:_1	AUGUSTUS	exon	1955993	1956199	.	-	.	ID=g408.t2.exon8;Parent=g408.t2;
OY101440.1_Gymnocheta_viridis_genome_assembly,_chromosome:_1	AUGUSTUS	intron	1956200	1956259	1	-	.	ID=g408.t2.intron8;Parent=g408.t2;
OY101440.1_Gymnocheta_viridis_genome_assembly,_chromosome:_1	AUGUSTUS	CDS	1956260	1956796	1	-	0	ID=g408.t2.CDS9;Parent=g408.t2;
OY101440.1_Gymnocheta_viridis_genome_assembly,_chromosome:_1	AUGUSTUS	exon	1956260	1956796	.	-	.	ID=g408.t2.exon9;Parent=g408.t2;
OY101440.1_Gymnocheta_viridis_genome_assembly,_chromosome:_1	AUGUSTUS	intron	1956797	1956854	1	-	.	ID=g408.t2.intron9;Parent=g408.t2;
OY101440.1_Gymnocheta_viridis_genome_assembly,_chromosome:_1	AUGUSTUS	CDS	1956855	1958282	1	-	0	ID=g408.t2.CDS10;Parent=g408.t2;
OY101440.1_Gymnocheta_viridis_genome_assembly,_chromosome:_1	AUGUSTUS	exon	1956855	1958282	.	-	.	ID=g408.t2.exon10;Parent=g408.t2;
OY101440.1_Gymnocheta_viridis_genome_assembly,_chromosome:_1	AUGUSTUS	intron	1958283	1958374	1	-	.	ID=g408.t2.intron10;Parent=g408.t2;
OY101440.1_Gymnocheta_viridis_genome_assembly,_chromosome:_1	AUGUSTUS	CDS	1958375	1958677	1	-	0	ID=g408.t2.CDS11;Parent=g408.t2;
OY101440.1_Gymnocheta_viridis_genome_assembly,_chromosome:_1	AUGUSTUS	exon	1958375	1958677	.	-	.	ID=g408.t2.exon11;Parent=g408.t2;
OY101440.1_Gymnocheta_viridis_genome_assembly,_chromosome:_1	AUGUSTUS	intron	1958678	1958739	1	-	.	ID=g408.t2.intron11;Parent=g408.t2;
OY101440.1_Gymnocheta_viridis_genome_assembly,_chromosome:_1	AUGUSTUS	CDS	1958740	1959035	1	-	2	ID=g408.t2.CDS12;Parent=g408.t2;
OY101440.1_Gymnocheta_viridis_genome_assembly,_chromosome:_1	AUGUSTUS	exon	1958740	1959035	.	-	.	ID=g408.t2.exon12;Parent=g408.t2;
OY101440.1_Gymnocheta_viridis_genome_assembly,_chromosome:_1	AUGUSTUS	intron	1959036	1959106	1	-	.	ID=g408.t2.intron12;Parent=g408.t2;
OY101440.1_Gymnocheta_viridis_genome_assembly,_chromosome:_1	AUGUSTUS	CDS	1959107	1959320	1	-	0	ID=g408.t2.CDS13;Parent=g408.t2;
OY101440.1_Gymnocheta_viridis_genome_assembly,_chromosome:_1	AUGUSTUS	exon	1959107	1959320	.	-	.	ID=g408.t2.exon13;Parent=g408.t2;
OY101440.1_Gymnocheta_viridis_genome_assembly,_chromosome:_1	AUGUSTUS	intron	1959321	1961780	1	-	.	ID=g408.t2.intron13;Parent=g408.t2;
OY101440.1_Gymnocheta_viridis_genome_assembly,_chromosome:_1	AUGUSTUS	CDS	1961781	1961873	1	-	0	ID=g408.t2.CDS14;Parent=g408.t2;
OY101440.1_Gymnocheta_viridis_genome_assembly,_chromosome:_1	AUGUSTUS	exon	1961781	1961873	.	-	.	ID=g408.t2.exon14;Parent=g408.t2;
OY101440.1_Gymnocheta_viridis_genome_assembly,_chromosome:_1	AUGUSTUS	intron	1961874	1964712	1	-	.	ID=g408.t2.intron14;Parent=g408.t2;
OY101440.1_Gymnocheta_viridis_genome_assembly,_chromosome:_1	AUGUSTUS	CDS	1964713	1964829	1	-	0	ID=g408.t2.CDS15;Parent=g408.t2;
OY101440.1_Gymnocheta_viridis_genome_assembly,_chromosome:_1	AUGUSTUS	exon	1964713	1964829	.	-	.	ID=g408.t2.exon15;Parent=g408.t2;
OY101440.1_Gymnocheta_viridis_genome_assembly,_chromosome:_1	AUGUSTUS	intron	1964830	1967492	1	-	.	ID=g408.t2.intron15;Parent=g408.t2;
OY101440.1_Gymnocheta_viridis_genome_assembly,_chromosome:_1	AUGUSTUS	CDS	1967493	1967594	1	-	0	ID=g408.t2.CDS16;Parent=g408.t2;
OY101440.1_Gymnocheta_viridis_genome_assembly,_chromosome:_1	AUGUSTUS	exon	1967493	1967594	.	-	.	ID=g408.t2.exon16;Parent=g408.t2;
OY101440.1_Gymnocheta_viridis_genome_assembly,_chromosome:_1	AUGUSTUS	intron	1967595	1974767	1	-	.	ID=g408.t2.intron16;Parent=g408.t2;
OY101440.1_Gymnocheta_viridis_genome_assembly,_chromosome:_1	AUGUSTUS	CDS	1974768	1974869	0.98	-	0	ID=g408.t2.CDS17;Parent=g408.t2;
OY101440.1_Gymnocheta_viridis_genome_assembly,_chromosome:_1	AUGUSTUS	exon	1974768	1974869	.	-	.	ID=g408.t2.exon17;Parent=g408.t2;
OY101440.1_Gymnocheta_viridis_genome_assembly,_chromosome:_1	AUGUSTUS	intron	1974870	1978598	0.98	-	.	ID=g408.t2.intron17;Parent=g408.t2;
OY101440.1_Gymnocheta_viridis_genome_assembly,_chromosome:_1	AUGUSTUS	CDS	1978599	1978991	0.98	-	0	ID=g408.t2.CDS18;Parent=g408.t2;
OY101440.1_Gymnocheta_viridis_genome_assembly,_chromosome:_1	AUGUSTUS	exon	1978599	1978991	.	-	.	ID=g408.t2.exon18;Parent=g408.t2;
OY101440.1_Gymnocheta_viridis_genome_assembly,_chromosome:_1	AUGUSTUS	start_codon	1978989	1978991	.	-	0	ID=g408.t2.start1;Parent=g408.t2;
OY101440.1_Gymnocheta_viridis_genome_assembly,_chromosome:_1	AUGUSTUS	mRNA	1948301	1978991	0.42	-	.	ID=g408.t3;Parent=g408;
OY101440.1_Gymnocheta_viridis_genome_assembly,_chromosome:_1	AUGUSTUS	stop_codon	1948301	1948303	.	-	0	ID=g408.t3.stop1;Parent=g408.t3;
OY101440.1_Gymnocheta_viridis_genome_assembly,_chromosome:_1	AUGUSTUS	CDS	1948301	1948575	1	-	2	ID=g408.t3.CDS1;Parent=g408.t3;
OY101440.1_Gymnocheta_viridis_genome_assembly,_chromosome:_1	AUGUSTUS	exon	1948301	1948575	.	-	.	ID=g408.t3.exon1;Parent=g408.t3;
OY101440.1_Gymnocheta_viridis_genome_assembly,_chromosome:_1	AUGUSTUS	intron	1948576	1948784	1	-	.	ID=g408.t3.intron1;Parent=g408.t3;
OY101440.1_Gymnocheta_viridis_genome_assembly,_chromosome:_1	AUGUSTUS	CDS	1948785	1948893	1	-	0	ID=g408.t3.CDS2;Parent=g408.t3;
OY101440.1_Gymnocheta_viridis_genome_assembly,_chromosome:_1	AUGUSTUS	exon	1948785	1948893	.	-	.	ID=g408.t3.exon2;Parent=g408.t3;
OY101440.1_Gymnocheta_viridis_genome_assembly,_chromosome:_1	AUGUSTUS	intron	1948894	1949282	1	-	.	ID=g408.t3.intron2;Parent=g408.t3;
OY101440.1_Gymnocheta_viridis_genome_assembly,_chromosome:_1	AUGUSTUS	CDS	1949283	1949411	1	-	0	ID=g408.t3.CDS3;Parent=g408.t3;
OY101440.1_Gymnocheta_viridis_genome_assembly,_chromosome:_1	AUGUSTUS	exon	1949283	1949411	.	-	.	ID=g408.t3.exon3;Parent=g408.t3;
OY101440.1_Gymnocheta_viridis_genome_assembly,_chromosome:_1	AUGUSTUS	intron	1949412	1950560	1	-	.	ID=g408.t3.intron3;Parent=g408.t3;
OY101440.1_Gymnocheta_viridis_genome_assembly,_chromosome:_1	AUGUSTUS	CDS	1950561	1950719	0.42	-	0	ID=g408.t3.CDS4;Parent=g408.t3;
OY101440.1_Gymnocheta_viridis_genome_assembly,_chromosome:_1	AUGUSTUS	exon	1950561	1950719	.	-	.	ID=g408.t3.exon4;Parent=g408.t3;
OY101440.1_Gymnocheta_viridis_genome_assembly,_chromosome:_1	AUGUSTUS	intron	1950720	1951114	0.42	-	.	ID=g408.t3.intron4;Parent=g408.t3;
OY101440.1_Gymnocheta_viridis_genome_assembly,_chromosome:_1	AUGUSTUS	CDS	1951115	1951326	0.42	-	2	ID=g408.t3.CDS5;Parent=g408.t3;
OY101440.1_Gymnocheta_viridis_genome_assembly,_chromosome:_1	AUGUSTUS	exon	1951115	1951326	.	-	.	ID=g408.t3.exon5;Parent=g408.t3;
OY101440.1_Gymnocheta_viridis_genome_assembly,_chromosome:_1	AUGUSTUS	intron	1951327	1953840	1	-	.	ID=g408.t3.intron5;Parent=g408.t3;
OY101440.1_Gymnocheta_viridis_genome_assembly,_chromosome:_1	AUGUSTUS	CDS	1953841	1953936	1	-	2	ID=g408.t3.CDS6;Parent=g408.t3;
OY101440.1_Gymnocheta_viridis_genome_assembly,_chromosome:_1	AUGUSTUS	exon	1953841	1953936	.	-	.	ID=g408.t3.exon6;Parent=g408.t3;
OY101440.1_Gymnocheta_viridis_genome_assembly,_chromosome:_1	AUGUSTUS	intron	1953937	1955236	1	-	.	ID=g408.t3.intron6;Parent=g408.t3;
OY101440.1_Gymnocheta_viridis_genome_assembly,_chromosome:_1	AUGUSTUS	CDS	1955237	1955930	1	-	0	ID=g408.t3.CDS7;Parent=g408.t3;
OY101440.1_Gymnocheta_viridis_genome_assembly,_chromosome:_1	AUGUSTUS	exon	1955237	1955930	.	-	.	ID=g408.t3.exon7;Parent=g408.t3;
OY101440.1_Gymnocheta_viridis_genome_assembly,_chromosome:_1	AUGUSTUS	intron	1955931	1955992	1	-	.	ID=g408.t3.intron7;Parent=g408.t3;
OY101440.1_Gymnocheta_viridis_genome_assembly,_chromosome:_1	AUGUSTUS	CDS	1955993	1956199	1	-	0	ID=g408.t3.CDS8;Parent=g408.t3;
OY101440.1_Gymnocheta_viridis_genome_assembly,_chromosome:_1	AUGUSTUS	exon	1955993	1956199	.	-	.	ID=g408.t3.exon8;Parent=g408.t3;
OY101440.1_Gymnocheta_viridis_genome_assembly,_chromosome:_1	AUGUSTUS	intron	1956200	1956259	1	-	.	ID=g408.t3.intron8;Parent=g408.t3;
OY101440.1_Gymnocheta_viridis_genome_assembly,_chromosome:_1	AUGUSTUS	CDS	1956260	1956796	1	-	0	ID=g408.t3.CDS9;Parent=g408.t3;
OY101440.1_Gymnocheta_viridis_genome_assembly,_chromosome:_1	AUGUSTUS	exon	1956260	1956796	.	-	.	ID=g408.t3.exon9;Parent=g408.t3;
OY101440.1_Gymnocheta_viridis_genome_assembly,_chromosome:_1	AUGUSTUS	intron	1956797	1956854	1	-	.	ID=g408.t3.intron9;Parent=g408.t3;
OY101440.1_Gymnocheta_viridis_genome_assembly,_chromosome:_1	AUGUSTUS	CDS	1956855	1958282	1	-	0	ID=g408.t3.CDS10;Parent=g408.t3;
OY101440.1_Gymnocheta_viridis_genome_assembly,_chromosome:_1	AUGUSTUS	exon	1956855	1958282	.	-	.	ID=g408.t3.exon10;Parent=g408.t3;
OY101440.1_Gymnocheta_viridis_genome_assembly,_chromosome:_1	AUGUSTUS	intron	1958283	1958374	1	-	.	ID=g408.t3.intron10;Parent=g408.t3;
OY101440.1_Gymnocheta_viridis_genome_assembly,_chromosome:_1	AUGUSTUS	CDS	1958375	1958677	1	-	0	ID=g408.t3.CDS11;Parent=g408.t3;
OY101440.1_Gymnocheta_viridis_genome_assembly,_chromosome:_1	AUGUSTUS	exon	1958375	1958677	.	-	.	ID=g408.t3.exon11;Parent=g408.t3;
OY101440.1_Gymnocheta_viridis_genome_assembly,_chromosome:_1	AUGUSTUS	intron	1958678	1958739	1	-	.	ID=g408.t3.intron11;Parent=g408.t3;
OY101440.1_Gymnocheta_viridis_genome_assembly,_chromosome:_1	AUGUSTUS	CDS	1958740	1959035	1	-	2	ID=g408.t3.CDS12;Parent=g408.t3;
OY101440.1_Gymnocheta_viridis_genome_assembly,_chromosome:_1	AUGUSTUS	exon	1958740	1959035	.	-	.	ID=g408.t3.exon12;Parent=g408.t3;
OY101440.1_Gymnocheta_viridis_genome_assembly,_chromosome:_1	AUGUSTUS	intron	1959036	1959106	1	-	.	ID=g408.t3.intron12;Parent=g408.t3;
OY101440.1_Gymnocheta_viridis_genome_assembly,_chromosome:_1	AUGUSTUS	CDS	1959107	1959320	1	-	0	ID=g408.t3.CDS13;Parent=g408.t3;
OY101440.1_Gymnocheta_viridis_genome_assembly,_chromosome:_1	AUGUSTUS	exon	1959107	1959320	.	-	.	ID=g408.t3.exon13;Parent=g408.t3;
OY101440.1_Gymnocheta_viridis_genome_assembly,_chromosome:_1	AUGUSTUS	intron	1959321	1961780	1	-	.	ID=g408.t3.intron13;Parent=g408.t3;
OY101440.1_Gymnocheta_viridis_genome_assembly,_chromosome:_1	AUGUSTUS	CDS	1961781	1961873	1	-	0	ID=g408.t3.CDS14;Parent=g408.t3;
OY101440.1_Gymnocheta_viridis_genome_assembly,_chromosome:_1	AUGUSTUS	exon	1961781	1961873	.	-	.	ID=g408.t3.exon14;Parent=g408.t3;
OY101440.1_Gymnocheta_viridis_genome_assembly,_chromosome:_1	AUGUSTUS	intron	1961874	1964712	1	-	.	ID=g408.t3.intron14;Parent=g408.t3;
OY101440.1_Gymnocheta_viridis_genome_assembly,_chromosome:_1	AUGUSTUS	CDS	1964713	1964829	1	-	0	ID=g408.t3.CDS15;Parent=g408.t3;
OY101440.1_Gymnocheta_viridis_genome_assembly,_chromosome:_1	AUGUSTUS	exon	1964713	1964829	.	-	.	ID=g408.t3.exon15;Parent=g408.t3;
OY101440.1_Gymnocheta_viridis_genome_assembly,_chromosome:_1	AUGUSTUS	intron	1964830	1967492	1	-	.	ID=g408.t3.intron15;Parent=g408.t3;
OY101440.1_Gymnocheta_viridis_genome_assembly,_chromosome:_1	AUGUSTUS	CDS	1967493	1967594	1	-	0	ID=g408.t3.CDS16;Parent=g408.t3;
OY101440.1_Gymnocheta_viridis_genome_assembly,_chromosome:_1	AUGUSTUS	exon	1967493	1967594	.	-	.	ID=g408.t3.exon16;Parent=g408.t3;
OY101440.1_Gymnocheta_viridis_genome_assembly,_chromosome:_1	AUGUSTUS	intron	1967595	1974767	1	-	.	ID=g408.t3.intron16;Parent=g408.t3;
OY101440.1_Gymnocheta_viridis_genome_assembly,_chromosome:_1	AUGUSTUS	CDS	1974768	1974869	1	-	0	ID=g408.t3.CDS17;Parent=g408.t3;
OY101440.1_Gymnocheta_viridis_genome_assembly,_chromosome:_1	AUGUSTUS	exon	1974768	1974869	.	-	.	ID=g408.t3.exon17;Parent=g408.t3;
OY101440.1_Gymnocheta_viridis_genome_assembly,_chromosome:_1	AUGUSTUS	intron	1974870	1978598	1	-	.	ID=g408.t3.intron17;Parent=g408.t3;
OY101440.1_Gymnocheta_viridis_genome_assembly,_chromosome:_1	AUGUSTUS	CDS	1978599	1978991	1	-	0	ID=g408.t3.CDS18;Parent=g408.t3;
OY101440.1_Gymnocheta_viridis_genome_assembly,_chromosome:_1	AUGUSTUS	exon	1978599	1978991	.	-	.	ID=g408.t3.exon18;Parent=g408.t3;
OY101440.1_Gymnocheta_viridis_genome_assembly,_chromosome:_1	AUGUSTUS	start_codon	1978989	1978991	.	-	0	ID=g408.t3.start1;Parent=g408.t3;
OY101440.1_Gymnocheta_viridis_genome_assembly,_chromosome:_1	AUGUSTUS	gene	1980040	1981957	.	-	.	ID=g409;
OY101440.1_Gymnocheta_viridis_genome_assembly,_chromosome:_1	AUGUSTUS	mRNA	1980040	1981957	1	-	.	ID=g409.t1;Parent=g409;
OY101440.1_Gymnocheta_viridis_genome_assembly,_chromosome:_1	AUGUSTUS	stop_codon	1980040	1980042	.	-	0	ID=g409.t1.stop1;Parent=g409.t1;
OY101440.1_Gymnocheta_viridis_genome_assembly,_chromosome:_1	AUGUSTUS	CDS	1980040	1980261	1	-	0	ID=g409.t1.CDS1;Parent=g409.t1;
OY101440.1_Gymnocheta_viridis_genome_assembly,_chromosome:_1	AUGUSTUS	exon	1980040	1980261	.	-	.	ID=g409.t1.exon1;Parent=g409.t1;
OY101440.1_Gymnocheta_viridis_genome_assembly,_chromosome:_1	AUGUSTUS	intron	1980262	1980342	1	-	.	ID=g409.t1.intron1;Parent=g409.t1;
OY101440.1_Gymnocheta_viridis_genome_assembly,_chromosome:_1	AUGUSTUS	CDS	1980343	1980484	1	-	1	ID=g409.t1.CDS2;Parent=g409.t1;
OY101440.1_Gymnocheta_viridis_genome_assembly,_chromosome:_1	AUGUSTUS	exon	1980343	1980484	.	-	.	ID=g409.t1.exon2;Parent=g409.t1;
OY101440.1_Gymnocheta_viridis_genome_assembly,_chromosome:_1	AUGUSTUS	intron	1980485	1980546	1	-	.	ID=g409.t1.intron2;Parent=g409.t1;
OY101440.1_Gymnocheta_viridis_genome_assembly,_chromosome:_1	AUGUSTUS	CDS	1980547	1981818	1	-	1	ID=g409.t1.CDS3;Parent=g409.t1;
OY101440.1_Gymnocheta_viridis_genome_assembly,_chromosome:_1	AUGUSTUS	exon	1980547	1981818	.	-	.	ID=g409.t1.exon3;Parent=g409.t1;
OY101440.1_Gymnocheta_viridis_genome_assembly,_chromosome:_1	AUGUSTUS	intron	1981819	1981898	1	-	.	ID=g409.t1.intron3;Parent=g409.t1;
OY101440.1_Gymnocheta_viridis_genome_assembly,_chromosome:_1	AUGUSTUS	CDS	1981899	1981957	1	-	0	ID=g409.t1.CDS4;Parent=g409.t1;
OY101440.1_Gymnocheta_viridis_genome_assembly,_chromosome:_1	AUGUSTUS	exon	1981899	1981957	.	-	.	ID=g409.t1.exon4;Parent=g409.t1;
OY101440.1_Gymnocheta_viridis_genome_assembly,_chromosome:_1	AUGUSTUS	start_codon	1981955	1981957	.	-	0	ID=g409.t1.start1;Parent=g409.t1;
OY101440.1_Gymnocheta_viridis_genome_assembly,_chromosome:_1	AUGUSTUS	gene	1987554	1993958	.	+	.	ID=g410;
OY101440.1_Gymnocheta_viridis_genome_assembly,_chromosome:_1	AUGUSTUS	mRNA	1987554	1993958	1	+	.	ID=g410.t1;Parent=g410;
OY101440.1_Gymnocheta_viridis_genome_assembly,_chromosome:_1	AUGUSTUS	start_codon	1987554	1987556	.	+	0	ID=g410.t1.start1;Parent=g410.t1;
OY101440.1_Gymnocheta_viridis_genome_assembly,_chromosome:_1	AUGUSTUS	CDS	1987554	1987639	1	+	0	ID=g410.t1.CDS1;Parent=g410.t1;
OY101440.1_Gymnocheta_viridis_genome_assembly,_chromosome:_1	AUGUSTUS	exon	1987554	1987639	.	+	.	ID=g410.t1.exon1;Parent=g410.t1;
OY101440.1_Gymnocheta_viridis_genome_assembly,_chromosome:_1	AUGUSTUS	intron	1987640	1991153	1	+	.	ID=g410.t1.intron1;Parent=g410.t1;
OY101440.1_Gymnocheta_viridis_genome_assembly,_chromosome:_1	AUGUSTUS	CDS	1991154	1992485	1	+	1	ID=g410.t1.CDS2;Parent=g410.t1;
OY101440.1_Gymnocheta_viridis_genome_assembly,_chromosome:_1	AUGUSTUS	exon	1991154	1992485	.	+	.	ID=g410.t1.exon2;Parent=g410.t1;
OY101440.1_Gymnocheta_viridis_genome_assembly,_chromosome:_1	AUGUSTUS	intron	1992486	1992546	1	+	.	ID=g410.t1.intron2;Parent=g410.t1;
OY101440.1_Gymnocheta_viridis_genome_assembly,_chromosome:_1	AUGUSTUS	CDS	1992547	1992688	1	+	1	ID=g410.t1.CDS3;Parent=g410.t1;
OY101440.1_Gymnocheta_viridis_genome_assembly,_chromosome:_1	AUGUSTUS	exon	1992547	1992688	.	+	.	ID=g410.t1.exon3;Parent=g410.t1;
OY101440.1_Gymnocheta_viridis_genome_assembly,_chromosome:_1	AUGUSTUS	intron	1992689	1993721	1	+	.	ID=g410.t1.intron3;Parent=g410.t1;
OY101440.1_Gymnocheta_viridis_genome_assembly,_chromosome:_1	AUGUSTUS	CDS	1993722	1993958	1	+	0	ID=g410.t1.CDS4;Parent=g410.t1;
OY101440.1_Gymnocheta_viridis_genome_assembly,_chromosome:_1	AUGUSTUS	exon	1993722	1993958	.	+	.	ID=g410.t1.exon4;Parent=g410.t1;
OY101440.1_Gymnocheta_viridis_genome_assembly,_chromosome:_1	AUGUSTUS	stop_codon	1993956	1993958	.	+	0	ID=g410.t1.stop1;Parent=g410.t1;
OY101440.1_Gymnocheta_viridis_genome_assembly,_chromosome:_1	AUGUSTUS	gene	1997269	2015090	.	-	.	ID=g411;
OY101440.1_Gymnocheta_viridis_genome_assembly,_chromosome:_1	AUGUSTUS	mRNA	1997269	2015090	1	-	.	ID=g411.t1;Parent=g411;
OY101440.1_Gymnocheta_viridis_genome_assembly,_chromosome:_1	AUGUSTUS	stop_codon	1997269	1997271	.	-	0	ID=g411.t1.stop1;Parent=g411.t1;
OY101440.1_Gymnocheta_viridis_genome_assembly,_chromosome:_1	AUGUSTUS	CDS	1997269	1998463	1	-	1	ID=g411.t1.CDS1;Parent=g411.t1;
OY101440.1_Gymnocheta_viridis_genome_assembly,_chromosome:_1	AUGUSTUS	exon	1997269	1998463	.	-	.	ID=g411.t1.exon1;Parent=g411.t1;
OY101440.1_Gymnocheta_viridis_genome_assembly,_chromosome:_1	AUGUSTUS	intron	1998464	1998544	1	-	.	ID=g411.t1.intron1;Parent=g411.t1;
OY101440.1_Gymnocheta_viridis_genome_assembly,_chromosome:_1	AUGUSTUS	CDS	1998545	1999250	1	-	2	ID=g411.t1.CDS2;Parent=g411.t1;
OY101440.1_Gymnocheta_viridis_genome_assembly,_chromosome:_1	AUGUSTUS	exon	1998545	1999250	.	-	.	ID=g411.t1.exon2;Parent=g411.t1;
OY101440.1_Gymnocheta_viridis_genome_assembly,_chromosome:_1	AUGUSTUS	intron	1999251	1999317	1	-	.	ID=g411.t1.intron2;Parent=g411.t1;
OY101440.1_Gymnocheta_viridis_genome_assembly,_chromosome:_1	AUGUSTUS	CDS	1999318	1999513	1	-	0	ID=g411.t1.CDS3;Parent=g411.t1;
OY101440.1_Gymnocheta_viridis_genome_assembly,_chromosome:_1	AUGUSTUS	exon	1999318	1999513	.	-	.	ID=g411.t1.exon3;Parent=g411.t1;
OY101440.1_Gymnocheta_viridis_genome_assembly,_chromosome:_1	AUGUSTUS	intron	1999514	2005111	1	-	.	ID=g411.t1.intron3;Parent=g411.t1;
OY101440.1_Gymnocheta_viridis_genome_assembly,_chromosome:_1	AUGUSTUS	CDS	2005112	2005417	1	-	0	ID=g411.t1.CDS4;Parent=g411.t1;
OY101440.1_Gymnocheta_viridis_genome_assembly,_chromosome:_1	AUGUSTUS	exon	2005112	2005417	.	-	.	ID=g411.t1.exon4;Parent=g411.t1;
OY101440.1_Gymnocheta_viridis_genome_assembly,_chromosome:_1	AUGUSTUS	intron	2005418	2005549	1	-	.	ID=g411.t1.intron4;Parent=g411.t1;
OY101440.1_Gymnocheta_viridis_genome_assembly,_chromosome:_1	AUGUSTUS	CDS	2005550	2005845	1	-	2	ID=g411.t1.CDS5;Parent=g411.t1;
OY101440.1_Gymnocheta_viridis_genome_assembly,_chromosome:_1	AUGUSTUS	exon	2005550	2005845	.	-	.	ID=g411.t1.exon5;Parent=g411.t1;
OY101440.1_Gymnocheta_viridis_genome_assembly,_chromosome:_1	AUGUSTUS	intron	2005846	2014537	1	-	.	ID=g411.t1.intron5;Parent=g411.t1;
OY101440.1_Gymnocheta_viridis_genome_assembly,_chromosome:_1	AUGUSTUS	CDS	2014538	2015090	1	-	0	ID=g411.t1.CDS6;Parent=g411.t1;
OY101440.1_Gymnocheta_viridis_genome_assembly,_chromosome:_1	AUGUSTUS	exon	2014538	2015090	.	-	.	ID=g411.t1.exon6;Parent=g411.t1;
OY101440.1_Gymnocheta_viridis_genome_assembly,_chromosome:_1	AUGUSTUS	start_codon	2015088	2015090	.	-	0	ID=g411.t1.start1;Parent=g411.t1;
OY101440.1_Gymnocheta_viridis_genome_assembly,_chromosome:_1	AUGUSTUS	gene	2028490	2029167	.	-	.	ID=g412;
OY101440.1_Gymnocheta_viridis_genome_assembly,_chromosome:_1	AUGUSTUS	mRNA	2028490	2029167	1	-	.	ID=g412.t1;Parent=g412;
OY101440.1_Gymnocheta_viridis_genome_assembly,_chromosome:_1	AUGUSTUS	stop_codon	2028490	2028492	.	-	0	ID=g412.t1.stop1;Parent=g412.t1;
OY101440.1_Gymnocheta_viridis_genome_assembly,_chromosome:_1	AUGUSTUS	CDS	2028490	2029167	1	-	0	ID=g412.t1.CDS1;Parent=g412.t1;
OY101440.1_Gymnocheta_viridis_genome_assembly,_chromosome:_1	AUGUSTUS	exon	2028490	2029167	.	-	.	ID=g412.t1.exon1;Parent=g412.t1;
OY101440.1_Gymnocheta_viridis_genome_assembly,_chromosome:_1	AUGUSTUS	start_codon	2029165	2029167	.	-	0	ID=g412.t1.start1;Parent=g412.t1;
OY101440.1_Gymnocheta_viridis_genome_assembly,_chromosome:_1	AUGUSTUS	gene	2039502	2040017	.	-	.	ID=g413;
OY101440.1_Gymnocheta_viridis_genome_assembly,_chromosome:_1	AUGUSTUS	mRNA	2039502	2040017	0.4	-	.	ID=g413.t1;Parent=g413;
OY101440.1_Gymnocheta_viridis_genome_assembly,_chromosome:_1	AUGUSTUS	stop_codon	2039502	2039504	.	-	0	ID=g413.t1.stop1;Parent=g413.t1;
OY101440.1_Gymnocheta_viridis_genome_assembly,_chromosome:_1	AUGUSTUS	CDS	2039502	2039722	0.4	-	2	ID=g413.t1.CDS1;Parent=g413.t1;
OY101440.1_Gymnocheta_viridis_genome_assembly,_chromosome:_1	AUGUSTUS	exon	2039502	2039722	.	-	.	ID=g413.t1.exon1;Parent=g413.t1;
OY101440.1_Gymnocheta_viridis_genome_assembly,_chromosome:_1	AUGUSTUS	intron	2039723	2039971	0.86	-	.	ID=g413.t1.intron1;Parent=g413.t1;
OY101440.1_Gymnocheta_viridis_genome_assembly,_chromosome:_1	AUGUSTUS	CDS	2039972	2040017	0.96	-	0	ID=g413.t1.CDS2;Parent=g413.t1;
OY101440.1_Gymnocheta_viridis_genome_assembly,_chromosome:_1	AUGUSTUS	exon	2039972	2040017	.	-	.	ID=g413.t1.exon2;Parent=g413.t1;
OY101440.1_Gymnocheta_viridis_genome_assembly,_chromosome:_1	AUGUSTUS	start_codon	2040015	2040017	.	-	0	ID=g413.t1.start1;Parent=g413.t1;
OY101440.1_Gymnocheta_viridis_genome_assembly,_chromosome:_1	AUGUSTUS	gene	2047494	2050035	.	+	.	ID=g414;
OY101440.1_Gymnocheta_viridis_genome_assembly,_chromosome:_1	AUGUSTUS	mRNA	2047494	2050035	1	+	.	ID=g414.t1;Parent=g414;
OY101440.1_Gymnocheta_viridis_genome_assembly,_chromosome:_1	AUGUSTUS	start_codon	2047494	2047496	.	+	0	ID=g414.t1.start1;Parent=g414.t1;
OY101440.1_Gymnocheta_viridis_genome_assembly,_chromosome:_1	AUGUSTUS	CDS	2047494	2047679	1	+	0	ID=g414.t1.CDS1;Parent=g414.t1;
OY101440.1_Gymnocheta_viridis_genome_assembly,_chromosome:_1	AUGUSTUS	exon	2047494	2047679	.	+	.	ID=g414.t1.exon1;Parent=g414.t1;
OY101440.1_Gymnocheta_viridis_genome_assembly,_chromosome:_1	AUGUSTUS	intron	2047680	2047760	1	+	.	ID=g414.t1.intron1;Parent=g414.t1;
OY101440.1_Gymnocheta_viridis_genome_assembly,_chromosome:_1	AUGUSTUS	CDS	2047761	2047944	1	+	0	ID=g414.t1.CDS2;Parent=g414.t1;
OY101440.1_Gymnocheta_viridis_genome_assembly,_chromosome:_1	AUGUSTUS	exon	2047761	2047944	.	+	.	ID=g414.t1.exon2;Parent=g414.t1;
OY101440.1_Gymnocheta_viridis_genome_assembly,_chromosome:_1	AUGUSTUS	intron	2047945	2048045	1	+	.	ID=g414.t1.intron2;Parent=g414.t1;
OY101440.1_Gymnocheta_viridis_genome_assembly,_chromosome:_1	AUGUSTUS	CDS	2048046	2048149	1	+	2	ID=g414.t1.CDS3;Parent=g414.t1;
OY101440.1_Gymnocheta_viridis_genome_assembly,_chromosome:_1	AUGUSTUS	exon	2048046	2048149	.	+	.	ID=g414.t1.exon3;Parent=g414.t1;
OY101440.1_Gymnocheta_viridis_genome_assembly,_chromosome:_1	AUGUSTUS	intron	2048150	2048213	1	+	.	ID=g414.t1.intron3;Parent=g414.t1;
OY101440.1_Gymnocheta_viridis_genome_assembly,_chromosome:_1	AUGUSTUS	CDS	2048214	2048532	1	+	0	ID=g414.t1.CDS4;Parent=g414.t1;
OY101440.1_Gymnocheta_viridis_genome_assembly,_chromosome:_1	AUGUSTUS	exon	2048214	2048532	.	+	.	ID=g414.t1.exon4;Parent=g414.t1;
OY101440.1_Gymnocheta_viridis_genome_assembly,_chromosome:_1	AUGUSTUS	intron	2048533	2049146	1	+	.	ID=g414.t1.intron4;Parent=g414.t1;
OY101440.1_Gymnocheta_viridis_genome_assembly,_chromosome:_1	AUGUSTUS	CDS	2049147	2049276	1	+	2	ID=g414.t1.CDS5;Parent=g414.t1;
OY101440.1_Gymnocheta_viridis_genome_assembly,_chromosome:_1	AUGUSTUS	exon	2049147	2049276	.	+	.	ID=g414.t1.exon5;Parent=g414.t1;
OY101440.1_Gymnocheta_viridis_genome_assembly,_chromosome:_1	AUGUSTUS	intron	2049277	2049333	1	+	.	ID=g414.t1.intron5;Parent=g414.t1;
OY101440.1_Gymnocheta_viridis_genome_assembly,_chromosome:_1	AUGUSTUS	CDS	2049334	2049535	1	+	1	ID=g414.t1.CDS6;Parent=g414.t1;
OY101440.1_Gymnocheta_viridis_genome_assembly,_chromosome:_1	AUGUSTUS	exon	2049334	2049535	.	+	.	ID=g414.t1.exon6;Parent=g414.t1;
OY101440.1_Gymnocheta_viridis_genome_assembly,_chromosome:_1	AUGUSTUS	intron	2049536	2049597	1	+	.	ID=g414.t1.intron6;Parent=g414.t1;
OY101440.1_Gymnocheta_viridis_genome_assembly,_chromosome:_1	AUGUSTUS	CDS	2049598	2050035	1	+	0	ID=g414.t1.CDS7;Parent=g414.t1;
OY101440.1_Gymnocheta_viridis_genome_assembly,_chromosome:_1	AUGUSTUS	exon	2049598	2050035	.	+	.	ID=g414.t1.exon7;Parent=g414.t1;
OY101440.1_Gymnocheta_viridis_genome_assembly,_chromosome:_1	AUGUSTUS	stop_codon	2050033	2050035	.	+	0	ID=g414.t1.stop1;Parent=g414.t1;
OY101440.1_Gymnocheta_viridis_genome_assembly,_chromosome:_1	AUGUSTUS	gene	2050116	2052764	.	-	.	ID=g415;
OY101440.1_Gymnocheta_viridis_genome_assembly,_chromosome:_1	AUGUSTUS	mRNA	2050116	2052764	1	-	.	ID=g415.t1;Parent=g415;
OY101440.1_Gymnocheta_viridis_genome_assembly,_chromosome:_1	AUGUSTUS	stop_codon	2050116	2050118	.	-	0	ID=g415.t1.stop1;Parent=g415.t1;
OY101440.1_Gymnocheta_viridis_genome_assembly,_chromosome:_1	AUGUSTUS	CDS	2050116	2050288	1	-	2	ID=g415.t1.CDS1;Parent=g415.t1;
OY101440.1_Gymnocheta_viridis_genome_assembly,_chromosome:_1	AUGUSTUS	exon	2050116	2050288	.	-	.	ID=g415.t1.exon1;Parent=g415.t1;
OY101440.1_Gymnocheta_viridis_genome_assembly,_chromosome:_1	AUGUSTUS	intron	2050289	2052652	1	-	.	ID=g415.t1.intron1;Parent=g415.t1;
OY101440.1_Gymnocheta_viridis_genome_assembly,_chromosome:_1	AUGUSTUS	CDS	2052653	2052764	1	-	0	ID=g415.t1.CDS2;Parent=g415.t1;
OY101440.1_Gymnocheta_viridis_genome_assembly,_chromosome:_1	AUGUSTUS	exon	2052653	2052764	.	-	.	ID=g415.t1.exon2;Parent=g415.t1;
OY101440.1_Gymnocheta_viridis_genome_assembly,_chromosome:_1	AUGUSTUS	start_codon	2052762	2052764	.	-	0	ID=g415.t1.start1;Parent=g415.t1;
OY101440.1_Gymnocheta_viridis_genome_assembly,_chromosome:_1	AUGUSTUS	gene	2100071	2104051	.	-	.	ID=g416;
OY101440.1_Gymnocheta_viridis_genome_assembly,_chromosome:_1	AUGUSTUS	mRNA	2100071	2104051	0.95	-	.	ID=g416.t1;Parent=g416;
OY101440.1_Gymnocheta_viridis_genome_assembly,_chromosome:_1	AUGUSTUS	stop_codon	2100071	2100073	.	-	0	ID=g416.t1.stop1;Parent=g416.t1;
OY101440.1_Gymnocheta_viridis_genome_assembly,_chromosome:_1	AUGUSTUS	CDS	2100071	2104051	0.95	-	0	ID=g416.t1.CDS1;Parent=g416.t1;
OY101440.1_Gymnocheta_viridis_genome_assembly,_chromosome:_1	AUGUSTUS	exon	2100071	2104051	.	-	.	ID=g416.t1.exon1;Parent=g416.t1;
OY101440.1_Gymnocheta_viridis_genome_assembly,_chromosome:_1	AUGUSTUS	start_codon	2104049	2104051	.	-	0	ID=g416.t1.start1;Parent=g416.t1;
OY101440.1_Gymnocheta_viridis_genome_assembly,_chromosome:_1	AUGUSTUS	gene	2113399	2113905	.	-	.	ID=g417;
OY101440.1_Gymnocheta_viridis_genome_assembly,_chromosome:_1	AUGUSTUS	mRNA	2113399	2113905	1	-	.	ID=g417.t1;Parent=g417;
OY101440.1_Gymnocheta_viridis_genome_assembly,_chromosome:_1	AUGUSTUS	stop_codon	2113399	2113401	.	-	0	ID=g417.t1.stop1;Parent=g417.t1;
OY101440.1_Gymnocheta_viridis_genome_assembly,_chromosome:_1	AUGUSTUS	CDS	2113399	2113448	1	-	2	ID=g417.t1.CDS1;Parent=g417.t1;
OY101440.1_Gymnocheta_viridis_genome_assembly,_chromosome:_1	AUGUSTUS	exon	2113399	2113448	.	-	.	ID=g417.t1.exon1;Parent=g417.t1;
OY101440.1_Gymnocheta_viridis_genome_assembly,_chromosome:_1	AUGUSTUS	intron	2113449	2113514	1	-	.	ID=g417.t1.intron1;Parent=g417.t1;
OY101440.1_Gymnocheta_viridis_genome_assembly,_chromosome:_1	AUGUSTUS	CDS	2113515	2113658	1	-	2	ID=g417.t1.CDS2;Parent=g417.t1;
OY101440.1_Gymnocheta_viridis_genome_assembly,_chromosome:_1	AUGUSTUS	exon	2113515	2113658	.	-	.	ID=g417.t1.exon2;Parent=g417.t1;
OY101440.1_Gymnocheta_viridis_genome_assembly,_chromosome:_1	AUGUSTUS	intron	2113659	2113745	1	-	.	ID=g417.t1.intron2;Parent=g417.t1;
OY101440.1_Gymnocheta_viridis_genome_assembly,_chromosome:_1	AUGUSTUS	CDS	2113746	2113905	1	-	0	ID=g417.t1.CDS3;Parent=g417.t1;
OY101440.1_Gymnocheta_viridis_genome_assembly,_chromosome:_1	AUGUSTUS	exon	2113746	2113905	.	-	.	ID=g417.t1.exon3;Parent=g417.t1;
OY101440.1_Gymnocheta_viridis_genome_assembly,_chromosome:_1	AUGUSTUS	start_codon	2113903	2113905	.	-	0	ID=g417.t1.start1;Parent=g417.t1;
OY101440.1_Gymnocheta_viridis_genome_assembly,_chromosome:_1	AUGUSTUS	gene	2118781	2120814	.	-	.	ID=g418;
OY101440.1_Gymnocheta_viridis_genome_assembly,_chromosome:_1	AUGUSTUS	mRNA	2118781	2120814	1	-	.	ID=g418.t1;Parent=g418;
OY101440.1_Gymnocheta_viridis_genome_assembly,_chromosome:_1	AUGUSTUS	stop_codon	2118781	2118783	.	-	0	ID=g418.t1.stop1;Parent=g418.t1;
OY101440.1_Gymnocheta_viridis_genome_assembly,_chromosome:_1	AUGUSTUS	CDS	2118781	2119187	1	-	2	ID=g418.t1.CDS1;Parent=g418.t1;
OY101440.1_Gymnocheta_viridis_genome_assembly,_chromosome:_1	AUGUSTUS	exon	2118781	2119187	.	-	.	ID=g418.t1.exon1;Parent=g418.t1;
OY101440.1_Gymnocheta_viridis_genome_assembly,_chromosome:_1	AUGUSTUS	intron	2119188	2119779	1	-	.	ID=g418.t1.intron1;Parent=g418.t1;
OY101440.1_Gymnocheta_viridis_genome_assembly,_chromosome:_1	AUGUSTUS	CDS	2119780	2120476	1	-	0	ID=g418.t1.CDS2;Parent=g418.t1;
OY101440.1_Gymnocheta_viridis_genome_assembly,_chromosome:_1	AUGUSTUS	exon	2119780	2120476	.	-	.	ID=g418.t1.exon2;Parent=g418.t1;
OY101440.1_Gymnocheta_viridis_genome_assembly,_chromosome:_1	AUGUSTUS	intron	2120477	2120544	1	-	.	ID=g418.t1.intron2;Parent=g418.t1;
OY101440.1_Gymnocheta_viridis_genome_assembly,_chromosome:_1	AUGUSTUS	CDS	2120545	2120814	1	-	0	ID=g418.t1.CDS3;Parent=g418.t1;
OY101440.1_Gymnocheta_viridis_genome_assembly,_chromosome:_1	AUGUSTUS	exon	2120545	2120814	.	-	.	ID=g418.t1.exon3;Parent=g418.t1;
OY101440.1_Gymnocheta_viridis_genome_assembly,_chromosome:_1	AUGUSTUS	start_codon	2120812	2120814	.	-	0	ID=g418.t1.start1;Parent=g418.t1;
OY101440.1_Gymnocheta_viridis_genome_assembly,_chromosome:_1	AUGUSTUS	gene	2137367	2138877	.	+	.	ID=g419;
OY101440.1_Gymnocheta_viridis_genome_assembly,_chromosome:_1	AUGUSTUS	mRNA	2137367	2138877	1	+	.	ID=g419.t1;Parent=g419;
OY101440.1_Gymnocheta_viridis_genome_assembly,_chromosome:_1	AUGUSTUS	start_codon	2137367	2137369	.	+	0	ID=g419.t1.start1;Parent=g419.t1;
OY101440.1_Gymnocheta_viridis_genome_assembly,_chromosome:_1	AUGUSTUS	CDS	2137367	2137665	1	+	0	ID=g419.t1.CDS1;Parent=g419.t1;
OY101440.1_Gymnocheta_viridis_genome_assembly,_chromosome:_1	AUGUSTUS	exon	2137367	2137665	.	+	.	ID=g419.t1.exon1;Parent=g419.t1;
OY101440.1_Gymnocheta_viridis_genome_assembly,_chromosome:_1	AUGUSTUS	intron	2137666	2137725	1	+	.	ID=g419.t1.intron1;Parent=g419.t1;
OY101440.1_Gymnocheta_viridis_genome_assembly,_chromosome:_1	AUGUSTUS	CDS	2137726	2137912	1	+	1	ID=g419.t1.CDS2;Parent=g419.t1;
OY101440.1_Gymnocheta_viridis_genome_assembly,_chromosome:_1	AUGUSTUS	exon	2137726	2137912	.	+	.	ID=g419.t1.exon2;Parent=g419.t1;
OY101440.1_Gymnocheta_viridis_genome_assembly,_chromosome:_1	AUGUSTUS	intron	2137913	2137983	1	+	.	ID=g419.t1.intron2;Parent=g419.t1;
OY101440.1_Gymnocheta_viridis_genome_assembly,_chromosome:_1	AUGUSTUS	CDS	2137984	2138877	1	+	0	ID=g419.t1.CDS3;Parent=g419.t1;
OY101440.1_Gymnocheta_viridis_genome_assembly,_chromosome:_1	AUGUSTUS	exon	2137984	2138877	.	+	.	ID=g419.t1.exon3;Parent=g419.t1;
OY101440.1_Gymnocheta_viridis_genome_assembly,_chromosome:_1	AUGUSTUS	stop_codon	2138875	2138877	.	+	0	ID=g419.t1.stop1;Parent=g419.t1;
OY101440.1_Gymnocheta_viridis_genome_assembly,_chromosome:_1	AUGUSTUS	gene	2140744	2141740	.	+	.	ID=g420;
OY101440.1_Gymnocheta_viridis_genome_assembly,_chromosome:_1	AUGUSTUS	mRNA	2140744	2141740	1	+	.	ID=g420.t1;Parent=g420;
OY101440.1_Gymnocheta_viridis_genome_assembly,_chromosome:_1	AUGUSTUS	start_codon	2140744	2140746	.	+	0	ID=g420.t1.start1;Parent=g420.t1;
OY101440.1_Gymnocheta_viridis_genome_assembly,_chromosome:_1	AUGUSTUS	CDS	2140744	2140876	1	+	0	ID=g420.t1.CDS1;Parent=g420.t1;
OY101440.1_Gymnocheta_viridis_genome_assembly,_chromosome:_1	AUGUSTUS	exon	2140744	2140876	.	+	.	ID=g420.t1.exon1;Parent=g420.t1;
OY101440.1_Gymnocheta_viridis_genome_assembly,_chromosome:_1	AUGUSTUS	intron	2140877	2140987	1	+	.	ID=g420.t1.intron1;Parent=g420.t1;
OY101440.1_Gymnocheta_viridis_genome_assembly,_chromosome:_1	AUGUSTUS	CDS	2140988	2141138	1	+	2	ID=g420.t1.CDS2;Parent=g420.t1;
OY101440.1_Gymnocheta_viridis_genome_assembly,_chromosome:_1	AUGUSTUS	exon	2140988	2141138	.	+	.	ID=g420.t1.exon2;Parent=g420.t1;
OY101440.1_Gymnocheta_viridis_genome_assembly,_chromosome:_1	AUGUSTUS	intron	2141139	2141238	1	+	.	ID=g420.t1.intron2;Parent=g420.t1;
OY101440.1_Gymnocheta_viridis_genome_assembly,_chromosome:_1	AUGUSTUS	CDS	2141239	2141740	1	+	1	ID=g420.t1.CDS3;Parent=g420.t1;
OY101440.1_Gymnocheta_viridis_genome_assembly,_chromosome:_1	AUGUSTUS	exon	2141239	2141740	.	+	.	ID=g420.t1.exon3;Parent=g420.t1;
OY101440.1_Gymnocheta_viridis_genome_assembly,_chromosome:_1	AUGUSTUS	stop_codon	2141738	2141740	.	+	0	ID=g420.t1.stop1;Parent=g420.t1;
OY101440.1_Gymnocheta_viridis_genome_assembly,_chromosome:_1	AUGUSTUS	gene	2142897	2143644	.	-	.	ID=g421;
OY101440.1_Gymnocheta_viridis_genome_assembly,_chromosome:_1	AUGUSTUS	mRNA	2142897	2143644	1	-	.	ID=g421.t1;Parent=g421;
OY101440.1_Gymnocheta_viridis_genome_assembly,_chromosome:_1	AUGUSTUS	stop_codon	2142897	2142899	.	-	0	ID=g421.t1.stop1;Parent=g421.t1;
OY101440.1_Gymnocheta_viridis_genome_assembly,_chromosome:_1	AUGUSTUS	CDS	2142897	2143354	1	-	2	ID=g421.t1.CDS1;Parent=g421.t1;
OY101440.1_Gymnocheta_viridis_genome_assembly,_chromosome:_1	AUGUSTUS	exon	2142897	2143354	.	-	.	ID=g421.t1.exon1;Parent=g421.t1;
OY101440.1_Gymnocheta_viridis_genome_assembly,_chromosome:_1	AUGUSTUS	intron	2143355	2143409	1	-	.	ID=g421.t1.intron1;Parent=g421.t1;
OY101440.1_Gymnocheta_viridis_genome_assembly,_chromosome:_1	AUGUSTUS	CDS	2143410	2143644	1	-	0	ID=g421.t1.CDS2;Parent=g421.t1;
OY101440.1_Gymnocheta_viridis_genome_assembly,_chromosome:_1	AUGUSTUS	exon	2143410	2143644	.	-	.	ID=g421.t1.exon2;Parent=g421.t1;
OY101440.1_Gymnocheta_viridis_genome_assembly,_chromosome:_1	AUGUSTUS	start_codon	2143642	2143644	.	-	0	ID=g421.t1.start1;Parent=g421.t1;
OY101440.1_Gymnocheta_viridis_genome_assembly,_chromosome:_1	AUGUSTUS	gene	2146798	2151041	.	+	.	ID=g422;
OY101440.1_Gymnocheta_viridis_genome_assembly,_chromosome:_1	AUGUSTUS	mRNA	2146798	2151041	1	+	.	ID=g422.t1;Parent=g422;
OY101440.1_Gymnocheta_viridis_genome_assembly,_chromosome:_1	AUGUSTUS	start_codon	2146798	2146800	.	+	0	ID=g422.t1.start1;Parent=g422.t1;
OY101440.1_Gymnocheta_viridis_genome_assembly,_chromosome:_1	AUGUSTUS	CDS	2146798	2147062	1	+	0	ID=g422.t1.CDS1;Parent=g422.t1;
OY101440.1_Gymnocheta_viridis_genome_assembly,_chromosome:_1	AUGUSTUS	exon	2146798	2147062	.	+	.	ID=g422.t1.exon1;Parent=g422.t1;
OY101440.1_Gymnocheta_viridis_genome_assembly,_chromosome:_1	AUGUSTUS	intron	2147063	2147443	1	+	.	ID=g422.t1.intron1;Parent=g422.t1;
OY101440.1_Gymnocheta_viridis_genome_assembly,_chromosome:_1	AUGUSTUS	CDS	2147444	2148348	1	+	2	ID=g422.t1.CDS2;Parent=g422.t1;
OY101440.1_Gymnocheta_viridis_genome_assembly,_chromosome:_1	AUGUSTUS	exon	2147444	2148348	.	+	.	ID=g422.t1.exon2;Parent=g422.t1;
OY101440.1_Gymnocheta_viridis_genome_assembly,_chromosome:_1	AUGUSTUS	intron	2148349	2148414	1	+	.	ID=g422.t1.intron2;Parent=g422.t1;
OY101440.1_Gymnocheta_viridis_genome_assembly,_chromosome:_1	AUGUSTUS	CDS	2148415	2148962	1	+	0	ID=g422.t1.CDS3;Parent=g422.t1;
OY101440.1_Gymnocheta_viridis_genome_assembly,_chromosome:_1	AUGUSTUS	exon	2148415	2148962	.	+	.	ID=g422.t1.exon3;Parent=g422.t1;
OY101440.1_Gymnocheta_viridis_genome_assembly,_chromosome:_1	AUGUSTUS	intron	2148963	2149029	1	+	.	ID=g422.t1.intron3;Parent=g422.t1;
OY101440.1_Gymnocheta_viridis_genome_assembly,_chromosome:_1	AUGUSTUS	CDS	2149030	2149779	1	+	1	ID=g422.t1.CDS4;Parent=g422.t1;
OY101440.1_Gymnocheta_viridis_genome_assembly,_chromosome:_1	AUGUSTUS	exon	2149030	2149779	.	+	.	ID=g422.t1.exon4;Parent=g422.t1;
OY101440.1_Gymnocheta_viridis_genome_assembly,_chromosome:_1	AUGUSTUS	intron	2149780	2150659	1	+	.	ID=g422.t1.intron4;Parent=g422.t1;
OY101440.1_Gymnocheta_viridis_genome_assembly,_chromosome:_1	AUGUSTUS	CDS	2150660	2151041	1	+	1	ID=g422.t1.CDS5;Parent=g422.t1;
OY101440.1_Gymnocheta_viridis_genome_assembly,_chromosome:_1	AUGUSTUS	exon	2150660	2151041	.	+	.	ID=g422.t1.exon5;Parent=g422.t1;
OY101440.1_Gymnocheta_viridis_genome_assembly,_chromosome:_1	AUGUSTUS	stop_codon	2151039	2151041	.	+	0	ID=g422.t1.stop1;Parent=g422.t1;
OY101440.1_Gymnocheta_viridis_genome_assembly,_chromosome:_1	AUGUSTUS	gene	2151614	2157371	.	-	.	ID=g423;
OY101440.1_Gymnocheta_viridis_genome_assembly,_chromosome:_1	AUGUSTUS	mRNA	2151614	2157371	1	-	.	ID=g423.t1;Parent=g423;
OY101440.1_Gymnocheta_viridis_genome_assembly,_chromosome:_1	AUGUSTUS	stop_codon	2151614	2151616	.	-	0	ID=g423.t1.stop1;Parent=g423.t1;
OY101440.1_Gymnocheta_viridis_genome_assembly,_chromosome:_1	AUGUSTUS	CDS	2151614	2151675	1	-	2	ID=g423.t1.CDS1;Parent=g423.t1;
OY101440.1_Gymnocheta_viridis_genome_assembly,_chromosome:_1	AUGUSTUS	exon	2151614	2151675	.	-	.	ID=g423.t1.exon1;Parent=g423.t1;
OY101440.1_Gymnocheta_viridis_genome_assembly,_chromosome:_1	AUGUSTUS	intron	2151676	2151761	1	-	.	ID=g423.t1.intron1;Parent=g423.t1;
OY101440.1_Gymnocheta_viridis_genome_assembly,_chromosome:_1	AUGUSTUS	CDS	2151762	2151908	1	-	2	ID=g423.t1.CDS2;Parent=g423.t1;
OY101440.1_Gymnocheta_viridis_genome_assembly,_chromosome:_1	AUGUSTUS	exon	2151762	2151908	.	-	.	ID=g423.t1.exon2;Parent=g423.t1;
OY101440.1_Gymnocheta_viridis_genome_assembly,_chromosome:_1	AUGUSTUS	intron	2151909	2151969	1	-	.	ID=g423.t1.intron2;Parent=g423.t1;
OY101440.1_Gymnocheta_viridis_genome_assembly,_chromosome:_1	AUGUSTUS	CDS	2151970	2152153	1	-	0	ID=g423.t1.CDS3;Parent=g423.t1;
OY101440.1_Gymnocheta_viridis_genome_assembly,_chromosome:_1	AUGUSTUS	exon	2151970	2152153	.	-	.	ID=g423.t1.exon3;Parent=g423.t1;
OY101440.1_Gymnocheta_viridis_genome_assembly,_chromosome:_1	AUGUSTUS	intron	2152154	2153274	1	-	.	ID=g423.t1.intron3;Parent=g423.t1;
OY101440.1_Gymnocheta_viridis_genome_assembly,_chromosome:_1	AUGUSTUS	CDS	2153275	2153443	1	-	1	ID=g423.t1.CDS4;Parent=g423.t1;
OY101440.1_Gymnocheta_viridis_genome_assembly,_chromosome:_1	AUGUSTUS	exon	2153275	2153443	.	-	.	ID=g423.t1.exon4;Parent=g423.t1;
OY101440.1_Gymnocheta_viridis_genome_assembly,_chromosome:_1	AUGUSTUS	intron	2153444	2153505	1	-	.	ID=g423.t1.intron4;Parent=g423.t1;
OY101440.1_Gymnocheta_viridis_genome_assembly,_chromosome:_1	AUGUSTUS	CDS	2153506	2153700	1	-	1	ID=g423.t1.CDS5;Parent=g423.t1;
OY101440.1_Gymnocheta_viridis_genome_assembly,_chromosome:_1	AUGUSTUS	exon	2153506	2153700	.	-	.	ID=g423.t1.exon5;Parent=g423.t1;
OY101440.1_Gymnocheta_viridis_genome_assembly,_chromosome:_1	AUGUSTUS	intron	2153701	2153770	1	-	.	ID=g423.t1.intron5;Parent=g423.t1;
OY101440.1_Gymnocheta_viridis_genome_assembly,_chromosome:_1	AUGUSTUS	CDS	2153771	2153858	1	-	2	ID=g423.t1.CDS6;Parent=g423.t1;
OY101440.1_Gymnocheta_viridis_genome_assembly,_chromosome:_1	AUGUSTUS	exon	2153771	2153858	.	-	.	ID=g423.t1.exon6;Parent=g423.t1;
OY101440.1_Gymnocheta_viridis_genome_assembly,_chromosome:_1	AUGUSTUS	intron	2153859	2153917	1	-	.	ID=g423.t1.intron6;Parent=g423.t1;
OY101440.1_Gymnocheta_viridis_genome_assembly,_chromosome:_1	AUGUSTUS	CDS	2153918	2154156	1	-	1	ID=g423.t1.CDS7;Parent=g423.t1;
OY101440.1_Gymnocheta_viridis_genome_assembly,_chromosome:_1	AUGUSTUS	exon	2153918	2154156	.	-	.	ID=g423.t1.exon7;Parent=g423.t1;
OY101440.1_Gymnocheta_viridis_genome_assembly,_chromosome:_1	AUGUSTUS	intron	2154157	2154210	1	-	.	ID=g423.t1.intron7;Parent=g423.t1;
OY101440.1_Gymnocheta_viridis_genome_assembly,_chromosome:_1	AUGUSTUS	CDS	2154211	2154494	1	-	0	ID=g423.t1.CDS8;Parent=g423.t1;
OY101440.1_Gymnocheta_viridis_genome_assembly,_chromosome:_1	AUGUSTUS	exon	2154211	2154494	.	-	.	ID=g423.t1.exon8;Parent=g423.t1;
OY101440.1_Gymnocheta_viridis_genome_assembly,_chromosome:_1	AUGUSTUS	intron	2154495	2156292	1	-	.	ID=g423.t1.intron8;Parent=g423.t1;
OY101440.1_Gymnocheta_viridis_genome_assembly,_chromosome:_1	AUGUSTUS	CDS	2156293	2156393	1	-	2	ID=g423.t1.CDS9;Parent=g423.t1;
OY101440.1_Gymnocheta_viridis_genome_assembly,_chromosome:_1	AUGUSTUS	exon	2156293	2156393	.	-	.	ID=g423.t1.exon9;Parent=g423.t1;
OY101440.1_Gymnocheta_viridis_genome_assembly,_chromosome:_1	AUGUSTUS	intron	2156394	2156461	1	-	.	ID=g423.t1.intron9;Parent=g423.t1;
OY101440.1_Gymnocheta_viridis_genome_assembly,_chromosome:_1	AUGUSTUS	CDS	2156462	2156752	1	-	2	ID=g423.t1.CDS10;Parent=g423.t1;
OY101440.1_Gymnocheta_viridis_genome_assembly,_chromosome:_1	AUGUSTUS	exon	2156462	2156752	.	-	.	ID=g423.t1.exon10;Parent=g423.t1;
OY101440.1_Gymnocheta_viridis_genome_assembly,_chromosome:_1	AUGUSTUS	intron	2156753	2156837	1	-	.	ID=g423.t1.intron10;Parent=g423.t1;
OY101440.1_Gymnocheta_viridis_genome_assembly,_chromosome:_1	AUGUSTUS	CDS	2156838	2157190	1	-	1	ID=g423.t1.CDS11;Parent=g423.t1;
OY101440.1_Gymnocheta_viridis_genome_assembly,_chromosome:_1	AUGUSTUS	exon	2156838	2157190	.	-	.	ID=g423.t1.exon11;Parent=g423.t1;
OY101440.1_Gymnocheta_viridis_genome_assembly,_chromosome:_1	AUGUSTUS	intron	2157191	2157258	1	-	.	ID=g423.t1.intron11;Parent=g423.t1;
OY101440.1_Gymnocheta_viridis_genome_assembly,_chromosome:_1	AUGUSTUS	CDS	2157259	2157371	1	-	0	ID=g423.t1.CDS12;Parent=g423.t1;
OY101440.1_Gymnocheta_viridis_genome_assembly,_chromosome:_1	AUGUSTUS	exon	2157259	2157371	.	-	.	ID=g423.t1.exon12;Parent=g423.t1;
OY101440.1_Gymnocheta_viridis_genome_assembly,_chromosome:_1	AUGUSTUS	start_codon	2157369	2157371	.	-	0	ID=g423.t1.start1;Parent=g423.t1;
OY101440.1_Gymnocheta_viridis_genome_assembly,_chromosome:_1	AUGUSTUS	gene	2245152	2245985	.	-	.	ID=g424;
OY101440.1_Gymnocheta_viridis_genome_assembly,_chromosome:_1	AUGUSTUS	mRNA	2245152	2245985	0.82	-	.	ID=g424.t1;Parent=g424;
OY101440.1_Gymnocheta_viridis_genome_assembly,_chromosome:_1	AUGUSTUS	stop_codon	2245152	2245154	.	-	0	ID=g424.t1.stop1;Parent=g424.t1;
OY101440.1_Gymnocheta_viridis_genome_assembly,_chromosome:_1	AUGUSTUS	CDS	2245152	2245985	0.82	-	0	ID=g424.t1.CDS1;Parent=g424.t1;
OY101440.1_Gymnocheta_viridis_genome_assembly,_chromosome:_1	AUGUSTUS	exon	2245152	2245985	.	-	.	ID=g424.t1.exon1;Parent=g424.t1;
OY101440.1_Gymnocheta_viridis_genome_assembly,_chromosome:_1	AUGUSTUS	start_codon	2245983	2245985	.	-	0	ID=g424.t1.start1;Parent=g424.t1;
OY101440.1_Gymnocheta_viridis_genome_assembly,_chromosome:_1	AUGUSTUS	gene	2253698	2254165	.	-	.	ID=g425;
OY101440.1_Gymnocheta_viridis_genome_assembly,_chromosome:_1	AUGUSTUS	mRNA	2253698	2254165	1	-	.	ID=g425.t1;Parent=g425;
OY101440.1_Gymnocheta_viridis_genome_assembly,_chromosome:_1	AUGUSTUS	stop_codon	2253698	2253700	.	-	0	ID=g425.t1.stop1;Parent=g425.t1;
OY101440.1_Gymnocheta_viridis_genome_assembly,_chromosome:_1	AUGUSTUS	CDS	2253698	2254165	1	-	0	ID=g425.t1.CDS1;Parent=g425.t1;
OY101440.1_Gymnocheta_viridis_genome_assembly,_chromosome:_1	AUGUSTUS	exon	2253698	2254165	.	-	.	ID=g425.t1.exon1;Parent=g425.t1;
OY101440.1_Gymnocheta_viridis_genome_assembly,_chromosome:_1	AUGUSTUS	start_codon	2254163	2254165	.	-	0	ID=g425.t1.start1;Parent=g425.t1;
OY101440.1_Gymnocheta_viridis_genome_assembly,_chromosome:_1	AUGUSTUS	gene	2260502	2263590	.	-	.	ID=g426;
OY101440.1_Gymnocheta_viridis_genome_assembly,_chromosome:_1	AUGUSTUS	mRNA	2260502	2263590	0.75	-	.	ID=g426.t1;Parent=g426;
OY101440.1_Gymnocheta_viridis_genome_assembly,_chromosome:_1	AUGUSTUS	stop_codon	2260502	2260504	.	-	0	ID=g426.t1.stop1;Parent=g426.t1;
OY101440.1_Gymnocheta_viridis_genome_assembly,_chromosome:_1	AUGUSTUS	CDS	2260502	2261923	1	-	0	ID=g426.t1.CDS1;Parent=g426.t1;
OY101440.1_Gymnocheta_viridis_genome_assembly,_chromosome:_1	AUGUSTUS	exon	2260502	2261923	.	-	.	ID=g426.t1.exon1;Parent=g426.t1;
OY101440.1_Gymnocheta_viridis_genome_assembly,_chromosome:_1	AUGUSTUS	intron	2261924	2261995	1	-	.	ID=g426.t1.intron1;Parent=g426.t1;
OY101440.1_Gymnocheta_viridis_genome_assembly,_chromosome:_1	AUGUSTUS	CDS	2261996	2262304	0.99	-	0	ID=g426.t1.CDS2;Parent=g426.t1;
OY101440.1_Gymnocheta_viridis_genome_assembly,_chromosome:_1	AUGUSTUS	exon	2261996	2262304	.	-	.	ID=g426.t1.exon2;Parent=g426.t1;
OY101440.1_Gymnocheta_viridis_genome_assembly,_chromosome:_1	AUGUSTUS	intron	2262305	2263581	0.75	-	.	ID=g426.t1.intron2;Parent=g426.t1;
OY101440.1_Gymnocheta_viridis_genome_assembly,_chromosome:_1	AUGUSTUS	CDS	2263582	2263590	0.75	-	0	ID=g426.t1.CDS3;Parent=g426.t1;
OY101440.1_Gymnocheta_viridis_genome_assembly,_chromosome:_1	AUGUSTUS	exon	2263582	2263590	.	-	.	ID=g426.t1.exon3;Parent=g426.t1;
OY101440.1_Gymnocheta_viridis_genome_assembly,_chromosome:_1	AUGUSTUS	start_codon	2263588	2263590	.	-	0	ID=g426.t1.start1;Parent=g426.t1;
OY101440.1_Gymnocheta_viridis_genome_assembly,_chromosome:_1	AUGUSTUS	gene	2279798	2280999	.	+	.	ID=g427;
OY101440.1_Gymnocheta_viridis_genome_assembly,_chromosome:_1	AUGUSTUS	mRNA	2279798	2280999	1	+	.	ID=g427.t1;Parent=g427;
OY101440.1_Gymnocheta_viridis_genome_assembly,_chromosome:_1	AUGUSTUS	start_codon	2279798	2279800	.	+	0	ID=g427.t1.start1;Parent=g427.t1;
OY101440.1_Gymnocheta_viridis_genome_assembly,_chromosome:_1	AUGUSTUS	CDS	2279798	2280534	1	+	0	ID=g427.t1.CDS1;Parent=g427.t1;
OY101440.1_Gymnocheta_viridis_genome_assembly,_chromosome:_1	AUGUSTUS	exon	2279798	2280534	.	+	.	ID=g427.t1.exon1;Parent=g427.t1;
OY101440.1_Gymnocheta_viridis_genome_assembly,_chromosome:_1	AUGUSTUS	intron	2280535	2280587	1	+	.	ID=g427.t1.intron1;Parent=g427.t1;
OY101440.1_Gymnocheta_viridis_genome_assembly,_chromosome:_1	AUGUSTUS	CDS	2280588	2280999	1	+	1	ID=g427.t1.CDS2;Parent=g427.t1;
OY101440.1_Gymnocheta_viridis_genome_assembly,_chromosome:_1	AUGUSTUS	exon	2280588	2280999	.	+	.	ID=g427.t1.exon2;Parent=g427.t1;
OY101440.1_Gymnocheta_viridis_genome_assembly,_chromosome:_1	AUGUSTUS	stop_codon	2280997	2280999	.	+	0	ID=g427.t1.stop1;Parent=g427.t1;
OY101440.1_Gymnocheta_viridis_genome_assembly,_chromosome:_1	AUGUSTUS	gene	2351770	2353267	.	+	.	ID=g428;
OY101440.1_Gymnocheta_viridis_genome_assembly,_chromosome:_1	AUGUSTUS	mRNA	2351770	2353267	0.97	+	.	ID=g428.t1;Parent=g428;
OY101440.1_Gymnocheta_viridis_genome_assembly,_chromosome:_1	AUGUSTUS	start_codon	2351770	2351772	.	+	0	ID=g428.t1.start1;Parent=g428.t1;
OY101440.1_Gymnocheta_viridis_genome_assembly,_chromosome:_1	AUGUSTUS	CDS	2351770	2352124	0.99	+	0	ID=g428.t1.CDS1;Parent=g428.t1;
OY101440.1_Gymnocheta_viridis_genome_assembly,_chromosome:_1	AUGUSTUS	exon	2351770	2352124	.	+	.	ID=g428.t1.exon1;Parent=g428.t1;
OY101440.1_Gymnocheta_viridis_genome_assembly,_chromosome:_1	AUGUSTUS	intron	2352125	2353208	0.97	+	.	ID=g428.t1.intron1;Parent=g428.t1;
OY101440.1_Gymnocheta_viridis_genome_assembly,_chromosome:_1	AUGUSTUS	CDS	2353209	2353267	0.97	+	2	ID=g428.t1.CDS2;Parent=g428.t1;
OY101440.1_Gymnocheta_viridis_genome_assembly,_chromosome:_1	AUGUSTUS	exon	2353209	2353267	.	+	.	ID=g428.t1.exon2;Parent=g428.t1;
OY101440.1_Gymnocheta_viridis_genome_assembly,_chromosome:_1	AUGUSTUS	stop_codon	2353265	2353267	.	+	0	ID=g428.t1.stop1;Parent=g428.t1;
OY101440.1_Gymnocheta_viridis_genome_assembly,_chromosome:_1	AUGUSTUS	gene	2442019	2442465	.	+	.	ID=g429;
OY101440.1_Gymnocheta_viridis_genome_assembly,_chromosome:_1	AUGUSTUS	mRNA	2442019	2442465	1	+	.	ID=g429.t1;Parent=g429;
OY101440.1_Gymnocheta_viridis_genome_assembly,_chromosome:_1	AUGUSTUS	start_codon	2442019	2442021	.	+	0	ID=g429.t1.start1;Parent=g429.t1;
OY101440.1_Gymnocheta_viridis_genome_assembly,_chromosome:_1	AUGUSTUS	CDS	2442019	2442465	1	+	0	ID=g429.t1.CDS1;Parent=g429.t1;
OY101440.1_Gymnocheta_viridis_genome_assembly,_chromosome:_1	AUGUSTUS	exon	2442019	2442465	.	+	.	ID=g429.t1.exon1;Parent=g429.t1;
OY101440.1_Gymnocheta_viridis_genome_assembly,_chromosome:_1	AUGUSTUS	stop_codon	2442463	2442465	.	+	0	ID=g429.t1.stop1;Parent=g429.t1;
OY101440.1_Gymnocheta_viridis_genome_assembly,_chromosome:_1	AUGUSTUS	gene	2455496	2462747	.	-	.	ID=g430;
OY101440.1_Gymnocheta_viridis_genome_assembly,_chromosome:_1	AUGUSTUS	mRNA	2455496	2462747	1	-	.	ID=g430.t1;Parent=g430;
OY101440.1_Gymnocheta_viridis_genome_assembly,_chromosome:_1	AUGUSTUS	stop_codon	2455496	2455498	.	-	0	ID=g430.t1.stop1;Parent=g430.t1;
OY101440.1_Gymnocheta_viridis_genome_assembly,_chromosome:_1	AUGUSTUS	CDS	2455496	2455607	1	-	1	ID=g430.t1.CDS1;Parent=g430.t1;
OY101440.1_Gymnocheta_viridis_genome_assembly,_chromosome:_1	AUGUSTUS	exon	2455496	2455607	.	-	.	ID=g430.t1.exon1;Parent=g430.t1;
OY101440.1_Gymnocheta_viridis_genome_assembly,_chromosome:_1	AUGUSTUS	intron	2455608	2455682	1	-	.	ID=g430.t1.intron1;Parent=g430.t1;
OY101440.1_Gymnocheta_viridis_genome_assembly,_chromosome:_1	AUGUSTUS	CDS	2455683	2455769	1	-	1	ID=g430.t1.CDS2;Parent=g430.t1;
OY101440.1_Gymnocheta_viridis_genome_assembly,_chromosome:_1	AUGUSTUS	exon	2455683	2455769	.	-	.	ID=g430.t1.exon2;Parent=g430.t1;
OY101440.1_Gymnocheta_viridis_genome_assembly,_chromosome:_1	AUGUSTUS	intron	2455770	2459690	1	-	.	ID=g430.t1.intron2;Parent=g430.t1;
OY101440.1_Gymnocheta_viridis_genome_assembly,_chromosome:_1	AUGUSTUS	CDS	2459691	2459831	1	-	1	ID=g430.t1.CDS3;Parent=g430.t1;
OY101440.1_Gymnocheta_viridis_genome_assembly,_chromosome:_1	AUGUSTUS	exon	2459691	2459831	.	-	.	ID=g430.t1.exon3;Parent=g430.t1;
OY101440.1_Gymnocheta_viridis_genome_assembly,_chromosome:_1	AUGUSTUS	intron	2459832	2460810	1	-	.	ID=g430.t1.intron3;Parent=g430.t1;
OY101440.1_Gymnocheta_viridis_genome_assembly,_chromosome:_1	AUGUSTUS	CDS	2460811	2461157	1	-	0	ID=g430.t1.CDS4;Parent=g430.t1;
OY101440.1_Gymnocheta_viridis_genome_assembly,_chromosome:_1	AUGUSTUS	exon	2460811	2461157	.	-	.	ID=g430.t1.exon4;Parent=g430.t1;
OY101440.1_Gymnocheta_viridis_genome_assembly,_chromosome:_1	AUGUSTUS	intron	2461158	2461212	1	-	.	ID=g430.t1.intron4;Parent=g430.t1;
OY101440.1_Gymnocheta_viridis_genome_assembly,_chromosome:_1	AUGUSTUS	CDS	2461213	2461599	1	-	0	ID=g430.t1.CDS5;Parent=g430.t1;
OY101440.1_Gymnocheta_viridis_genome_assembly,_chromosome:_1	AUGUSTUS	exon	2461213	2461599	.	-	.	ID=g430.t1.exon5;Parent=g430.t1;
OY101440.1_Gymnocheta_viridis_genome_assembly,_chromosome:_1	AUGUSTUS	intron	2461600	2461656	1	-	.	ID=g430.t1.intron5;Parent=g430.t1;
OY101440.1_Gymnocheta_viridis_genome_assembly,_chromosome:_1	AUGUSTUS	CDS	2461657	2461944	1	-	0	ID=g430.t1.CDS6;Parent=g430.t1;
OY101440.1_Gymnocheta_viridis_genome_assembly,_chromosome:_1	AUGUSTUS	exon	2461657	2461944	.	-	.	ID=g430.t1.exon6;Parent=g430.t1;
OY101440.1_Gymnocheta_viridis_genome_assembly,_chromosome:_1	AUGUSTUS	intron	2461945	2462007	1	-	.	ID=g430.t1.intron6;Parent=g430.t1;
OY101440.1_Gymnocheta_viridis_genome_assembly,_chromosome:_1	AUGUSTUS	CDS	2462008	2462345	1	-	2	ID=g430.t1.CDS7;Parent=g430.t1;
OY101440.1_Gymnocheta_viridis_genome_assembly,_chromosome:_1	AUGUSTUS	exon	2462008	2462345	.	-	.	ID=g430.t1.exon7;Parent=g430.t1;
OY101440.1_Gymnocheta_viridis_genome_assembly,_chromosome:_1	AUGUSTUS	intron	2462346	2462530	1	-	.	ID=g430.t1.intron7;Parent=g430.t1;
OY101440.1_Gymnocheta_viridis_genome_assembly,_chromosome:_1	AUGUSTUS	CDS	2462531	2462747	1	-	0	ID=g430.t1.CDS8;Parent=g430.t1;
OY101440.1_Gymnocheta_viridis_genome_assembly,_chromosome:_1	AUGUSTUS	exon	2462531	2462747	.	-	.	ID=g430.t1.exon8;Parent=g430.t1;
OY101440.1_Gymnocheta_viridis_genome_assembly,_chromosome:_1	AUGUSTUS	start_codon	2462745	2462747	.	-	0	ID=g430.t1.start1;Parent=g430.t1;
OY101440.1_Gymnocheta_viridis_genome_assembly,_chromosome:_1	AUGUSTUS	mRNA	2455496	2455777	0.74	-	.	ID=g430.t2;Parent=g430;
OY101440.1_Gymnocheta_viridis_genome_assembly,_chromosome:_1	AUGUSTUS	stop_codon	2455496	2455498	.	-	0	ID=g430.t2.stop1;Parent=g430.t2;
OY101440.1_Gymnocheta_viridis_genome_assembly,_chromosome:_1	AUGUSTUS	CDS	2455496	2455607	1	-	1	ID=g430.t2.CDS1;Parent=g430.t2;
OY101440.1_Gymnocheta_viridis_genome_assembly,_chromosome:_1	AUGUSTUS	exon	2455496	2455607	.	-	.	ID=g430.t2.exon1;Parent=g430.t2;
OY101440.1_Gymnocheta_viridis_genome_assembly,_chromosome:_1	AUGUSTUS	intron	2455608	2455682	1	-	.	ID=g430.t2.intron1;Parent=g430.t2;
OY101440.1_Gymnocheta_viridis_genome_assembly,_chromosome:_1	AUGUSTUS	CDS	2455683	2455777	0.74	-	0	ID=g430.t2.CDS2;Parent=g430.t2;
OY101440.1_Gymnocheta_viridis_genome_assembly,_chromosome:_1	AUGUSTUS	exon	2455683	2455777	.	-	.	ID=g430.t2.exon2;Parent=g430.t2;
OY101440.1_Gymnocheta_viridis_genome_assembly,_chromosome:_1	AUGUSTUS	start_codon	2455775	2455777	.	-	0	ID=g430.t2.start1;Parent=g430.t2;
OY101440.1_Gymnocheta_viridis_genome_assembly,_chromosome:_1	AUGUSTUS	mRNA	2459436	2462747	1	-	.	ID=g430.t3;Parent=g430;
OY101440.1_Gymnocheta_viridis_genome_assembly,_chromosome:_1	AUGUSTUS	stop_codon	2459436	2459438	.	-	0	ID=g430.t3.stop1;Parent=g430.t3;
OY101440.1_Gymnocheta_viridis_genome_assembly,_chromosome:_1	AUGUSTUS	CDS	2459436	2459511	1	-	1	ID=g430.t3.CDS1;Parent=g430.t3;
OY101440.1_Gymnocheta_viridis_genome_assembly,_chromosome:_1	AUGUSTUS	exon	2459436	2459511	.	-	.	ID=g430.t3.exon1;Parent=g430.t3;
OY101440.1_Gymnocheta_viridis_genome_assembly,_chromosome:_1	AUGUSTUS	intron	2459512	2459690	1	-	.	ID=g430.t3.intron1;Parent=g430.t3;
OY101440.1_Gymnocheta_viridis_genome_assembly,_chromosome:_1	AUGUSTUS	CDS	2459691	2459831	1	-	1	ID=g430.t3.CDS2;Parent=g430.t3;
OY101440.1_Gymnocheta_viridis_genome_assembly,_chromosome:_1	AUGUSTUS	exon	2459691	2459831	.	-	.	ID=g430.t3.exon2;Parent=g430.t3;
OY101440.1_Gymnocheta_viridis_genome_assembly,_chromosome:_1	AUGUSTUS	intron	2459832	2460810	1	-	.	ID=g430.t3.intron2;Parent=g430.t3;
OY101440.1_Gymnocheta_viridis_genome_assembly,_chromosome:_1	AUGUSTUS	CDS	2460811	2461157	1	-	0	ID=g430.t3.CDS3;Parent=g430.t3;
OY101440.1_Gymnocheta_viridis_genome_assembly,_chromosome:_1	AUGUSTUS	exon	2460811	2461157	.	-	.	ID=g430.t3.exon3;Parent=g430.t3;
OY101440.1_Gymnocheta_viridis_genome_assembly,_chromosome:_1	AUGUSTUS	intron	2461158	2461212	1	-	.	ID=g430.t3.intron3;Parent=g430.t3;
OY101440.1_Gymnocheta_viridis_genome_assembly,_chromosome:_1	AUGUSTUS	CDS	2461213	2461599	1	-	0	ID=g430.t3.CDS4;Parent=g430.t3;
OY101440.1_Gymnocheta_viridis_genome_assembly,_chromosome:_1	AUGUSTUS	exon	2461213	2461599	.	-	.	ID=g430.t3.exon4;Parent=g430.t3;
OY101440.1_Gymnocheta_viridis_genome_assembly,_chromosome:_1	AUGUSTUS	intron	2461600	2461656	1	-	.	ID=g430.t3.intron4;Parent=g430.t3;
OY101440.1_Gymnocheta_viridis_genome_assembly,_chromosome:_1	AUGUSTUS	CDS	2461657	2461944	1	-	0	ID=g430.t3.CDS5;Parent=g430.t3;
OY101440.1_Gymnocheta_viridis_genome_assembly,_chromosome:_1	AUGUSTUS	exon	2461657	2461944	.	-	.	ID=g430.t3.exon5;Parent=g430.t3;
OY101440.1_Gymnocheta_viridis_genome_assembly,_chromosome:_1	AUGUSTUS	intron	2461945	2462007	1	-	.	ID=g430.t3.intron5;Parent=g430.t3;
OY101440.1_Gymnocheta_viridis_genome_assembly,_chromosome:_1	AUGUSTUS	CDS	2462008	2462345	1	-	2	ID=g430.t3.CDS6;Parent=g430.t3;
OY101440.1_Gymnocheta_viridis_genome_assembly,_chromosome:_1	AUGUSTUS	exon	2462008	2462345	.	-	.	ID=g430.t3.exon6;Parent=g430.t3;
OY101440.1_Gymnocheta_viridis_genome_assembly,_chromosome:_1	AUGUSTUS	intron	2462346	2462530	1	-	.	ID=g430.t3.intron6;Parent=g430.t3;
OY101440.1_Gymnocheta_viridis_genome_assembly,_chromosome:_1	AUGUSTUS	CDS	2462531	2462747	1	-	0	ID=g430.t3.CDS7;Parent=g430.t3;
OY101440.1_Gymnocheta_viridis_genome_assembly,_chromosome:_1	AUGUSTUS	exon	2462531	2462747	.	-	.	ID=g430.t3.exon7;Parent=g430.t3;
OY101440.1_Gymnocheta_viridis_genome_assembly,_chromosome:_1	AUGUSTUS	start_codon	2462745	2462747	.	-	0	ID=g430.t3.start1;Parent=g430.t3;
OY101440.1_Gymnocheta_viridis_genome_assembly,_chromosome:_1	GeneMark.hmm3	mRNA	2455496	2455729	.	-	.	ID=g430.t4;Parent=g430;
OY101440.1_Gymnocheta_viridis_genome_assembly,_chromosome:_1	GeneMark.hmm3	stop_codon	2455496	2455498	.	-	0	ID=g430.t4.stop1;Parent=g430.t4;
OY101440.1_Gymnocheta_viridis_genome_assembly,_chromosome:_1	GeneMark.hmm3	CDS	2455496	2455607	.	-	1	ID=g430.t4.CDS1;Parent=g430.t4;
OY101440.1_Gymnocheta_viridis_genome_assembly,_chromosome:_1	GeneMark.hmm3	exon	2455496	2455607	0	-	.	ID=g430.t4.exon1;Parent=g430.t4;
OY101440.1_Gymnocheta_viridis_genome_assembly,_chromosome:_1	GeneMark.hmm3	intron	2455608	2455682	.	-	0	ID=g430.t4.intron1;Parent=g430.t4;
OY101440.1_Gymnocheta_viridis_genome_assembly,_chromosome:_1	GeneMark.hmm3	CDS	2455683	2455729	.	-	0	ID=g430.t4.CDS2;Parent=g430.t4;
OY101440.1_Gymnocheta_viridis_genome_assembly,_chromosome:_1	GeneMark.hmm3	exon	2455683	2455729	0	-	.	ID=g430.t4.exon2;Parent=g430.t4;
OY101440.1_Gymnocheta_viridis_genome_assembly,_chromosome:_1	GeneMark.hmm3	start_codon	2455727	2455729	.	-	0	ID=g430.t4.start1;Parent=g430.t4;
OY101440.1_Gymnocheta_viridis_genome_assembly,_chromosome:_1	AUGUSTUS	gene	2479993	2480211	.	-	.	ID=g431;
OY101440.1_Gymnocheta_viridis_genome_assembly,_chromosome:_1	AUGUSTUS	mRNA	2479993	2480211	1	-	.	ID=g431.t1;Parent=g431;
OY101440.1_Gymnocheta_viridis_genome_assembly,_chromosome:_1	AUGUSTUS	stop_codon	2479993	2479995	.	-	0	ID=g431.t1.stop1;Parent=g431.t1;
OY101440.1_Gymnocheta_viridis_genome_assembly,_chromosome:_1	AUGUSTUS	CDS	2479993	2480211	1	-	0	ID=g431.t1.CDS1;Parent=g431.t1;
OY101440.1_Gymnocheta_viridis_genome_assembly,_chromosome:_1	AUGUSTUS	exon	2479993	2480211	.	-	.	ID=g431.t1.exon1;Parent=g431.t1;
OY101440.1_Gymnocheta_viridis_genome_assembly,_chromosome:_1	AUGUSTUS	start_codon	2480209	2480211	.	-	0	ID=g431.t1.start1;Parent=g431.t1;
OY101440.1_Gymnocheta_viridis_genome_assembly,_chromosome:_1	AUGUSTUS	gene	2485115	2485336	.	+	.	ID=g432;
OY101440.1_Gymnocheta_viridis_genome_assembly,_chromosome:_1	AUGUSTUS	mRNA	2485115	2485336	1	+	.	ID=g432.t1;Parent=g432;
OY101440.1_Gymnocheta_viridis_genome_assembly,_chromosome:_1	AUGUSTUS	start_codon	2485115	2485117	.	+	0	ID=g432.t1.start1;Parent=g432.t1;
OY101440.1_Gymnocheta_viridis_genome_assembly,_chromosome:_1	AUGUSTUS	CDS	2485115	2485336	1	+	0	ID=g432.t1.CDS1;Parent=g432.t1;
OY101440.1_Gymnocheta_viridis_genome_assembly,_chromosome:_1	AUGUSTUS	exon	2485115	2485336	.	+	.	ID=g432.t1.exon1;Parent=g432.t1;
OY101440.1_Gymnocheta_viridis_genome_assembly,_chromosome:_1	AUGUSTUS	stop_codon	2485334	2485336	.	+	0	ID=g432.t1.stop1;Parent=g432.t1;
OY101440.1_Gymnocheta_viridis_genome_assembly,_chromosome:_1	AUGUSTUS	gene	2487784	2487999	.	+	.	ID=g433;
OY101440.1_Gymnocheta_viridis_genome_assembly,_chromosome:_1	AUGUSTUS	mRNA	2487784	2487999	1	+	.	ID=g433.t1;Parent=g433;
OY101440.1_Gymnocheta_viridis_genome_assembly,_chromosome:_1	AUGUSTUS	start_codon	2487784	2487786	.	+	0	ID=g433.t1.start1;Parent=g433.t1;
OY101440.1_Gymnocheta_viridis_genome_assembly,_chromosome:_1	AUGUSTUS	CDS	2487784	2487999	1	+	0	ID=g433.t1.CDS1;Parent=g433.t1;
OY101440.1_Gymnocheta_viridis_genome_assembly,_chromosome:_1	AUGUSTUS	exon	2487784	2487999	.	+	.	ID=g433.t1.exon1;Parent=g433.t1;
OY101440.1_Gymnocheta_viridis_genome_assembly,_chromosome:_1	AUGUSTUS	stop_codon	2487997	2487999	.	+	0	ID=g433.t1.stop1;Parent=g433.t1;
OY101440.1_Gymnocheta_viridis_genome_assembly,_chromosome:_1	AUGUSTUS	gene	2489619	2489855	.	-	.	ID=g434;
OY101440.1_Gymnocheta_viridis_genome_assembly,_chromosome:_1	AUGUSTUS	mRNA	2489619	2489855	1	-	.	ID=g434.t1;Parent=g434;
OY101440.1_Gymnocheta_viridis_genome_assembly,_chromosome:_1	AUGUSTUS	stop_codon	2489619	2489621	.	-	0	ID=g434.t1.stop1;Parent=g434.t1;
OY101440.1_Gymnocheta_viridis_genome_assembly,_chromosome:_1	AUGUSTUS	CDS	2489619	2489855	1	-	0	ID=g434.t1.CDS1;Parent=g434.t1;
OY101440.1_Gymnocheta_viridis_genome_assembly,_chromosome:_1	AUGUSTUS	exon	2489619	2489855	.	-	.	ID=g434.t1.exon1;Parent=g434.t1;
OY101440.1_Gymnocheta_viridis_genome_assembly,_chromosome:_1	AUGUSTUS	start_codon	2489853	2489855	.	-	0	ID=g434.t1.start1;Parent=g434.t1;
OY101440.1_Gymnocheta_viridis_genome_assembly,_chromosome:_1	AUGUSTUS	gene	2492698	2508696	.	+	.	ID=g435;
OY101440.1_Gymnocheta_viridis_genome_assembly,_chromosome:_1	AUGUSTUS	mRNA	2492698	2508696	0.59	+	.	ID=g435.t1;Parent=g435;
OY101440.1_Gymnocheta_viridis_genome_assembly,_chromosome:_1	AUGUSTUS	start_codon	2492698	2492700	.	+	0	ID=g435.t1.start1;Parent=g435.t1;
OY101440.1_Gymnocheta_viridis_genome_assembly,_chromosome:_1	AUGUSTUS	CDS	2492698	2492875	0.59	+	0	ID=g435.t1.CDS1;Parent=g435.t1;
OY101440.1_Gymnocheta_viridis_genome_assembly,_chromosome:_1	AUGUSTUS	exon	2492698	2492875	.	+	.	ID=g435.t1.exon1;Parent=g435.t1;
OY101440.1_Gymnocheta_viridis_genome_assembly,_chromosome:_1	AUGUSTUS	intron	2492876	2494075	0.62	+	.	ID=g435.t1.intron1;Parent=g435.t1;
OY101440.1_Gymnocheta_viridis_genome_assembly,_chromosome:_1	AUGUSTUS	CDS	2494076	2494489	1	+	2	ID=g435.t1.CDS2;Parent=g435.t1;
OY101440.1_Gymnocheta_viridis_genome_assembly,_chromosome:_1	AUGUSTUS	exon	2494076	2494489	.	+	.	ID=g435.t1.exon2;Parent=g435.t1;
OY101440.1_Gymnocheta_viridis_genome_assembly,_chromosome:_1	AUGUSTUS	intron	2494490	2499689	1	+	.	ID=g435.t1.intron2;Parent=g435.t1;
OY101440.1_Gymnocheta_viridis_genome_assembly,_chromosome:_1	AUGUSTUS	CDS	2499690	2500218	1	+	2	ID=g435.t1.CDS3;Parent=g435.t1;
OY101440.1_Gymnocheta_viridis_genome_assembly,_chromosome:_1	AUGUSTUS	exon	2499690	2500218	.	+	.	ID=g435.t1.exon3;Parent=g435.t1;
OY101440.1_Gymnocheta_viridis_genome_assembly,_chromosome:_1	AUGUSTUS	intron	2500219	2502201	1	+	.	ID=g435.t1.intron3;Parent=g435.t1;
OY101440.1_Gymnocheta_viridis_genome_assembly,_chromosome:_1	AUGUSTUS	CDS	2502202	2502315	1	+	1	ID=g435.t1.CDS4;Parent=g435.t1;
OY101440.1_Gymnocheta_viridis_genome_assembly,_chromosome:_1	AUGUSTUS	exon	2502202	2502315	.	+	.	ID=g435.t1.exon4;Parent=g435.t1;
OY101440.1_Gymnocheta_viridis_genome_assembly,_chromosome:_1	AUGUSTUS	intron	2502316	2508179	1	+	.	ID=g435.t1.intron4;Parent=g435.t1;
OY101440.1_Gymnocheta_viridis_genome_assembly,_chromosome:_1	AUGUSTUS	CDS	2508180	2508696	1	+	1	ID=g435.t1.CDS5;Parent=g435.t1;
OY101440.1_Gymnocheta_viridis_genome_assembly,_chromosome:_1	AUGUSTUS	exon	2508180	2508696	.	+	.	ID=g435.t1.exon5;Parent=g435.t1;
OY101440.1_Gymnocheta_viridis_genome_assembly,_chromosome:_1	AUGUSTUS	stop_codon	2508694	2508696	.	+	0	ID=g435.t1.stop1;Parent=g435.t1;
OY101440.1_Gymnocheta_viridis_genome_assembly,_chromosome:_1	AUGUSTUS	gene	2510098	2511672	.	+	.	ID=g436;
OY101440.1_Gymnocheta_viridis_genome_assembly,_chromosome:_1	AUGUSTUS	mRNA	2510098	2511672	1	+	.	ID=g436.t1;Parent=g436;
OY101440.1_Gymnocheta_viridis_genome_assembly,_chromosome:_1	AUGUSTUS	start_codon	2510098	2510100	.	+	0	ID=g436.t1.start1;Parent=g436.t1;
OY101440.1_Gymnocheta_viridis_genome_assembly,_chromosome:_1	AUGUSTUS	CDS	2510098	2510175	1	+	0	ID=g436.t1.CDS1;Parent=g436.t1;
OY101440.1_Gymnocheta_viridis_genome_assembly,_chromosome:_1	AUGUSTUS	exon	2510098	2510175	.	+	.	ID=g436.t1.exon1;Parent=g436.t1;
OY101440.1_Gymnocheta_viridis_genome_assembly,_chromosome:_1	AUGUSTUS	intron	2510176	2510252	1	+	.	ID=g436.t1.intron1;Parent=g436.t1;
OY101440.1_Gymnocheta_viridis_genome_assembly,_chromosome:_1	AUGUSTUS	CDS	2510253	2510374	1	+	0	ID=g436.t1.CDS2;Parent=g436.t1;
OY101440.1_Gymnocheta_viridis_genome_assembly,_chromosome:_1	AUGUSTUS	exon	2510253	2510374	.	+	.	ID=g436.t1.exon2;Parent=g436.t1;
OY101440.1_Gymnocheta_viridis_genome_assembly,_chromosome:_1	AUGUSTUS	intron	2510375	2510429	1	+	.	ID=g436.t1.intron2;Parent=g436.t1;
OY101440.1_Gymnocheta_viridis_genome_assembly,_chromosome:_1	AUGUSTUS	CDS	2510430	2510601	1	+	1	ID=g436.t1.CDS3;Parent=g436.t1;
OY101440.1_Gymnocheta_viridis_genome_assembly,_chromosome:_1	AUGUSTUS	exon	2510430	2510601	.	+	.	ID=g436.t1.exon3;Parent=g436.t1;
OY101440.1_Gymnocheta_viridis_genome_assembly,_chromosome:_1	AUGUSTUS	intron	2510602	2510754	1	+	.	ID=g436.t1.intron3;Parent=g436.t1;
OY101440.1_Gymnocheta_viridis_genome_assembly,_chromosome:_1	AUGUSTUS	CDS	2510755	2511672	1	+	0	ID=g436.t1.CDS4;Parent=g436.t1;
OY101440.1_Gymnocheta_viridis_genome_assembly,_chromosome:_1	AUGUSTUS	exon	2510755	2511672	.	+	.	ID=g436.t1.exon4;Parent=g436.t1;
OY101440.1_Gymnocheta_viridis_genome_assembly,_chromosome:_1	AUGUSTUS	stop_codon	2511670	2511672	.	+	0	ID=g436.t1.stop1;Parent=g436.t1;
OY101440.1_Gymnocheta_viridis_genome_assembly,_chromosome:_1	AUGUSTUS	gene	2528372	2538077	.	+	.	ID=g437;
OY101440.1_Gymnocheta_viridis_genome_assembly,_chromosome:_1	AUGUSTUS	mRNA	2528372	2538077	1	+	.	ID=g437.t1;Parent=g437;
OY101440.1_Gymnocheta_viridis_genome_assembly,_chromosome:_1	AUGUSTUS	start_codon	2528372	2528374	.	+	0	ID=g437.t1.start1;Parent=g437.t1;
OY101440.1_Gymnocheta_viridis_genome_assembly,_chromosome:_1	AUGUSTUS	CDS	2528372	2528469	1	+	0	ID=g437.t1.CDS1;Parent=g437.t1;
OY101440.1_Gymnocheta_viridis_genome_assembly,_chromosome:_1	AUGUSTUS	exon	2528372	2528469	.	+	.	ID=g437.t1.exon1;Parent=g437.t1;
OY101440.1_Gymnocheta_viridis_genome_assembly,_chromosome:_1	AUGUSTUS	intron	2528470	2534831	1	+	.	ID=g437.t1.intron1;Parent=g437.t1;
OY101440.1_Gymnocheta_viridis_genome_assembly,_chromosome:_1	AUGUSTUS	CDS	2534832	2535081	1	+	1	ID=g437.t1.CDS2;Parent=g437.t1;
OY101440.1_Gymnocheta_viridis_genome_assembly,_chromosome:_1	AUGUSTUS	exon	2534832	2535081	.	+	.	ID=g437.t1.exon2;Parent=g437.t1;
OY101440.1_Gymnocheta_viridis_genome_assembly,_chromosome:_1	AUGUSTUS	intron	2535082	2536225	1	+	.	ID=g437.t1.intron2;Parent=g437.t1;
OY101440.1_Gymnocheta_viridis_genome_assembly,_chromosome:_1	AUGUSTUS	CDS	2536226	2537378	1	+	0	ID=g437.t1.CDS3;Parent=g437.t1;
OY101440.1_Gymnocheta_viridis_genome_assembly,_chromosome:_1	AUGUSTUS	exon	2536226	2537378	.	+	.	ID=g437.t1.exon3;Parent=g437.t1;
OY101440.1_Gymnocheta_viridis_genome_assembly,_chromosome:_1	AUGUSTUS	intron	2537379	2538000	1	+	.	ID=g437.t1.intron3;Parent=g437.t1;
OY101440.1_Gymnocheta_viridis_genome_assembly,_chromosome:_1	AUGUSTUS	CDS	2538001	2538077	1	+	2	ID=g437.t1.CDS4;Parent=g437.t1;
OY101440.1_Gymnocheta_viridis_genome_assembly,_chromosome:_1	AUGUSTUS	exon	2538001	2538077	.	+	.	ID=g437.t1.exon4;Parent=g437.t1;
OY101440.1_Gymnocheta_viridis_genome_assembly,_chromosome:_1	AUGUSTUS	stop_codon	2538075	2538077	.	+	0	ID=g437.t1.stop1;Parent=g437.t1;
OY101440.1_Gymnocheta_viridis_genome_assembly,_chromosome:_1	AUGUSTUS	gene	2566051	2569317	.	-	.	ID=g438;
OY101440.1_Gymnocheta_viridis_genome_assembly,_chromosome:_1	AUGUSTUS	mRNA	2566051	2569317	1	-	.	ID=g438.t1;Parent=g438;
OY101440.1_Gymnocheta_viridis_genome_assembly,_chromosome:_1	AUGUSTUS	stop_codon	2566051	2566053	.	-	0	ID=g438.t1.stop1;Parent=g438.t1;
OY101440.1_Gymnocheta_viridis_genome_assembly,_chromosome:_1	AUGUSTUS	CDS	2566051	2569317	1	-	0	ID=g438.t1.CDS1;Parent=g438.t1;
OY101440.1_Gymnocheta_viridis_genome_assembly,_chromosome:_1	AUGUSTUS	exon	2566051	2569317	.	-	.	ID=g438.t1.exon1;Parent=g438.t1;
OY101440.1_Gymnocheta_viridis_genome_assembly,_chromosome:_1	AUGUSTUS	start_codon	2569315	2569317	.	-	0	ID=g438.t1.start1;Parent=g438.t1;
OY101440.1_Gymnocheta_viridis_genome_assembly,_chromosome:_1	AUGUSTUS	gene	2585233	2587762	.	+	.	ID=g439;
OY101440.1_Gymnocheta_viridis_genome_assembly,_chromosome:_1	AUGUSTUS	mRNA	2585233	2587762	1	+	.	ID=g439.t1;Parent=g439;
OY101440.1_Gymnocheta_viridis_genome_assembly,_chromosome:_1	AUGUSTUS	start_codon	2585233	2585235	.	+	0	ID=g439.t1.start1;Parent=g439.t1;
OY101440.1_Gymnocheta_viridis_genome_assembly,_chromosome:_1	AUGUSTUS	CDS	2585233	2585421	1	+	0	ID=g439.t1.CDS1;Parent=g439.t1;
OY101440.1_Gymnocheta_viridis_genome_assembly,_chromosome:_1	AUGUSTUS	exon	2585233	2585421	.	+	.	ID=g439.t1.exon1;Parent=g439.t1;
OY101440.1_Gymnocheta_viridis_genome_assembly,_chromosome:_1	AUGUSTUS	intron	2585422	2585493	1	+	.	ID=g439.t1.intron1;Parent=g439.t1;
OY101440.1_Gymnocheta_viridis_genome_assembly,_chromosome:_1	AUGUSTUS	CDS	2585494	2585736	1	+	0	ID=g439.t1.CDS2;Parent=g439.t1;
OY101440.1_Gymnocheta_viridis_genome_assembly,_chromosome:_1	AUGUSTUS	exon	2585494	2585736	.	+	.	ID=g439.t1.exon2;Parent=g439.t1;
OY101440.1_Gymnocheta_viridis_genome_assembly,_chromosome:_1	AUGUSTUS	intron	2585737	2585793	1	+	.	ID=g439.t1.intron2;Parent=g439.t1;
OY101440.1_Gymnocheta_viridis_genome_assembly,_chromosome:_1	AUGUSTUS	CDS	2585794	2586705	1	+	0	ID=g439.t1.CDS3;Parent=g439.t1;
OY101440.1_Gymnocheta_viridis_genome_assembly,_chromosome:_1	AUGUSTUS	exon	2585794	2586705	.	+	.	ID=g439.t1.exon3;Parent=g439.t1;
OY101440.1_Gymnocheta_viridis_genome_assembly,_chromosome:_1	AUGUSTUS	intron	2586706	2586764	1	+	.	ID=g439.t1.intron3;Parent=g439.t1;
OY101440.1_Gymnocheta_viridis_genome_assembly,_chromosome:_1	AUGUSTUS	CDS	2586765	2586944	1	+	0	ID=g439.t1.CDS4;Parent=g439.t1;
OY101440.1_Gymnocheta_viridis_genome_assembly,_chromosome:_1	AUGUSTUS	exon	2586765	2586944	.	+	.	ID=g439.t1.exon4;Parent=g439.t1;
OY101440.1_Gymnocheta_viridis_genome_assembly,_chromosome:_1	AUGUSTUS	intron	2586945	2587242	1	+	.	ID=g439.t1.intron4;Parent=g439.t1;
OY101440.1_Gymnocheta_viridis_genome_assembly,_chromosome:_1	AUGUSTUS	CDS	2587243	2587453	1	+	0	ID=g439.t1.CDS5;Parent=g439.t1;
OY101440.1_Gymnocheta_viridis_genome_assembly,_chromosome:_1	AUGUSTUS	exon	2587243	2587453	.	+	.	ID=g439.t1.exon5;Parent=g439.t1;
OY101440.1_Gymnocheta_viridis_genome_assembly,_chromosome:_1	AUGUSTUS	intron	2587454	2587520	1	+	.	ID=g439.t1.intron5;Parent=g439.t1;
OY101440.1_Gymnocheta_viridis_genome_assembly,_chromosome:_1	AUGUSTUS	CDS	2587521	2587762	1	+	2	ID=g439.t1.CDS6;Parent=g439.t1;
OY101440.1_Gymnocheta_viridis_genome_assembly,_chromosome:_1	AUGUSTUS	exon	2587521	2587762	.	+	.	ID=g439.t1.exon6;Parent=g439.t1;
OY101440.1_Gymnocheta_viridis_genome_assembly,_chromosome:_1	AUGUSTUS	stop_codon	2587760	2587762	.	+	0	ID=g439.t1.stop1;Parent=g439.t1;
OY101440.1_Gymnocheta_viridis_genome_assembly,_chromosome:_1	AUGUSTUS	gene	2590801	2594445	.	-	.	ID=g440;
OY101440.1_Gymnocheta_viridis_genome_assembly,_chromosome:_1	AUGUSTUS	mRNA	2590801	2594445	1	-	.	ID=g440.t1;Parent=g440;
OY101440.1_Gymnocheta_viridis_genome_assembly,_chromosome:_1	AUGUSTUS	stop_codon	2590801	2590803	.	-	0	ID=g440.t1.stop1;Parent=g440.t1;
OY101440.1_Gymnocheta_viridis_genome_assembly,_chromosome:_1	AUGUSTUS	CDS	2590801	2591080	1	-	1	ID=g440.t1.CDS1;Parent=g440.t1;
OY101440.1_Gymnocheta_viridis_genome_assembly,_chromosome:_1	AUGUSTUS	exon	2590801	2591080	.	-	.	ID=g440.t1.exon1;Parent=g440.t1;
OY101440.1_Gymnocheta_viridis_genome_assembly,_chromosome:_1	AUGUSTUS	intron	2591081	2593806	1	-	.	ID=g440.t1.intron1;Parent=g440.t1;
OY101440.1_Gymnocheta_viridis_genome_assembly,_chromosome:_1	AUGUSTUS	CDS	2593807	2594244	1	-	1	ID=g440.t1.CDS2;Parent=g440.t1;
OY101440.1_Gymnocheta_viridis_genome_assembly,_chromosome:_1	AUGUSTUS	exon	2593807	2594244	.	-	.	ID=g440.t1.exon2;Parent=g440.t1;
OY101440.1_Gymnocheta_viridis_genome_assembly,_chromosome:_1	AUGUSTUS	intron	2594245	2594329	1	-	.	ID=g440.t1.intron2;Parent=g440.t1;
OY101440.1_Gymnocheta_viridis_genome_assembly,_chromosome:_1	AUGUSTUS	CDS	2594330	2594445	1	-	0	ID=g440.t1.CDS3;Parent=g440.t1;
OY101440.1_Gymnocheta_viridis_genome_assembly,_chromosome:_1	AUGUSTUS	exon	2594330	2594445	.	-	.	ID=g440.t1.exon3;Parent=g440.t1;
OY101440.1_Gymnocheta_viridis_genome_assembly,_chromosome:_1	AUGUSTUS	start_codon	2594443	2594445	.	-	0	ID=g440.t1.start1;Parent=g440.t1;
OY101440.1_Gymnocheta_viridis_genome_assembly,_chromosome:_1	AUGUSTUS	gene	2595690	2599125	.	+	.	ID=g441;
OY101440.1_Gymnocheta_viridis_genome_assembly,_chromosome:_1	AUGUSTUS	mRNA	2595690	2599125	1	+	.	ID=g441.t1;Parent=g441;
OY101440.1_Gymnocheta_viridis_genome_assembly,_chromosome:_1	AUGUSTUS	start_codon	2595690	2595692	.	+	0	ID=g441.t1.start1;Parent=g441.t1;
OY101440.1_Gymnocheta_viridis_genome_assembly,_chromosome:_1	AUGUSTUS	CDS	2595690	2595732	1	+	0	ID=g441.t1.CDS1;Parent=g441.t1;
OY101440.1_Gymnocheta_viridis_genome_assembly,_chromosome:_1	AUGUSTUS	exon	2595690	2595732	.	+	.	ID=g441.t1.exon1;Parent=g441.t1;
OY101440.1_Gymnocheta_viridis_genome_assembly,_chromosome:_1	AUGUSTUS	intron	2595733	2596934	1	+	.	ID=g441.t1.intron1;Parent=g441.t1;
OY101440.1_Gymnocheta_viridis_genome_assembly,_chromosome:_1	AUGUSTUS	CDS	2596935	2597212	1	+	2	ID=g441.t1.CDS2;Parent=g441.t1;
OY101440.1_Gymnocheta_viridis_genome_assembly,_chromosome:_1	AUGUSTUS	exon	2596935	2597212	.	+	.	ID=g441.t1.exon2;Parent=g441.t1;
OY101440.1_Gymnocheta_viridis_genome_assembly,_chromosome:_1	AUGUSTUS	intron	2597213	2597274	1	+	.	ID=g441.t1.intron2;Parent=g441.t1;
OY101440.1_Gymnocheta_viridis_genome_assembly,_chromosome:_1	AUGUSTUS	CDS	2597275	2597568	1	+	0	ID=g441.t1.CDS3;Parent=g441.t1;
OY101440.1_Gymnocheta_viridis_genome_assembly,_chromosome:_1	AUGUSTUS	exon	2597275	2597568	.	+	.	ID=g441.t1.exon3;Parent=g441.t1;
OY101440.1_Gymnocheta_viridis_genome_assembly,_chromosome:_1	AUGUSTUS	intron	2597569	2597628	1	+	.	ID=g441.t1.intron3;Parent=g441.t1;
OY101440.1_Gymnocheta_viridis_genome_assembly,_chromosome:_1	AUGUSTUS	CDS	2597629	2599125	1	+	0	ID=g441.t1.CDS4;Parent=g441.t1;
OY101440.1_Gymnocheta_viridis_genome_assembly,_chromosome:_1	AUGUSTUS	exon	2597629	2599125	.	+	.	ID=g441.t1.exon4;Parent=g441.t1;
OY101440.1_Gymnocheta_viridis_genome_assembly,_chromosome:_1	AUGUSTUS	stop_codon	2599123	2599125	.	+	0	ID=g441.t1.stop1;Parent=g441.t1;
OY101440.1_Gymnocheta_viridis_genome_assembly,_chromosome:_1	AUGUSTUS	gene	2627246	2630694	.	+	.	ID=g442;
OY101440.1_Gymnocheta_viridis_genome_assembly,_chromosome:_1	AUGUSTUS	mRNA	2627246	2630694	1	+	.	ID=g442.t1;Parent=g442;
OY101440.1_Gymnocheta_viridis_genome_assembly,_chromosome:_1	AUGUSTUS	start_codon	2627246	2627248	.	+	0	ID=g442.t1.start1;Parent=g442.t1;
OY101440.1_Gymnocheta_viridis_genome_assembly,_chromosome:_1	AUGUSTUS	CDS	2627246	2627398	1	+	0	ID=g442.t1.CDS1;Parent=g442.t1;
OY101440.1_Gymnocheta_viridis_genome_assembly,_chromosome:_1	AUGUSTUS	exon	2627246	2627398	.	+	.	ID=g442.t1.exon1;Parent=g442.t1;
OY101440.1_Gymnocheta_viridis_genome_assembly,_chromosome:_1	AUGUSTUS	intron	2627399	2627527	1	+	.	ID=g442.t1.intron1;Parent=g442.t1;
OY101440.1_Gymnocheta_viridis_genome_assembly,_chromosome:_1	AUGUSTUS	CDS	2627528	2627621	1	+	0	ID=g442.t1.CDS2;Parent=g442.t1;
OY101440.1_Gymnocheta_viridis_genome_assembly,_chromosome:_1	AUGUSTUS	exon	2627528	2627621	.	+	.	ID=g442.t1.exon2;Parent=g442.t1;
OY101440.1_Gymnocheta_viridis_genome_assembly,_chromosome:_1	AUGUSTUS	intron	2627622	2629747	1	+	.	ID=g442.t1.intron2;Parent=g442.t1;
OY101440.1_Gymnocheta_viridis_genome_assembly,_chromosome:_1	AUGUSTUS	CDS	2629748	2630079	1	+	2	ID=g442.t1.CDS3;Parent=g442.t1;
OY101440.1_Gymnocheta_viridis_genome_assembly,_chromosome:_1	AUGUSTUS	exon	2629748	2630079	.	+	.	ID=g442.t1.exon3;Parent=g442.t1;
OY101440.1_Gymnocheta_viridis_genome_assembly,_chromosome:_1	AUGUSTUS	intron	2630080	2630142	1	+	.	ID=g442.t1.intron3;Parent=g442.t1;
OY101440.1_Gymnocheta_viridis_genome_assembly,_chromosome:_1	AUGUSTUS	CDS	2630143	2630694	1	+	0	ID=g442.t1.CDS4;Parent=g442.t1;
OY101440.1_Gymnocheta_viridis_genome_assembly,_chromosome:_1	AUGUSTUS	exon	2630143	2630694	.	+	.	ID=g442.t1.exon4;Parent=g442.t1;
OY101440.1_Gymnocheta_viridis_genome_assembly,_chromosome:_1	AUGUSTUS	stop_codon	2630692	2630694	.	+	0	ID=g442.t1.stop1;Parent=g442.t1;
OY101440.1_Gymnocheta_viridis_genome_assembly,_chromosome:_1	AUGUSTUS	gene	2638307	2641100	.	-	.	ID=g443;
OY101440.1_Gymnocheta_viridis_genome_assembly,_chromosome:_1	AUGUSTUS	mRNA	2638307	2641100	1	-	.	ID=g443.t1;Parent=g443;
OY101440.1_Gymnocheta_viridis_genome_assembly,_chromosome:_1	AUGUSTUS	stop_codon	2638307	2638309	.	-	0	ID=g443.t1.stop1;Parent=g443.t1;
OY101440.1_Gymnocheta_viridis_genome_assembly,_chromosome:_1	AUGUSTUS	CDS	2638307	2638443	1	-	2	ID=g443.t1.CDS1;Parent=g443.t1;
OY101440.1_Gymnocheta_viridis_genome_assembly,_chromosome:_1	AUGUSTUS	exon	2638307	2638443	.	-	.	ID=g443.t1.exon1;Parent=g443.t1;
OY101440.1_Gymnocheta_viridis_genome_assembly,_chromosome:_1	AUGUSTUS	intron	2638444	2638513	1	-	.	ID=g443.t1.intron1;Parent=g443.t1;
OY101440.1_Gymnocheta_viridis_genome_assembly,_chromosome:_1	AUGUSTUS	CDS	2638514	2639562	1	-	1	ID=g443.t1.CDS2;Parent=g443.t1;
OY101440.1_Gymnocheta_viridis_genome_assembly,_chromosome:_1	AUGUSTUS	exon	2638514	2639562	.	-	.	ID=g443.t1.exon2;Parent=g443.t1;
OY101440.1_Gymnocheta_viridis_genome_assembly,_chromosome:_1	AUGUSTUS	intron	2639563	2639621	1	-	.	ID=g443.t1.intron2;Parent=g443.t1;
OY101440.1_Gymnocheta_viridis_genome_assembly,_chromosome:_1	AUGUSTUS	CDS	2639622	2639965	1	-	0	ID=g443.t1.CDS3;Parent=g443.t1;
OY101440.1_Gymnocheta_viridis_genome_assembly,_chromosome:_1	AUGUSTUS	exon	2639622	2639965	.	-	.	ID=g443.t1.exon3;Parent=g443.t1;
OY101440.1_Gymnocheta_viridis_genome_assembly,_chromosome:_1	AUGUSTUS	intron	2639966	2640042	1	-	.	ID=g443.t1.intron3;Parent=g443.t1;
OY101440.1_Gymnocheta_viridis_genome_assembly,_chromosome:_1	AUGUSTUS	CDS	2640043	2640405	1	-	0	ID=g443.t1.CDS4;Parent=g443.t1;
OY101440.1_Gymnocheta_viridis_genome_assembly,_chromosome:_1	AUGUSTUS	exon	2640043	2640405	.	-	.	ID=g443.t1.exon4;Parent=g443.t1;
OY101440.1_Gymnocheta_viridis_genome_assembly,_chromosome:_1	AUGUSTUS	intron	2640406	2640462	1	-	.	ID=g443.t1.intron4;Parent=g443.t1;
OY101440.1_Gymnocheta_viridis_genome_assembly,_chromosome:_1	AUGUSTUS	CDS	2640463	2640804	1	-	0	ID=g443.t1.CDS5;Parent=g443.t1;
OY101440.1_Gymnocheta_viridis_genome_assembly,_chromosome:_1	AUGUSTUS	exon	2640463	2640804	.	-	.	ID=g443.t1.exon5;Parent=g443.t1;
OY101440.1_Gymnocheta_viridis_genome_assembly,_chromosome:_1	AUGUSTUS	intron	2640805	2640858	1	-	.	ID=g443.t1.intron5;Parent=g443.t1;
OY101440.1_Gymnocheta_viridis_genome_assembly,_chromosome:_1	AUGUSTUS	CDS	2640859	2640951	1	-	0	ID=g443.t1.CDS6;Parent=g443.t1;
OY101440.1_Gymnocheta_viridis_genome_assembly,_chromosome:_1	AUGUSTUS	exon	2640859	2640951	.	-	.	ID=g443.t1.exon6;Parent=g443.t1;
OY101440.1_Gymnocheta_viridis_genome_assembly,_chromosome:_1	AUGUSTUS	intron	2640952	2641046	1	-	.	ID=g443.t1.intron6;Parent=g443.t1;
OY101440.1_Gymnocheta_viridis_genome_assembly,_chromosome:_1	AUGUSTUS	CDS	2641047	2641100	1	-	0	ID=g443.t1.CDS7;Parent=g443.t1;
OY101440.1_Gymnocheta_viridis_genome_assembly,_chromosome:_1	AUGUSTUS	exon	2641047	2641100	.	-	.	ID=g443.t1.exon7;Parent=g443.t1;
OY101440.1_Gymnocheta_viridis_genome_assembly,_chromosome:_1	AUGUSTUS	start_codon	2641098	2641100	.	-	0	ID=g443.t1.start1;Parent=g443.t1;
OY101440.1_Gymnocheta_viridis_genome_assembly,_chromosome:_1	AUGUSTUS	gene	2684395	2685336	.	+	.	ID=g444;
OY101440.1_Gymnocheta_viridis_genome_assembly,_chromosome:_1	AUGUSTUS	mRNA	2684395	2685336	1	+	.	ID=g444.t1;Parent=g444;
OY101440.1_Gymnocheta_viridis_genome_assembly,_chromosome:_1	AUGUSTUS	start_codon	2684395	2684397	.	+	0	ID=g444.t1.start1;Parent=g444.t1;
OY101440.1_Gymnocheta_viridis_genome_assembly,_chromosome:_1	AUGUSTUS	CDS	2684395	2685336	1	+	0	ID=g444.t1.CDS1;Parent=g444.t1;
OY101440.1_Gymnocheta_viridis_genome_assembly,_chromosome:_1	AUGUSTUS	exon	2684395	2685336	.	+	.	ID=g444.t1.exon1;Parent=g444.t1;
OY101440.1_Gymnocheta_viridis_genome_assembly,_chromosome:_1	AUGUSTUS	stop_codon	2685334	2685336	.	+	0	ID=g444.t1.stop1;Parent=g444.t1;
OY101440.1_Gymnocheta_viridis_genome_assembly,_chromosome:_1	AUGUSTUS	gene	2707322	2708932	.	+	.	ID=g445;
OY101440.1_Gymnocheta_viridis_genome_assembly,_chromosome:_1	AUGUSTUS	mRNA	2707322	2708932	1	+	.	ID=g445.t1;Parent=g445;
OY101440.1_Gymnocheta_viridis_genome_assembly,_chromosome:_1	AUGUSTUS	start_codon	2707322	2707324	.	+	0	ID=g445.t1.start1;Parent=g445.t1;
OY101440.1_Gymnocheta_viridis_genome_assembly,_chromosome:_1	AUGUSTUS	CDS	2707322	2708932	1	+	0	ID=g445.t1.CDS1;Parent=g445.t1;
OY101440.1_Gymnocheta_viridis_genome_assembly,_chromosome:_1	AUGUSTUS	exon	2707322	2708932	.	+	.	ID=g445.t1.exon1;Parent=g445.t1;
OY101440.1_Gymnocheta_viridis_genome_assembly,_chromosome:_1	AUGUSTUS	stop_codon	2708930	2708932	.	+	0	ID=g445.t1.stop1;Parent=g445.t1;
OY101440.1_Gymnocheta_viridis_genome_assembly,_chromosome:_1	AUGUSTUS	gene	2774345	2782778	.	+	.	ID=g446;
OY101440.1_Gymnocheta_viridis_genome_assembly,_chromosome:_1	AUGUSTUS	mRNA	2774345	2782778	0.28	+	.	ID=g446.t1;Parent=g446;
OY101440.1_Gymnocheta_viridis_genome_assembly,_chromosome:_1	AUGUSTUS	start_codon	2774345	2774347	.	+	0	ID=g446.t1.start1;Parent=g446.t1;
OY101440.1_Gymnocheta_viridis_genome_assembly,_chromosome:_1	AUGUSTUS	CDS	2774345	2774356	0.3	+	0	ID=g446.t1.CDS1;Parent=g446.t1;
OY101440.1_Gymnocheta_viridis_genome_assembly,_chromosome:_1	AUGUSTUS	exon	2774345	2774356	.	+	.	ID=g446.t1.exon1;Parent=g446.t1;
OY101440.1_Gymnocheta_viridis_genome_assembly,_chromosome:_1	AUGUSTUS	intron	2774357	2782439	0.28	+	.	ID=g446.t1.intron1;Parent=g446.t1;
OY101440.1_Gymnocheta_viridis_genome_assembly,_chromosome:_1	AUGUSTUS	CDS	2782440	2782778	0.91	+	0	ID=g446.t1.CDS2;Parent=g446.t1;
OY101440.1_Gymnocheta_viridis_genome_assembly,_chromosome:_1	AUGUSTUS	exon	2782440	2782778	.	+	.	ID=g446.t1.exon2;Parent=g446.t1;
OY101440.1_Gymnocheta_viridis_genome_assembly,_chromosome:_1	AUGUSTUS	stop_codon	2782776	2782778	.	+	0	ID=g446.t1.stop1;Parent=g446.t1;
OY101440.1_Gymnocheta_viridis_genome_assembly,_chromosome:_1	AUGUSTUS	gene	2806638	2811313	.	-	.	ID=g447;
OY101440.1_Gymnocheta_viridis_genome_assembly,_chromosome:_1	AUGUSTUS	mRNA	2806638	2811313	1	-	.	ID=g447.t1;Parent=g447;
OY101440.1_Gymnocheta_viridis_genome_assembly,_chromosome:_1	AUGUSTUS	stop_codon	2806638	2806640	.	-	0	ID=g447.t1.stop1;Parent=g447.t1;
OY101440.1_Gymnocheta_viridis_genome_assembly,_chromosome:_1	AUGUSTUS	CDS	2806638	2806679	1	-	0	ID=g447.t1.CDS1;Parent=g447.t1;
OY101440.1_Gymnocheta_viridis_genome_assembly,_chromosome:_1	AUGUSTUS	exon	2806638	2806679	.	-	.	ID=g447.t1.exon1;Parent=g447.t1;
OY101440.1_Gymnocheta_viridis_genome_assembly,_chromosome:_1	AUGUSTUS	intron	2806680	2806771	1	-	.	ID=g447.t1.intron1;Parent=g447.t1;
OY101440.1_Gymnocheta_viridis_genome_assembly,_chromosome:_1	AUGUSTUS	CDS	2806772	2807023	1	-	0	ID=g447.t1.CDS2;Parent=g447.t1;
OY101440.1_Gymnocheta_viridis_genome_assembly,_chromosome:_1	AUGUSTUS	exon	2806772	2807023	.	-	.	ID=g447.t1.exon2;Parent=g447.t1;
OY101440.1_Gymnocheta_viridis_genome_assembly,_chromosome:_1	AUGUSTUS	intron	2807024	2807092	1	-	.	ID=g447.t1.intron2;Parent=g447.t1;
OY101440.1_Gymnocheta_viridis_genome_assembly,_chromosome:_1	AUGUSTUS	CDS	2807093	2807976	1	-	2	ID=g447.t1.CDS3;Parent=g447.t1;
OY101440.1_Gymnocheta_viridis_genome_assembly,_chromosome:_1	AUGUSTUS	exon	2807093	2807976	.	-	.	ID=g447.t1.exon3;Parent=g447.t1;
OY101440.1_Gymnocheta_viridis_genome_assembly,_chromosome:_1	AUGUSTUS	intron	2807977	2808049	1	-	.	ID=g447.t1.intron3;Parent=g447.t1;
OY101440.1_Gymnocheta_viridis_genome_assembly,_chromosome:_1	AUGUSTUS	CDS	2808050	2808174	1	-	1	ID=g447.t1.CDS4;Parent=g447.t1;
OY101440.1_Gymnocheta_viridis_genome_assembly,_chromosome:_1	AUGUSTUS	exon	2808050	2808174	.	-	.	ID=g447.t1.exon4;Parent=g447.t1;
OY101440.1_Gymnocheta_viridis_genome_assembly,_chromosome:_1	AUGUSTUS	intron	2808175	2808230	1	-	.	ID=g447.t1.intron4;Parent=g447.t1;
OY101440.1_Gymnocheta_viridis_genome_assembly,_chromosome:_1	AUGUSTUS	CDS	2808231	2808401	1	-	1	ID=g447.t1.CDS5;Parent=g447.t1;
OY101440.1_Gymnocheta_viridis_genome_assembly,_chromosome:_1	AUGUSTUS	exon	2808231	2808401	.	-	.	ID=g447.t1.exon5;Parent=g447.t1;
OY101440.1_Gymnocheta_viridis_genome_assembly,_chromosome:_1	AUGUSTUS	intron	2808402	2808498	1	-	.	ID=g447.t1.intron5;Parent=g447.t1;
OY101440.1_Gymnocheta_viridis_genome_assembly,_chromosome:_1	AUGUSTUS	CDS	2808499	2808685	1	-	2	ID=g447.t1.CDS6;Parent=g447.t1;
OY101440.1_Gymnocheta_viridis_genome_assembly,_chromosome:_1	AUGUSTUS	exon	2808499	2808685	.	-	.	ID=g447.t1.exon6;Parent=g447.t1;
OY101440.1_Gymnocheta_viridis_genome_assembly,_chromosome:_1	AUGUSTUS	intron	2808686	2808752	1	-	.	ID=g447.t1.intron6;Parent=g447.t1;
OY101440.1_Gymnocheta_viridis_genome_assembly,_chromosome:_1	AUGUSTUS	CDS	2808753	2809133	1	-	2	ID=g447.t1.CDS7;Parent=g447.t1;
OY101440.1_Gymnocheta_viridis_genome_assembly,_chromosome:_1	AUGUSTUS	exon	2808753	2809133	.	-	.	ID=g447.t1.exon7;Parent=g447.t1;
OY101440.1_Gymnocheta_viridis_genome_assembly,_chromosome:_1	AUGUSTUS	intron	2809134	2809195	1	-	.	ID=g447.t1.intron7;Parent=g447.t1;
OY101440.1_Gymnocheta_viridis_genome_assembly,_chromosome:_1	AUGUSTUS	CDS	2809196	2809264	1	-	2	ID=g447.t1.CDS8;Parent=g447.t1;
OY101440.1_Gymnocheta_viridis_genome_assembly,_chromosome:_1	AUGUSTUS	exon	2809196	2809264	.	-	.	ID=g447.t1.exon8;Parent=g447.t1;
OY101440.1_Gymnocheta_viridis_genome_assembly,_chromosome:_1	AUGUSTUS	intron	2809265	2809322	1	-	.	ID=g447.t1.intron8;Parent=g447.t1;
OY101440.1_Gymnocheta_viridis_genome_assembly,_chromosome:_1	AUGUSTUS	CDS	2809323	2809758	1	-	0	ID=g447.t1.CDS9;Parent=g447.t1;
OY101440.1_Gymnocheta_viridis_genome_assembly,_chromosome:_1	AUGUSTUS	exon	2809323	2809758	.	-	.	ID=g447.t1.exon9;Parent=g447.t1;
OY101440.1_Gymnocheta_viridis_genome_assembly,_chromosome:_1	AUGUSTUS	intron	2809759	2810635	1	-	.	ID=g447.t1.intron9;Parent=g447.t1;
OY101440.1_Gymnocheta_viridis_genome_assembly,_chromosome:_1	AUGUSTUS	CDS	2810636	2811313	1	-	0	ID=g447.t1.CDS10;Parent=g447.t1;
OY101440.1_Gymnocheta_viridis_genome_assembly,_chromosome:_1	AUGUSTUS	exon	2810636	2811313	.	-	.	ID=g447.t1.exon10;Parent=g447.t1;
OY101440.1_Gymnocheta_viridis_genome_assembly,_chromosome:_1	AUGUSTUS	start_codon	2811311	2811313	.	-	0	ID=g447.t1.start1;Parent=g447.t1;
OY101440.1_Gymnocheta_viridis_genome_assembly,_chromosome:_1	AUGUSTUS	mRNA	2806638	2811313	1	-	.	ID=g447.t2;Parent=g447;
OY101440.1_Gymnocheta_viridis_genome_assembly,_chromosome:_1	AUGUSTUS	stop_codon	2806638	2806640	.	-	0	ID=g447.t2.stop1;Parent=g447.t2;
OY101440.1_Gymnocheta_viridis_genome_assembly,_chromosome:_1	AUGUSTUS	CDS	2806638	2806679	1	-	0	ID=g447.t2.CDS1;Parent=g447.t2;
OY101440.1_Gymnocheta_viridis_genome_assembly,_chromosome:_1	AUGUSTUS	exon	2806638	2806679	.	-	.	ID=g447.t2.exon1;Parent=g447.t2;
OY101440.1_Gymnocheta_viridis_genome_assembly,_chromosome:_1	AUGUSTUS	intron	2806680	2806771	1	-	.	ID=g447.t2.intron1;Parent=g447.t2;
OY101440.1_Gymnocheta_viridis_genome_assembly,_chromosome:_1	AUGUSTUS	CDS	2806772	2807023	1	-	0	ID=g447.t2.CDS2;Parent=g447.t2;
OY101440.1_Gymnocheta_viridis_genome_assembly,_chromosome:_1	AUGUSTUS	exon	2806772	2807023	.	-	.	ID=g447.t2.exon2;Parent=g447.t2;
OY101440.1_Gymnocheta_viridis_genome_assembly,_chromosome:_1	AUGUSTUS	intron	2807024	2807092	1	-	.	ID=g447.t2.intron2;Parent=g447.t2;
OY101440.1_Gymnocheta_viridis_genome_assembly,_chromosome:_1	AUGUSTUS	CDS	2807093	2807976	1	-	2	ID=g447.t2.CDS3;Parent=g447.t2;
OY101440.1_Gymnocheta_viridis_genome_assembly,_chromosome:_1	AUGUSTUS	exon	2807093	2807976	.	-	.	ID=g447.t2.exon3;Parent=g447.t2;
OY101440.1_Gymnocheta_viridis_genome_assembly,_chromosome:_1	AUGUSTUS	intron	2807977	2808049	1	-	.	ID=g447.t2.intron3;Parent=g447.t2;
OY101440.1_Gymnocheta_viridis_genome_assembly,_chromosome:_1	AUGUSTUS	CDS	2808050	2808174	1	-	1	ID=g447.t2.CDS4;Parent=g447.t2;
OY101440.1_Gymnocheta_viridis_genome_assembly,_chromosome:_1	AUGUSTUS	exon	2808050	2808174	.	-	.	ID=g447.t2.exon4;Parent=g447.t2;
OY101440.1_Gymnocheta_viridis_genome_assembly,_chromosome:_1	AUGUSTUS	intron	2808175	2808230	1	-	.	ID=g447.t2.intron4;Parent=g447.t2;
OY101440.1_Gymnocheta_viridis_genome_assembly,_chromosome:_1	AUGUSTUS	CDS	2808231	2808401	1	-	1	ID=g447.t2.CDS5;Parent=g447.t2;
OY101440.1_Gymnocheta_viridis_genome_assembly,_chromosome:_1	AUGUSTUS	exon	2808231	2808401	.	-	.	ID=g447.t2.exon5;Parent=g447.t2;
OY101440.1_Gymnocheta_viridis_genome_assembly,_chromosome:_1	AUGUSTUS	intron	2808402	2808498	1	-	.	ID=g447.t2.intron5;Parent=g447.t2;
OY101440.1_Gymnocheta_viridis_genome_assembly,_chromosome:_1	AUGUSTUS	CDS	2808499	2808685	1	-	2	ID=g447.t2.CDS6;Parent=g447.t2;
OY101440.1_Gymnocheta_viridis_genome_assembly,_chromosome:_1	AUGUSTUS	exon	2808499	2808685	.	-	.	ID=g447.t2.exon6;Parent=g447.t2;
OY101440.1_Gymnocheta_viridis_genome_assembly,_chromosome:_1	AUGUSTUS	intron	2808686	2808752	1	-	.	ID=g447.t2.intron6;Parent=g447.t2;
OY101440.1_Gymnocheta_viridis_genome_assembly,_chromosome:_1	AUGUSTUS	CDS	2808753	2809133	1	-	2	ID=g447.t2.CDS7;Parent=g447.t2;
OY101440.1_Gymnocheta_viridis_genome_assembly,_chromosome:_1	AUGUSTUS	exon	2808753	2809133	.	-	.	ID=g447.t2.exon7;Parent=g447.t2;
OY101440.1_Gymnocheta_viridis_genome_assembly,_chromosome:_1	AUGUSTUS	intron	2809134	2809195	1	-	.	ID=g447.t2.intron7;Parent=g447.t2;
OY101440.1_Gymnocheta_viridis_genome_assembly,_chromosome:_1	AUGUSTUS	CDS	2809196	2809264	1	-	2	ID=g447.t2.CDS8;Parent=g447.t2;
OY101440.1_Gymnocheta_viridis_genome_assembly,_chromosome:_1	AUGUSTUS	exon	2809196	2809264	.	-	.	ID=g447.t2.exon8;Parent=g447.t2;
OY101440.1_Gymnocheta_viridis_genome_assembly,_chromosome:_1	AUGUSTUS	intron	2809265	2809322	1	-	.	ID=g447.t2.intron8;Parent=g447.t2;
OY101440.1_Gymnocheta_viridis_genome_assembly,_chromosome:_1	AUGUSTUS	CDS	2809323	2809746	1	-	0	ID=g447.t2.CDS9;Parent=g447.t2;
OY101440.1_Gymnocheta_viridis_genome_assembly,_chromosome:_1	AUGUSTUS	exon	2809323	2809746	.	-	.	ID=g447.t2.exon9;Parent=g447.t2;
OY101440.1_Gymnocheta_viridis_genome_assembly,_chromosome:_1	AUGUSTUS	intron	2809747	2810635	1	-	.	ID=g447.t2.intron9;Parent=g447.t2;
OY101440.1_Gymnocheta_viridis_genome_assembly,_chromosome:_1	AUGUSTUS	CDS	2810636	2811313	1	-	0	ID=g447.t2.CDS10;Parent=g447.t2;
OY101440.1_Gymnocheta_viridis_genome_assembly,_chromosome:_1	AUGUSTUS	exon	2810636	2811313	.	-	.	ID=g447.t2.exon10;Parent=g447.t2;
OY101440.1_Gymnocheta_viridis_genome_assembly,_chromosome:_1	AUGUSTUS	start_codon	2811311	2811313	.	-	0	ID=g447.t2.start1;Parent=g447.t2;
OY101440.1_Gymnocheta_viridis_genome_assembly,_chromosome:_1	AUGUSTUS	gene	2816093	2817077	.	+	.	ID=g448;
OY101440.1_Gymnocheta_viridis_genome_assembly,_chromosome:_1	AUGUSTUS	mRNA	2816093	2817077	1	+	.	ID=g448.t1;Parent=g448;
OY101440.1_Gymnocheta_viridis_genome_assembly,_chromosome:_1	AUGUSTUS	start_codon	2816093	2816095	.	+	0	ID=g448.t1.start1;Parent=g448.t1;
OY101440.1_Gymnocheta_viridis_genome_assembly,_chromosome:_1	AUGUSTUS	CDS	2816093	2816157	1	+	0	ID=g448.t1.CDS1;Parent=g448.t1;
OY101440.1_Gymnocheta_viridis_genome_assembly,_chromosome:_1	AUGUSTUS	exon	2816093	2816157	.	+	.	ID=g448.t1.exon1;Parent=g448.t1;
OY101440.1_Gymnocheta_viridis_genome_assembly,_chromosome:_1	AUGUSTUS	intron	2816158	2816212	1	+	.	ID=g448.t1.intron1;Parent=g448.t1;
OY101440.1_Gymnocheta_viridis_genome_assembly,_chromosome:_1	AUGUSTUS	CDS	2816213	2816334	1	+	1	ID=g448.t1.CDS2;Parent=g448.t1;
OY101440.1_Gymnocheta_viridis_genome_assembly,_chromosome:_1	AUGUSTUS	exon	2816213	2816334	.	+	.	ID=g448.t1.exon2;Parent=g448.t1;
OY101440.1_Gymnocheta_viridis_genome_assembly,_chromosome:_1	AUGUSTUS	intron	2816335	2816462	1	+	.	ID=g448.t1.intron2;Parent=g448.t1;
OY101440.1_Gymnocheta_viridis_genome_assembly,_chromosome:_1	AUGUSTUS	CDS	2816463	2816850	1	+	2	ID=g448.t1.CDS3;Parent=g448.t1;
OY101440.1_Gymnocheta_viridis_genome_assembly,_chromosome:_1	AUGUSTUS	exon	2816463	2816850	.	+	.	ID=g448.t1.exon3;Parent=g448.t1;
OY101440.1_Gymnocheta_viridis_genome_assembly,_chromosome:_1	AUGUSTUS	intron	2816851	2816908	1	+	.	ID=g448.t1.intron3;Parent=g448.t1;
OY101440.1_Gymnocheta_viridis_genome_assembly,_chromosome:_1	AUGUSTUS	CDS	2816909	2817077	1	+	1	ID=g448.t1.CDS4;Parent=g448.t1;
OY101440.1_Gymnocheta_viridis_genome_assembly,_chromosome:_1	AUGUSTUS	exon	2816909	2817077	.	+	.	ID=g448.t1.exon4;Parent=g448.t1;
OY101440.1_Gymnocheta_viridis_genome_assembly,_chromosome:_1	AUGUSTUS	stop_codon	2817075	2817077	.	+	0	ID=g448.t1.stop1;Parent=g448.t1;
OY101440.1_Gymnocheta_viridis_genome_assembly,_chromosome:_1	AUGUSTUS	gene	2817567	2819787	.	-	.	ID=g449;
OY101440.1_Gymnocheta_viridis_genome_assembly,_chromosome:_1	AUGUSTUS	mRNA	2817567	2819787	1	-	.	ID=g449.t1;Parent=g449;
OY101440.1_Gymnocheta_viridis_genome_assembly,_chromosome:_1	AUGUSTUS	stop_codon	2817567	2817569	.	-	0	ID=g449.t1.stop1;Parent=g449.t1;
OY101440.1_Gymnocheta_viridis_genome_assembly,_chromosome:_1	AUGUSTUS	CDS	2817567	2818157	1	-	0	ID=g449.t1.CDS1;Parent=g449.t1;
OY101440.1_Gymnocheta_viridis_genome_assembly,_chromosome:_1	AUGUSTUS	exon	2817567	2818157	.	-	.	ID=g449.t1.exon1;Parent=g449.t1;
OY101440.1_Gymnocheta_viridis_genome_assembly,_chromosome:_1	AUGUSTUS	intron	2818158	2818216	1	-	.	ID=g449.t1.intron1;Parent=g449.t1;
OY101440.1_Gymnocheta_viridis_genome_assembly,_chromosome:_1	AUGUSTUS	CDS	2818217	2818455	1	-	2	ID=g449.t1.CDS2;Parent=g449.t1;
OY101440.1_Gymnocheta_viridis_genome_assembly,_chromosome:_1	AUGUSTUS	exon	2818217	2818455	.	-	.	ID=g449.t1.exon2;Parent=g449.t1;
OY101440.1_Gymnocheta_viridis_genome_assembly,_chromosome:_1	AUGUSTUS	intron	2818456	2819657	1	-	.	ID=g449.t1.intron2;Parent=g449.t1;
OY101440.1_Gymnocheta_viridis_genome_assembly,_chromosome:_1	AUGUSTUS	CDS	2819658	2819787	1	-	0	ID=g449.t1.CDS3;Parent=g449.t1;
OY101440.1_Gymnocheta_viridis_genome_assembly,_chromosome:_1	AUGUSTUS	exon	2819658	2819787	.	-	.	ID=g449.t1.exon3;Parent=g449.t1;
OY101440.1_Gymnocheta_viridis_genome_assembly,_chromosome:_1	AUGUSTUS	start_codon	2819785	2819787	.	-	0	ID=g449.t1.start1;Parent=g449.t1;
OY101440.1_Gymnocheta_viridis_genome_assembly,_chromosome:_1	GeneMark.hmm3	mRNA	2817567	2819751	.	-	.	ID=g449.t2;Parent=g449;
OY101440.1_Gymnocheta_viridis_genome_assembly,_chromosome:_1	GeneMark.hmm3	stop_codon	2817567	2817569	.	-	0	ID=g449.t2.stop1;Parent=g449.t2;
OY101440.1_Gymnocheta_viridis_genome_assembly,_chromosome:_1	GeneMark.hmm3	CDS	2817567	2818157	.	-	0	ID=g449.t2.CDS1;Parent=g449.t2;
OY101440.1_Gymnocheta_viridis_genome_assembly,_chromosome:_1	GeneMark.hmm3	exon	2817567	2818157	0	-	.	ID=g449.t2.exon1;Parent=g449.t2;
OY101440.1_Gymnocheta_viridis_genome_assembly,_chromosome:_1	GeneMark.hmm3	intron	2818158	2818216	.	-	2	ID=g449.t2.intron1;Parent=g449.t2;
OY101440.1_Gymnocheta_viridis_genome_assembly,_chromosome:_1	GeneMark.hmm3	CDS	2818217	2818455	.	-	2	ID=g449.t2.CDS2;Parent=g449.t2;
OY101440.1_Gymnocheta_viridis_genome_assembly,_chromosome:_1	GeneMark.hmm3	exon	2818217	2818455	0	-	.	ID=g449.t2.exon2;Parent=g449.t2;
OY101440.1_Gymnocheta_viridis_genome_assembly,_chromosome:_1	GeneMark.hmm3	intron	2818456	2819657	.	-	0	ID=g449.t2.intron2;Parent=g449.t2;
OY101440.1_Gymnocheta_viridis_genome_assembly,_chromosome:_1	GeneMark.hmm3	CDS	2819658	2819751	.	-	0	ID=g449.t2.CDS3;Parent=g449.t2;
OY101440.1_Gymnocheta_viridis_genome_assembly,_chromosome:_1	GeneMark.hmm3	exon	2819658	2819751	0	-	.	ID=g449.t2.exon3;Parent=g449.t2;
OY101440.1_Gymnocheta_viridis_genome_assembly,_chromosome:_1	GeneMark.hmm3	start_codon	2819749	2819751	.	-	0	ID=g449.t2.start1;Parent=g449.t2;
OY101440.1_Gymnocheta_viridis_genome_assembly,_chromosome:_1	AUGUSTUS	gene	2823547	2827890	.	-	.	ID=g450;
OY101440.1_Gymnocheta_viridis_genome_assembly,_chromosome:_1	AUGUSTUS	mRNA	2823547	2827890	0.97	-	.	ID=g450.t1;Parent=g450;
OY101440.1_Gymnocheta_viridis_genome_assembly,_chromosome:_1	AUGUSTUS	stop_codon	2823547	2823549	.	-	0	ID=g450.t1.stop1;Parent=g450.t1;
OY101440.1_Gymnocheta_viridis_genome_assembly,_chromosome:_1	AUGUSTUS	CDS	2823547	2823970	1	-	1	ID=g450.t1.CDS1;Parent=g450.t1;
OY101440.1_Gymnocheta_viridis_genome_assembly,_chromosome:_1	AUGUSTUS	exon	2823547	2823970	.	-	.	ID=g450.t1.exon1;Parent=g450.t1;
OY101440.1_Gymnocheta_viridis_genome_assembly,_chromosome:_1	AUGUSTUS	intron	2823971	2826647	1	-	.	ID=g450.t1.intron1;Parent=g450.t1;
OY101440.1_Gymnocheta_viridis_genome_assembly,_chromosome:_1	AUGUSTUS	CDS	2826648	2827063	1	-	0	ID=g450.t1.CDS2;Parent=g450.t1;
OY101440.1_Gymnocheta_viridis_genome_assembly,_chromosome:_1	AUGUSTUS	exon	2826648	2827063	.	-	.	ID=g450.t1.exon2;Parent=g450.t1;
OY101440.1_Gymnocheta_viridis_genome_assembly,_chromosome:_1	AUGUSTUS	intron	2827064	2827125	0.97	-	.	ID=g450.t1.intron2;Parent=g450.t1;
OY101440.1_Gymnocheta_viridis_genome_assembly,_chromosome:_1	AUGUSTUS	CDS	2827126	2827242	0.97	-	0	ID=g450.t1.CDS3;Parent=g450.t1;
OY101440.1_Gymnocheta_viridis_genome_assembly,_chromosome:_1	AUGUSTUS	exon	2827126	2827242	.	-	.	ID=g450.t1.exon3;Parent=g450.t1;
OY101440.1_Gymnocheta_viridis_genome_assembly,_chromosome:_1	AUGUSTUS	intron	2827243	2827311	1	-	.	ID=g450.t1.intron3;Parent=g450.t1;
OY101440.1_Gymnocheta_viridis_genome_assembly,_chromosome:_1	AUGUSTUS	CDS	2827312	2827527	1	-	0	ID=g450.t1.CDS4;Parent=g450.t1;
OY101440.1_Gymnocheta_viridis_genome_assembly,_chromosome:_1	AUGUSTUS	exon	2827312	2827527	.	-	.	ID=g450.t1.exon4;Parent=g450.t1;
OY101440.1_Gymnocheta_viridis_genome_assembly,_chromosome:_1	AUGUSTUS	intron	2827528	2827587	1	-	.	ID=g450.t1.intron4;Parent=g450.t1;
OY101440.1_Gymnocheta_viridis_genome_assembly,_chromosome:_1	AUGUSTUS	CDS	2827588	2827890	1	-	0	ID=g450.t1.CDS5;Parent=g450.t1;
OY101440.1_Gymnocheta_viridis_genome_assembly,_chromosome:_1	AUGUSTUS	exon	2827588	2827890	.	-	.	ID=g450.t1.exon5;Parent=g450.t1;
OY101440.1_Gymnocheta_viridis_genome_assembly,_chromosome:_1	AUGUSTUS	start_codon	2827888	2827890	.	-	0	ID=g450.t1.start1;Parent=g450.t1;
OY101440.1_Gymnocheta_viridis_genome_assembly,_chromosome:_1	AUGUSTUS	gene	2843197	2862575	.	+	.	ID=g451;
OY101440.1_Gymnocheta_viridis_genome_assembly,_chromosome:_1	AUGUSTUS	mRNA	2843197	2862575	0.72	+	.	ID=g451.t1;Parent=g451;
OY101440.1_Gymnocheta_viridis_genome_assembly,_chromosome:_1	AUGUSTUS	start_codon	2843197	2843199	.	+	0	ID=g451.t1.start1;Parent=g451.t1;
OY101440.1_Gymnocheta_viridis_genome_assembly,_chromosome:_1	AUGUSTUS	CDS	2843197	2843379	0.72	+	0	ID=g451.t1.CDS1;Parent=g451.t1;
OY101440.1_Gymnocheta_viridis_genome_assembly,_chromosome:_1	AUGUSTUS	exon	2843197	2843379	.	+	.	ID=g451.t1.exon1;Parent=g451.t1;
OY101440.1_Gymnocheta_viridis_genome_assembly,_chromosome:_1	AUGUSTUS	intron	2843380	2856515	0.73	+	.	ID=g451.t1.intron1;Parent=g451.t1;
OY101440.1_Gymnocheta_viridis_genome_assembly,_chromosome:_1	AUGUSTUS	CDS	2856516	2856696	1	+	0	ID=g451.t1.CDS2;Parent=g451.t1;
OY101440.1_Gymnocheta_viridis_genome_assembly,_chromosome:_1	AUGUSTUS	exon	2856516	2856696	.	+	.	ID=g451.t1.exon2;Parent=g451.t1;
OY101440.1_Gymnocheta_viridis_genome_assembly,_chromosome:_1	AUGUSTUS	intron	2856697	2861575	1	+	.	ID=g451.t1.intron2;Parent=g451.t1;
OY101440.1_Gymnocheta_viridis_genome_assembly,_chromosome:_1	AUGUSTUS	CDS	2861576	2861931	1	+	2	ID=g451.t1.CDS3;Parent=g451.t1;
OY101440.1_Gymnocheta_viridis_genome_assembly,_chromosome:_1	AUGUSTUS	exon	2861576	2861931	.	+	.	ID=g451.t1.exon3;Parent=g451.t1;
OY101440.1_Gymnocheta_viridis_genome_assembly,_chromosome:_1	AUGUSTUS	intron	2861932	2861991	1	+	.	ID=g451.t1.intron3;Parent=g451.t1;
OY101440.1_Gymnocheta_viridis_genome_assembly,_chromosome:_1	AUGUSTUS	CDS	2861992	2862129	1	+	0	ID=g451.t1.CDS4;Parent=g451.t1;
OY101440.1_Gymnocheta_viridis_genome_assembly,_chromosome:_1	AUGUSTUS	exon	2861992	2862129	.	+	.	ID=g451.t1.exon4;Parent=g451.t1;
OY101440.1_Gymnocheta_viridis_genome_assembly,_chromosome:_1	AUGUSTUS	intron	2862130	2862185	1	+	.	ID=g451.t1.intron4;Parent=g451.t1;
OY101440.1_Gymnocheta_viridis_genome_assembly,_chromosome:_1	AUGUSTUS	CDS	2862186	2862575	1	+	0	ID=g451.t1.CDS5;Parent=g451.t1;
OY101440.1_Gymnocheta_viridis_genome_assembly,_chromosome:_1	AUGUSTUS	exon	2862186	2862575	.	+	.	ID=g451.t1.exon5;Parent=g451.t1;
OY101440.1_Gymnocheta_viridis_genome_assembly,_chromosome:_1	AUGUSTUS	stop_codon	2862573	2862575	.	+	0	ID=g451.t1.stop1;Parent=g451.t1;
OY101440.1_Gymnocheta_viridis_genome_assembly,_chromosome:_1	GeneMark.hmm3	mRNA	2856591	2862575	.	+	.	ID=g451.t2;Parent=g451;
OY101440.1_Gymnocheta_viridis_genome_assembly,_chromosome:_1	GeneMark.hmm3	start_codon	2856591	2856593	.	+	0	ID=g451.t2.start1;Parent=g451.t2;
OY101440.1_Gymnocheta_viridis_genome_assembly,_chromosome:_1	GeneMark.hmm3	CDS	2856591	2856696	.	+	0	ID=g451.t2.CDS1;Parent=g451.t2;
OY101440.1_Gymnocheta_viridis_genome_assembly,_chromosome:_1	GeneMark.hmm3	exon	2856591	2856696	0	+	.	ID=g451.t2.exon1;Parent=g451.t2;
OY101440.1_Gymnocheta_viridis_genome_assembly,_chromosome:_1	GeneMark.hmm3	intron	2856697	2861575	.	+	2	ID=g451.t2.intron1;Parent=g451.t2;
OY101440.1_Gymnocheta_viridis_genome_assembly,_chromosome:_1	GeneMark.hmm3	CDS	2861576	2861931	.	+	2	ID=g451.t2.CDS2;Parent=g451.t2;
OY101440.1_Gymnocheta_viridis_genome_assembly,_chromosome:_1	GeneMark.hmm3	exon	2861576	2861931	0	+	.	ID=g451.t2.exon2;Parent=g451.t2;
OY101440.1_Gymnocheta_viridis_genome_assembly,_chromosome:_1	GeneMark.hmm3	intron	2861932	2861991	.	+	0	ID=g451.t2.intron2;Parent=g451.t2;
OY101440.1_Gymnocheta_viridis_genome_assembly,_chromosome:_1	GeneMark.hmm3	CDS	2861992	2862129	.	+	0	ID=g451.t2.CDS3;Parent=g451.t2;
OY101440.1_Gymnocheta_viridis_genome_assembly,_chromosome:_1	GeneMark.hmm3	exon	2861992	2862129	0	+	.	ID=g451.t2.exon3;Parent=g451.t2;
OY101440.1_Gymnocheta_viridis_genome_assembly,_chromosome:_1	GeneMark.hmm3	intron	2862130	2862185	.	+	0	ID=g451.t2.intron3;Parent=g451.t2;
OY101440.1_Gymnocheta_viridis_genome_assembly,_chromosome:_1	GeneMark.hmm3	CDS	2862186	2862575	.	+	0	ID=g451.t2.CDS4;Parent=g451.t2;
OY101440.1_Gymnocheta_viridis_genome_assembly,_chromosome:_1	GeneMark.hmm3	exon	2862186	2862575	0	+	.	ID=g451.t2.exon4;Parent=g451.t2;
OY101440.1_Gymnocheta_viridis_genome_assembly,_chromosome:_1	GeneMark.hmm3	stop_codon	2862573	2862575	.	+	0	ID=g451.t2.stop1;Parent=g451.t2;
OY101440.1_Gymnocheta_viridis_genome_assembly,_chromosome:_1	AUGUSTUS	gene	2880972	2896744	.	+	.	ID=g452;
OY101440.1_Gymnocheta_viridis_genome_assembly,_chromosome:_1	AUGUSTUS	mRNA	2894639	2896744	0.24	+	.	ID=g452.t1;Parent=g452;
OY101440.1_Gymnocheta_viridis_genome_assembly,_chromosome:_1	AUGUSTUS	start_codon	2894639	2894641	.	+	0	ID=g452.t1.start1;Parent=g452.t1;
OY101440.1_Gymnocheta_viridis_genome_assembly,_chromosome:_1	AUGUSTUS	CDS	2894639	2894860	0.24	+	0	ID=g452.t1.CDS1;Parent=g452.t1;
OY101440.1_Gymnocheta_viridis_genome_assembly,_chromosome:_1	AUGUSTUS	exon	2894639	2894860	.	+	.	ID=g452.t1.exon1;Parent=g452.t1;
OY101440.1_Gymnocheta_viridis_genome_assembly,_chromosome:_1	AUGUSTUS	intron	2894861	2894971	0.24	+	.	ID=g452.t1.intron1;Parent=g452.t1;
OY101440.1_Gymnocheta_viridis_genome_assembly,_chromosome:_1	AUGUSTUS	CDS	2894972	2895407	0.59	+	0	ID=g452.t1.CDS2;Parent=g452.t1;
OY101440.1_Gymnocheta_viridis_genome_assembly,_chromosome:_1	AUGUSTUS	exon	2894972	2895407	.	+	.	ID=g452.t1.exon2;Parent=g452.t1;
OY101440.1_Gymnocheta_viridis_genome_assembly,_chromosome:_1	AUGUSTUS	intron	2895408	2896325	0.96	+	.	ID=g452.t1.intron2;Parent=g452.t1;
OY101440.1_Gymnocheta_viridis_genome_assembly,_chromosome:_1	AUGUSTUS	CDS	2896326	2896744	1	+	2	ID=g452.t1.CDS3;Parent=g452.t1;
OY101440.1_Gymnocheta_viridis_genome_assembly,_chromosome:_1	AUGUSTUS	exon	2896326	2896744	.	+	.	ID=g452.t1.exon3;Parent=g452.t1;
OY101440.1_Gymnocheta_viridis_genome_assembly,_chromosome:_1	AUGUSTUS	stop_codon	2896742	2896744	.	+	0	ID=g452.t1.stop1;Parent=g452.t1;
OY101440.1_Gymnocheta_viridis_genome_assembly,_chromosome:_1	AUGUSTUS	mRNA	2894158	2896099	0.16	+	.	ID=g452.t2;Parent=g452;
OY101440.1_Gymnocheta_viridis_genome_assembly,_chromosome:_1	AUGUSTUS	start_codon	2894158	2894160	.	+	0	ID=g452.t2.start1;Parent=g452.t2;
OY101440.1_Gymnocheta_viridis_genome_assembly,_chromosome:_1	AUGUSTUS	CDS	2894158	2894226	0.76	+	0	ID=g452.t2.CDS1;Parent=g452.t2;
OY101440.1_Gymnocheta_viridis_genome_assembly,_chromosome:_1	AUGUSTUS	exon	2894158	2894226	.	+	.	ID=g452.t2.exon1;Parent=g452.t2;
OY101440.1_Gymnocheta_viridis_genome_assembly,_chromosome:_1	AUGUSTUS	intron	2894227	2894464	0.78	+	.	ID=g452.t2.intron1;Parent=g452.t2;
OY101440.1_Gymnocheta_viridis_genome_assembly,_chromosome:_1	AUGUSTUS	CDS	2894465	2894956	0.23	+	0	ID=g452.t2.CDS2;Parent=g452.t2;
OY101440.1_Gymnocheta_viridis_genome_assembly,_chromosome:_1	AUGUSTUS	exon	2894465	2894956	.	+	.	ID=g452.t2.exon2;Parent=g452.t2;
OY101440.1_Gymnocheta_viridis_genome_assembly,_chromosome:_1	AUGUSTUS	intron	2894957	2895016	0.24	+	.	ID=g452.t2.intron2;Parent=g452.t2;
OY101440.1_Gymnocheta_viridis_genome_assembly,_chromosome:_1	AUGUSTUS	CDS	2895017	2896099	0.2	+	0	ID=g452.t2.CDS3;Parent=g452.t2;
OY101440.1_Gymnocheta_viridis_genome_assembly,_chromosome:_1	AUGUSTUS	exon	2895017	2896099	.	+	.	ID=g452.t2.exon3;Parent=g452.t2;
OY101440.1_Gymnocheta_viridis_genome_assembly,_chromosome:_1	AUGUSTUS	stop_codon	2896097	2896099	.	+	0	ID=g452.t2.stop1;Parent=g452.t2;
OY101440.1_Gymnocheta_viridis_genome_assembly,_chromosome:_1	AUGUSTUS	mRNA	2880972	2896744	0.2	+	.	ID=g452.t3;Parent=g452;
OY101440.1_Gymnocheta_viridis_genome_assembly,_chromosome:_1	AUGUSTUS	start_codon	2880972	2880974	.	+	0	ID=g452.t3.start1;Parent=g452.t3;
OY101440.1_Gymnocheta_viridis_genome_assembly,_chromosome:_1	AUGUSTUS	CDS	2880972	2880987	0.2	+	0	ID=g452.t3.CDS1;Parent=g452.t3;
OY101440.1_Gymnocheta_viridis_genome_assembly,_chromosome:_1	AUGUSTUS	exon	2880972	2880987	.	+	.	ID=g452.t3.exon1;Parent=g452.t3;
OY101440.1_Gymnocheta_viridis_genome_assembly,_chromosome:_1	AUGUSTUS	intron	2880988	2894975	0.2	+	.	ID=g452.t3.intron1;Parent=g452.t3;
OY101440.1_Gymnocheta_viridis_genome_assembly,_chromosome:_1	AUGUSTUS	CDS	2894976	2895407	0.59	+	2	ID=g452.t3.CDS2;Parent=g452.t3;
OY101440.1_Gymnocheta_viridis_genome_assembly,_chromosome:_1	AUGUSTUS	exon	2894976	2895407	.	+	.	ID=g452.t3.exon2;Parent=g452.t3;
OY101440.1_Gymnocheta_viridis_genome_assembly,_chromosome:_1	AUGUSTUS	intron	2895408	2896325	0.94	+	.	ID=g452.t3.intron2;Parent=g452.t3;
OY101440.1_Gymnocheta_viridis_genome_assembly,_chromosome:_1	AUGUSTUS	CDS	2896326	2896744	1	+	2	ID=g452.t3.CDS3;Parent=g452.t3;
OY101440.1_Gymnocheta_viridis_genome_assembly,_chromosome:_1	AUGUSTUS	exon	2896326	2896744	.	+	.	ID=g452.t3.exon3;Parent=g452.t3;
OY101440.1_Gymnocheta_viridis_genome_assembly,_chromosome:_1	AUGUSTUS	stop_codon	2896742	2896744	.	+	0	ID=g452.t3.stop1;Parent=g452.t3;
OY101440.1_Gymnocheta_viridis_genome_assembly,_chromosome:_1	AUGUSTUS	gene	2904005	2904310	.	+	.	ID=g453;
OY101440.1_Gymnocheta_viridis_genome_assembly,_chromosome:_1	AUGUSTUS	mRNA	2904005	2904310	1	+	.	ID=g453.t1;Parent=g453;
OY101440.1_Gymnocheta_viridis_genome_assembly,_chromosome:_1	AUGUSTUS	start_codon	2904005	2904007	.	+	0	ID=g453.t1.start1;Parent=g453.t1;
OY101440.1_Gymnocheta_viridis_genome_assembly,_chromosome:_1	AUGUSTUS	CDS	2904005	2904310	1	+	0	ID=g453.t1.CDS1;Parent=g453.t1;
OY101440.1_Gymnocheta_viridis_genome_assembly,_chromosome:_1	AUGUSTUS	exon	2904005	2904310	.	+	.	ID=g453.t1.exon1;Parent=g453.t1;
OY101440.1_Gymnocheta_viridis_genome_assembly,_chromosome:_1	AUGUSTUS	stop_codon	2904308	2904310	.	+	0	ID=g453.t1.stop1;Parent=g453.t1;
OY101440.1_Gymnocheta_viridis_genome_assembly,_chromosome:_1	AUGUSTUS	gene	2909051	2923768	.	-	.	ID=g454;
OY101440.1_Gymnocheta_viridis_genome_assembly,_chromosome:_1	AUGUSTUS	mRNA	2909051	2923768	1	-	.	ID=g454.t1;Parent=g454;
OY101440.1_Gymnocheta_viridis_genome_assembly,_chromosome:_1	AUGUSTUS	stop_codon	2909051	2909053	.	-	0	ID=g454.t1.stop1;Parent=g454.t1;
OY101440.1_Gymnocheta_viridis_genome_assembly,_chromosome:_1	AUGUSTUS	CDS	2909051	2909418	1	-	2	ID=g454.t1.CDS1;Parent=g454.t1;
OY101440.1_Gymnocheta_viridis_genome_assembly,_chromosome:_1	AUGUSTUS	exon	2909051	2909418	.	-	.	ID=g454.t1.exon1;Parent=g454.t1;
OY101440.1_Gymnocheta_viridis_genome_assembly,_chromosome:_1	AUGUSTUS	intron	2909419	2909468	1	-	.	ID=g454.t1.intron1;Parent=g454.t1;
OY101440.1_Gymnocheta_viridis_genome_assembly,_chromosome:_1	AUGUSTUS	CDS	2909469	2910130	1	-	1	ID=g454.t1.CDS2;Parent=g454.t1;
OY101440.1_Gymnocheta_viridis_genome_assembly,_chromosome:_1	AUGUSTUS	exon	2909469	2910130	.	-	.	ID=g454.t1.exon2;Parent=g454.t1;
OY101440.1_Gymnocheta_viridis_genome_assembly,_chromosome:_1	AUGUSTUS	intron	2910131	2916762	1	-	.	ID=g454.t1.intron2;Parent=g454.t1;
OY101440.1_Gymnocheta_viridis_genome_assembly,_chromosome:_1	AUGUSTUS	CDS	2916763	2917133	1	-	0	ID=g454.t1.CDS3;Parent=g454.t1;
OY101440.1_Gymnocheta_viridis_genome_assembly,_chromosome:_1	AUGUSTUS	exon	2916763	2917133	.	-	.	ID=g454.t1.exon3;Parent=g454.t1;
OY101440.1_Gymnocheta_viridis_genome_assembly,_chromosome:_1	AUGUSTUS	intron	2917134	2922031	1	-	.	ID=g454.t1.intron3;Parent=g454.t1;
OY101440.1_Gymnocheta_viridis_genome_assembly,_chromosome:_1	AUGUSTUS	CDS	2922032	2922131	1	-	1	ID=g454.t1.CDS4;Parent=g454.t1;
OY101440.1_Gymnocheta_viridis_genome_assembly,_chromosome:_1	AUGUSTUS	exon	2922032	2922131	.	-	.	ID=g454.t1.exon4;Parent=g454.t1;
OY101440.1_Gymnocheta_viridis_genome_assembly,_chromosome:_1	AUGUSTUS	intron	2922132	2922189	1	-	.	ID=g454.t1.intron4;Parent=g454.t1;
OY101440.1_Gymnocheta_viridis_genome_assembly,_chromosome:_1	AUGUSTUS	CDS	2922190	2922236	1	-	0	ID=g454.t1.CDS5;Parent=g454.t1;
OY101440.1_Gymnocheta_viridis_genome_assembly,_chromosome:_1	AUGUSTUS	exon	2922190	2922236	.	-	.	ID=g454.t1.exon5;Parent=g454.t1;
OY101440.1_Gymnocheta_viridis_genome_assembly,_chromosome:_1	AUGUSTUS	intron	2922237	2922291	1	-	.	ID=g454.t1.intron5;Parent=g454.t1;
OY101440.1_Gymnocheta_viridis_genome_assembly,_chromosome:_1	AUGUSTUS	CDS	2922292	2922393	1	-	0	ID=g454.t1.CDS6;Parent=g454.t1;
OY101440.1_Gymnocheta_viridis_genome_assembly,_chromosome:_1	AUGUSTUS	exon	2922292	2922393	.	-	.	ID=g454.t1.exon6;Parent=g454.t1;
OY101440.1_Gymnocheta_viridis_genome_assembly,_chromosome:_1	AUGUSTUS	intron	2922394	2922449	1	-	.	ID=g454.t1.intron6;Parent=g454.t1;
OY101440.1_Gymnocheta_viridis_genome_assembly,_chromosome:_1	AUGUSTUS	CDS	2922450	2922623	1	-	0	ID=g454.t1.CDS7;Parent=g454.t1;
OY101440.1_Gymnocheta_viridis_genome_assembly,_chromosome:_1	AUGUSTUS	exon	2922450	2922623	.	-	.	ID=g454.t1.exon7;Parent=g454.t1;
OY101440.1_Gymnocheta_viridis_genome_assembly,_chromosome:_1	AUGUSTUS	intron	2922624	2922679	1	-	.	ID=g454.t1.intron7;Parent=g454.t1;
OY101440.1_Gymnocheta_viridis_genome_assembly,_chromosome:_1	AUGUSTUS	CDS	2922680	2922945	1	-	2	ID=g454.t1.CDS8;Parent=g454.t1;
OY101440.1_Gymnocheta_viridis_genome_assembly,_chromosome:_1	AUGUSTUS	exon	2922680	2922945	.	-	.	ID=g454.t1.exon8;Parent=g454.t1;
OY101440.1_Gymnocheta_viridis_genome_assembly,_chromosome:_1	AUGUSTUS	intron	2922946	2923006	1	-	.	ID=g454.t1.intron8;Parent=g454.t1;
OY101440.1_Gymnocheta_viridis_genome_assembly,_chromosome:_1	AUGUSTUS	CDS	2923007	2923137	1	-	1	ID=g454.t1.CDS9;Parent=g454.t1;
OY101440.1_Gymnocheta_viridis_genome_assembly,_chromosome:_1	AUGUSTUS	exon	2923007	2923137	.	-	.	ID=g454.t1.exon9;Parent=g454.t1;
OY101440.1_Gymnocheta_viridis_genome_assembly,_chromosome:_1	AUGUSTUS	intron	2923138	2923192	1	-	.	ID=g454.t1.intron9;Parent=g454.t1;
OY101440.1_Gymnocheta_viridis_genome_assembly,_chromosome:_1	AUGUSTUS	CDS	2923193	2923467	1	-	0	ID=g454.t1.CDS10;Parent=g454.t1;
OY101440.1_Gymnocheta_viridis_genome_assembly,_chromosome:_1	AUGUSTUS	exon	2923193	2923467	.	-	.	ID=g454.t1.exon10;Parent=g454.t1;
OY101440.1_Gymnocheta_viridis_genome_assembly,_chromosome:_1	AUGUSTUS	intron	2923468	2923519	1	-	.	ID=g454.t1.intron10;Parent=g454.t1;
OY101440.1_Gymnocheta_viridis_genome_assembly,_chromosome:_1	AUGUSTUS	CDS	2923520	2923655	1	-	1	ID=g454.t1.CDS11;Parent=g454.t1;
OY101440.1_Gymnocheta_viridis_genome_assembly,_chromosome:_1	AUGUSTUS	exon	2923520	2923655	.	-	.	ID=g454.t1.exon11;Parent=g454.t1;
OY101440.1_Gymnocheta_viridis_genome_assembly,_chromosome:_1	AUGUSTUS	intron	2923656	2923718	1	-	.	ID=g454.t1.intron11;Parent=g454.t1;
OY101440.1_Gymnocheta_viridis_genome_assembly,_chromosome:_1	AUGUSTUS	CDS	2923719	2923768	1	-	0	ID=g454.t1.CDS12;Parent=g454.t1;
OY101440.1_Gymnocheta_viridis_genome_assembly,_chromosome:_1	AUGUSTUS	exon	2923719	2923768	.	-	.	ID=g454.t1.exon12;Parent=g454.t1;
OY101440.1_Gymnocheta_viridis_genome_assembly,_chromosome:_1	AUGUSTUS	start_codon	2923766	2923768	.	-	0	ID=g454.t1.start1;Parent=g454.t1;
OY101440.1_Gymnocheta_viridis_genome_assembly,_chromosome:_1	AUGUSTUS	gene	2928827	2929846	.	-	.	ID=g455;
OY101440.1_Gymnocheta_viridis_genome_assembly,_chromosome:_1	AUGUSTUS	mRNA	2928827	2929846	1	-	.	ID=g455.t1;Parent=g455;
OY101440.1_Gymnocheta_viridis_genome_assembly,_chromosome:_1	AUGUSTUS	stop_codon	2928827	2928829	.	-	0	ID=g455.t1.stop1;Parent=g455.t1;
OY101440.1_Gymnocheta_viridis_genome_assembly,_chromosome:_1	AUGUSTUS	CDS	2928827	2929711	1	-	0	ID=g455.t1.CDS1;Parent=g455.t1;
OY101440.1_Gymnocheta_viridis_genome_assembly,_chromosome:_1	AUGUSTUS	exon	2928827	2929711	.	-	.	ID=g455.t1.exon1;Parent=g455.t1;
OY101440.1_Gymnocheta_viridis_genome_assembly,_chromosome:_1	AUGUSTUS	intron	2929712	2929777	1	-	.	ID=g455.t1.intron1;Parent=g455.t1;
OY101440.1_Gymnocheta_viridis_genome_assembly,_chromosome:_1	AUGUSTUS	CDS	2929778	2929846	1	-	0	ID=g455.t1.CDS2;Parent=g455.t1;
OY101440.1_Gymnocheta_viridis_genome_assembly,_chromosome:_1	AUGUSTUS	exon	2929778	2929846	.	-	.	ID=g455.t1.exon2;Parent=g455.t1;
OY101440.1_Gymnocheta_viridis_genome_assembly,_chromosome:_1	AUGUSTUS	start_codon	2929844	2929846	.	-	0	ID=g455.t1.start1;Parent=g455.t1;
OY101440.1_Gymnocheta_viridis_genome_assembly,_chromosome:_1	AUGUSTUS	gene	2934903	2937239	.	-	.	ID=g456;
OY101440.1_Gymnocheta_viridis_genome_assembly,_chromosome:_1	AUGUSTUS	mRNA	2934903	2937239	1	-	.	ID=g456.t1;Parent=g456;
OY101440.1_Gymnocheta_viridis_genome_assembly,_chromosome:_1	AUGUSTUS	stop_codon	2934903	2934905	.	-	0	ID=g456.t1.stop1;Parent=g456.t1;
OY101440.1_Gymnocheta_viridis_genome_assembly,_chromosome:_1	AUGUSTUS	CDS	2934903	2937239	1	-	0	ID=g456.t1.CDS1;Parent=g456.t1;
OY101440.1_Gymnocheta_viridis_genome_assembly,_chromosome:_1	AUGUSTUS	exon	2934903	2937239	.	-	.	ID=g456.t1.exon1;Parent=g456.t1;
OY101440.1_Gymnocheta_viridis_genome_assembly,_chromosome:_1	AUGUSTUS	start_codon	2937237	2937239	.	-	0	ID=g456.t1.start1;Parent=g456.t1;
OY101440.1_Gymnocheta_viridis_genome_assembly,_chromosome:_1	AUGUSTUS	gene	2941366	2949974	.	-	.	ID=g457;
OY101440.1_Gymnocheta_viridis_genome_assembly,_chromosome:_1	AUGUSTUS	mRNA	2941366	2949974	0.61	-	.	ID=g457.t1;Parent=g457;
OY101440.1_Gymnocheta_viridis_genome_assembly,_chromosome:_1	AUGUSTUS	stop_codon	2941366	2941368	.	-	0	ID=g457.t1.stop1;Parent=g457.t1;
OY101440.1_Gymnocheta_viridis_genome_assembly,_chromosome:_1	AUGUSTUS	CDS	2941366	2941432	1	-	1	ID=g457.t1.CDS1;Parent=g457.t1;
OY101440.1_Gymnocheta_viridis_genome_assembly,_chromosome:_1	AUGUSTUS	exon	2941366	2941432	.	-	.	ID=g457.t1.exon1;Parent=g457.t1;
OY101440.1_Gymnocheta_viridis_genome_assembly,_chromosome:_1	AUGUSTUS	intron	2941433	2941527	1	-	.	ID=g457.t1.intron1;Parent=g457.t1;
OY101440.1_Gymnocheta_viridis_genome_assembly,_chromosome:_1	AUGUSTUS	CDS	2941528	2941729	1	-	2	ID=g457.t1.CDS2;Parent=g457.t1;
OY101440.1_Gymnocheta_viridis_genome_assembly,_chromosome:_1	AUGUSTUS	exon	2941528	2941729	.	-	.	ID=g457.t1.exon2;Parent=g457.t1;
OY101440.1_Gymnocheta_viridis_genome_assembly,_chromosome:_1	AUGUSTUS	intron	2941730	2941787	1	-	.	ID=g457.t1.intron2;Parent=g457.t1;
OY101440.1_Gymnocheta_viridis_genome_assembly,_chromosome:_1	AUGUSTUS	CDS	2941788	2942106	1	-	0	ID=g457.t1.CDS3;Parent=g457.t1;
OY101440.1_Gymnocheta_viridis_genome_assembly,_chromosome:_1	AUGUSTUS	exon	2941788	2942106	.	-	.	ID=g457.t1.exon3;Parent=g457.t1;
OY101440.1_Gymnocheta_viridis_genome_assembly,_chromosome:_1	AUGUSTUS	intron	2942107	2946452	1	-	.	ID=g457.t1.intron3;Parent=g457.t1;
OY101440.1_Gymnocheta_viridis_genome_assembly,_chromosome:_1	AUGUSTUS	CDS	2946453	2946568	1	-	2	ID=g457.t1.CDS4;Parent=g457.t1;
OY101440.1_Gymnocheta_viridis_genome_assembly,_chromosome:_1	AUGUSTUS	exon	2946453	2946568	.	-	.	ID=g457.t1.exon4;Parent=g457.t1;
OY101440.1_Gymnocheta_viridis_genome_assembly,_chromosome:_1	AUGUSTUS	intron	2946569	2946671	1	-	.	ID=g457.t1.intron4;Parent=g457.t1;
OY101440.1_Gymnocheta_viridis_genome_assembly,_chromosome:_1	AUGUSTUS	CDS	2946672	2946820	1	-	1	ID=g457.t1.CDS5;Parent=g457.t1;
OY101440.1_Gymnocheta_viridis_genome_assembly,_chromosome:_1	AUGUSTUS	exon	2946672	2946820	.	-	.	ID=g457.t1.exon5;Parent=g457.t1;
OY101440.1_Gymnocheta_viridis_genome_assembly,_chromosome:_1	AUGUSTUS	intron	2946821	2949921	0.61	-	.	ID=g457.t1.intron5;Parent=g457.t1;
OY101440.1_Gymnocheta_viridis_genome_assembly,_chromosome:_1	AUGUSTUS	CDS	2949922	2949974	0.61	-	0	ID=g457.t1.CDS6;Parent=g457.t1;
OY101440.1_Gymnocheta_viridis_genome_assembly,_chromosome:_1	AUGUSTUS	exon	2949922	2949974	.	-	.	ID=g457.t1.exon6;Parent=g457.t1;
OY101440.1_Gymnocheta_viridis_genome_assembly,_chromosome:_1	AUGUSTUS	start_codon	2949972	2949974	.	-	0	ID=g457.t1.start1;Parent=g457.t1;
OY101440.1_Gymnocheta_viridis_genome_assembly,_chromosome:_1	AUGUSTUS	gene	2982675	2983502	.	+	.	ID=g458;
OY101440.1_Gymnocheta_viridis_genome_assembly,_chromosome:_1	AUGUSTUS	mRNA	2982675	2983502	1	+	.	ID=g458.t1;Parent=g458;
OY101440.1_Gymnocheta_viridis_genome_assembly,_chromosome:_1	AUGUSTUS	start_codon	2982675	2982677	.	+	0	ID=g458.t1.start1;Parent=g458.t1;
OY101440.1_Gymnocheta_viridis_genome_assembly,_chromosome:_1	AUGUSTUS	CDS	2982675	2982823	1	+	0	ID=g458.t1.CDS1;Parent=g458.t1;
OY101440.1_Gymnocheta_viridis_genome_assembly,_chromosome:_1	AUGUSTUS	exon	2982675	2982823	.	+	.	ID=g458.t1.exon1;Parent=g458.t1;
OY101440.1_Gymnocheta_viridis_genome_assembly,_chromosome:_1	AUGUSTUS	intron	2982824	2982886	1	+	.	ID=g458.t1.intron1;Parent=g458.t1;
OY101440.1_Gymnocheta_viridis_genome_assembly,_chromosome:_1	AUGUSTUS	CDS	2982887	2983502	1	+	1	ID=g458.t1.CDS2;Parent=g458.t1;
OY101440.1_Gymnocheta_viridis_genome_assembly,_chromosome:_1	AUGUSTUS	exon	2982887	2983502	.	+	.	ID=g458.t1.exon2;Parent=g458.t1;
OY101440.1_Gymnocheta_viridis_genome_assembly,_chromosome:_1	AUGUSTUS	stop_codon	2983500	2983502	.	+	0	ID=g458.t1.stop1;Parent=g458.t1;
OY101440.1_Gymnocheta_viridis_genome_assembly,_chromosome:_1	AUGUSTUS	gene	2983632	2985430	.	-	.	ID=g459;
OY101440.1_Gymnocheta_viridis_genome_assembly,_chromosome:_1	AUGUSTUS	mRNA	2983632	2985430	1	-	.	ID=g459.t1;Parent=g459;
OY101440.1_Gymnocheta_viridis_genome_assembly,_chromosome:_1	AUGUSTUS	stop_codon	2983632	2983634	.	-	0	ID=g459.t1.stop1;Parent=g459.t1;
OY101440.1_Gymnocheta_viridis_genome_assembly,_chromosome:_1	AUGUSTUS	CDS	2983632	2984111	1	-	0	ID=g459.t1.CDS1;Parent=g459.t1;
OY101440.1_Gymnocheta_viridis_genome_assembly,_chromosome:_1	AUGUSTUS	exon	2983632	2984111	.	-	.	ID=g459.t1.exon1;Parent=g459.t1;
OY101440.1_Gymnocheta_viridis_genome_assembly,_chromosome:_1	AUGUSTUS	intron	2984112	2985098	1	-	.	ID=g459.t1.intron1;Parent=g459.t1;
OY101440.1_Gymnocheta_viridis_genome_assembly,_chromosome:_1	AUGUSTUS	CDS	2985099	2985290	1	-	0	ID=g459.t1.CDS2;Parent=g459.t1;
OY101440.1_Gymnocheta_viridis_genome_assembly,_chromosome:_1	AUGUSTUS	exon	2985099	2985290	.	-	.	ID=g459.t1.exon2;Parent=g459.t1;
OY101440.1_Gymnocheta_viridis_genome_assembly,_chromosome:_1	AUGUSTUS	intron	2985291	2985346	1	-	.	ID=g459.t1.intron2;Parent=g459.t1;
OY101440.1_Gymnocheta_viridis_genome_assembly,_chromosome:_1	AUGUSTUS	CDS	2985347	2985430	1	-	0	ID=g459.t1.CDS3;Parent=g459.t1;
OY101440.1_Gymnocheta_viridis_genome_assembly,_chromosome:_1	AUGUSTUS	exon	2985347	2985430	.	-	.	ID=g459.t1.exon3;Parent=g459.t1;
OY101440.1_Gymnocheta_viridis_genome_assembly,_chromosome:_1	AUGUSTUS	start_codon	2985428	2985430	.	-	0	ID=g459.t1.start1;Parent=g459.t1;
OY101440.1_Gymnocheta_viridis_genome_assembly,_chromosome:_1	AUGUSTUS	gene	2990433	2991445	.	-	.	ID=g460;
OY101440.1_Gymnocheta_viridis_genome_assembly,_chromosome:_1	AUGUSTUS	mRNA	2990433	2991445	0.73	-	.	ID=g460.t1;Parent=g460;
OY101440.1_Gymnocheta_viridis_genome_assembly,_chromosome:_1	AUGUSTUS	stop_codon	2990433	2990435	.	-	0	ID=g460.t1.stop1;Parent=g460.t1;
OY101440.1_Gymnocheta_viridis_genome_assembly,_chromosome:_1	AUGUSTUS	CDS	2990433	2990473	0.8	-	2	ID=g460.t1.CDS1;Parent=g460.t1;
OY101440.1_Gymnocheta_viridis_genome_assembly,_chromosome:_1	AUGUSTUS	exon	2990433	2990473	.	-	.	ID=g460.t1.exon1;Parent=g460.t1;
OY101440.1_Gymnocheta_viridis_genome_assembly,_chromosome:_1	AUGUSTUS	intron	2990474	2991073	0.74	-	.	ID=g460.t1.intron1;Parent=g460.t1;
OY101440.1_Gymnocheta_viridis_genome_assembly,_chromosome:_1	AUGUSTUS	CDS	2991074	2991330	0.93	-	1	ID=g460.t1.CDS2;Parent=g460.t1;
OY101440.1_Gymnocheta_viridis_genome_assembly,_chromosome:_1	AUGUSTUS	exon	2991074	2991330	.	-	.	ID=g460.t1.exon2;Parent=g460.t1;
OY101440.1_Gymnocheta_viridis_genome_assembly,_chromosome:_1	AUGUSTUS	intron	2991331	2991407	0.98	-	.	ID=g460.t1.intron2;Parent=g460.t1;
OY101440.1_Gymnocheta_viridis_genome_assembly,_chromosome:_1	AUGUSTUS	CDS	2991408	2991445	1	-	0	ID=g460.t1.CDS3;Parent=g460.t1;
OY101440.1_Gymnocheta_viridis_genome_assembly,_chromosome:_1	AUGUSTUS	exon	2991408	2991445	.	-	.	ID=g460.t1.exon3;Parent=g460.t1;
OY101440.1_Gymnocheta_viridis_genome_assembly,_chromosome:_1	AUGUSTUS	start_codon	2991443	2991445	.	-	0	ID=g460.t1.start1;Parent=g460.t1;
OY101440.1_Gymnocheta_viridis_genome_assembly,_chromosome:_1	AUGUSTUS	gene	2992158	2996769	.	-	.	ID=g461;
OY101440.1_Gymnocheta_viridis_genome_assembly,_chromosome:_1	AUGUSTUS	mRNA	2992158	2996769	1	-	.	ID=g461.t1;Parent=g461;
OY101440.1_Gymnocheta_viridis_genome_assembly,_chromosome:_1	AUGUSTUS	stop_codon	2992158	2992160	.	-	0	ID=g461.t1.stop1;Parent=g461.t1;
OY101440.1_Gymnocheta_viridis_genome_assembly,_chromosome:_1	AUGUSTUS	CDS	2992158	2992522	1	-	2	ID=g461.t1.CDS1;Parent=g461.t1;
OY101440.1_Gymnocheta_viridis_genome_assembly,_chromosome:_1	AUGUSTUS	exon	2992158	2992522	.	-	.	ID=g461.t1.exon1;Parent=g461.t1;
OY101440.1_Gymnocheta_viridis_genome_assembly,_chromosome:_1	AUGUSTUS	intron	2992523	2994527	1	-	.	ID=g461.t1.intron1;Parent=g461.t1;
OY101440.1_Gymnocheta_viridis_genome_assembly,_chromosome:_1	AUGUSTUS	CDS	2994528	2996769	1	-	0	ID=g461.t1.CDS2;Parent=g461.t1;
OY101440.1_Gymnocheta_viridis_genome_assembly,_chromosome:_1	AUGUSTUS	exon	2994528	2996769	.	-	.	ID=g461.t1.exon2;Parent=g461.t1;
OY101440.1_Gymnocheta_viridis_genome_assembly,_chromosome:_1	AUGUSTUS	start_codon	2996767	2996769	.	-	0	ID=g461.t1.start1;Parent=g461.t1;
OY101440.1_Gymnocheta_viridis_genome_assembly,_chromosome:_1	AUGUSTUS	gene	3014750	3015380	.	-	.	ID=g462;
OY101440.1_Gymnocheta_viridis_genome_assembly,_chromosome:_1	AUGUSTUS	mRNA	3014750	3015380	1	-	.	ID=g462.t1;Parent=g462;
OY101440.1_Gymnocheta_viridis_genome_assembly,_chromosome:_1	AUGUSTUS	stop_codon	3014750	3014752	.	-	0	ID=g462.t1.stop1;Parent=g462.t1;
OY101440.1_Gymnocheta_viridis_genome_assembly,_chromosome:_1	AUGUSTUS	CDS	3014750	3014869	1	-	0	ID=g462.t1.CDS1;Parent=g462.t1;
OY101440.1_Gymnocheta_viridis_genome_assembly,_chromosome:_1	AUGUSTUS	exon	3014750	3014869	.	-	.	ID=g462.t1.exon1;Parent=g462.t1;
OY101440.1_Gymnocheta_viridis_genome_assembly,_chromosome:_1	AUGUSTUS	intron	3014870	3015164	1	-	.	ID=g462.t1.intron1;Parent=g462.t1;
OY101440.1_Gymnocheta_viridis_genome_assembly,_chromosome:_1	AUGUSTUS	CDS	3015165	3015380	1	-	0	ID=g462.t1.CDS2;Parent=g462.t1;
OY101440.1_Gymnocheta_viridis_genome_assembly,_chromosome:_1	AUGUSTUS	exon	3015165	3015380	.	-	.	ID=g462.t1.exon2;Parent=g462.t1;
OY101440.1_Gymnocheta_viridis_genome_assembly,_chromosome:_1	AUGUSTUS	start_codon	3015378	3015380	.	-	0	ID=g462.t1.start1;Parent=g462.t1;
OY101440.1_Gymnocheta_viridis_genome_assembly,_chromosome:_1	AUGUSTUS	gene	3103076	3103354	.	-	.	ID=g463;
OY101440.1_Gymnocheta_viridis_genome_assembly,_chromosome:_1	AUGUSTUS	mRNA	3103076	3103354	0.63	-	.	ID=g463.t1;Parent=g463;
OY101440.1_Gymnocheta_viridis_genome_assembly,_chromosome:_1	AUGUSTUS	stop_codon	3103076	3103078	.	-	0	ID=g463.t1.stop1;Parent=g463.t1;
OY101440.1_Gymnocheta_viridis_genome_assembly,_chromosome:_1	AUGUSTUS	CDS	3103076	3103354	0.63	-	0	ID=g463.t1.CDS1;Parent=g463.t1;
OY101440.1_Gymnocheta_viridis_genome_assembly,_chromosome:_1	AUGUSTUS	exon	3103076	3103354	.	-	.	ID=g463.t1.exon1;Parent=g463.t1;
OY101440.1_Gymnocheta_viridis_genome_assembly,_chromosome:_1	AUGUSTUS	start_codon	3103352	3103354	.	-	0	ID=g463.t1.start1;Parent=g463.t1;
OY101440.1_Gymnocheta_viridis_genome_assembly,_chromosome:_1	AUGUSTUS	gene	3123340	3145810	.	+	.	ID=g464;
OY101440.1_Gymnocheta_viridis_genome_assembly,_chromosome:_1	AUGUSTUS	mRNA	3123340	3145810	1	+	.	ID=g464.t1;Parent=g464;
OY101440.1_Gymnocheta_viridis_genome_assembly,_chromosome:_1	AUGUSTUS	start_codon	3123340	3123342	.	+	0	ID=g464.t1.start1;Parent=g464.t1;
OY101440.1_Gymnocheta_viridis_genome_assembly,_chromosome:_1	AUGUSTUS	CDS	3123340	3123508	1	+	0	ID=g464.t1.CDS1;Parent=g464.t1;
OY101440.1_Gymnocheta_viridis_genome_assembly,_chromosome:_1	AUGUSTUS	exon	3123340	3123508	.	+	.	ID=g464.t1.exon1;Parent=g464.t1;
OY101440.1_Gymnocheta_viridis_genome_assembly,_chromosome:_1	AUGUSTUS	intron	3123509	3123625	1	+	.	ID=g464.t1.intron1;Parent=g464.t1;
OY101440.1_Gymnocheta_viridis_genome_assembly,_chromosome:_1	AUGUSTUS	CDS	3123626	3124117	1	+	2	ID=g464.t1.CDS2;Parent=g464.t1;
OY101440.1_Gymnocheta_viridis_genome_assembly,_chromosome:_1	AUGUSTUS	exon	3123626	3124117	.	+	.	ID=g464.t1.exon2;Parent=g464.t1;
OY101440.1_Gymnocheta_viridis_genome_assembly,_chromosome:_1	AUGUSTUS	intron	3124118	3124189	1	+	.	ID=g464.t1.intron2;Parent=g464.t1;
OY101440.1_Gymnocheta_viridis_genome_assembly,_chromosome:_1	AUGUSTUS	CDS	3124190	3124570	1	+	2	ID=g464.t1.CDS3;Parent=g464.t1;
OY101440.1_Gymnocheta_viridis_genome_assembly,_chromosome:_1	AUGUSTUS	exon	3124190	3124570	.	+	.	ID=g464.t1.exon3;Parent=g464.t1;
OY101440.1_Gymnocheta_viridis_genome_assembly,_chromosome:_1	AUGUSTUS	intron	3124571	3136889	1	+	.	ID=g464.t1.intron3;Parent=g464.t1;
OY101440.1_Gymnocheta_viridis_genome_assembly,_chromosome:_1	AUGUSTUS	CDS	3136890	3137524	1	+	2	ID=g464.t1.CDS4;Parent=g464.t1;
OY101440.1_Gymnocheta_viridis_genome_assembly,_chromosome:_1	AUGUSTUS	exon	3136890	3137524	.	+	.	ID=g464.t1.exon4;Parent=g464.t1;
OY101440.1_Gymnocheta_viridis_genome_assembly,_chromosome:_1	AUGUSTUS	intron	3137525	3145456	1	+	.	ID=g464.t1.intron4;Parent=g464.t1;
OY101440.1_Gymnocheta_viridis_genome_assembly,_chromosome:_1	AUGUSTUS	CDS	3145457	3145810	1	+	0	ID=g464.t1.CDS5;Parent=g464.t1;
OY101440.1_Gymnocheta_viridis_genome_assembly,_chromosome:_1	AUGUSTUS	exon	3145457	3145810	.	+	.	ID=g464.t1.exon5;Parent=g464.t1;
OY101440.1_Gymnocheta_viridis_genome_assembly,_chromosome:_1	AUGUSTUS	stop_codon	3145808	3145810	.	+	0	ID=g464.t1.stop1;Parent=g464.t1;
OY101440.1_Gymnocheta_viridis_genome_assembly,_chromosome:_1	GeneMark.hmm3	mRNA	3123340	3124590	.	+	.	ID=g464.t2;Parent=g464;
OY101440.1_Gymnocheta_viridis_genome_assembly,_chromosome:_1	GeneMark.hmm3	start_codon	3123340	3123342	.	+	0	ID=g464.t2.start1;Parent=g464.t2;
OY101440.1_Gymnocheta_viridis_genome_assembly,_chromosome:_1	GeneMark.hmm3	CDS	3123340	3123508	.	+	0	ID=g464.t2.CDS1;Parent=g464.t2;
OY101440.1_Gymnocheta_viridis_genome_assembly,_chromosome:_1	GeneMark.hmm3	exon	3123340	3123508	0	+	.	ID=g464.t2.exon1;Parent=g464.t2;
OY101440.1_Gymnocheta_viridis_genome_assembly,_chromosome:_1	GeneMark.hmm3	intron	3123509	3123625	.	+	2	ID=g464.t2.intron1;Parent=g464.t2;
OY101440.1_Gymnocheta_viridis_genome_assembly,_chromosome:_1	GeneMark.hmm3	CDS	3123626	3124117	.	+	2	ID=g464.t2.CDS2;Parent=g464.t2;
OY101440.1_Gymnocheta_viridis_genome_assembly,_chromosome:_1	GeneMark.hmm3	exon	3123626	3124117	0	+	.	ID=g464.t2.exon2;Parent=g464.t2;
OY101440.1_Gymnocheta_viridis_genome_assembly,_chromosome:_1	GeneMark.hmm3	intron	3124118	3124189	.	+	2	ID=g464.t2.intron2;Parent=g464.t2;
OY101440.1_Gymnocheta_viridis_genome_assembly,_chromosome:_1	GeneMark.hmm3	CDS	3124190	3124590	.	+	2	ID=g464.t2.CDS3;Parent=g464.t2;
OY101440.1_Gymnocheta_viridis_genome_assembly,_chromosome:_1	GeneMark.hmm3	exon	3124190	3124590	0	+	.	ID=g464.t2.exon3;Parent=g464.t2;
OY101440.1_Gymnocheta_viridis_genome_assembly,_chromosome:_1	GeneMark.hmm3	stop_codon	3124588	3124590	.	+	0	ID=g464.t2.stop1;Parent=g464.t2;
OY101440.1_Gymnocheta_viridis_genome_assembly,_chromosome:_1	AUGUSTUS	gene	3157070	3157903	.	-	.	ID=g465;
OY101440.1_Gymnocheta_viridis_genome_assembly,_chromosome:_1	AUGUSTUS	mRNA	3157070	3157903	1	-	.	ID=g465.t1;Parent=g465;
OY101440.1_Gymnocheta_viridis_genome_assembly,_chromosome:_1	AUGUSTUS	stop_codon	3157070	3157072	.	-	0	ID=g465.t1.stop1;Parent=g465.t1;
OY101440.1_Gymnocheta_viridis_genome_assembly,_chromosome:_1	AUGUSTUS	CDS	3157070	3157158	1	-	2	ID=g465.t1.CDS1;Parent=g465.t1;
OY101440.1_Gymnocheta_viridis_genome_assembly,_chromosome:_1	AUGUSTUS	exon	3157070	3157158	.	-	.	ID=g465.t1.exon1;Parent=g465.t1;
OY101440.1_Gymnocheta_viridis_genome_assembly,_chromosome:_1	AUGUSTUS	intron	3157159	3157236	1	-	.	ID=g465.t1.intron1;Parent=g465.t1;
OY101440.1_Gymnocheta_viridis_genome_assembly,_chromosome:_1	AUGUSTUS	CDS	3157237	3157903	1	-	0	ID=g465.t1.CDS2;Parent=g465.t1;
OY101440.1_Gymnocheta_viridis_genome_assembly,_chromosome:_1	AUGUSTUS	exon	3157237	3157903	.	-	.	ID=g465.t1.exon2;Parent=g465.t1;
OY101440.1_Gymnocheta_viridis_genome_assembly,_chromosome:_1	AUGUSTUS	start_codon	3157901	3157903	.	-	0	ID=g465.t1.start1;Parent=g465.t1;
OY101440.1_Gymnocheta_viridis_genome_assembly,_chromosome:_1	AUGUSTUS	gene	3169072	3170799	.	-	.	ID=g466;
OY101440.1_Gymnocheta_viridis_genome_assembly,_chromosome:_1	AUGUSTUS	mRNA	3169072	3170799	1	-	.	ID=g466.t1;Parent=g466;
OY101440.1_Gymnocheta_viridis_genome_assembly,_chromosome:_1	AUGUSTUS	stop_codon	3169072	3169074	.	-	0	ID=g466.t1.stop1;Parent=g466.t1;
OY101440.1_Gymnocheta_viridis_genome_assembly,_chromosome:_1	AUGUSTUS	CDS	3169072	3169225	1	-	1	ID=g466.t1.CDS1;Parent=g466.t1;
OY101440.1_Gymnocheta_viridis_genome_assembly,_chromosome:_1	AUGUSTUS	exon	3169072	3169225	.	-	.	ID=g466.t1.exon1;Parent=g466.t1;
OY101440.1_Gymnocheta_viridis_genome_assembly,_chromosome:_1	AUGUSTUS	intron	3169226	3169286	1	-	.	ID=g466.t1.intron1;Parent=g466.t1;
OY101440.1_Gymnocheta_viridis_genome_assembly,_chromosome:_1	AUGUSTUS	CDS	3169287	3169419	1	-	2	ID=g466.t1.CDS2;Parent=g466.t1;
OY101440.1_Gymnocheta_viridis_genome_assembly,_chromosome:_1	AUGUSTUS	exon	3169287	3169419	.	-	.	ID=g466.t1.exon2;Parent=g466.t1;
OY101440.1_Gymnocheta_viridis_genome_assembly,_chromosome:_1	AUGUSTUS	intron	3169420	3169480	1	-	.	ID=g466.t1.intron2;Parent=g466.t1;
OY101440.1_Gymnocheta_viridis_genome_assembly,_chromosome:_1	AUGUSTUS	CDS	3169481	3169727	1	-	0	ID=g466.t1.CDS3;Parent=g466.t1;
OY101440.1_Gymnocheta_viridis_genome_assembly,_chromosome:_1	AUGUSTUS	exon	3169481	3169727	.	-	.	ID=g466.t1.exon3;Parent=g466.t1;
OY101440.1_Gymnocheta_viridis_genome_assembly,_chromosome:_1	AUGUSTUS	intron	3169728	3169997	1	-	.	ID=g466.t1.intron3;Parent=g466.t1;
OY101440.1_Gymnocheta_viridis_genome_assembly,_chromosome:_1	AUGUSTUS	CDS	3169998	3170679	1	-	1	ID=g466.t1.CDS4;Parent=g466.t1;
OY101440.1_Gymnocheta_viridis_genome_assembly,_chromosome:_1	AUGUSTUS	exon	3169998	3170679	.	-	.	ID=g466.t1.exon4;Parent=g466.t1;
OY101440.1_Gymnocheta_viridis_genome_assembly,_chromosome:_1	AUGUSTUS	intron	3170680	3170740	1	-	.	ID=g466.t1.intron4;Parent=g466.t1;
OY101440.1_Gymnocheta_viridis_genome_assembly,_chromosome:_1	AUGUSTUS	CDS	3170741	3170799	1	-	0	ID=g466.t1.CDS5;Parent=g466.t1;
OY101440.1_Gymnocheta_viridis_genome_assembly,_chromosome:_1	AUGUSTUS	exon	3170741	3170799	.	-	.	ID=g466.t1.exon5;Parent=g466.t1;
OY101440.1_Gymnocheta_viridis_genome_assembly,_chromosome:_1	AUGUSTUS	start_codon	3170797	3170799	.	-	0	ID=g466.t1.start1;Parent=g466.t1;
OY101440.1_Gymnocheta_viridis_genome_assembly,_chromosome:_1	AUGUSTUS	gene	3177898	3178194	.	+	.	ID=g467;
OY101440.1_Gymnocheta_viridis_genome_assembly,_chromosome:_1	AUGUSTUS	mRNA	3177898	3178194	1	+	.	ID=g467.t1;Parent=g467;
OY101440.1_Gymnocheta_viridis_genome_assembly,_chromosome:_1	AUGUSTUS	start_codon	3177898	3177900	.	+	0	ID=g467.t1.start1;Parent=g467.t1;
OY101440.1_Gymnocheta_viridis_genome_assembly,_chromosome:_1	AUGUSTUS	CDS	3177898	3178194	1	+	0	ID=g467.t1.CDS1;Parent=g467.t1;
OY101440.1_Gymnocheta_viridis_genome_assembly,_chromosome:_1	AUGUSTUS	exon	3177898	3178194	.	+	.	ID=g467.t1.exon1;Parent=g467.t1;
OY101440.1_Gymnocheta_viridis_genome_assembly,_chromosome:_1	AUGUSTUS	stop_codon	3178192	3178194	.	+	0	ID=g467.t1.stop1;Parent=g467.t1;
OY101440.1_Gymnocheta_viridis_genome_assembly,_chromosome:_1	AUGUSTUS	gene	3188266	3199935	.	-	.	ID=g468;
OY101440.1_Gymnocheta_viridis_genome_assembly,_chromosome:_1	AUGUSTUS	mRNA	3188266	3199935	1	-	.	ID=g468.t1;Parent=g468;
OY101440.1_Gymnocheta_viridis_genome_assembly,_chromosome:_1	AUGUSTUS	stop_codon	3188266	3188268	.	-	0	ID=g468.t1.stop1;Parent=g468.t1;
OY101440.1_Gymnocheta_viridis_genome_assembly,_chromosome:_1	AUGUSTUS	CDS	3188266	3189194	1	-	2	ID=g468.t1.CDS1;Parent=g468.t1;
OY101440.1_Gymnocheta_viridis_genome_assembly,_chromosome:_1	AUGUSTUS	exon	3188266	3189194	.	-	.	ID=g468.t1.exon1;Parent=g468.t1;
OY101440.1_Gymnocheta_viridis_genome_assembly,_chromosome:_1	AUGUSTUS	intron	3189195	3189320	1	-	.	ID=g468.t1.intron1;Parent=g468.t1;
OY101440.1_Gymnocheta_viridis_genome_assembly,_chromosome:_1	AUGUSTUS	CDS	3189321	3190208	1	-	2	ID=g468.t1.CDS2;Parent=g468.t1;
OY101440.1_Gymnocheta_viridis_genome_assembly,_chromosome:_1	AUGUSTUS	exon	3189321	3190208	.	-	.	ID=g468.t1.exon2;Parent=g468.t1;
OY101440.1_Gymnocheta_viridis_genome_assembly,_chromosome:_1	AUGUSTUS	intron	3190209	3196734	1	-	.	ID=g468.t1.intron2;Parent=g468.t1;
OY101440.1_Gymnocheta_viridis_genome_assembly,_chromosome:_1	AUGUSTUS	CDS	3196735	3196836	1	-	2	ID=g468.t1.CDS3;Parent=g468.t1;
OY101440.1_Gymnocheta_viridis_genome_assembly,_chromosome:_1	AUGUSTUS	exon	3196735	3196836	.	-	.	ID=g468.t1.exon3;Parent=g468.t1;
OY101440.1_Gymnocheta_viridis_genome_assembly,_chromosome:_1	AUGUSTUS	intron	3196837	3197043	1	-	.	ID=g468.t1.intron3;Parent=g468.t1;
OY101440.1_Gymnocheta_viridis_genome_assembly,_chromosome:_1	AUGUSTUS	CDS	3197044	3197127	1	-	2	ID=g468.t1.CDS4;Parent=g468.t1;
OY101440.1_Gymnocheta_viridis_genome_assembly,_chromosome:_1	AUGUSTUS	exon	3197044	3197127	.	-	.	ID=g468.t1.exon4;Parent=g468.t1;
OY101440.1_Gymnocheta_viridis_genome_assembly,_chromosome:_1	AUGUSTUS	intron	3197128	3199362	1	-	.	ID=g468.t1.intron4;Parent=g468.t1;
OY101440.1_Gymnocheta_viridis_genome_assembly,_chromosome:_1	AUGUSTUS	CDS	3199363	3199476	1	-	2	ID=g468.t1.CDS5;Parent=g468.t1;
OY101440.1_Gymnocheta_viridis_genome_assembly,_chromosome:_1	AUGUSTUS	exon	3199363	3199476	.	-	.	ID=g468.t1.exon5;Parent=g468.t1;
OY101440.1_Gymnocheta_viridis_genome_assembly,_chromosome:_1	AUGUSTUS	intron	3199477	3199727	1	-	.	ID=g468.t1.intron5;Parent=g468.t1;
OY101440.1_Gymnocheta_viridis_genome_assembly,_chromosome:_1	AUGUSTUS	CDS	3199728	3199935	1	-	0	ID=g468.t1.CDS6;Parent=g468.t1;
OY101440.1_Gymnocheta_viridis_genome_assembly,_chromosome:_1	AUGUSTUS	exon	3199728	3199935	.	-	.	ID=g468.t1.exon6;Parent=g468.t1;
OY101440.1_Gymnocheta_viridis_genome_assembly,_chromosome:_1	AUGUSTUS	start_codon	3199933	3199935	.	-	0	ID=g468.t1.start1;Parent=g468.t1;
OY101440.1_Gymnocheta_viridis_genome_assembly,_chromosome:_1	AUGUSTUS	gene	3404007	3444517	.	-	.	ID=g469;
OY101440.1_Gymnocheta_viridis_genome_assembly,_chromosome:_1	AUGUSTUS	mRNA	3404007	3417938	1	-	.	ID=g469.t1;Parent=g469;
OY101440.1_Gymnocheta_viridis_genome_assembly,_chromosome:_1	AUGUSTUS	stop_codon	3404007	3404009	.	-	0	ID=g469.t1.stop1;Parent=g469.t1;
OY101440.1_Gymnocheta_viridis_genome_assembly,_chromosome:_1	AUGUSTUS	CDS	3404007	3404114	1	-	0	ID=g469.t1.CDS1;Parent=g469.t1;
OY101440.1_Gymnocheta_viridis_genome_assembly,_chromosome:_1	AUGUSTUS	exon	3404007	3404114	.	-	.	ID=g469.t1.exon1;Parent=g469.t1;
OY101440.1_Gymnocheta_viridis_genome_assembly,_chromosome:_1	AUGUSTUS	intron	3404115	3404942	1	-	.	ID=g469.t1.intron1;Parent=g469.t1;
OY101440.1_Gymnocheta_viridis_genome_assembly,_chromosome:_1	AUGUSTUS	CDS	3404943	3405009	1	-	1	ID=g469.t1.CDS2;Parent=g469.t1;
OY101440.1_Gymnocheta_viridis_genome_assembly,_chromosome:_1	AUGUSTUS	exon	3404943	3405009	.	-	.	ID=g469.t1.exon2;Parent=g469.t1;
OY101440.1_Gymnocheta_viridis_genome_assembly,_chromosome:_1	AUGUSTUS	intron	3405010	3414249	1	-	.	ID=g469.t1.intron2;Parent=g469.t1;
OY101440.1_Gymnocheta_viridis_genome_assembly,_chromosome:_1	AUGUSTUS	CDS	3414250	3414374	1	-	0	ID=g469.t1.CDS3;Parent=g469.t1;
OY101440.1_Gymnocheta_viridis_genome_assembly,_chromosome:_1	AUGUSTUS	exon	3414250	3414374	.	-	.	ID=g469.t1.exon3;Parent=g469.t1;
OY101440.1_Gymnocheta_viridis_genome_assembly,_chromosome:_1	AUGUSTUS	intron	3414375	3416268	1	-	.	ID=g469.t1.intron3;Parent=g469.t1;
OY101440.1_Gymnocheta_viridis_genome_assembly,_chromosome:_1	AUGUSTUS	CDS	3416269	3417586	1	-	1	ID=g469.t1.CDS4;Parent=g469.t1;
OY101440.1_Gymnocheta_viridis_genome_assembly,_chromosome:_1	AUGUSTUS	exon	3416269	3417586	.	-	.	ID=g469.t1.exon4;Parent=g469.t1;
OY101440.1_Gymnocheta_viridis_genome_assembly,_chromosome:_1	AUGUSTUS	intron	3417587	3417801	1	-	.	ID=g469.t1.intron4;Parent=g469.t1;
OY101440.1_Gymnocheta_viridis_genome_assembly,_chromosome:_1	AUGUSTUS	CDS	3417802	3417938	1	-	0	ID=g469.t1.CDS5;Parent=g469.t1;
OY101440.1_Gymnocheta_viridis_genome_assembly,_chromosome:_1	AUGUSTUS	exon	3417802	3417938	.	-	.	ID=g469.t1.exon5;Parent=g469.t1;
OY101440.1_Gymnocheta_viridis_genome_assembly,_chromosome:_1	AUGUSTUS	start_codon	3417936	3417938	.	-	0	ID=g469.t1.start1;Parent=g469.t1;
OY101440.1_Gymnocheta_viridis_genome_assembly,_chromosome:_1	AUGUSTUS	mRNA	3404007	3444517	0.79	-	.	ID=g469.t2;Parent=g469;
OY101440.1_Gymnocheta_viridis_genome_assembly,_chromosome:_1	AUGUSTUS	stop_codon	3404007	3404009	.	-	0	ID=g469.t2.stop1;Parent=g469.t2;
OY101440.1_Gymnocheta_viridis_genome_assembly,_chromosome:_1	AUGUSTUS	CDS	3404007	3404114	1	-	0	ID=g469.t2.CDS1;Parent=g469.t2;
OY101440.1_Gymnocheta_viridis_genome_assembly,_chromosome:_1	AUGUSTUS	exon	3404007	3404114	.	-	.	ID=g469.t2.exon1;Parent=g469.t2;
OY101440.1_Gymnocheta_viridis_genome_assembly,_chromosome:_1	AUGUSTUS	intron	3404115	3404942	1	-	.	ID=g469.t2.intron1;Parent=g469.t2;
OY101440.1_Gymnocheta_viridis_genome_assembly,_chromosome:_1	AUGUSTUS	CDS	3404943	3405009	1	-	1	ID=g469.t2.CDS2;Parent=g469.t2;
OY101440.1_Gymnocheta_viridis_genome_assembly,_chromosome:_1	AUGUSTUS	exon	3404943	3405009	.	-	.	ID=g469.t2.exon2;Parent=g469.t2;
OY101440.1_Gymnocheta_viridis_genome_assembly,_chromosome:_1	AUGUSTUS	intron	3405010	3414249	1	-	.	ID=g469.t2.intron2;Parent=g469.t2;
OY101440.1_Gymnocheta_viridis_genome_assembly,_chromosome:_1	AUGUSTUS	CDS	3414250	3414374	1	-	0	ID=g469.t2.CDS3;Parent=g469.t2;
OY101440.1_Gymnocheta_viridis_genome_assembly,_chromosome:_1	AUGUSTUS	exon	3414250	3414374	.	-	.	ID=g469.t2.exon3;Parent=g469.t2;
OY101440.1_Gymnocheta_viridis_genome_assembly,_chromosome:_1	AUGUSTUS	intron	3414375	3416268	1	-	.	ID=g469.t2.intron3;Parent=g469.t2;
OY101440.1_Gymnocheta_viridis_genome_assembly,_chromosome:_1	AUGUSTUS	CDS	3416269	3417586	1	-	1	ID=g469.t2.CDS4;Parent=g469.t2;
OY101440.1_Gymnocheta_viridis_genome_assembly,_chromosome:_1	AUGUSTUS	exon	3416269	3417586	.	-	.	ID=g469.t2.exon4;Parent=g469.t2;
OY101440.1_Gymnocheta_viridis_genome_assembly,_chromosome:_1	AUGUSTUS	intron	3417587	3417801	1	-	.	ID=g469.t2.intron4;Parent=g469.t2;
OY101440.1_Gymnocheta_viridis_genome_assembly,_chromosome:_1	AUGUSTUS	CDS	3417802	3417966	0.98	-	1	ID=g469.t2.CDS5;Parent=g469.t2;
OY101440.1_Gymnocheta_viridis_genome_assembly,_chromosome:_1	AUGUSTUS	exon	3417802	3417966	.	-	.	ID=g469.t2.exon5;Parent=g469.t2;
OY101440.1_Gymnocheta_viridis_genome_assembly,_chromosome:_1	AUGUSTUS	intron	3417967	3441123	0.98	-	.	ID=g469.t2.intron5;Parent=g469.t2;
OY101440.1_Gymnocheta_viridis_genome_assembly,_chromosome:_1	AUGUSTUS	CDS	3441124	3441188	0.99	-	0	ID=g469.t2.CDS6;Parent=g469.t2;
OY101440.1_Gymnocheta_viridis_genome_assembly,_chromosome:_1	AUGUSTUS	exon	3441124	3441188	.	-	.	ID=g469.t2.exon6;Parent=g469.t2;
OY101440.1_Gymnocheta_viridis_genome_assembly,_chromosome:_1	AUGUSTUS	intron	3441189	3441435	1	-	.	ID=g469.t2.intron6;Parent=g469.t2;
OY101440.1_Gymnocheta_viridis_genome_assembly,_chromosome:_1	AUGUSTUS	CDS	3441436	3441540	1	-	0	ID=g469.t2.CDS7;Parent=g469.t2;
OY101440.1_Gymnocheta_viridis_genome_assembly,_chromosome:_1	AUGUSTUS	exon	3441436	3441540	.	-	.	ID=g469.t2.exon7;Parent=g469.t2;
OY101440.1_Gymnocheta_viridis_genome_assembly,_chromosome:_1	AUGUSTUS	intron	3441541	3444206	1	-	.	ID=g469.t2.intron7;Parent=g469.t2;
OY101440.1_Gymnocheta_viridis_genome_assembly,_chromosome:_1	AUGUSTUS	CDS	3444207	3444351	0.99	-	1	ID=g469.t2.CDS8;Parent=g469.t2;
OY101440.1_Gymnocheta_viridis_genome_assembly,_chromosome:_1	AUGUSTUS	exon	3444207	3444351	.	-	.	ID=g469.t2.exon8;Parent=g469.t2;
OY101440.1_Gymnocheta_viridis_genome_assembly,_chromosome:_1	AUGUSTUS	intron	3444352	3444506	0.81	-	.	ID=g469.t2.intron8;Parent=g469.t2;
OY101440.1_Gymnocheta_viridis_genome_assembly,_chromosome:_1	AUGUSTUS	CDS	3444507	3444517	0.81	-	0	ID=g469.t2.CDS9;Parent=g469.t2;
OY101440.1_Gymnocheta_viridis_genome_assembly,_chromosome:_1	AUGUSTUS	exon	3444507	3444517	.	-	.	ID=g469.t2.exon9;Parent=g469.t2;
OY101440.1_Gymnocheta_viridis_genome_assembly,_chromosome:_1	AUGUSTUS	start_codon	3444515	3444517	.	-	0	ID=g469.t2.start1;Parent=g469.t2;
OY101440.1_Gymnocheta_viridis_genome_assembly,_chromosome:_1	AUGUSTUS	mRNA	3441120	3444517	0.62	-	.	ID=g469.t3;Parent=g469;
OY101440.1_Gymnocheta_viridis_genome_assembly,_chromosome:_1	AUGUSTUS	stop_codon	3441120	3441122	.	-	0	ID=g469.t3.stop1;Parent=g469.t3;
OY101440.1_Gymnocheta_viridis_genome_assembly,_chromosome:_1	AUGUSTUS	CDS	3441120	3441188	0.85	-	0	ID=g469.t3.CDS1;Parent=g469.t3;
OY101440.1_Gymnocheta_viridis_genome_assembly,_chromosome:_1	AUGUSTUS	exon	3441120	3441188	.	-	.	ID=g469.t3.exon1;Parent=g469.t3;
OY101440.1_Gymnocheta_viridis_genome_assembly,_chromosome:_1	AUGUSTUS	intron	3441189	3441435	1	-	.	ID=g469.t3.intron1;Parent=g469.t3;
OY101440.1_Gymnocheta_viridis_genome_assembly,_chromosome:_1	AUGUSTUS	CDS	3441436	3441540	1	-	0	ID=g469.t3.CDS2;Parent=g469.t3;
OY101440.1_Gymnocheta_viridis_genome_assembly,_chromosome:_1	AUGUSTUS	exon	3441436	3441540	.	-	.	ID=g469.t3.exon2;Parent=g469.t3;
OY101440.1_Gymnocheta_viridis_genome_assembly,_chromosome:_1	AUGUSTUS	intron	3441541	3444206	1	-	.	ID=g469.t3.intron2;Parent=g469.t3;
OY101440.1_Gymnocheta_viridis_genome_assembly,_chromosome:_1	AUGUSTUS	CDS	3444207	3444351	0.99	-	1	ID=g469.t3.CDS3;Parent=g469.t3;
OY101440.1_Gymnocheta_viridis_genome_assembly,_chromosome:_1	AUGUSTUS	exon	3444207	3444351	.	-	.	ID=g469.t3.exon3;Parent=g469.t3;
OY101440.1_Gymnocheta_viridis_genome_assembly,_chromosome:_1	AUGUSTUS	intron	3444352	3444506	0.72	-	.	ID=g469.t3.intron3;Parent=g469.t3;
OY101440.1_Gymnocheta_viridis_genome_assembly,_chromosome:_1	AUGUSTUS	CDS	3444507	3444517	0.72	-	0	ID=g469.t3.CDS4;Parent=g469.t3;
OY101440.1_Gymnocheta_viridis_genome_assembly,_chromosome:_1	AUGUSTUS	exon	3444507	3444517	.	-	.	ID=g469.t3.exon4;Parent=g469.t3;
OY101440.1_Gymnocheta_viridis_genome_assembly,_chromosome:_1	AUGUSTUS	start_codon	3444515	3444517	.	-	0	ID=g469.t3.start1;Parent=g469.t3;
OY101440.1_Gymnocheta_viridis_genome_assembly,_chromosome:_1	AUGUSTUS	gene	3454064	3459445	.	-	.	ID=g470;
OY101440.1_Gymnocheta_viridis_genome_assembly,_chromosome:_1	AUGUSTUS	mRNA	3454064	3459445	1	-	.	ID=g470.t1;Parent=g470;
OY101440.1_Gymnocheta_viridis_genome_assembly,_chromosome:_1	AUGUSTUS	stop_codon	3454064	3454066	.	-	0	ID=g470.t1.stop1;Parent=g470.t1;
OY101440.1_Gymnocheta_viridis_genome_assembly,_chromosome:_1	AUGUSTUS	CDS	3454064	3459445	1	-	0	ID=g470.t1.CDS1;Parent=g470.t1;
OY101440.1_Gymnocheta_viridis_genome_assembly,_chromosome:_1	AUGUSTUS	exon	3454064	3459445	.	-	.	ID=g470.t1.exon1;Parent=g470.t1;
OY101440.1_Gymnocheta_viridis_genome_assembly,_chromosome:_1	AUGUSTUS	start_codon	3459443	3459445	.	-	0	ID=g470.t1.start1;Parent=g470.t1;
OY101440.1_Gymnocheta_viridis_genome_assembly,_chromosome:_1	AUGUSTUS	mRNA	3454064	3455545	0.46	-	.	ID=g470.t2;Parent=g470;
OY101440.1_Gymnocheta_viridis_genome_assembly,_chromosome:_1	AUGUSTUS	stop_codon	3454064	3454066	.	-	0	ID=g470.t2.stop1;Parent=g470.t2;
OY101440.1_Gymnocheta_viridis_genome_assembly,_chromosome:_1	AUGUSTUS	CDS	3454064	3454209	0.78	-	2	ID=g470.t2.CDS1;Parent=g470.t2;
OY101440.1_Gymnocheta_viridis_genome_assembly,_chromosome:_1	AUGUSTUS	exon	3454064	3454209	.	-	.	ID=g470.t2.exon1;Parent=g470.t2;
OY101440.1_Gymnocheta_viridis_genome_assembly,_chromosome:_1	AUGUSTUS	intron	3454210	3455058	0.77	-	.	ID=g470.t2.intron1;Parent=g470.t2;
OY101440.1_Gymnocheta_viridis_genome_assembly,_chromosome:_1	AUGUSTUS	CDS	3455059	3455545	0.47	-	0	ID=g470.t2.CDS2;Parent=g470.t2;
OY101440.1_Gymnocheta_viridis_genome_assembly,_chromosome:_1	AUGUSTUS	exon	3455059	3455545	.	-	.	ID=g470.t2.exon2;Parent=g470.t2;
OY101440.1_Gymnocheta_viridis_genome_assembly,_chromosome:_1	AUGUSTUS	start_codon	3455543	3455545	.	-	0	ID=g470.t2.start1;Parent=g470.t2;
OY101440.1_Gymnocheta_viridis_genome_assembly,_chromosome:_1	AUGUSTUS	gene	3473992	3549169	.	-	.	ID=g471;
OY101440.1_Gymnocheta_viridis_genome_assembly,_chromosome:_1	AUGUSTUS	mRNA	3473992	3549169	0.03	-	.	ID=g471.t1;Parent=g471;
OY101440.1_Gymnocheta_viridis_genome_assembly,_chromosome:_1	AUGUSTUS	stop_codon	3473992	3473994	.	-	0	ID=g471.t1.stop1;Parent=g471.t1;
OY101440.1_Gymnocheta_viridis_genome_assembly,_chromosome:_1	AUGUSTUS	CDS	3473992	3474121	0.7	-	1	ID=g471.t1.CDS1;Parent=g471.t1;
OY101440.1_Gymnocheta_viridis_genome_assembly,_chromosome:_1	AUGUSTUS	exon	3473992	3474121	.	-	.	ID=g471.t1.exon1;Parent=g471.t1;
OY101440.1_Gymnocheta_viridis_genome_assembly,_chromosome:_1	AUGUSTUS	intron	3474122	3476557	0.69	-	.	ID=g471.t1.intron1;Parent=g471.t1;
OY101440.1_Gymnocheta_viridis_genome_assembly,_chromosome:_1	AUGUSTUS	CDS	3476558	3476739	0.8	-	0	ID=g471.t1.CDS2;Parent=g471.t1;
OY101440.1_Gymnocheta_viridis_genome_assembly,_chromosome:_1	AUGUSTUS	exon	3476558	3476739	.	-	.	ID=g471.t1.exon2;Parent=g471.t1;
OY101440.1_Gymnocheta_viridis_genome_assembly,_chromosome:_1	AUGUSTUS	intron	3476740	3476968	1	-	.	ID=g471.t1.intron2;Parent=g471.t1;
OY101440.1_Gymnocheta_viridis_genome_assembly,_chromosome:_1	AUGUSTUS	CDS	3476969	3477143	1	-	1	ID=g471.t1.CDS3;Parent=g471.t1;
OY101440.1_Gymnocheta_viridis_genome_assembly,_chromosome:_1	AUGUSTUS	exon	3476969	3477143	.	-	.	ID=g471.t1.exon3;Parent=g471.t1;
OY101440.1_Gymnocheta_viridis_genome_assembly,_chromosome:_1	AUGUSTUS	intron	3477144	3488855	1	-	.	ID=g471.t1.intron3;Parent=g471.t1;
OY101440.1_Gymnocheta_viridis_genome_assembly,_chromosome:_1	AUGUSTUS	CDS	3488856	3488995	1	-	0	ID=g471.t1.CDS4;Parent=g471.t1;
OY101440.1_Gymnocheta_viridis_genome_assembly,_chromosome:_1	AUGUSTUS	exon	3488856	3488995	.	-	.	ID=g471.t1.exon4;Parent=g471.t1;
OY101440.1_Gymnocheta_viridis_genome_assembly,_chromosome:_1	AUGUSTUS	intron	3488996	3492036	1	-	.	ID=g471.t1.intron4;Parent=g471.t1;
OY101440.1_Gymnocheta_viridis_genome_assembly,_chromosome:_1	AUGUSTUS	CDS	3492037	3492178	1	-	1	ID=g471.t1.CDS5;Parent=g471.t1;
OY101440.1_Gymnocheta_viridis_genome_assembly,_chromosome:_1	AUGUSTUS	exon	3492037	3492178	.	-	.	ID=g471.t1.exon5;Parent=g471.t1;
OY101440.1_Gymnocheta_viridis_genome_assembly,_chromosome:_1	AUGUSTUS	intron	3492179	3496952	1	-	.	ID=g471.t1.intron5;Parent=g471.t1;
OY101440.1_Gymnocheta_viridis_genome_assembly,_chromosome:_1	AUGUSTUS	CDS	3496953	3497044	0.96	-	0	ID=g471.t1.CDS6;Parent=g471.t1;
OY101440.1_Gymnocheta_viridis_genome_assembly,_chromosome:_1	AUGUSTUS	exon	3496953	3497044	.	-	.	ID=g471.t1.exon6;Parent=g471.t1;
OY101440.1_Gymnocheta_viridis_genome_assembly,_chromosome:_1	AUGUSTUS	intron	3497045	3522679	0.27	-	.	ID=g471.t1.intron6;Parent=g471.t1;
OY101440.1_Gymnocheta_viridis_genome_assembly,_chromosome:_1	AUGUSTUS	CDS	3522680	3522842	0.47	-	1	ID=g471.t1.CDS7;Parent=g471.t1;
OY101440.1_Gymnocheta_viridis_genome_assembly,_chromosome:_1	AUGUSTUS	exon	3522680	3522842	.	-	.	ID=g471.t1.exon7;Parent=g471.t1;
OY101440.1_Gymnocheta_viridis_genome_assembly,_chromosome:_1	AUGUSTUS	intron	3522843	3522949	1	-	.	ID=g471.t1.intron7;Parent=g471.t1;
OY101440.1_Gymnocheta_viridis_genome_assembly,_chromosome:_1	AUGUSTUS	CDS	3522950	3523086	1	-	0	ID=g471.t1.CDS8;Parent=g471.t1;
OY101440.1_Gymnocheta_viridis_genome_assembly,_chromosome:_1	AUGUSTUS	exon	3522950	3523086	.	-	.	ID=g471.t1.exon8;Parent=g471.t1;
OY101440.1_Gymnocheta_viridis_genome_assembly,_chromosome:_1	AUGUSTUS	intron	3523087	3534600	0.53	-	.	ID=g471.t1.intron8;Parent=g471.t1;
OY101440.1_Gymnocheta_viridis_genome_assembly,_chromosome:_1	AUGUSTUS	CDS	3534601	3534649	0.53	-	1	ID=g471.t1.CDS9;Parent=g471.t1;
OY101440.1_Gymnocheta_viridis_genome_assembly,_chromosome:_1	AUGUSTUS	exon	3534601	3534649	.	-	.	ID=g471.t1.exon9;Parent=g471.t1;
OY101440.1_Gymnocheta_viridis_genome_assembly,_chromosome:_1	AUGUSTUS	intron	3534650	3535981	0.33	-	.	ID=g471.t1.intron9;Parent=g471.t1;
OY101440.1_Gymnocheta_viridis_genome_assembly,_chromosome:_1	AUGUSTUS	CDS	3535982	3536355	0.16	-	0	ID=g471.t1.CDS10;Parent=g471.t1;
OY101440.1_Gymnocheta_viridis_genome_assembly,_chromosome:_1	AUGUSTUS	exon	3535982	3536355	.	-	.	ID=g471.t1.exon10;Parent=g471.t1;
OY101440.1_Gymnocheta_viridis_genome_assembly,_chromosome:_1	AUGUSTUS	intron	3536356	3548371	0.27	-	.	ID=g471.t1.intron10;Parent=g471.t1;
OY101440.1_Gymnocheta_viridis_genome_assembly,_chromosome:_1	AUGUSTUS	CDS	3548372	3549169	0.97	-	0	ID=g471.t1.CDS11;Parent=g471.t1;
OY101440.1_Gymnocheta_viridis_genome_assembly,_chromosome:_1	AUGUSTUS	exon	3548372	3549169	.	-	.	ID=g471.t1.exon11;Parent=g471.t1;
OY101440.1_Gymnocheta_viridis_genome_assembly,_chromosome:_1	AUGUSTUS	start_codon	3549167	3549169	.	-	0	ID=g471.t1.start1;Parent=g471.t1;
OY101440.1_Gymnocheta_viridis_genome_assembly,_chromosome:_1	AUGUSTUS	gene	3604212	3608359	.	-	.	ID=g472;
OY101440.1_Gymnocheta_viridis_genome_assembly,_chromosome:_1	AUGUSTUS	mRNA	3604212	3608359	1	-	.	ID=g472.t1;Parent=g472;
OY101440.1_Gymnocheta_viridis_genome_assembly,_chromosome:_1	AUGUSTUS	stop_codon	3604212	3604214	.	-	0	ID=g472.t1.stop1;Parent=g472.t1;
OY101440.1_Gymnocheta_viridis_genome_assembly,_chromosome:_1	AUGUSTUS	CDS	3604212	3604368	1	-	1	ID=g472.t1.CDS1;Parent=g472.t1;
OY101440.1_Gymnocheta_viridis_genome_assembly,_chromosome:_1	AUGUSTUS	exon	3604212	3604368	.	-	.	ID=g472.t1.exon1;Parent=g472.t1;
OY101440.1_Gymnocheta_viridis_genome_assembly,_chromosome:_1	AUGUSTUS	intron	3604369	3604562	1	-	.	ID=g472.t1.intron1;Parent=g472.t1;
OY101440.1_Gymnocheta_viridis_genome_assembly,_chromosome:_1	AUGUSTUS	CDS	3604563	3604770	1	-	2	ID=g472.t1.CDS2;Parent=g472.t1;
OY101440.1_Gymnocheta_viridis_genome_assembly,_chromosome:_1	AUGUSTUS	exon	3604563	3604770	.	-	.	ID=g472.t1.exon2;Parent=g472.t1;
OY101440.1_Gymnocheta_viridis_genome_assembly,_chromosome:_1	AUGUSTUS	intron	3604771	3604844	1	-	.	ID=g472.t1.intron2;Parent=g472.t1;
OY101440.1_Gymnocheta_viridis_genome_assembly,_chromosome:_1	AUGUSTUS	CDS	3604845	3605046	1	-	0	ID=g472.t1.CDS3;Parent=g472.t1;
OY101440.1_Gymnocheta_viridis_genome_assembly,_chromosome:_1	AUGUSTUS	exon	3604845	3605046	.	-	.	ID=g472.t1.exon3;Parent=g472.t1;
OY101440.1_Gymnocheta_viridis_genome_assembly,_chromosome:_1	AUGUSTUS	intron	3605047	3605121	1	-	.	ID=g472.t1.intron3;Parent=g472.t1;
OY101440.1_Gymnocheta_viridis_genome_assembly,_chromosome:_1	AUGUSTUS	CDS	3605122	3605818	1	-	1	ID=g472.t1.CDS4;Parent=g472.t1;
OY101440.1_Gymnocheta_viridis_genome_assembly,_chromosome:_1	AUGUSTUS	exon	3605122	3605818	.	-	.	ID=g472.t1.exon4;Parent=g472.t1;
OY101440.1_Gymnocheta_viridis_genome_assembly,_chromosome:_1	AUGUSTUS	intron	3605819	3607085	1	-	.	ID=g472.t1.intron4;Parent=g472.t1;
OY101440.1_Gymnocheta_viridis_genome_assembly,_chromosome:_1	AUGUSTUS	CDS	3607086	3608359	1	-	0	ID=g472.t1.CDS5;Parent=g472.t1;
OY101440.1_Gymnocheta_viridis_genome_assembly,_chromosome:_1	AUGUSTUS	exon	3607086	3608359	.	-	.	ID=g472.t1.exon5;Parent=g472.t1;
OY101440.1_Gymnocheta_viridis_genome_assembly,_chromosome:_1	AUGUSTUS	start_codon	3608357	3608359	.	-	0	ID=g472.t1.start1;Parent=g472.t1;
OY101440.1_Gymnocheta_viridis_genome_assembly,_chromosome:_1	AUGUSTUS	gene	3610713	3611820	.	+	.	ID=g473;
OY101440.1_Gymnocheta_viridis_genome_assembly,_chromosome:_1	AUGUSTUS	mRNA	3610713	3611820	1	+	.	ID=g473.t1;Parent=g473;
OY101440.1_Gymnocheta_viridis_genome_assembly,_chromosome:_1	AUGUSTUS	start_codon	3610713	3610715	.	+	0	ID=g473.t1.start1;Parent=g473.t1;
OY101440.1_Gymnocheta_viridis_genome_assembly,_chromosome:_1	AUGUSTUS	CDS	3610713	3610846	1	+	0	ID=g473.t1.CDS1;Parent=g473.t1;
OY101440.1_Gymnocheta_viridis_genome_assembly,_chromosome:_1	AUGUSTUS	exon	3610713	3610846	.	+	.	ID=g473.t1.exon1;Parent=g473.t1;
OY101440.1_Gymnocheta_viridis_genome_assembly,_chromosome:_1	AUGUSTUS	intron	3610847	3610940	1	+	.	ID=g473.t1.intron1;Parent=g473.t1;
OY101440.1_Gymnocheta_viridis_genome_assembly,_chromosome:_1	AUGUSTUS	CDS	3610941	3611423	1	+	1	ID=g473.t1.CDS2;Parent=g473.t1;
OY101440.1_Gymnocheta_viridis_genome_assembly,_chromosome:_1	AUGUSTUS	exon	3610941	3611423	.	+	.	ID=g473.t1.exon2;Parent=g473.t1;
OY101440.1_Gymnocheta_viridis_genome_assembly,_chromosome:_1	AUGUSTUS	intron	3611424	3611474	1	+	.	ID=g473.t1.intron2;Parent=g473.t1;
OY101440.1_Gymnocheta_viridis_genome_assembly,_chromosome:_1	AUGUSTUS	CDS	3611475	3611820	1	+	1	ID=g473.t1.CDS3;Parent=g473.t1;
OY101440.1_Gymnocheta_viridis_genome_assembly,_chromosome:_1	AUGUSTUS	exon	3611475	3611820	.	+	.	ID=g473.t1.exon3;Parent=g473.t1;
OY101440.1_Gymnocheta_viridis_genome_assembly,_chromosome:_1	AUGUSTUS	stop_codon	3611818	3611820	.	+	0	ID=g473.t1.stop1;Parent=g473.t1;
OY101440.1_Gymnocheta_viridis_genome_assembly,_chromosome:_1	AUGUSTUS	gene	3613717	3618563	.	+	.	ID=g474;
OY101440.1_Gymnocheta_viridis_genome_assembly,_chromosome:_1	AUGUSTUS	mRNA	3613717	3618563	0.96	+	.	ID=g474.t1;Parent=g474;
OY101440.1_Gymnocheta_viridis_genome_assembly,_chromosome:_1	AUGUSTUS	start_codon	3613717	3613719	.	+	0	ID=g474.t1.start1;Parent=g474.t1;
OY101440.1_Gymnocheta_viridis_genome_assembly,_chromosome:_1	AUGUSTUS	CDS	3613717	3613850	1	+	0	ID=g474.t1.CDS1;Parent=g474.t1;
OY101440.1_Gymnocheta_viridis_genome_assembly,_chromosome:_1	AUGUSTUS	exon	3613717	3613850	.	+	.	ID=g474.t1.exon1;Parent=g474.t1;
OY101440.1_Gymnocheta_viridis_genome_assembly,_chromosome:_1	AUGUSTUS	intron	3613851	3613920	1	+	.	ID=g474.t1.intron1;Parent=g474.t1;
OY101440.1_Gymnocheta_viridis_genome_assembly,_chromosome:_1	AUGUSTUS	CDS	3613921	3614406	1	+	1	ID=g474.t1.CDS2;Parent=g474.t1;
OY101440.1_Gymnocheta_viridis_genome_assembly,_chromosome:_1	AUGUSTUS	exon	3613921	3614406	.	+	.	ID=g474.t1.exon2;Parent=g474.t1;
OY101440.1_Gymnocheta_viridis_genome_assembly,_chromosome:_1	AUGUSTUS	intron	3614407	3618211	1	+	.	ID=g474.t1.intron2;Parent=g474.t1;
OY101440.1_Gymnocheta_viridis_genome_assembly,_chromosome:_1	AUGUSTUS	CDS	3618212	3618563	0.96	+	1	ID=g474.t1.CDS3;Parent=g474.t1;
OY101440.1_Gymnocheta_viridis_genome_assembly,_chromosome:_1	AUGUSTUS	exon	3618212	3618563	.	+	.	ID=g474.t1.exon3;Parent=g474.t1;
OY101440.1_Gymnocheta_viridis_genome_assembly,_chromosome:_1	AUGUSTUS	stop_codon	3618561	3618563	.	+	0	ID=g474.t1.stop1;Parent=g474.t1;
OY101440.1_Gymnocheta_viridis_genome_assembly,_chromosome:_1	AUGUSTUS	gene	3622842	3623748	.	-	.	ID=g475;
OY101440.1_Gymnocheta_viridis_genome_assembly,_chromosome:_1	AUGUSTUS	mRNA	3622842	3623748	1	-	.	ID=g475.t1;Parent=g475;
OY101440.1_Gymnocheta_viridis_genome_assembly,_chromosome:_1	AUGUSTUS	stop_codon	3622842	3622844	.	-	0	ID=g475.t1.stop1;Parent=g475.t1;
OY101440.1_Gymnocheta_viridis_genome_assembly,_chromosome:_1	AUGUSTUS	CDS	3622842	3623142	1	-	1	ID=g475.t1.CDS1;Parent=g475.t1;
OY101440.1_Gymnocheta_viridis_genome_assembly,_chromosome:_1	AUGUSTUS	exon	3622842	3623142	.	-	.	ID=g475.t1.exon1;Parent=g475.t1;
OY101440.1_Gymnocheta_viridis_genome_assembly,_chromosome:_1	AUGUSTUS	intron	3623143	3623200	1	-	.	ID=g475.t1.intron1;Parent=g475.t1;
OY101440.1_Gymnocheta_viridis_genome_assembly,_chromosome:_1	AUGUSTUS	CDS	3623201	3623748	1	-	0	ID=g475.t1.CDS2;Parent=g475.t1;
OY101440.1_Gymnocheta_viridis_genome_assembly,_chromosome:_1	AUGUSTUS	exon	3623201	3623748	.	-	.	ID=g475.t1.exon2;Parent=g475.t1;
OY101440.1_Gymnocheta_viridis_genome_assembly,_chromosome:_1	AUGUSTUS	start_codon	3623746	3623748	.	-	0	ID=g475.t1.start1;Parent=g475.t1;
OY101440.1_Gymnocheta_viridis_genome_assembly,_chromosome:_1	AUGUSTUS	gene	3634472	3634837	.	+	.	ID=g476;
OY101440.1_Gymnocheta_viridis_genome_assembly,_chromosome:_1	AUGUSTUS	mRNA	3634472	3634837	1	+	.	ID=g476.t1;Parent=g476;
OY101440.1_Gymnocheta_viridis_genome_assembly,_chromosome:_1	AUGUSTUS	start_codon	3634472	3634474	.	+	0	ID=g476.t1.start1;Parent=g476.t1;
OY101440.1_Gymnocheta_viridis_genome_assembly,_chromosome:_1	AUGUSTUS	CDS	3634472	3634837	1	+	0	ID=g476.t1.CDS1;Parent=g476.t1;
OY101440.1_Gymnocheta_viridis_genome_assembly,_chromosome:_1	AUGUSTUS	exon	3634472	3634837	.	+	.	ID=g476.t1.exon1;Parent=g476.t1;
OY101440.1_Gymnocheta_viridis_genome_assembly,_chromosome:_1	AUGUSTUS	stop_codon	3634835	3634837	.	+	0	ID=g476.t1.stop1;Parent=g476.t1;
OY101440.1_Gymnocheta_viridis_genome_assembly,_chromosome:_1	AUGUSTUS	gene	3638563	3652057	.	+	.	ID=g477;
OY101440.1_Gymnocheta_viridis_genome_assembly,_chromosome:_1	AUGUSTUS	mRNA	3638563	3652057	1	+	.	ID=g477.t1;Parent=g477;
OY101440.1_Gymnocheta_viridis_genome_assembly,_chromosome:_1	AUGUSTUS	start_codon	3638563	3638565	.	+	0	ID=g477.t1.start1;Parent=g477.t1;
OY101440.1_Gymnocheta_viridis_genome_assembly,_chromosome:_1	AUGUSTUS	CDS	3638563	3638981	1	+	0	ID=g477.t1.CDS1;Parent=g477.t1;
OY101440.1_Gymnocheta_viridis_genome_assembly,_chromosome:_1	AUGUSTUS	exon	3638563	3638981	.	+	.	ID=g477.t1.exon1;Parent=g477.t1;
OY101440.1_Gymnocheta_viridis_genome_assembly,_chromosome:_1	AUGUSTUS	intron	3638982	3650738	1	+	.	ID=g477.t1.intron1;Parent=g477.t1;
OY101440.1_Gymnocheta_viridis_genome_assembly,_chromosome:_1	AUGUSTUS	CDS	3650739	3651068	1	+	1	ID=g477.t1.CDS2;Parent=g477.t1;
OY101440.1_Gymnocheta_viridis_genome_assembly,_chromosome:_1	AUGUSTUS	exon	3650739	3651068	.	+	.	ID=g477.t1.exon2;Parent=g477.t1;
OY101440.1_Gymnocheta_viridis_genome_assembly,_chromosome:_1	AUGUSTUS	intron	3651069	3651124	1	+	.	ID=g477.t1.intron2;Parent=g477.t1;
OY101440.1_Gymnocheta_viridis_genome_assembly,_chromosome:_1	AUGUSTUS	CDS	3651125	3651351	1	+	1	ID=g477.t1.CDS3;Parent=g477.t1;
OY101440.1_Gymnocheta_viridis_genome_assembly,_chromosome:_1	AUGUSTUS	exon	3651125	3651351	.	+	.	ID=g477.t1.exon3;Parent=g477.t1;
OY101440.1_Gymnocheta_viridis_genome_assembly,_chromosome:_1	AUGUSTUS	intron	3651352	3651464	1	+	.	ID=g477.t1.intron3;Parent=g477.t1;
OY101440.1_Gymnocheta_viridis_genome_assembly,_chromosome:_1	AUGUSTUS	CDS	3651465	3652057	1	+	2	ID=g477.t1.CDS4;Parent=g477.t1;
OY101440.1_Gymnocheta_viridis_genome_assembly,_chromosome:_1	AUGUSTUS	exon	3651465	3652057	.	+	.	ID=g477.t1.exon4;Parent=g477.t1;
OY101440.1_Gymnocheta_viridis_genome_assembly,_chromosome:_1	AUGUSTUS	stop_codon	3652055	3652057	.	+	0	ID=g477.t1.stop1;Parent=g477.t1;
OY101440.1_Gymnocheta_viridis_genome_assembly,_chromosome:_1	AUGUSTUS	gene	3653924	3668655	.	-	.	ID=g478;
OY101440.1_Gymnocheta_viridis_genome_assembly,_chromosome:_1	AUGUSTUS	mRNA	3653924	3668655	1	-	.	ID=g478.t1;Parent=g478;
OY101440.1_Gymnocheta_viridis_genome_assembly,_chromosome:_1	AUGUSTUS	stop_codon	3653924	3653926	.	-	0	ID=g478.t1.stop1;Parent=g478.t1;
OY101440.1_Gymnocheta_viridis_genome_assembly,_chromosome:_1	AUGUSTUS	CDS	3653924	3654409	1	-	0	ID=g478.t1.CDS1;Parent=g478.t1;
OY101440.1_Gymnocheta_viridis_genome_assembly,_chromosome:_1	AUGUSTUS	exon	3653924	3654409	.	-	.	ID=g478.t1.exon1;Parent=g478.t1;
OY101440.1_Gymnocheta_viridis_genome_assembly,_chromosome:_1	AUGUSTUS	intron	3654410	3661809	1	-	.	ID=g478.t1.intron1;Parent=g478.t1;
OY101440.1_Gymnocheta_viridis_genome_assembly,_chromosome:_1	AUGUSTUS	CDS	3661810	3662093	1	-	2	ID=g478.t1.CDS2;Parent=g478.t1;
OY101440.1_Gymnocheta_viridis_genome_assembly,_chromosome:_1	AUGUSTUS	exon	3661810	3662093	.	-	.	ID=g478.t1.exon2;Parent=g478.t1;
OY101440.1_Gymnocheta_viridis_genome_assembly,_chromosome:_1	AUGUSTUS	intron	3662094	3665512	1	-	.	ID=g478.t1.intron2;Parent=g478.t1;
OY101440.1_Gymnocheta_viridis_genome_assembly,_chromosome:_1	AUGUSTUS	CDS	3665513	3665672	1	-	0	ID=g478.t1.CDS3;Parent=g478.t1;
OY101440.1_Gymnocheta_viridis_genome_assembly,_chromosome:_1	AUGUSTUS	exon	3665513	3665672	.	-	.	ID=g478.t1.exon3;Parent=g478.t1;
OY101440.1_Gymnocheta_viridis_genome_assembly,_chromosome:_1	AUGUSTUS	intron	3665673	3665737	1	-	.	ID=g478.t1.intron3;Parent=g478.t1;
OY101440.1_Gymnocheta_viridis_genome_assembly,_chromosome:_1	AUGUSTUS	CDS	3665738	3666646	1	-	0	ID=g478.t1.CDS4;Parent=g478.t1;
OY101440.1_Gymnocheta_viridis_genome_assembly,_chromosome:_1	AUGUSTUS	exon	3665738	3666646	.	-	.	ID=g478.t1.exon4;Parent=g478.t1;
OY101440.1_Gymnocheta_viridis_genome_assembly,_chromosome:_1	AUGUSTUS	intron	3666647	3666711	1	-	.	ID=g478.t1.intron4;Parent=g478.t1;
OY101440.1_Gymnocheta_viridis_genome_assembly,_chromosome:_1	AUGUSTUS	CDS	3666712	3666853	1	-	1	ID=g478.t1.CDS5;Parent=g478.t1;
OY101440.1_Gymnocheta_viridis_genome_assembly,_chromosome:_1	AUGUSTUS	exon	3666712	3666853	.	-	.	ID=g478.t1.exon5;Parent=g478.t1;
OY101440.1_Gymnocheta_viridis_genome_assembly,_chromosome:_1	AUGUSTUS	intron	3666854	3666924	1	-	.	ID=g478.t1.intron5;Parent=g478.t1;
OY101440.1_Gymnocheta_viridis_genome_assembly,_chromosome:_1	AUGUSTUS	CDS	3666925	3667085	1	-	0	ID=g478.t1.CDS6;Parent=g478.t1;
OY101440.1_Gymnocheta_viridis_genome_assembly,_chromosome:_1	AUGUSTUS	exon	3666925	3667085	.	-	.	ID=g478.t1.exon6;Parent=g478.t1;
OY101440.1_Gymnocheta_viridis_genome_assembly,_chromosome:_1	AUGUSTUS	intron	3667086	3667155	1	-	.	ID=g478.t1.intron6;Parent=g478.t1;
OY101440.1_Gymnocheta_viridis_genome_assembly,_chromosome:_1	AUGUSTUS	CDS	3667156	3667332	1	-	0	ID=g478.t1.CDS7;Parent=g478.t1;
OY101440.1_Gymnocheta_viridis_genome_assembly,_chromosome:_1	AUGUSTUS	exon	3667156	3667332	.	-	.	ID=g478.t1.exon7;Parent=g478.t1;
OY101440.1_Gymnocheta_viridis_genome_assembly,_chromosome:_1	AUGUSTUS	intron	3667333	3667782	1	-	.	ID=g478.t1.intron7;Parent=g478.t1;
OY101440.1_Gymnocheta_viridis_genome_assembly,_chromosome:_1	AUGUSTUS	CDS	3667783	3668655	1	-	0	ID=g478.t1.CDS8;Parent=g478.t1;
OY101440.1_Gymnocheta_viridis_genome_assembly,_chromosome:_1	AUGUSTUS	exon	3667783	3668655	.	-	.	ID=g478.t1.exon8;Parent=g478.t1;
OY101440.1_Gymnocheta_viridis_genome_assembly,_chromosome:_1	AUGUSTUS	start_codon	3668653	3668655	.	-	0	ID=g478.t1.start1;Parent=g478.t1;
OY101440.1_Gymnocheta_viridis_genome_assembly,_chromosome:_1	AUGUSTUS	gene	3669366	3670357	.	+	.	ID=g479;
OY101440.1_Gymnocheta_viridis_genome_assembly,_chromosome:_1	AUGUSTUS	mRNA	3669366	3670357	0.67	+	.	ID=g479.t1;Parent=g479;
OY101440.1_Gymnocheta_viridis_genome_assembly,_chromosome:_1	AUGUSTUS	start_codon	3669366	3669368	.	+	0	ID=g479.t1.start1;Parent=g479.t1;
OY101440.1_Gymnocheta_viridis_genome_assembly,_chromosome:_1	AUGUSTUS	CDS	3669366	3669640	0.98	+	0	ID=g479.t1.CDS1;Parent=g479.t1;
OY101440.1_Gymnocheta_viridis_genome_assembly,_chromosome:_1	AUGUSTUS	exon	3669366	3669640	.	+	.	ID=g479.t1.exon1;Parent=g479.t1;
OY101440.1_Gymnocheta_viridis_genome_assembly,_chromosome:_1	AUGUSTUS	intron	3669641	3669863	0.94	+	.	ID=g479.t1.intron1;Parent=g479.t1;
OY101440.1_Gymnocheta_viridis_genome_assembly,_chromosome:_1	AUGUSTUS	CDS	3669864	3669960	0.85	+	1	ID=g479.t1.CDS2;Parent=g479.t1;
OY101440.1_Gymnocheta_viridis_genome_assembly,_chromosome:_1	AUGUSTUS	exon	3669864	3669960	.	+	.	ID=g479.t1.exon2;Parent=g479.t1;
OY101440.1_Gymnocheta_viridis_genome_assembly,_chromosome:_1	AUGUSTUS	intron	3669961	3670024	0.72	+	.	ID=g479.t1.intron2;Parent=g479.t1;
OY101440.1_Gymnocheta_viridis_genome_assembly,_chromosome:_1	AUGUSTUS	CDS	3670025	3670357	0.72	+	0	ID=g479.t1.CDS3;Parent=g479.t1;
OY101440.1_Gymnocheta_viridis_genome_assembly,_chromosome:_1	AUGUSTUS	exon	3670025	3670357	.	+	.	ID=g479.t1.exon3;Parent=g479.t1;
OY101440.1_Gymnocheta_viridis_genome_assembly,_chromosome:_1	AUGUSTUS	stop_codon	3670355	3670357	.	+	0	ID=g479.t1.stop1;Parent=g479.t1;
OY101440.1_Gymnocheta_viridis_genome_assembly,_chromosome:_1	AUGUSTUS	gene	3676751	3678157	.	+	.	ID=g480;
OY101440.1_Gymnocheta_viridis_genome_assembly,_chromosome:_1	AUGUSTUS	mRNA	3676751	3678157	1	+	.	ID=g480.t1;Parent=g480;
OY101440.1_Gymnocheta_viridis_genome_assembly,_chromosome:_1	AUGUSTUS	start_codon	3676751	3676753	.	+	0	ID=g480.t1.start1;Parent=g480.t1;
OY101440.1_Gymnocheta_viridis_genome_assembly,_chromosome:_1	AUGUSTUS	CDS	3676751	3678157	1	+	0	ID=g480.t1.CDS1;Parent=g480.t1;
OY101440.1_Gymnocheta_viridis_genome_assembly,_chromosome:_1	AUGUSTUS	exon	3676751	3678157	.	+	.	ID=g480.t1.exon1;Parent=g480.t1;
OY101440.1_Gymnocheta_viridis_genome_assembly,_chromosome:_1	AUGUSTUS	stop_codon	3678155	3678157	.	+	0	ID=g480.t1.stop1;Parent=g480.t1;
OY101440.1_Gymnocheta_viridis_genome_assembly,_chromosome:_1	AUGUSTUS	gene	3678977	3679705	.	-	.	ID=g481;
OY101440.1_Gymnocheta_viridis_genome_assembly,_chromosome:_1	AUGUSTUS	mRNA	3678977	3679705	0.98	-	.	ID=g481.t1;Parent=g481;
OY101440.1_Gymnocheta_viridis_genome_assembly,_chromosome:_1	AUGUSTUS	stop_codon	3678977	3678979	.	-	0	ID=g481.t1.stop1;Parent=g481.t1;
OY101440.1_Gymnocheta_viridis_genome_assembly,_chromosome:_1	AUGUSTUS	CDS	3678977	3679705	0.98	-	0	ID=g481.t1.CDS1;Parent=g481.t1;
OY101440.1_Gymnocheta_viridis_genome_assembly,_chromosome:_1	AUGUSTUS	exon	3678977	3679705	.	-	.	ID=g481.t1.exon1;Parent=g481.t1;
OY101440.1_Gymnocheta_viridis_genome_assembly,_chromosome:_1	AUGUSTUS	start_codon	3679703	3679705	.	-	0	ID=g481.t1.start1;Parent=g481.t1;
OY101440.1_Gymnocheta_viridis_genome_assembly,_chromosome:_1	AUGUSTUS	gene	3681537	3690110	.	+	.	ID=g482;
OY101440.1_Gymnocheta_viridis_genome_assembly,_chromosome:_1	AUGUSTUS	mRNA	3681537	3690110	1	+	.	ID=g482.t1;Parent=g482;
OY101440.1_Gymnocheta_viridis_genome_assembly,_chromosome:_1	AUGUSTUS	start_codon	3681537	3681539	.	+	0	ID=g482.t1.start1;Parent=g482.t1;
OY101440.1_Gymnocheta_viridis_genome_assembly,_chromosome:_1	AUGUSTUS	CDS	3681537	3682043	1	+	0	ID=g482.t1.CDS1;Parent=g482.t1;
OY101440.1_Gymnocheta_viridis_genome_assembly,_chromosome:_1	AUGUSTUS	exon	3681537	3682043	.	+	.	ID=g482.t1.exon1;Parent=g482.t1;
OY101440.1_Gymnocheta_viridis_genome_assembly,_chromosome:_1	AUGUSTUS	intron	3682044	3689471	1	+	.	ID=g482.t1.intron1;Parent=g482.t1;
OY101440.1_Gymnocheta_viridis_genome_assembly,_chromosome:_1	AUGUSTUS	CDS	3689472	3690110	1	+	0	ID=g482.t1.CDS2;Parent=g482.t1;
OY101440.1_Gymnocheta_viridis_genome_assembly,_chromosome:_1	AUGUSTUS	exon	3689472	3690110	.	+	.	ID=g482.t1.exon2;Parent=g482.t1;
OY101440.1_Gymnocheta_viridis_genome_assembly,_chromosome:_1	AUGUSTUS	stop_codon	3690108	3690110	.	+	0	ID=g482.t1.stop1;Parent=g482.t1;
OY101440.1_Gymnocheta_viridis_genome_assembly,_chromosome:_1	AUGUSTUS	gene	3707100	3708614	.	-	.	ID=g483;
OY101440.1_Gymnocheta_viridis_genome_assembly,_chromosome:_1	AUGUSTUS	mRNA	3707100	3708614	1	-	.	ID=g483.t1;Parent=g483;
OY101440.1_Gymnocheta_viridis_genome_assembly,_chromosome:_1	AUGUSTUS	stop_codon	3707100	3707102	.	-	0	ID=g483.t1.stop1;Parent=g483.t1;
OY101440.1_Gymnocheta_viridis_genome_assembly,_chromosome:_1	AUGUSTUS	CDS	3707100	3708614	1	-	0	ID=g483.t1.CDS1;Parent=g483.t1;
OY101440.1_Gymnocheta_viridis_genome_assembly,_chromosome:_1	AUGUSTUS	exon	3707100	3708614	.	-	.	ID=g483.t1.exon1;Parent=g483.t1;
OY101440.1_Gymnocheta_viridis_genome_assembly,_chromosome:_1	AUGUSTUS	start_codon	3708612	3708614	.	-	0	ID=g483.t1.start1;Parent=g483.t1;
OY101440.1_Gymnocheta_viridis_genome_assembly,_chromosome:_1	AUGUSTUS	gene	3724548	3725099	.	+	.	ID=g484;
OY101440.1_Gymnocheta_viridis_genome_assembly,_chromosome:_1	AUGUSTUS	mRNA	3724548	3725099	1	+	.	ID=g484.t1;Parent=g484;
OY101440.1_Gymnocheta_viridis_genome_assembly,_chromosome:_1	AUGUSTUS	start_codon	3724548	3724550	.	+	0	ID=g484.t1.start1;Parent=g484.t1;
OY101440.1_Gymnocheta_viridis_genome_assembly,_chromosome:_1	AUGUSTUS	CDS	3724548	3725099	1	+	0	ID=g484.t1.CDS1;Parent=g484.t1;
OY101440.1_Gymnocheta_viridis_genome_assembly,_chromosome:_1	AUGUSTUS	exon	3724548	3725099	.	+	.	ID=g484.t1.exon1;Parent=g484.t1;
OY101440.1_Gymnocheta_viridis_genome_assembly,_chromosome:_1	AUGUSTUS	stop_codon	3725097	3725099	.	+	0	ID=g484.t1.stop1;Parent=g484.t1;
OY101440.1_Gymnocheta_viridis_genome_assembly,_chromosome:_1	GeneMark.hmm3	gene	3735942	3737729	.	-	.	ID=g485;
OY101440.1_Gymnocheta_viridis_genome_assembly,_chromosome:_1	GeneMark.hmm3	mRNA	3735942	3737729	.	-	.	ID=g485.t1;Parent=g485;
OY101440.1_Gymnocheta_viridis_genome_assembly,_chromosome:_1	GeneMark.hmm3	CDS	3735942	3737729	.	-	0	ID=g485.t1.CDS1;Parent=g485.t1;
OY101440.1_Gymnocheta_viridis_genome_assembly,_chromosome:_1	GeneMark.hmm3	exon	3735942	3737729	.	-	0	ID=g485.t1.exon1;Parent=g485.t1;
OY101440.1_Gymnocheta_viridis_genome_assembly,_chromosome:_1	AUGUSTUS	gene	3735942	3752761	.	-	.	ID=g486;
OY101440.1_Gymnocheta_viridis_genome_assembly,_chromosome:_1	AUGUSTUS	mRNA	3735942	3752761	1	-	.	ID=g486.t1;Parent=g486;
OY101440.1_Gymnocheta_viridis_genome_assembly,_chromosome:_1	AUGUSTUS	stop_codon	3735942	3735944	.	-	0	ID=g486.t1.stop1;Parent=g486.t1;
OY101440.1_Gymnocheta_viridis_genome_assembly,_chromosome:_1	AUGUSTUS	CDS	3735942	3737758	1	-	2	ID=g486.t1.CDS1;Parent=g486.t1;
OY101440.1_Gymnocheta_viridis_genome_assembly,_chromosome:_1	AUGUSTUS	exon	3735942	3737758	.	-	.	ID=g486.t1.exon1;Parent=g486.t1;
OY101440.1_Gymnocheta_viridis_genome_assembly,_chromosome:_1	AUGUSTUS	intron	3737759	3752166	1	-	.	ID=g486.t1.intron1;Parent=g486.t1;
OY101440.1_Gymnocheta_viridis_genome_assembly,_chromosome:_1	AUGUSTUS	CDS	3752167	3752529	1	-	2	ID=g486.t1.CDS2;Parent=g486.t1;
OY101440.1_Gymnocheta_viridis_genome_assembly,_chromosome:_1	AUGUSTUS	exon	3752167	3752529	.	-	.	ID=g486.t1.exon2;Parent=g486.t1;
OY101440.1_Gymnocheta_viridis_genome_assembly,_chromosome:_1	AUGUSTUS	intron	3752530	3752733	1	-	.	ID=g486.t1.intron2;Parent=g486.t1;
OY101440.1_Gymnocheta_viridis_genome_assembly,_chromosome:_1	AUGUSTUS	CDS	3752734	3752761	1	-	0	ID=g486.t1.CDS3;Parent=g486.t1;
OY101440.1_Gymnocheta_viridis_genome_assembly,_chromosome:_1	AUGUSTUS	exon	3752734	3752761	.	-	.	ID=g486.t1.exon3;Parent=g486.t1;
OY101440.1_Gymnocheta_viridis_genome_assembly,_chromosome:_1	AUGUSTUS	start_codon	3752759	3752761	.	-	0	ID=g486.t1.start1;Parent=g486.t1;
OY101440.1_Gymnocheta_viridis_genome_assembly,_chromosome:_1	AUGUSTUS	gene	3757922	3758569	.	-	.	ID=g487;
OY101440.1_Gymnocheta_viridis_genome_assembly,_chromosome:_1	AUGUSTUS	mRNA	3757922	3758569	0.99	-	.	ID=g487.t1;Parent=g487;
OY101440.1_Gymnocheta_viridis_genome_assembly,_chromosome:_1	AUGUSTUS	stop_codon	3757922	3757924	.	-	0	ID=g487.t1.stop1;Parent=g487.t1;
OY101440.1_Gymnocheta_viridis_genome_assembly,_chromosome:_1	AUGUSTUS	CDS	3757922	3758337	0.99	-	2	ID=g487.t1.CDS1;Parent=g487.t1;
OY101440.1_Gymnocheta_viridis_genome_assembly,_chromosome:_1	AUGUSTUS	exon	3757922	3758337	.	-	.	ID=g487.t1.exon1;Parent=g487.t1;
OY101440.1_Gymnocheta_viridis_genome_assembly,_chromosome:_1	AUGUSTUS	intron	3758338	3758541	1	-	.	ID=g487.t1.intron1;Parent=g487.t1;
OY101440.1_Gymnocheta_viridis_genome_assembly,_chromosome:_1	AUGUSTUS	CDS	3758542	3758569	1	-	0	ID=g487.t1.CDS2;Parent=g487.t1;
OY101440.1_Gymnocheta_viridis_genome_assembly,_chromosome:_1	AUGUSTUS	exon	3758542	3758569	.	-	.	ID=g487.t1.exon2;Parent=g487.t1;
OY101440.1_Gymnocheta_viridis_genome_assembly,_chromosome:_1	AUGUSTUS	start_codon	3758567	3758569	.	-	0	ID=g487.t1.start1;Parent=g487.t1;
OY101440.1_Gymnocheta_viridis_genome_assembly,_chromosome:_1	AUGUSTUS	gene	3773393	3835657	.	-	.	ID=g488;
OY101440.1_Gymnocheta_viridis_genome_assembly,_chromosome:_1	AUGUSTUS	mRNA	3773393	3835657	0.85	-	.	ID=g488.t1;Parent=g488;
OY101440.1_Gymnocheta_viridis_genome_assembly,_chromosome:_1	AUGUSTUS	stop_codon	3773393	3773395	.	-	0	ID=g488.t1.stop1;Parent=g488.t1;
OY101440.1_Gymnocheta_viridis_genome_assembly,_chromosome:_1	AUGUSTUS	CDS	3773393	3774745	0.99	-	0	ID=g488.t1.CDS1;Parent=g488.t1;
OY101440.1_Gymnocheta_viridis_genome_assembly,_chromosome:_1	AUGUSTUS	exon	3773393	3774745	.	-	.	ID=g488.t1.exon1;Parent=g488.t1;
OY101440.1_Gymnocheta_viridis_genome_assembly,_chromosome:_1	AUGUSTUS	intron	3774746	3774829	0.88	-	.	ID=g488.t1.intron1;Parent=g488.t1;
OY101440.1_Gymnocheta_viridis_genome_assembly,_chromosome:_1	AUGUSTUS	CDS	3774830	3776251	0.89	-	0	ID=g488.t1.CDS2;Parent=g488.t1;
OY101440.1_Gymnocheta_viridis_genome_assembly,_chromosome:_1	AUGUSTUS	exon	3774830	3776251	.	-	.	ID=g488.t1.exon2;Parent=g488.t1;
OY101440.1_Gymnocheta_viridis_genome_assembly,_chromosome:_1	AUGUSTUS	intron	3776252	3810831	0.98	-	.	ID=g488.t1.intron2;Parent=g488.t1;
OY101440.1_Gymnocheta_viridis_genome_assembly,_chromosome:_1	AUGUSTUS	CDS	3810832	3811162	1	-	1	ID=g488.t1.CDS3;Parent=g488.t1;
OY101440.1_Gymnocheta_viridis_genome_assembly,_chromosome:_1	AUGUSTUS	exon	3810832	3811162	.	-	.	ID=g488.t1.exon3;Parent=g488.t1;
OY101440.1_Gymnocheta_viridis_genome_assembly,_chromosome:_1	AUGUSTUS	intron	3811163	3835568	0.99	-	.	ID=g488.t1.intron3;Parent=g488.t1;
OY101440.1_Gymnocheta_viridis_genome_assembly,_chromosome:_1	AUGUSTUS	CDS	3835569	3835657	0.99	-	0	ID=g488.t1.CDS4;Parent=g488.t1;
OY101440.1_Gymnocheta_viridis_genome_assembly,_chromosome:_1	AUGUSTUS	exon	3835569	3835657	.	-	.	ID=g488.t1.exon4;Parent=g488.t1;
OY101440.1_Gymnocheta_viridis_genome_assembly,_chromosome:_1	AUGUSTUS	start_codon	3835655	3835657	.	-	0	ID=g488.t1.start1;Parent=g488.t1;
OY101440.1_Gymnocheta_viridis_genome_assembly,_chromosome:_1	AUGUSTUS	gene	3838604	3839659	.	-	.	ID=g489;
OY101440.1_Gymnocheta_viridis_genome_assembly,_chromosome:_1	AUGUSTUS	mRNA	3838604	3839659	1	-	.	ID=g489.t1;Parent=g489;
OY101440.1_Gymnocheta_viridis_genome_assembly,_chromosome:_1	AUGUSTUS	stop_codon	3838604	3838606	.	-	0	ID=g489.t1.stop1;Parent=g489.t1;
OY101440.1_Gymnocheta_viridis_genome_assembly,_chromosome:_1	AUGUSTUS	CDS	3838604	3838731	1	-	2	ID=g489.t1.CDS1;Parent=g489.t1;
OY101440.1_Gymnocheta_viridis_genome_assembly,_chromosome:_1	AUGUSTUS	exon	3838604	3838731	.	-	.	ID=g489.t1.exon1;Parent=g489.t1;
OY101440.1_Gymnocheta_viridis_genome_assembly,_chromosome:_1	AUGUSTUS	intron	3838732	3838793	1	-	.	ID=g489.t1.intron1;Parent=g489.t1;
OY101440.1_Gymnocheta_viridis_genome_assembly,_chromosome:_1	AUGUSTUS	CDS	3838794	3839516	1	-	2	ID=g489.t1.CDS2;Parent=g489.t1;
OY101440.1_Gymnocheta_viridis_genome_assembly,_chromosome:_1	AUGUSTUS	exon	3838794	3839516	.	-	.	ID=g489.t1.exon2;Parent=g489.t1;
OY101440.1_Gymnocheta_viridis_genome_assembly,_chromosome:_1	AUGUSTUS	intron	3839517	3839583	1	-	.	ID=g489.t1.intron2;Parent=g489.t1;
OY101440.1_Gymnocheta_viridis_genome_assembly,_chromosome:_1	AUGUSTUS	CDS	3839584	3839659	1	-	0	ID=g489.t1.CDS3;Parent=g489.t1;
OY101440.1_Gymnocheta_viridis_genome_assembly,_chromosome:_1	AUGUSTUS	exon	3839584	3839659	.	-	.	ID=g489.t1.exon3;Parent=g489.t1;
OY101440.1_Gymnocheta_viridis_genome_assembly,_chromosome:_1	AUGUSTUS	start_codon	3839657	3839659	.	-	0	ID=g489.t1.start1;Parent=g489.t1;
OY101440.1_Gymnocheta_viridis_genome_assembly,_chromosome:_1	AUGUSTUS	gene	3841192	3843615	.	+	.	ID=g490;
OY101440.1_Gymnocheta_viridis_genome_assembly,_chromosome:_1	AUGUSTUS	mRNA	3841192	3843615	1	+	.	ID=g490.t1;Parent=g490;
OY101440.1_Gymnocheta_viridis_genome_assembly,_chromosome:_1	AUGUSTUS	start_codon	3841192	3841194	.	+	0	ID=g490.t1.start1;Parent=g490.t1;
OY101440.1_Gymnocheta_viridis_genome_assembly,_chromosome:_1	AUGUSTUS	CDS	3841192	3841719	1	+	0	ID=g490.t1.CDS1;Parent=g490.t1;
OY101440.1_Gymnocheta_viridis_genome_assembly,_chromosome:_1	AUGUSTUS	exon	3841192	3841719	.	+	.	ID=g490.t1.exon1;Parent=g490.t1;
OY101440.1_Gymnocheta_viridis_genome_assembly,_chromosome:_1	AUGUSTUS	intron	3841720	3841953	1	+	.	ID=g490.t1.intron1;Parent=g490.t1;
OY101440.1_Gymnocheta_viridis_genome_assembly,_chromosome:_1	AUGUSTUS	CDS	3841954	3843615	1	+	0	ID=g490.t1.CDS2;Parent=g490.t1;
OY101440.1_Gymnocheta_viridis_genome_assembly,_chromosome:_1	AUGUSTUS	exon	3841954	3843615	.	+	.	ID=g490.t1.exon2;Parent=g490.t1;
OY101440.1_Gymnocheta_viridis_genome_assembly,_chromosome:_1	AUGUSTUS	stop_codon	3843613	3843615	.	+	0	ID=g490.t1.stop1;Parent=g490.t1;
OY101440.1_Gymnocheta_viridis_genome_assembly,_chromosome:_1	AUGUSTUS	gene	3846538	3862774	.	+	.	ID=g491;
OY101440.1_Gymnocheta_viridis_genome_assembly,_chromosome:_1	AUGUSTUS	mRNA	3846538	3862774	1	+	.	ID=g491.t1;Parent=g491;
OY101440.1_Gymnocheta_viridis_genome_assembly,_chromosome:_1	AUGUSTUS	start_codon	3846538	3846540	.	+	0	ID=g491.t1.start1;Parent=g491.t1;
OY101440.1_Gymnocheta_viridis_genome_assembly,_chromosome:_1	AUGUSTUS	CDS	3846538	3846621	1	+	0	ID=g491.t1.CDS1;Parent=g491.t1;
OY101440.1_Gymnocheta_viridis_genome_assembly,_chromosome:_1	AUGUSTUS	exon	3846538	3846621	.	+	.	ID=g491.t1.exon1;Parent=g491.t1;
OY101440.1_Gymnocheta_viridis_genome_assembly,_chromosome:_1	AUGUSTUS	intron	3846622	3846691	1	+	.	ID=g491.t1.intron1;Parent=g491.t1;
OY101440.1_Gymnocheta_viridis_genome_assembly,_chromosome:_1	AUGUSTUS	CDS	3846692	3847718	1	+	0	ID=g491.t1.CDS2;Parent=g491.t1;
OY101440.1_Gymnocheta_viridis_genome_assembly,_chromosome:_1	AUGUSTUS	exon	3846692	3847718	.	+	.	ID=g491.t1.exon2;Parent=g491.t1;
OY101440.1_Gymnocheta_viridis_genome_assembly,_chromosome:_1	AUGUSTUS	intron	3847719	3853760	1	+	.	ID=g491.t1.intron2;Parent=g491.t1;
OY101440.1_Gymnocheta_viridis_genome_assembly,_chromosome:_1	AUGUSTUS	CDS	3853761	3853912	1	+	2	ID=g491.t1.CDS3;Parent=g491.t1;
OY101440.1_Gymnocheta_viridis_genome_assembly,_chromosome:_1	AUGUSTUS	exon	3853761	3853912	.	+	.	ID=g491.t1.exon3;Parent=g491.t1;
OY101440.1_Gymnocheta_viridis_genome_assembly,_chromosome:_1	AUGUSTUS	intron	3853913	3855602	1	+	.	ID=g491.t1.intron3;Parent=g491.t1;
OY101440.1_Gymnocheta_viridis_genome_assembly,_chromosome:_1	AUGUSTUS	CDS	3855603	3855730	1	+	0	ID=g491.t1.CDS4;Parent=g491.t1;
OY101440.1_Gymnocheta_viridis_genome_assembly,_chromosome:_1	AUGUSTUS	exon	3855603	3855730	.	+	.	ID=g491.t1.exon4;Parent=g491.t1;
OY101440.1_Gymnocheta_viridis_genome_assembly,_chromosome:_1	AUGUSTUS	intron	3855731	3855798	1	+	.	ID=g491.t1.intron4;Parent=g491.t1;
OY101440.1_Gymnocheta_viridis_genome_assembly,_chromosome:_1	AUGUSTUS	CDS	3855799	3855874	1	+	1	ID=g491.t1.CDS5;Parent=g491.t1;
OY101440.1_Gymnocheta_viridis_genome_assembly,_chromosome:_1	AUGUSTUS	exon	3855799	3855874	.	+	.	ID=g491.t1.exon5;Parent=g491.t1;
OY101440.1_Gymnocheta_viridis_genome_assembly,_chromosome:_1	AUGUSTUS	intron	3855875	3855946	1	+	.	ID=g491.t1.intron5;Parent=g491.t1;
OY101440.1_Gymnocheta_viridis_genome_assembly,_chromosome:_1	AUGUSTUS	CDS	3855947	3856071	1	+	0	ID=g491.t1.CDS6;Parent=g491.t1;
OY101440.1_Gymnocheta_viridis_genome_assembly,_chromosome:_1	AUGUSTUS	exon	3855947	3856071	.	+	.	ID=g491.t1.exon6;Parent=g491.t1;
OY101440.1_Gymnocheta_viridis_genome_assembly,_chromosome:_1	AUGUSTUS	intron	3856072	3856136	1	+	.	ID=g491.t1.intron6;Parent=g491.t1;
OY101440.1_Gymnocheta_viridis_genome_assembly,_chromosome:_1	AUGUSTUS	CDS	3856137	3856314	1	+	1	ID=g491.t1.CDS7;Parent=g491.t1;
OY101440.1_Gymnocheta_viridis_genome_assembly,_chromosome:_1	AUGUSTUS	exon	3856137	3856314	.	+	.	ID=g491.t1.exon7;Parent=g491.t1;
OY101440.1_Gymnocheta_viridis_genome_assembly,_chromosome:_1	AUGUSTUS	intron	3856315	3862318	1	+	.	ID=g491.t1.intron7;Parent=g491.t1;
OY101440.1_Gymnocheta_viridis_genome_assembly,_chromosome:_1	AUGUSTUS	CDS	3862319	3862600	1	+	0	ID=g491.t1.CDS8;Parent=g491.t1;
OY101440.1_Gymnocheta_viridis_genome_assembly,_chromosome:_1	AUGUSTUS	exon	3862319	3862600	.	+	.	ID=g491.t1.exon8;Parent=g491.t1;
OY101440.1_Gymnocheta_viridis_genome_assembly,_chromosome:_1	AUGUSTUS	intron	3862601	3862654	1	+	.	ID=g491.t1.intron8;Parent=g491.t1;
OY101440.1_Gymnocheta_viridis_genome_assembly,_chromosome:_1	AUGUSTUS	CDS	3862655	3862774	1	+	0	ID=g491.t1.CDS9;Parent=g491.t1;
OY101440.1_Gymnocheta_viridis_genome_assembly,_chromosome:_1	AUGUSTUS	exon	3862655	3862774	.	+	.	ID=g491.t1.exon9;Parent=g491.t1;
OY101440.1_Gymnocheta_viridis_genome_assembly,_chromosome:_1	AUGUSTUS	stop_codon	3862772	3862774	.	+	0	ID=g491.t1.stop1;Parent=g491.t1;
OY101440.1_Gymnocheta_viridis_genome_assembly,_chromosome:_1	AUGUSTUS	gene	3867597	3868235	.	-	.	ID=g492;
OY101440.1_Gymnocheta_viridis_genome_assembly,_chromosome:_1	AUGUSTUS	mRNA	3867597	3868235	1	-	.	ID=g492.t1;Parent=g492;
OY101440.1_Gymnocheta_viridis_genome_assembly,_chromosome:_1	AUGUSTUS	stop_codon	3867597	3867599	.	-	0	ID=g492.t1.stop1;Parent=g492.t1;
OY101440.1_Gymnocheta_viridis_genome_assembly,_chromosome:_1	AUGUSTUS	CDS	3867597	3867624	1	-	1	ID=g492.t1.CDS1;Parent=g492.t1;
OY101440.1_Gymnocheta_viridis_genome_assembly,_chromosome:_1	AUGUSTUS	exon	3867597	3867624	.	-	.	ID=g492.t1.exon1;Parent=g492.t1;
OY101440.1_Gymnocheta_viridis_genome_assembly,_chromosome:_1	AUGUSTUS	intron	3867625	3867703	1	-	.	ID=g492.t1.intron1;Parent=g492.t1;
OY101440.1_Gymnocheta_viridis_genome_assembly,_chromosome:_1	AUGUSTUS	CDS	3867704	3867847	1	-	1	ID=g492.t1.CDS2;Parent=g492.t1;
OY101440.1_Gymnocheta_viridis_genome_assembly,_chromosome:_1	AUGUSTUS	exon	3867704	3867847	.	-	.	ID=g492.t1.exon2;Parent=g492.t1;
OY101440.1_Gymnocheta_viridis_genome_assembly,_chromosome:_1	AUGUSTUS	intron	3867848	3867912	1	-	.	ID=g492.t1.intron2;Parent=g492.t1;
OY101440.1_Gymnocheta_viridis_genome_assembly,_chromosome:_1	AUGUSTUS	CDS	3867913	3868025	1	-	0	ID=g492.t1.CDS3;Parent=g492.t1;
OY101440.1_Gymnocheta_viridis_genome_assembly,_chromosome:_1	AUGUSTUS	exon	3867913	3868025	.	-	.	ID=g492.t1.exon3;Parent=g492.t1;
OY101440.1_Gymnocheta_viridis_genome_assembly,_chromosome:_1	AUGUSTUS	intron	3868026	3868085	1	-	.	ID=g492.t1.intron3;Parent=g492.t1;
OY101440.1_Gymnocheta_viridis_genome_assembly,_chromosome:_1	AUGUSTUS	CDS	3868086	3868235	1	-	0	ID=g492.t1.CDS4;Parent=g492.t1;
OY101440.1_Gymnocheta_viridis_genome_assembly,_chromosome:_1	AUGUSTUS	exon	3868086	3868235	.	-	.	ID=g492.t1.exon4;Parent=g492.t1;
OY101440.1_Gymnocheta_viridis_genome_assembly,_chromosome:_1	AUGUSTUS	start_codon	3868233	3868235	.	-	0	ID=g492.t1.start1;Parent=g492.t1;
OY101440.1_Gymnocheta_viridis_genome_assembly,_chromosome:_1	AUGUSTUS	gene	3869786	3870820	.	+	.	ID=g493;
OY101440.1_Gymnocheta_viridis_genome_assembly,_chromosome:_1	AUGUSTUS	mRNA	3869786	3870820	0.52	+	.	ID=g493.t1;Parent=g493;
OY101440.1_Gymnocheta_viridis_genome_assembly,_chromosome:_1	AUGUSTUS	start_codon	3869786	3869788	.	+	0	ID=g493.t1.start1;Parent=g493.t1;
OY101440.1_Gymnocheta_viridis_genome_assembly,_chromosome:_1	AUGUSTUS	CDS	3869786	3870820	0.52	+	0	ID=g493.t1.CDS1;Parent=g493.t1;
OY101440.1_Gymnocheta_viridis_genome_assembly,_chromosome:_1	AUGUSTUS	exon	3869786	3870820	.	+	.	ID=g493.t1.exon1;Parent=g493.t1;
OY101440.1_Gymnocheta_viridis_genome_assembly,_chromosome:_1	AUGUSTUS	stop_codon	3870818	3870820	.	+	0	ID=g493.t1.stop1;Parent=g493.t1;
OY101440.1_Gymnocheta_viridis_genome_assembly,_chromosome:_1	AUGUSTUS	gene	3875092	3876690	.	+	.	ID=g494;
OY101440.1_Gymnocheta_viridis_genome_assembly,_chromosome:_1	AUGUSTUS	mRNA	3875092	3876690	0.48	+	.	ID=g494.t1;Parent=g494;
OY101440.1_Gymnocheta_viridis_genome_assembly,_chromosome:_1	AUGUSTUS	start_codon	3875092	3875094	.	+	0	ID=g494.t1.start1;Parent=g494.t1;
OY101440.1_Gymnocheta_viridis_genome_assembly,_chromosome:_1	AUGUSTUS	CDS	3875092	3875170	0.49	+	0	ID=g494.t1.CDS1;Parent=g494.t1;
OY101440.1_Gymnocheta_viridis_genome_assembly,_chromosome:_1	AUGUSTUS	exon	3875092	3875170	.	+	.	ID=g494.t1.exon1;Parent=g494.t1;
OY101440.1_Gymnocheta_viridis_genome_assembly,_chromosome:_1	AUGUSTUS	intron	3875171	3876055	0.48	+	.	ID=g494.t1.intron1;Parent=g494.t1;
OY101440.1_Gymnocheta_viridis_genome_assembly,_chromosome:_1	AUGUSTUS	CDS	3876056	3876690	0.96	+	2	ID=g494.t1.CDS2;Parent=g494.t1;
OY101440.1_Gymnocheta_viridis_genome_assembly,_chromosome:_1	AUGUSTUS	exon	3876056	3876690	.	+	.	ID=g494.t1.exon2;Parent=g494.t1;
OY101440.1_Gymnocheta_viridis_genome_assembly,_chromosome:_1	AUGUSTUS	stop_codon	3876688	3876690	.	+	0	ID=g494.t1.stop1;Parent=g494.t1;
OY101440.1_Gymnocheta_viridis_genome_assembly,_chromosome:_1	AUGUSTUS	gene	3877513	3881340	.	-	.	ID=g495;
OY101440.1_Gymnocheta_viridis_genome_assembly,_chromosome:_1	AUGUSTUS	mRNA	3877513	3881340	1	-	.	ID=g495.t1;Parent=g495;
OY101440.1_Gymnocheta_viridis_genome_assembly,_chromosome:_1	AUGUSTUS	stop_codon	3877513	3877515	.	-	0	ID=g495.t1.stop1;Parent=g495.t1;
OY101440.1_Gymnocheta_viridis_genome_assembly,_chromosome:_1	AUGUSTUS	CDS	3877513	3877653	1	-	0	ID=g495.t1.CDS1;Parent=g495.t1;
OY101440.1_Gymnocheta_viridis_genome_assembly,_chromosome:_1	AUGUSTUS	exon	3877513	3877653	.	-	.	ID=g495.t1.exon1;Parent=g495.t1;
OY101440.1_Gymnocheta_viridis_genome_assembly,_chromosome:_1	AUGUSTUS	intron	3877654	3881043	1	-	.	ID=g495.t1.intron1;Parent=g495.t1;
OY101440.1_Gymnocheta_viridis_genome_assembly,_chromosome:_1	AUGUSTUS	CDS	3881044	3881236	1	-	1	ID=g495.t1.CDS2;Parent=g495.t1;
OY101440.1_Gymnocheta_viridis_genome_assembly,_chromosome:_1	AUGUSTUS	exon	3881044	3881236	.	-	.	ID=g495.t1.exon2;Parent=g495.t1;
OY101440.1_Gymnocheta_viridis_genome_assembly,_chromosome:_1	AUGUSTUS	intron	3881237	3881296	1	-	.	ID=g495.t1.intron2;Parent=g495.t1;
OY101440.1_Gymnocheta_viridis_genome_assembly,_chromosome:_1	AUGUSTUS	CDS	3881297	3881340	1	-	0	ID=g495.t1.CDS3;Parent=g495.t1;
OY101440.1_Gymnocheta_viridis_genome_assembly,_chromosome:_1	AUGUSTUS	exon	3881297	3881340	.	-	.	ID=g495.t1.exon3;Parent=g495.t1;
OY101440.1_Gymnocheta_viridis_genome_assembly,_chromosome:_1	AUGUSTUS	start_codon	3881338	3881340	.	-	0	ID=g495.t1.start1;Parent=g495.t1;
OY101440.1_Gymnocheta_viridis_genome_assembly,_chromosome:_1	AUGUSTUS	gene	3885930	3891213	.	-	.	ID=g496;
OY101440.1_Gymnocheta_viridis_genome_assembly,_chromosome:_1	AUGUSTUS	mRNA	3885930	3891213	1	-	.	ID=g496.t1;Parent=g496;
OY101440.1_Gymnocheta_viridis_genome_assembly,_chromosome:_1	AUGUSTUS	stop_codon	3885930	3885932	.	-	0	ID=g496.t1.stop1;Parent=g496.t1;
OY101440.1_Gymnocheta_viridis_genome_assembly,_chromosome:_1	AUGUSTUS	CDS	3885930	3886678	1	-	2	ID=g496.t1.CDS1;Parent=g496.t1;
OY101440.1_Gymnocheta_viridis_genome_assembly,_chromosome:_1	AUGUSTUS	exon	3885930	3886678	.	-	.	ID=g496.t1.exon1;Parent=g496.t1;
OY101440.1_Gymnocheta_viridis_genome_assembly,_chromosome:_1	AUGUSTUS	intron	3886679	3890489	1	-	.	ID=g496.t1.intron1;Parent=g496.t1;
OY101440.1_Gymnocheta_viridis_genome_assembly,_chromosome:_1	AUGUSTUS	CDS	3890490	3891213	1	-	0	ID=g496.t1.CDS2;Parent=g496.t1;
OY101440.1_Gymnocheta_viridis_genome_assembly,_chromosome:_1	AUGUSTUS	exon	3890490	3891213	.	-	.	ID=g496.t1.exon2;Parent=g496.t1;
OY101440.1_Gymnocheta_viridis_genome_assembly,_chromosome:_1	AUGUSTUS	start_codon	3891211	3891213	.	-	0	ID=g496.t1.start1;Parent=g496.t1;
OY101440.1_Gymnocheta_viridis_genome_assembly,_chromosome:_1	AUGUSTUS	gene	3892949	3893844	.	+	.	ID=g497;
OY101440.1_Gymnocheta_viridis_genome_assembly,_chromosome:_1	AUGUSTUS	mRNA	3892949	3893844	1	+	.	ID=g497.t1;Parent=g497;
OY101440.1_Gymnocheta_viridis_genome_assembly,_chromosome:_1	AUGUSTUS	start_codon	3892949	3892951	.	+	0	ID=g497.t1.start1;Parent=g497.t1;
OY101440.1_Gymnocheta_viridis_genome_assembly,_chromosome:_1	AUGUSTUS	CDS	3892949	3893025	1	+	0	ID=g497.t1.CDS1;Parent=g497.t1;
OY101440.1_Gymnocheta_viridis_genome_assembly,_chromosome:_1	AUGUSTUS	exon	3892949	3893025	.	+	.	ID=g497.t1.exon1;Parent=g497.t1;
OY101440.1_Gymnocheta_viridis_genome_assembly,_chromosome:_1	AUGUSTUS	intron	3893026	3893081	1	+	.	ID=g497.t1.intron1;Parent=g497.t1;
OY101440.1_Gymnocheta_viridis_genome_assembly,_chromosome:_1	AUGUSTUS	CDS	3893082	3893223	1	+	1	ID=g497.t1.CDS2;Parent=g497.t1;
OY101440.1_Gymnocheta_viridis_genome_assembly,_chromosome:_1	AUGUSTUS	exon	3893082	3893223	.	+	.	ID=g497.t1.exon2;Parent=g497.t1;
OY101440.1_Gymnocheta_viridis_genome_assembly,_chromosome:_1	AUGUSTUS	intron	3893224	3893322	1	+	.	ID=g497.t1.intron2;Parent=g497.t1;
OY101440.1_Gymnocheta_viridis_genome_assembly,_chromosome:_1	AUGUSTUS	CDS	3893323	3893544	1	+	0	ID=g497.t1.CDS3;Parent=g497.t1;
OY101440.1_Gymnocheta_viridis_genome_assembly,_chromosome:_1	AUGUSTUS	exon	3893323	3893544	.	+	.	ID=g497.t1.exon3;Parent=g497.t1;
OY101440.1_Gymnocheta_viridis_genome_assembly,_chromosome:_1	AUGUSTUS	intron	3893545	3893595	1	+	.	ID=g497.t1.intron3;Parent=g497.t1;
OY101440.1_Gymnocheta_viridis_genome_assembly,_chromosome:_1	AUGUSTUS	CDS	3893596	3893844	1	+	0	ID=g497.t1.CDS4;Parent=g497.t1;
OY101440.1_Gymnocheta_viridis_genome_assembly,_chromosome:_1	AUGUSTUS	exon	3893596	3893844	.	+	.	ID=g497.t1.exon4;Parent=g497.t1;
OY101440.1_Gymnocheta_viridis_genome_assembly,_chromosome:_1	AUGUSTUS	stop_codon	3893842	3893844	.	+	0	ID=g497.t1.stop1;Parent=g497.t1;
OY101440.1_Gymnocheta_viridis_genome_assembly,_chromosome:_1	AUGUSTUS	gene	3904547	3928358	.	-	.	ID=g498;
OY101440.1_Gymnocheta_viridis_genome_assembly,_chromosome:_1	AUGUSTUS	mRNA	3904547	3928358	0.77	-	.	ID=g498.t1;Parent=g498;
OY101440.1_Gymnocheta_viridis_genome_assembly,_chromosome:_1	AUGUSTUS	stop_codon	3904547	3904549	.	-	0	ID=g498.t1.stop1;Parent=g498.t1;
OY101440.1_Gymnocheta_viridis_genome_assembly,_chromosome:_1	AUGUSTUS	CDS	3904547	3904726	0.77	-	0	ID=g498.t1.CDS1;Parent=g498.t1;
OY101440.1_Gymnocheta_viridis_genome_assembly,_chromosome:_1	AUGUSTUS	exon	3904547	3904726	.	-	.	ID=g498.t1.exon1;Parent=g498.t1;
OY101440.1_Gymnocheta_viridis_genome_assembly,_chromosome:_1	AUGUSTUS	intron	3904727	3912299	1	-	.	ID=g498.t1.intron1;Parent=g498.t1;
OY101440.1_Gymnocheta_viridis_genome_assembly,_chromosome:_1	AUGUSTUS	CDS	3912300	3912639	1	-	1	ID=g498.t1.CDS2;Parent=g498.t1;
OY101440.1_Gymnocheta_viridis_genome_assembly,_chromosome:_1	AUGUSTUS	exon	3912300	3912639	.	-	.	ID=g498.t1.exon2;Parent=g498.t1;
OY101440.1_Gymnocheta_viridis_genome_assembly,_chromosome:_1	AUGUSTUS	intron	3912640	3912703	1	-	.	ID=g498.t1.intron2;Parent=g498.t1;
OY101440.1_Gymnocheta_viridis_genome_assembly,_chromosome:_1	AUGUSTUS	CDS	3912704	3913048	1	-	1	ID=g498.t1.CDS3;Parent=g498.t1;
OY101440.1_Gymnocheta_viridis_genome_assembly,_chromosome:_1	AUGUSTUS	exon	3912704	3913048	.	-	.	ID=g498.t1.exon3;Parent=g498.t1;
OY101440.1_Gymnocheta_viridis_genome_assembly,_chromosome:_1	AUGUSTUS	intron	3913049	3913112	1	-	.	ID=g498.t1.intron3;Parent=g498.t1;
OY101440.1_Gymnocheta_viridis_genome_assembly,_chromosome:_1	AUGUSTUS	CDS	3913113	3913188	1	-	2	ID=g498.t1.CDS4;Parent=g498.t1;
OY101440.1_Gymnocheta_viridis_genome_assembly,_chromosome:_1	AUGUSTUS	exon	3913113	3913188	.	-	.	ID=g498.t1.exon4;Parent=g498.t1;
OY101440.1_Gymnocheta_viridis_genome_assembly,_chromosome:_1	AUGUSTUS	intron	3913189	3913253	1	-	.	ID=g498.t1.intron4;Parent=g498.t1;
OY101440.1_Gymnocheta_viridis_genome_assembly,_chromosome:_1	AUGUSTUS	CDS	3913254	3913302	1	-	0	ID=g498.t1.CDS5;Parent=g498.t1;
OY101440.1_Gymnocheta_viridis_genome_assembly,_chromosome:_1	AUGUSTUS	exon	3913254	3913302	.	-	.	ID=g498.t1.exon5;Parent=g498.t1;
OY101440.1_Gymnocheta_viridis_genome_assembly,_chromosome:_1	AUGUSTUS	intron	3913303	3914125	1	-	.	ID=g498.t1.intron5;Parent=g498.t1;
OY101440.1_Gymnocheta_viridis_genome_assembly,_chromosome:_1	AUGUSTUS	CDS	3914126	3914169	1	-	2	ID=g498.t1.CDS6;Parent=g498.t1;
OY101440.1_Gymnocheta_viridis_genome_assembly,_chromosome:_1	AUGUSTUS	exon	3914126	3914169	.	-	.	ID=g498.t1.exon6;Parent=g498.t1;
OY101440.1_Gymnocheta_viridis_genome_assembly,_chromosome:_1	AUGUSTUS	intron	3914170	3914228	1	-	.	ID=g498.t1.intron6;Parent=g498.t1;
OY101440.1_Gymnocheta_viridis_genome_assembly,_chromosome:_1	AUGUSTUS	CDS	3914229	3914394	1	-	0	ID=g498.t1.CDS7;Parent=g498.t1;
OY101440.1_Gymnocheta_viridis_genome_assembly,_chromosome:_1	AUGUSTUS	exon	3914229	3914394	.	-	.	ID=g498.t1.exon7;Parent=g498.t1;
OY101440.1_Gymnocheta_viridis_genome_assembly,_chromosome:_1	AUGUSTUS	intron	3914395	3914557	1	-	.	ID=g498.t1.intron7;Parent=g498.t1;
OY101440.1_Gymnocheta_viridis_genome_assembly,_chromosome:_1	AUGUSTUS	CDS	3914558	3914690	1	-	1	ID=g498.t1.CDS8;Parent=g498.t1;
OY101440.1_Gymnocheta_viridis_genome_assembly,_chromosome:_1	AUGUSTUS	exon	3914558	3914690	.	-	.	ID=g498.t1.exon8;Parent=g498.t1;
OY101440.1_Gymnocheta_viridis_genome_assembly,_chromosome:_1	AUGUSTUS	intron	3914691	3914749	1	-	.	ID=g498.t1.intron8;Parent=g498.t1;
OY101440.1_Gymnocheta_viridis_genome_assembly,_chromosome:_1	AUGUSTUS	CDS	3914750	3914825	1	-	2	ID=g498.t1.CDS9;Parent=g498.t1;
OY101440.1_Gymnocheta_viridis_genome_assembly,_chromosome:_1	AUGUSTUS	exon	3914750	3914825	.	-	.	ID=g498.t1.exon9;Parent=g498.t1;
OY101440.1_Gymnocheta_viridis_genome_assembly,_chromosome:_1	AUGUSTUS	intron	3914826	3927977	1	-	.	ID=g498.t1.intron9;Parent=g498.t1;
OY101440.1_Gymnocheta_viridis_genome_assembly,_chromosome:_1	AUGUSTUS	CDS	3927978	3928156	1	-	1	ID=g498.t1.CDS10;Parent=g498.t1;
OY101440.1_Gymnocheta_viridis_genome_assembly,_chromosome:_1	AUGUSTUS	exon	3927978	3928156	.	-	.	ID=g498.t1.exon10;Parent=g498.t1;
OY101440.1_Gymnocheta_viridis_genome_assembly,_chromosome:_1	AUGUSTUS	intron	3928157	3928212	1	-	.	ID=g498.t1.intron10;Parent=g498.t1;
OY101440.1_Gymnocheta_viridis_genome_assembly,_chromosome:_1	AUGUSTUS	CDS	3928213	3928358	1	-	0	ID=g498.t1.CDS11;Parent=g498.t1;
OY101440.1_Gymnocheta_viridis_genome_assembly,_chromosome:_1	AUGUSTUS	exon	3928213	3928358	.	-	.	ID=g498.t1.exon11;Parent=g498.t1;
OY101440.1_Gymnocheta_viridis_genome_assembly,_chromosome:_1	AUGUSTUS	start_codon	3928356	3928358	.	-	0	ID=g498.t1.start1;Parent=g498.t1;
OY101440.1_Gymnocheta_viridis_genome_assembly,_chromosome:_1	AUGUSTUS	mRNA	3904547	3928358	0.77	-	.	ID=g498.t2;Parent=g498;
OY101440.1_Gymnocheta_viridis_genome_assembly,_chromosome:_1	AUGUSTUS	stop_codon	3904547	3904549	.	-	0	ID=g498.t2.stop1;Parent=g498.t2;
OY101440.1_Gymnocheta_viridis_genome_assembly,_chromosome:_1	AUGUSTUS	CDS	3904547	3904726	0.77	-	0	ID=g498.t2.CDS1;Parent=g498.t2;
OY101440.1_Gymnocheta_viridis_genome_assembly,_chromosome:_1	AUGUSTUS	exon	3904547	3904726	.	-	.	ID=g498.t2.exon1;Parent=g498.t2;
OY101440.1_Gymnocheta_viridis_genome_assembly,_chromosome:_1	AUGUSTUS	intron	3904727	3912299	1	-	.	ID=g498.t2.intron1;Parent=g498.t2;
OY101440.1_Gymnocheta_viridis_genome_assembly,_chromosome:_1	AUGUSTUS	CDS	3912300	3912639	1	-	1	ID=g498.t2.CDS2;Parent=g498.t2;
OY101440.1_Gymnocheta_viridis_genome_assembly,_chromosome:_1	AUGUSTUS	exon	3912300	3912639	.	-	.	ID=g498.t2.exon2;Parent=g498.t2;
OY101440.1_Gymnocheta_viridis_genome_assembly,_chromosome:_1	AUGUSTUS	intron	3912640	3912703	1	-	.	ID=g498.t2.intron2;Parent=g498.t2;
OY101440.1_Gymnocheta_viridis_genome_assembly,_chromosome:_1	AUGUSTUS	CDS	3912704	3913048	1	-	1	ID=g498.t2.CDS3;Parent=g498.t2;
OY101440.1_Gymnocheta_viridis_genome_assembly,_chromosome:_1	AUGUSTUS	exon	3912704	3913048	.	-	.	ID=g498.t2.exon3;Parent=g498.t2;
OY101440.1_Gymnocheta_viridis_genome_assembly,_chromosome:_1	AUGUSTUS	intron	3913049	3913112	1	-	.	ID=g498.t2.intron3;Parent=g498.t2;
OY101440.1_Gymnocheta_viridis_genome_assembly,_chromosome:_1	AUGUSTUS	CDS	3913113	3913188	1	-	2	ID=g498.t2.CDS4;Parent=g498.t2;
OY101440.1_Gymnocheta_viridis_genome_assembly,_chromosome:_1	AUGUSTUS	exon	3913113	3913188	.	-	.	ID=g498.t2.exon4;Parent=g498.t2;
OY101440.1_Gymnocheta_viridis_genome_assembly,_chromosome:_1	AUGUSTUS	intron	3913189	3914228	1	-	.	ID=g498.t2.intron4;Parent=g498.t2;
OY101440.1_Gymnocheta_viridis_genome_assembly,_chromosome:_1	AUGUSTUS	CDS	3914229	3914394	1	-	0	ID=g498.t2.CDS5;Parent=g498.t2;
OY101440.1_Gymnocheta_viridis_genome_assembly,_chromosome:_1	AUGUSTUS	exon	3914229	3914394	.	-	.	ID=g498.t2.exon5;Parent=g498.t2;
OY101440.1_Gymnocheta_viridis_genome_assembly,_chromosome:_1	AUGUSTUS	intron	3914395	3914557	1	-	.	ID=g498.t2.intron5;Parent=g498.t2;
OY101440.1_Gymnocheta_viridis_genome_assembly,_chromosome:_1	AUGUSTUS	CDS	3914558	3914690	1	-	1	ID=g498.t2.CDS6;Parent=g498.t2;
OY101440.1_Gymnocheta_viridis_genome_assembly,_chromosome:_1	AUGUSTUS	exon	3914558	3914690	.	-	.	ID=g498.t2.exon6;Parent=g498.t2;
OY101440.1_Gymnocheta_viridis_genome_assembly,_chromosome:_1	AUGUSTUS	intron	3914691	3914749	1	-	.	ID=g498.t2.intron6;Parent=g498.t2;
OY101440.1_Gymnocheta_viridis_genome_assembly,_chromosome:_1	AUGUSTUS	CDS	3914750	3914825	1	-	2	ID=g498.t2.CDS7;Parent=g498.t2;
OY101440.1_Gymnocheta_viridis_genome_assembly,_chromosome:_1	AUGUSTUS	exon	3914750	3914825	.	-	.	ID=g498.t2.exon7;Parent=g498.t2;
OY101440.1_Gymnocheta_viridis_genome_assembly,_chromosome:_1	AUGUSTUS	intron	3914826	3927977	1	-	.	ID=g498.t2.intron7;Parent=g498.t2;
OY101440.1_Gymnocheta_viridis_genome_assembly,_chromosome:_1	AUGUSTUS	CDS	3927978	3928156	1	-	1	ID=g498.t2.CDS8;Parent=g498.t2;
OY101440.1_Gymnocheta_viridis_genome_assembly,_chromosome:_1	AUGUSTUS	exon	3927978	3928156	.	-	.	ID=g498.t2.exon8;Parent=g498.t2;
OY101440.1_Gymnocheta_viridis_genome_assembly,_chromosome:_1	AUGUSTUS	intron	3928157	3928212	1	-	.	ID=g498.t2.intron8;Parent=g498.t2;
OY101440.1_Gymnocheta_viridis_genome_assembly,_chromosome:_1	AUGUSTUS	CDS	3928213	3928358	1	-	0	ID=g498.t2.CDS9;Parent=g498.t2;
OY101440.1_Gymnocheta_viridis_genome_assembly,_chromosome:_1	AUGUSTUS	exon	3928213	3928358	.	-	.	ID=g498.t2.exon9;Parent=g498.t2;
OY101440.1_Gymnocheta_viridis_genome_assembly,_chromosome:_1	AUGUSTUS	start_codon	3928356	3928358	.	-	0	ID=g498.t2.start1;Parent=g498.t2;
OY101440.1_Gymnocheta_viridis_genome_assembly,_chromosome:_1	GeneMark.hmm3	mRNA	3927958	3928358	.	-	.	ID=g498.t3;Parent=g498;
OY101440.1_Gymnocheta_viridis_genome_assembly,_chromosome:_1	GeneMark.hmm3	stop_codon	3927958	3927960	.	-	0	ID=g498.t3.stop1;Parent=g498.t3;
OY101440.1_Gymnocheta_viridis_genome_assembly,_chromosome:_1	GeneMark.hmm3	CDS	3927958	3928156	.	-	1	ID=g498.t3.CDS1;Parent=g498.t3;
OY101440.1_Gymnocheta_viridis_genome_assembly,_chromosome:_1	GeneMark.hmm3	exon	3927958	3928156	0	-	.	ID=g498.t3.exon1;Parent=g498.t3;
OY101440.1_Gymnocheta_viridis_genome_assembly,_chromosome:_1	GeneMark.hmm3	intron	3928157	3928212	.	-	0	ID=g498.t3.intron1;Parent=g498.t3;
OY101440.1_Gymnocheta_viridis_genome_assembly,_chromosome:_1	GeneMark.hmm3	CDS	3928213	3928358	.	-	0	ID=g498.t3.CDS2;Parent=g498.t3;
OY101440.1_Gymnocheta_viridis_genome_assembly,_chromosome:_1	GeneMark.hmm3	exon	3928213	3928358	0	-	.	ID=g498.t3.exon2;Parent=g498.t3;
OY101440.1_Gymnocheta_viridis_genome_assembly,_chromosome:_1	GeneMark.hmm3	start_codon	3928356	3928358	.	-	0	ID=g498.t3.start1;Parent=g498.t3;
OY101440.1_Gymnocheta_viridis_genome_assembly,_chromosome:_1	AUGUSTUS	gene	3930346	3939801	.	+	.	ID=g499;
OY101440.1_Gymnocheta_viridis_genome_assembly,_chromosome:_1	AUGUSTUS	mRNA	3930346	3939801	0.99	+	.	ID=g499.t1;Parent=g499;
OY101440.1_Gymnocheta_viridis_genome_assembly,_chromosome:_1	AUGUSTUS	CDS	3930346	3930348	1	+	0	ID=g499.t1.CDS1;Parent=g499.t1;
OY101440.1_Gymnocheta_viridis_genome_assembly,_chromosome:_1	AUGUSTUS	exon	3930346	3930348	.	+	.	ID=g499.t1.exon1;Parent=g499.t1;
OY101440.1_Gymnocheta_viridis_genome_assembly,_chromosome:_1	AUGUSTUS	start_codon	3930346	3930348	.	+	0	ID=g499.t1.start1;Parent=g499.t1;
OY101440.1_Gymnocheta_viridis_genome_assembly,_chromosome:_1	AUGUSTUS	intron	3930349	3933732	1	+	.	ID=g499.t1.intron1;Parent=g499.t1;
OY101440.1_Gymnocheta_viridis_genome_assembly,_chromosome:_1	AUGUSTUS	CDS	3933733	3933826	1	+	0	ID=g499.t1.CDS2;Parent=g499.t1;
OY101440.1_Gymnocheta_viridis_genome_assembly,_chromosome:_1	AUGUSTUS	exon	3933733	3933826	.	+	.	ID=g499.t1.exon2;Parent=g499.t1;
OY101440.1_Gymnocheta_viridis_genome_assembly,_chromosome:_1	AUGUSTUS	intron	3933827	3939481	0.99	+	.	ID=g499.t1.intron2;Parent=g499.t1;
OY101440.1_Gymnocheta_viridis_genome_assembly,_chromosome:_1	AUGUSTUS	CDS	3939482	3939801	0.99	+	2	ID=g499.t1.CDS3;Parent=g499.t1;
OY101440.1_Gymnocheta_viridis_genome_assembly,_chromosome:_1	AUGUSTUS	exon	3939482	3939801	.	+	.	ID=g499.t1.exon3;Parent=g499.t1;
OY101440.1_Gymnocheta_viridis_genome_assembly,_chromosome:_1	AUGUSTUS	stop_codon	3939799	3939801	.	+	0	ID=g499.t1.stop1;Parent=g499.t1;
OY101440.1_Gymnocheta_viridis_genome_assembly,_chromosome:_1	AUGUSTUS	gene	3934171	3935007	.	-	.	ID=g500;
OY101440.1_Gymnocheta_viridis_genome_assembly,_chromosome:_1	AUGUSTUS	mRNA	3934171	3935007	0.41	-	.	ID=g500.t1;Parent=g500;
OY101440.1_Gymnocheta_viridis_genome_assembly,_chromosome:_1	AUGUSTUS	stop_codon	3934171	3934173	.	-	0	ID=g500.t1.stop1;Parent=g500.t1;
OY101440.1_Gymnocheta_viridis_genome_assembly,_chromosome:_1	AUGUSTUS	CDS	3934171	3934568	0.55	-	2	ID=g500.t1.CDS1;Parent=g500.t1;
OY101440.1_Gymnocheta_viridis_genome_assembly,_chromosome:_1	AUGUSTUS	exon	3934171	3934568	.	-	.	ID=g500.t1.exon1;Parent=g500.t1;
OY101440.1_Gymnocheta_viridis_genome_assembly,_chromosome:_1	AUGUSTUS	intron	3934569	3934714	0.54	-	.	ID=g500.t1.intron1;Parent=g500.t1;
OY101440.1_Gymnocheta_viridis_genome_assembly,_chromosome:_1	AUGUSTUS	CDS	3934715	3934867	0.65	-	2	ID=g500.t1.CDS2;Parent=g500.t1;
OY101440.1_Gymnocheta_viridis_genome_assembly,_chromosome:_1	AUGUSTUS	exon	3934715	3934867	.	-	.	ID=g500.t1.exon2;Parent=g500.t1;
OY101440.1_Gymnocheta_viridis_genome_assembly,_chromosome:_1	AUGUSTUS	intron	3934868	3934925	0.65	-	.	ID=g500.t1.intron2;Parent=g500.t1;
OY101440.1_Gymnocheta_viridis_genome_assembly,_chromosome:_1	AUGUSTUS	CDS	3934926	3935007	0.67	-	0	ID=g500.t1.CDS3;Parent=g500.t1;
OY101440.1_Gymnocheta_viridis_genome_assembly,_chromosome:_1	AUGUSTUS	exon	3934926	3935007	.	-	.	ID=g500.t1.exon3;Parent=g500.t1;
OY101440.1_Gymnocheta_viridis_genome_assembly,_chromosome:_1	AUGUSTUS	start_codon	3935005	3935007	.	-	0	ID=g500.t1.start1;Parent=g500.t1;
OY101440.1_Gymnocheta_viridis_genome_assembly,_chromosome:_1	AUGUSTUS	gene	3949576	3957365	.	+	.	ID=g501;
OY101440.1_Gymnocheta_viridis_genome_assembly,_chromosome:_1	AUGUSTUS	mRNA	3949576	3957365	1	+	.	ID=g501.t1;Parent=g501;
OY101440.1_Gymnocheta_viridis_genome_assembly,_chromosome:_1	AUGUSTUS	start_codon	3949576	3949578	.	+	0	ID=g501.t1.start1;Parent=g501.t1;
OY101440.1_Gymnocheta_viridis_genome_assembly,_chromosome:_1	AUGUSTUS	CDS	3949576	3949750	1	+	0	ID=g501.t1.CDS1;Parent=g501.t1;
OY101440.1_Gymnocheta_viridis_genome_assembly,_chromosome:_1	AUGUSTUS	exon	3949576	3949750	.	+	.	ID=g501.t1.exon1;Parent=g501.t1;
OY101440.1_Gymnocheta_viridis_genome_assembly,_chromosome:_1	AUGUSTUS	intron	3949751	3949810	1	+	.	ID=g501.t1.intron1;Parent=g501.t1;
OY101440.1_Gymnocheta_viridis_genome_assembly,_chromosome:_1	AUGUSTUS	CDS	3949811	3949953	1	+	2	ID=g501.t1.CDS2;Parent=g501.t1;
OY101440.1_Gymnocheta_viridis_genome_assembly,_chromosome:_1	AUGUSTUS	exon	3949811	3949953	.	+	.	ID=g501.t1.exon2;Parent=g501.t1;
OY101440.1_Gymnocheta_viridis_genome_assembly,_chromosome:_1	AUGUSTUS	intron	3949954	3952289	1	+	.	ID=g501.t1.intron2;Parent=g501.t1;
OY101440.1_Gymnocheta_viridis_genome_assembly,_chromosome:_1	AUGUSTUS	CDS	3952290	3954412	1	+	0	ID=g501.t1.CDS3;Parent=g501.t1;
OY101440.1_Gymnocheta_viridis_genome_assembly,_chromosome:_1	AUGUSTUS	exon	3952290	3954412	.	+	.	ID=g501.t1.exon3;Parent=g501.t1;
OY101440.1_Gymnocheta_viridis_genome_assembly,_chromosome:_1	AUGUSTUS	intron	3954413	3956825	1	+	.	ID=g501.t1.intron3;Parent=g501.t1;
OY101440.1_Gymnocheta_viridis_genome_assembly,_chromosome:_1	AUGUSTUS	CDS	3956826	3957024	1	+	1	ID=g501.t1.CDS4;Parent=g501.t1;
OY101440.1_Gymnocheta_viridis_genome_assembly,_chromosome:_1	AUGUSTUS	exon	3956826	3957024	.	+	.	ID=g501.t1.exon4;Parent=g501.t1;
OY101440.1_Gymnocheta_viridis_genome_assembly,_chromosome:_1	AUGUSTUS	intron	3957025	3957095	1	+	.	ID=g501.t1.intron4;Parent=g501.t1;
OY101440.1_Gymnocheta_viridis_genome_assembly,_chromosome:_1	AUGUSTUS	CDS	3957096	3957365	1	+	0	ID=g501.t1.CDS5;Parent=g501.t1;
OY101440.1_Gymnocheta_viridis_genome_assembly,_chromosome:_1	AUGUSTUS	exon	3957096	3957365	.	+	.	ID=g501.t1.exon5;Parent=g501.t1;
OY101440.1_Gymnocheta_viridis_genome_assembly,_chromosome:_1	AUGUSTUS	stop_codon	3957363	3957365	.	+	0	ID=g501.t1.stop1;Parent=g501.t1;
OY101440.1_Gymnocheta_viridis_genome_assembly,_chromosome:_1	AUGUSTUS	gene	4011213	4018753	.	+	.	ID=g502;
OY101440.1_Gymnocheta_viridis_genome_assembly,_chromosome:_1	AUGUSTUS	mRNA	4011213	4018753	0.01	+	.	ID=g502.t1;Parent=g502;
OY101440.1_Gymnocheta_viridis_genome_assembly,_chromosome:_1	AUGUSTUS	start_codon	4011213	4011215	.	+	0	ID=g502.t1.start1;Parent=g502.t1;
OY101440.1_Gymnocheta_viridis_genome_assembly,_chromosome:_1	AUGUSTUS	CDS	4011213	4011375	0.09	+	0	ID=g502.t1.CDS1;Parent=g502.t1;
OY101440.1_Gymnocheta_viridis_genome_assembly,_chromosome:_1	AUGUSTUS	exon	4011213	4011375	.	+	.	ID=g502.t1.exon1;Parent=g502.t1;
OY101440.1_Gymnocheta_viridis_genome_assembly,_chromosome:_1	AUGUSTUS	intron	4011376	4011626	0.76	+	.	ID=g502.t1.intron1;Parent=g502.t1;
OY101440.1_Gymnocheta_viridis_genome_assembly,_chromosome:_1	AUGUSTUS	CDS	4011627	4011683	0.78	+	2	ID=g502.t1.CDS2;Parent=g502.t1;
OY101440.1_Gymnocheta_viridis_genome_assembly,_chromosome:_1	AUGUSTUS	exon	4011627	4011683	.	+	.	ID=g502.t1.exon2;Parent=g502.t1;
OY101440.1_Gymnocheta_viridis_genome_assembly,_chromosome:_1	AUGUSTUS	intron	4011684	4011934	0.71	+	.	ID=g502.t1.intron2;Parent=g502.t1;
OY101440.1_Gymnocheta_viridis_genome_assembly,_chromosome:_1	AUGUSTUS	CDS	4011935	4011997	0.9	+	2	ID=g502.t1.CDS3;Parent=g502.t1;
OY101440.1_Gymnocheta_viridis_genome_assembly,_chromosome:_1	AUGUSTUS	exon	4011935	4011997	.	+	.	ID=g502.t1.exon3;Parent=g502.t1;
OY101440.1_Gymnocheta_viridis_genome_assembly,_chromosome:_1	AUGUSTUS	intron	4011998	4012248	0.71	+	.	ID=g502.t1.intron3;Parent=g502.t1;
OY101440.1_Gymnocheta_viridis_genome_assembly,_chromosome:_1	AUGUSTUS	CDS	4012249	4012305	0.78	+	2	ID=g502.t1.CDS4;Parent=g502.t1;
OY101440.1_Gymnocheta_viridis_genome_assembly,_chromosome:_1	AUGUSTUS	exon	4012249	4012305	.	+	.	ID=g502.t1.exon4;Parent=g502.t1;
OY101440.1_Gymnocheta_viridis_genome_assembly,_chromosome:_1	AUGUSTUS	intron	4012306	4012556	0.62	+	.	ID=g502.t1.intron4;Parent=g502.t1;
OY101440.1_Gymnocheta_viridis_genome_assembly,_chromosome:_1	AUGUSTUS	CDS	4012557	4012613	0.78	+	2	ID=g502.t1.CDS5;Parent=g502.t1;
OY101440.1_Gymnocheta_viridis_genome_assembly,_chromosome:_1	AUGUSTUS	exon	4012557	4012613	.	+	.	ID=g502.t1.exon5;Parent=g502.t1;
OY101440.1_Gymnocheta_viridis_genome_assembly,_chromosome:_1	AUGUSTUS	intron	4012614	4012864	0.63	+	.	ID=g502.t1.intron5;Parent=g502.t1;
OY101440.1_Gymnocheta_viridis_genome_assembly,_chromosome:_1	AUGUSTUS	CDS	4012865	4012924	0.81	+	2	ID=g502.t1.CDS6;Parent=g502.t1;
OY101440.1_Gymnocheta_viridis_genome_assembly,_chromosome:_1	AUGUSTUS	exon	4012865	4012924	.	+	.	ID=g502.t1.exon6;Parent=g502.t1;
OY101440.1_Gymnocheta_viridis_genome_assembly,_chromosome:_1	AUGUSTUS	intron	4012925	4013175	0.8	+	.	ID=g502.t1.intron6;Parent=g502.t1;
OY101440.1_Gymnocheta_viridis_genome_assembly,_chromosome:_1	AUGUSTUS	CDS	4013176	4013238	0.98	+	2	ID=g502.t1.CDS7;Parent=g502.t1;
OY101440.1_Gymnocheta_viridis_genome_assembly,_chromosome:_1	AUGUSTUS	exon	4013176	4013238	.	+	.	ID=g502.t1.exon7;Parent=g502.t1;
OY101440.1_Gymnocheta_viridis_genome_assembly,_chromosome:_1	AUGUSTUS	intron	4013239	4013489	0.82	+	.	ID=g502.t1.intron7;Parent=g502.t1;
OY101440.1_Gymnocheta_viridis_genome_assembly,_chromosome:_1	AUGUSTUS	CDS	4013490	4013549	0.84	+	2	ID=g502.t1.CDS8;Parent=g502.t1;
OY101440.1_Gymnocheta_viridis_genome_assembly,_chromosome:_1	AUGUSTUS	exon	4013490	4013549	.	+	.	ID=g502.t1.exon8;Parent=g502.t1;
OY101440.1_Gymnocheta_viridis_genome_assembly,_chromosome:_1	AUGUSTUS	intron	4013550	4013800	0.59	+	.	ID=g502.t1.intron8;Parent=g502.t1;
OY101440.1_Gymnocheta_viridis_genome_assembly,_chromosome:_1	AUGUSTUS	CDS	4013801	4013860	0.69	+	2	ID=g502.t1.CDS9;Parent=g502.t1;
OY101440.1_Gymnocheta_viridis_genome_assembly,_chromosome:_1	AUGUSTUS	exon	4013801	4013860	.	+	.	ID=g502.t1.exon9;Parent=g502.t1;
OY101440.1_Gymnocheta_viridis_genome_assembly,_chromosome:_1	AUGUSTUS	intron	4013861	4014111	0.68	+	.	ID=g502.t1.intron9;Parent=g502.t1;
OY101440.1_Gymnocheta_viridis_genome_assembly,_chromosome:_1	AUGUSTUS	CDS	4014112	4014183	0.99	+	2	ID=g502.t1.CDS10;Parent=g502.t1;
OY101440.1_Gymnocheta_viridis_genome_assembly,_chromosome:_1	AUGUSTUS	exon	4014112	4014183	.	+	.	ID=g502.t1.exon10;Parent=g502.t1;
OY101440.1_Gymnocheta_viridis_genome_assembly,_chromosome:_1	AUGUSTUS	intron	4014184	4014433	0.95	+	.	ID=g502.t1.intron10;Parent=g502.t1;
OY101440.1_Gymnocheta_viridis_genome_assembly,_chromosome:_1	AUGUSTUS	CDS	4014434	4014505	0.96	+	2	ID=g502.t1.CDS11;Parent=g502.t1;
OY101440.1_Gymnocheta_viridis_genome_assembly,_chromosome:_1	AUGUSTUS	exon	4014434	4014505	.	+	.	ID=g502.t1.exon11;Parent=g502.t1;
OY101440.1_Gymnocheta_viridis_genome_assembly,_chromosome:_1	AUGUSTUS	intron	4014506	4014756	0.97	+	.	ID=g502.t1.intron11;Parent=g502.t1;
OY101440.1_Gymnocheta_viridis_genome_assembly,_chromosome:_1	AUGUSTUS	CDS	4014757	4014840	1	+	2	ID=g502.t1.CDS12;Parent=g502.t1;
OY101440.1_Gymnocheta_viridis_genome_assembly,_chromosome:_1	AUGUSTUS	exon	4014757	4014840	.	+	.	ID=g502.t1.exon12;Parent=g502.t1;
OY101440.1_Gymnocheta_viridis_genome_assembly,_chromosome:_1	AUGUSTUS	intron	4014841	4015091	0.99	+	.	ID=g502.t1.intron12;Parent=g502.t1;
OY101440.1_Gymnocheta_viridis_genome_assembly,_chromosome:_1	AUGUSTUS	CDS	4015092	4015163	0.55	+	2	ID=g502.t1.CDS13;Parent=g502.t1;
OY101440.1_Gymnocheta_viridis_genome_assembly,_chromosome:_1	AUGUSTUS	exon	4015092	4015163	.	+	.	ID=g502.t1.exon13;Parent=g502.t1;
OY101440.1_Gymnocheta_viridis_genome_assembly,_chromosome:_1	AUGUSTUS	intron	4015164	4018520	0.41	+	.	ID=g502.t1.intron13;Parent=g502.t1;
OY101440.1_Gymnocheta_viridis_genome_assembly,_chromosome:_1	AUGUSTUS	CDS	4018521	4018753	0.44	+	2	ID=g502.t1.CDS14;Parent=g502.t1;
OY101440.1_Gymnocheta_viridis_genome_assembly,_chromosome:_1	AUGUSTUS	exon	4018521	4018753	.	+	.	ID=g502.t1.exon14;Parent=g502.t1;
OY101440.1_Gymnocheta_viridis_genome_assembly,_chromosome:_1	AUGUSTUS	stop_codon	4018751	4018753	.	+	0	ID=g502.t1.stop1;Parent=g502.t1;
OY101440.1_Gymnocheta_viridis_genome_assembly,_chromosome:_1	AUGUSTUS	gene	4019239	4019666	.	+	.	ID=g503;
OY101440.1_Gymnocheta_viridis_genome_assembly,_chromosome:_1	AUGUSTUS	mRNA	4019239	4019666	0.98	+	.	ID=g503.t1;Parent=g503;
OY101440.1_Gymnocheta_viridis_genome_assembly,_chromosome:_1	AUGUSTUS	start_codon	4019239	4019241	.	+	0	ID=g503.t1.start1;Parent=g503.t1;
OY101440.1_Gymnocheta_viridis_genome_assembly,_chromosome:_1	AUGUSTUS	CDS	4019239	4019341	0.99	+	0	ID=g503.t1.CDS1;Parent=g503.t1;
OY101440.1_Gymnocheta_viridis_genome_assembly,_chromosome:_1	AUGUSTUS	exon	4019239	4019341	.	+	.	ID=g503.t1.exon1;Parent=g503.t1;
OY101440.1_Gymnocheta_viridis_genome_assembly,_chromosome:_1	AUGUSTUS	intron	4019342	4019400	0.99	+	.	ID=g503.t1.intron1;Parent=g503.t1;
OY101440.1_Gymnocheta_viridis_genome_assembly,_chromosome:_1	AUGUSTUS	CDS	4019401	4019666	0.98	+	2	ID=g503.t1.CDS2;Parent=g503.t1;
OY101440.1_Gymnocheta_viridis_genome_assembly,_chromosome:_1	AUGUSTUS	exon	4019401	4019666	.	+	.	ID=g503.t1.exon2;Parent=g503.t1;
OY101440.1_Gymnocheta_viridis_genome_assembly,_chromosome:_1	AUGUSTUS	stop_codon	4019664	4019666	.	+	0	ID=g503.t1.stop1;Parent=g503.t1;
OY101440.1_Gymnocheta_viridis_genome_assembly,_chromosome:_1	AUGUSTUS	gene	4020165	4020761	.	+	.	ID=g504;
OY101440.1_Gymnocheta_viridis_genome_assembly,_chromosome:_1	AUGUSTUS	mRNA	4020165	4020761	1	+	.	ID=g504.t1;Parent=g504;
OY101440.1_Gymnocheta_viridis_genome_assembly,_chromosome:_1	AUGUSTUS	start_codon	4020165	4020167	.	+	0	ID=g504.t1.start1;Parent=g504.t1;
OY101440.1_Gymnocheta_viridis_genome_assembly,_chromosome:_1	AUGUSTUS	CDS	4020165	4020761	1	+	0	ID=g504.t1.CDS1;Parent=g504.t1;
OY101440.1_Gymnocheta_viridis_genome_assembly,_chromosome:_1	AUGUSTUS	exon	4020165	4020761	.	+	.	ID=g504.t1.exon1;Parent=g504.t1;
OY101440.1_Gymnocheta_viridis_genome_assembly,_chromosome:_1	AUGUSTUS	stop_codon	4020759	4020761	.	+	0	ID=g504.t1.stop1;Parent=g504.t1;
OY101440.1_Gymnocheta_viridis_genome_assembly,_chromosome:_1	AUGUSTUS	gene	4020792	4021247	.	+	.	ID=g505;
OY101440.1_Gymnocheta_viridis_genome_assembly,_chromosome:_1	AUGUSTUS	mRNA	4020792	4021247	1	+	.	ID=g505.t1;Parent=g505;
OY101440.1_Gymnocheta_viridis_genome_assembly,_chromosome:_1	AUGUSTUS	start_codon	4020792	4020794	.	+	0	ID=g505.t1.start1;Parent=g505.t1;
OY101440.1_Gymnocheta_viridis_genome_assembly,_chromosome:_1	AUGUSTUS	CDS	4020792	4021247	1	+	0	ID=g505.t1.CDS1;Parent=g505.t1;
OY101440.1_Gymnocheta_viridis_genome_assembly,_chromosome:_1	AUGUSTUS	exon	4020792	4021247	.	+	.	ID=g505.t1.exon1;Parent=g505.t1;
OY101440.1_Gymnocheta_viridis_genome_assembly,_chromosome:_1	AUGUSTUS	stop_codon	4021245	4021247	.	+	0	ID=g505.t1.stop1;Parent=g505.t1;
OY101440.1_Gymnocheta_viridis_genome_assembly,_chromosome:_1	AUGUSTUS	gene	4021544	4021813	.	+	.	ID=g506;
OY101440.1_Gymnocheta_viridis_genome_assembly,_chromosome:_1	AUGUSTUS	mRNA	4021544	4021813	0.59	+	.	ID=g506.t1;Parent=g506;
OY101440.1_Gymnocheta_viridis_genome_assembly,_chromosome:_1	AUGUSTUS	start_codon	4021544	4021546	.	+	0	ID=g506.t1.start1;Parent=g506.t1;
OY101440.1_Gymnocheta_viridis_genome_assembly,_chromosome:_1	AUGUSTUS	CDS	4021544	4021813	0.59	+	0	ID=g506.t1.CDS1;Parent=g506.t1;
OY101440.1_Gymnocheta_viridis_genome_assembly,_chromosome:_1	AUGUSTUS	exon	4021544	4021813	.	+	.	ID=g506.t1.exon1;Parent=g506.t1;
OY101440.1_Gymnocheta_viridis_genome_assembly,_chromosome:_1	AUGUSTUS	stop_codon	4021811	4021813	.	+	0	ID=g506.t1.stop1;Parent=g506.t1;
OY101440.1_Gymnocheta_viridis_genome_assembly,_chromosome:_1	AUGUSTUS	gene	4086386	4086648	.	-	.	ID=g507;
OY101440.1_Gymnocheta_viridis_genome_assembly,_chromosome:_1	AUGUSTUS	mRNA	4086386	4086648	0.58	-	.	ID=g507.t1;Parent=g507;
OY101440.1_Gymnocheta_viridis_genome_assembly,_chromosome:_1	AUGUSTUS	stop_codon	4086386	4086388	.	-	0	ID=g507.t1.stop1;Parent=g507.t1;
OY101440.1_Gymnocheta_viridis_genome_assembly,_chromosome:_1	AUGUSTUS	CDS	4086386	4086511	1	-	0	ID=g507.t1.CDS1;Parent=g507.t1;
OY101440.1_Gymnocheta_viridis_genome_assembly,_chromosome:_1	AUGUSTUS	exon	4086386	4086511	.	-	.	ID=g507.t1.exon1;Parent=g507.t1;
OY101440.1_Gymnocheta_viridis_genome_assembly,_chromosome:_1	AUGUSTUS	intron	4086512	4086561	1	-	.	ID=g507.t1.intron1;Parent=g507.t1;
OY101440.1_Gymnocheta_viridis_genome_assembly,_chromosome:_1	AUGUSTUS	CDS	4086562	4086648	0.58	-	0	ID=g507.t1.CDS2;Parent=g507.t1;
OY101440.1_Gymnocheta_viridis_genome_assembly,_chromosome:_1	AUGUSTUS	exon	4086562	4086648	.	-	.	ID=g507.t1.exon2;Parent=g507.t1;
OY101440.1_Gymnocheta_viridis_genome_assembly,_chromosome:_1	AUGUSTUS	start_codon	4086646	4086648	.	-	0	ID=g507.t1.start1;Parent=g507.t1;
OY101440.1_Gymnocheta_viridis_genome_assembly,_chromosome:_1	AUGUSTUS	gene	4125439	4127264	.	-	.	ID=g508;
OY101440.1_Gymnocheta_viridis_genome_assembly,_chromosome:_1	AUGUSTUS	mRNA	4125439	4127264	1	-	.	ID=g508.t1;Parent=g508;
OY101440.1_Gymnocheta_viridis_genome_assembly,_chromosome:_1	AUGUSTUS	stop_codon	4125439	4125441	.	-	0	ID=g508.t1.stop1;Parent=g508.t1;
OY101440.1_Gymnocheta_viridis_genome_assembly,_chromosome:_1	AUGUSTUS	CDS	4125439	4125629	1	-	2	ID=g508.t1.CDS1;Parent=g508.t1;
OY101440.1_Gymnocheta_viridis_genome_assembly,_chromosome:_1	AUGUSTUS	exon	4125439	4125629	.	-	.	ID=g508.t1.exon1;Parent=g508.t1;
OY101440.1_Gymnocheta_viridis_genome_assembly,_chromosome:_1	AUGUSTUS	intron	4125630	4126933	1	-	.	ID=g508.t1.intron1;Parent=g508.t1;
OY101440.1_Gymnocheta_viridis_genome_assembly,_chromosome:_1	AUGUSTUS	CDS	4126934	4127264	1	-	0	ID=g508.t1.CDS2;Parent=g508.t1;
OY101440.1_Gymnocheta_viridis_genome_assembly,_chromosome:_1	AUGUSTUS	exon	4126934	4127264	.	-	.	ID=g508.t1.exon2;Parent=g508.t1;
OY101440.1_Gymnocheta_viridis_genome_assembly,_chromosome:_1	AUGUSTUS	start_codon	4127262	4127264	.	-	0	ID=g508.t1.start1;Parent=g508.t1;
OY101440.1_Gymnocheta_viridis_genome_assembly,_chromosome:_1	AUGUSTUS	gene	4151224	4197233	.	-	.	ID=g509;
OY101440.1_Gymnocheta_viridis_genome_assembly,_chromosome:_1	AUGUSTUS	mRNA	4151224	4197233	0.95	-	.	ID=g509.t1;Parent=g509;
OY101440.1_Gymnocheta_viridis_genome_assembly,_chromosome:_1	AUGUSTUS	stop_codon	4151224	4151226	.	-	0	ID=g509.t1.stop1;Parent=g509.t1;
OY101440.1_Gymnocheta_viridis_genome_assembly,_chromosome:_1	AUGUSTUS	CDS	4151224	4151417	0.97	-	2	ID=g509.t1.CDS1;Parent=g509.t1;
OY101440.1_Gymnocheta_viridis_genome_assembly,_chromosome:_1	AUGUSTUS	exon	4151224	4151417	.	-	.	ID=g509.t1.exon1;Parent=g509.t1;
OY101440.1_Gymnocheta_viridis_genome_assembly,_chromosome:_1	AUGUSTUS	intron	4151418	4165275	0.96	-	.	ID=g509.t1.intron1;Parent=g509.t1;
OY101440.1_Gymnocheta_viridis_genome_assembly,_chromosome:_1	AUGUSTUS	CDS	4165276	4165373	0.97	-	1	ID=g509.t1.CDS2;Parent=g509.t1;
OY101440.1_Gymnocheta_viridis_genome_assembly,_chromosome:_1	AUGUSTUS	exon	4165276	4165373	.	-	.	ID=g509.t1.exon2;Parent=g509.t1;
OY101440.1_Gymnocheta_viridis_genome_assembly,_chromosome:_1	AUGUSTUS	intron	4165374	4165717	1	-	.	ID=g509.t1.intron2;Parent=g509.t1;
OY101440.1_Gymnocheta_viridis_genome_assembly,_chromosome:_1	AUGUSTUS	CDS	4165718	4166138	1	-	2	ID=g509.t1.CDS3;Parent=g509.t1;
OY101440.1_Gymnocheta_viridis_genome_assembly,_chromosome:_1	AUGUSTUS	exon	4165718	4166138	.	-	.	ID=g509.t1.exon3;Parent=g509.t1;
OY101440.1_Gymnocheta_viridis_genome_assembly,_chromosome:_1	AUGUSTUS	intron	4166139	4181630	1	-	.	ID=g509.t1.intron3;Parent=g509.t1;
OY101440.1_Gymnocheta_viridis_genome_assembly,_chromosome:_1	AUGUSTUS	CDS	4181631	4181763	1	-	0	ID=g509.t1.CDS4;Parent=g509.t1;
OY101440.1_Gymnocheta_viridis_genome_assembly,_chromosome:_1	AUGUSTUS	exon	4181631	4181763	.	-	.	ID=g509.t1.exon4;Parent=g509.t1;
OY101440.1_Gymnocheta_viridis_genome_assembly,_chromosome:_1	AUGUSTUS	intron	4181764	4187037	1	-	.	ID=g509.t1.intron4;Parent=g509.t1;
OY101440.1_Gymnocheta_viridis_genome_assembly,_chromosome:_1	AUGUSTUS	CDS	4187038	4187115	1	-	0	ID=g509.t1.CDS5;Parent=g509.t1;
OY101440.1_Gymnocheta_viridis_genome_assembly,_chromosome:_1	AUGUSTUS	exon	4187038	4187115	.	-	.	ID=g509.t1.exon5;Parent=g509.t1;
OY101440.1_Gymnocheta_viridis_genome_assembly,_chromosome:_1	AUGUSTUS	intron	4187116	4196531	1	-	.	ID=g509.t1.intron5;Parent=g509.t1;
OY101440.1_Gymnocheta_viridis_genome_assembly,_chromosome:_1	AUGUSTUS	CDS	4196532	4197233	1	-	0	ID=g509.t1.CDS6;Parent=g509.t1;
OY101440.1_Gymnocheta_viridis_genome_assembly,_chromosome:_1	AUGUSTUS	exon	4196532	4197233	.	-	.	ID=g509.t1.exon6;Parent=g509.t1;
OY101440.1_Gymnocheta_viridis_genome_assembly,_chromosome:_1	AUGUSTUS	start_codon	4197231	4197233	.	-	0	ID=g509.t1.start1;Parent=g509.t1;
OY101440.1_Gymnocheta_viridis_genome_assembly,_chromosome:_1	AUGUSTUS	gene	4373621	4377685	.	+	.	ID=g510;
OY101440.1_Gymnocheta_viridis_genome_assembly,_chromosome:_1	AUGUSTUS	mRNA	4373621	4377685	1	+	.	ID=g510.t1;Parent=g510;
OY101440.1_Gymnocheta_viridis_genome_assembly,_chromosome:_1	AUGUSTUS	start_codon	4373621	4373623	.	+	0	ID=g510.t1.start1;Parent=g510.t1;
OY101440.1_Gymnocheta_viridis_genome_assembly,_chromosome:_1	AUGUSTUS	CDS	4373621	4377685	1	+	0	ID=g510.t1.CDS1;Parent=g510.t1;
OY101440.1_Gymnocheta_viridis_genome_assembly,_chromosome:_1	AUGUSTUS	exon	4373621	4377685	.	+	.	ID=g510.t1.exon1;Parent=g510.t1;
OY101440.1_Gymnocheta_viridis_genome_assembly,_chromosome:_1	AUGUSTUS	stop_codon	4377683	4377685	.	+	0	ID=g510.t1.stop1;Parent=g510.t1;
OY101440.1_Gymnocheta_viridis_genome_assembly,_chromosome:_1	AUGUSTUS	gene	4422890	4428126	.	-	.	ID=g511;
OY101440.1_Gymnocheta_viridis_genome_assembly,_chromosome:_1	AUGUSTUS	mRNA	4422890	4428126	0.38	-	.	ID=g511.t1;Parent=g511;
OY101440.1_Gymnocheta_viridis_genome_assembly,_chromosome:_1	AUGUSTUS	stop_codon	4422890	4422892	.	-	0	ID=g511.t1.stop1;Parent=g511.t1;
OY101440.1_Gymnocheta_viridis_genome_assembly,_chromosome:_1	AUGUSTUS	CDS	4422890	4422972	0.38	-	2	ID=g511.t1.CDS1;Parent=g511.t1;
OY101440.1_Gymnocheta_viridis_genome_assembly,_chromosome:_1	AUGUSTUS	exon	4422890	4422972	.	-	.	ID=g511.t1.exon1;Parent=g511.t1;
OY101440.1_Gymnocheta_viridis_genome_assembly,_chromosome:_1	AUGUSTUS	intron	4422973	4426850	0.38	-	.	ID=g511.t1.intron1;Parent=g511.t1;
OY101440.1_Gymnocheta_viridis_genome_assembly,_chromosome:_1	AUGUSTUS	CDS	4426851	4428126	1	-	0	ID=g511.t1.CDS2;Parent=g511.t1;
OY101440.1_Gymnocheta_viridis_genome_assembly,_chromosome:_1	AUGUSTUS	exon	4426851	4428126	.	-	.	ID=g511.t1.exon2;Parent=g511.t1;
OY101440.1_Gymnocheta_viridis_genome_assembly,_chromosome:_1	AUGUSTUS	start_codon	4428124	4428126	.	-	0	ID=g511.t1.start1;Parent=g511.t1;
OY101440.1_Gymnocheta_viridis_genome_assembly,_chromosome:_1	AUGUSTUS	gene	4505014	4505316	.	+	.	ID=g512;
OY101440.1_Gymnocheta_viridis_genome_assembly,_chromosome:_1	AUGUSTUS	mRNA	4505014	4505316	0.8	+	.	ID=g512.t1;Parent=g512;
OY101440.1_Gymnocheta_viridis_genome_assembly,_chromosome:_1	AUGUSTUS	start_codon	4505014	4505016	.	+	0	ID=g512.t1.start1;Parent=g512.t1;
OY101440.1_Gymnocheta_viridis_genome_assembly,_chromosome:_1	AUGUSTUS	CDS	4505014	4505316	0.8	+	0	ID=g512.t1.CDS1;Parent=g512.t1;
OY101440.1_Gymnocheta_viridis_genome_assembly,_chromosome:_1	AUGUSTUS	exon	4505014	4505316	.	+	.	ID=g512.t1.exon1;Parent=g512.t1;
OY101440.1_Gymnocheta_viridis_genome_assembly,_chromosome:_1	AUGUSTUS	stop_codon	4505314	4505316	.	+	0	ID=g512.t1.stop1;Parent=g512.t1;
OY101440.1_Gymnocheta_viridis_genome_assembly,_chromosome:_1	AUGUSTUS	gene	4629184	4634376	.	+	.	ID=g513;
OY101440.1_Gymnocheta_viridis_genome_assembly,_chromosome:_1	AUGUSTUS	mRNA	4629184	4634376	0.27	+	.	ID=g513.t1;Parent=g513;
OY101440.1_Gymnocheta_viridis_genome_assembly,_chromosome:_1	AUGUSTUS	start_codon	4629184	4629186	.	+	0	ID=g513.t1.start1;Parent=g513.t1;
OY101440.1_Gymnocheta_viridis_genome_assembly,_chromosome:_1	AUGUSTUS	CDS	4629184	4630116	0.99	+	0	ID=g513.t1.CDS1;Parent=g513.t1;
OY101440.1_Gymnocheta_viridis_genome_assembly,_chromosome:_1	AUGUSTUS	exon	4629184	4630116	.	+	.	ID=g513.t1.exon1;Parent=g513.t1;
OY101440.1_Gymnocheta_viridis_genome_assembly,_chromosome:_1	AUGUSTUS	intron	4630117	4630379	0.99	+	.	ID=g513.t1.intron1;Parent=g513.t1;
OY101440.1_Gymnocheta_viridis_genome_assembly,_chromosome:_1	AUGUSTUS	CDS	4630380	4631648	0.65	+	0	ID=g513.t1.CDS2;Parent=g513.t1;
OY101440.1_Gymnocheta_viridis_genome_assembly,_chromosome:_1	AUGUSTUS	exon	4630380	4631648	.	+	.	ID=g513.t1.exon2;Parent=g513.t1;
OY101440.1_Gymnocheta_viridis_genome_assembly,_chromosome:_1	AUGUSTUS	intron	4631649	4634235	0.28	+	.	ID=g513.t1.intron2;Parent=g513.t1;
OY101440.1_Gymnocheta_viridis_genome_assembly,_chromosome:_1	AUGUSTUS	CDS	4634236	4634376	0.41	+	0	ID=g513.t1.CDS3;Parent=g513.t1;
OY101440.1_Gymnocheta_viridis_genome_assembly,_chromosome:_1	AUGUSTUS	exon	4634236	4634376	.	+	.	ID=g513.t1.exon3;Parent=g513.t1;
OY101440.1_Gymnocheta_viridis_genome_assembly,_chromosome:_1	AUGUSTUS	stop_codon	4634374	4634376	.	+	0	ID=g513.t1.stop1;Parent=g513.t1;
OY101440.1_Gymnocheta_viridis_genome_assembly,_chromosome:_1	AUGUSTUS	gene	4780668	4781213	.	+	.	ID=g514;
OY101440.1_Gymnocheta_viridis_genome_assembly,_chromosome:_1	AUGUSTUS	mRNA	4780668	4781213	1	+	.	ID=g514.t1;Parent=g514;
OY101440.1_Gymnocheta_viridis_genome_assembly,_chromosome:_1	AUGUSTUS	start_codon	4780668	4780670	.	+	0	ID=g514.t1.start1;Parent=g514.t1;
OY101440.1_Gymnocheta_viridis_genome_assembly,_chromosome:_1	AUGUSTUS	CDS	4780668	4781213	1	+	0	ID=g514.t1.CDS1;Parent=g514.t1;
OY101440.1_Gymnocheta_viridis_genome_assembly,_chromosome:_1	AUGUSTUS	exon	4780668	4781213	.	+	.	ID=g514.t1.exon1;Parent=g514.t1;
OY101440.1_Gymnocheta_viridis_genome_assembly,_chromosome:_1	AUGUSTUS	stop_codon	4781211	4781213	.	+	0	ID=g514.t1.stop1;Parent=g514.t1;
OY101440.1_Gymnocheta_viridis_genome_assembly,_chromosome:_1	AUGUSTUS	gene	4786890	4788533	.	-	.	ID=g515;
OY101440.1_Gymnocheta_viridis_genome_assembly,_chromosome:_1	AUGUSTUS	mRNA	4786890	4788533	1	-	.	ID=g515.t1;Parent=g515;
OY101440.1_Gymnocheta_viridis_genome_assembly,_chromosome:_1	AUGUSTUS	stop_codon	4786890	4786892	.	-	0	ID=g515.t1.stop1;Parent=g515.t1;
OY101440.1_Gymnocheta_viridis_genome_assembly,_chromosome:_1	AUGUSTUS	CDS	4786890	4787815	1	-	2	ID=g515.t1.CDS1;Parent=g515.t1;
OY101440.1_Gymnocheta_viridis_genome_assembly,_chromosome:_1	AUGUSTUS	exon	4786890	4787815	.	-	.	ID=g515.t1.exon1;Parent=g515.t1;
OY101440.1_Gymnocheta_viridis_genome_assembly,_chromosome:_1	AUGUSTUS	intron	4787816	4787872	1	-	.	ID=g515.t1.intron1;Parent=g515.t1;
OY101440.1_Gymnocheta_viridis_genome_assembly,_chromosome:_1	AUGUSTUS	CDS	4787873	4788533	1	-	0	ID=g515.t1.CDS2;Parent=g515.t1;
OY101440.1_Gymnocheta_viridis_genome_assembly,_chromosome:_1	AUGUSTUS	exon	4787873	4788533	.	-	.	ID=g515.t1.exon2;Parent=g515.t1;
OY101440.1_Gymnocheta_viridis_genome_assembly,_chromosome:_1	AUGUSTUS	start_codon	4788531	4788533	.	-	0	ID=g515.t1.start1;Parent=g515.t1;
OY101440.1_Gymnocheta_viridis_genome_assembly,_chromosome:_1	AUGUSTUS	gene	4789921	4790682	.	-	.	ID=g516;
OY101440.1_Gymnocheta_viridis_genome_assembly,_chromosome:_1	AUGUSTUS	mRNA	4789921	4790682	1	-	.	ID=g516.t1;Parent=g516;
OY101440.1_Gymnocheta_viridis_genome_assembly,_chromosome:_1	AUGUSTUS	stop_codon	4789921	4789923	.	-	0	ID=g516.t1.stop1;Parent=g516.t1;
OY101440.1_Gymnocheta_viridis_genome_assembly,_chromosome:_1	AUGUSTUS	CDS	4789921	4790682	1	-	0	ID=g516.t1.CDS1;Parent=g516.t1;
OY101440.1_Gymnocheta_viridis_genome_assembly,_chromosome:_1	AUGUSTUS	exon	4789921	4790682	.	-	.	ID=g516.t1.exon1;Parent=g516.t1;
OY101440.1_Gymnocheta_viridis_genome_assembly,_chromosome:_1	AUGUSTUS	start_codon	4790680	4790682	.	-	0	ID=g516.t1.start1;Parent=g516.t1;
OY101440.1_Gymnocheta_viridis_genome_assembly,_chromosome:_1	AUGUSTUS	gene	4795335	4803551	.	-	.	ID=g517;
OY101440.1_Gymnocheta_viridis_genome_assembly,_chromosome:_1	AUGUSTUS	mRNA	4795335	4803551	1	-	.	ID=g517.t1;Parent=g517;
OY101440.1_Gymnocheta_viridis_genome_assembly,_chromosome:_1	AUGUSTUS	stop_codon	4795335	4795337	.	-	0	ID=g517.t1.stop1;Parent=g517.t1;
OY101440.1_Gymnocheta_viridis_genome_assembly,_chromosome:_1	AUGUSTUS	CDS	4795335	4796182	1	-	2	ID=g517.t1.CDS1;Parent=g517.t1;
OY101440.1_Gymnocheta_viridis_genome_assembly,_chromosome:_1	AUGUSTUS	exon	4795335	4796182	.	-	.	ID=g517.t1.exon1;Parent=g517.t1;
OY101440.1_Gymnocheta_viridis_genome_assembly,_chromosome:_1	AUGUSTUS	intron	4796183	4803508	1	-	.	ID=g517.t1.intron1;Parent=g517.t1;
OY101440.1_Gymnocheta_viridis_genome_assembly,_chromosome:_1	AUGUSTUS	CDS	4803509	4803551	1	-	0	ID=g517.t1.CDS2;Parent=g517.t1;
OY101440.1_Gymnocheta_viridis_genome_assembly,_chromosome:_1	AUGUSTUS	exon	4803509	4803551	.	-	.	ID=g517.t1.exon2;Parent=g517.t1;
OY101440.1_Gymnocheta_viridis_genome_assembly,_chromosome:_1	AUGUSTUS	start_codon	4803549	4803551	.	-	0	ID=g517.t1.start1;Parent=g517.t1;
OY101440.1_Gymnocheta_viridis_genome_assembly,_chromosome:_1	AUGUSTUS	gene	4828342	4842211	.	-	.	ID=g518;
OY101440.1_Gymnocheta_viridis_genome_assembly,_chromosome:_1	AUGUSTUS	mRNA	4828342	4842211	1	-	.	ID=g518.t1;Parent=g518;
OY101440.1_Gymnocheta_viridis_genome_assembly,_chromosome:_1	AUGUSTUS	stop_codon	4828342	4828344	.	-	0	ID=g518.t1.stop1;Parent=g518.t1;
OY101440.1_Gymnocheta_viridis_genome_assembly,_chromosome:_1	AUGUSTUS	CDS	4828342	4828520	1	-	2	ID=g518.t1.CDS1;Parent=g518.t1;
OY101440.1_Gymnocheta_viridis_genome_assembly,_chromosome:_1	AUGUSTUS	exon	4828342	4828520	.	-	.	ID=g518.t1.exon1;Parent=g518.t1;
OY101440.1_Gymnocheta_viridis_genome_assembly,_chromosome:_1	AUGUSTUS	intron	4828521	4828922	1	-	.	ID=g518.t1.intron1;Parent=g518.t1;
OY101440.1_Gymnocheta_viridis_genome_assembly,_chromosome:_1	AUGUSTUS	CDS	4828923	4829160	1	-	0	ID=g518.t1.CDS2;Parent=g518.t1;
OY101440.1_Gymnocheta_viridis_genome_assembly,_chromosome:_1	AUGUSTUS	exon	4828923	4829160	.	-	.	ID=g518.t1.exon2;Parent=g518.t1;
OY101440.1_Gymnocheta_viridis_genome_assembly,_chromosome:_1	AUGUSTUS	intron	4829161	4831044	1	-	.	ID=g518.t1.intron2;Parent=g518.t1;
OY101440.1_Gymnocheta_viridis_genome_assembly,_chromosome:_1	AUGUSTUS	CDS	4831045	4831853	1	-	2	ID=g518.t1.CDS3;Parent=g518.t1;
OY101440.1_Gymnocheta_viridis_genome_assembly,_chromosome:_1	AUGUSTUS	exon	4831045	4831853	.	-	.	ID=g518.t1.exon3;Parent=g518.t1;
OY101440.1_Gymnocheta_viridis_genome_assembly,_chromosome:_1	AUGUSTUS	intron	4831854	4835698	1	-	.	ID=g518.t1.intron3;Parent=g518.t1;
OY101440.1_Gymnocheta_viridis_genome_assembly,_chromosome:_1	AUGUSTUS	CDS	4835699	4835779	1	-	2	ID=g518.t1.CDS4;Parent=g518.t1;
OY101440.1_Gymnocheta_viridis_genome_assembly,_chromosome:_1	AUGUSTUS	exon	4835699	4835779	.	-	.	ID=g518.t1.exon4;Parent=g518.t1;
OY101440.1_Gymnocheta_viridis_genome_assembly,_chromosome:_1	AUGUSTUS	intron	4835780	4840479	1	-	.	ID=g518.t1.intron4;Parent=g518.t1;
OY101440.1_Gymnocheta_viridis_genome_assembly,_chromosome:_1	AUGUSTUS	CDS	4840480	4840680	1	-	2	ID=g518.t1.CDS5;Parent=g518.t1;
OY101440.1_Gymnocheta_viridis_genome_assembly,_chromosome:_1	AUGUSTUS	exon	4840480	4840680	.	-	.	ID=g518.t1.exon5;Parent=g518.t1;
OY101440.1_Gymnocheta_viridis_genome_assembly,_chromosome:_1	AUGUSTUS	intron	4840681	4841481	1	-	.	ID=g518.t1.intron5;Parent=g518.t1;
OY101440.1_Gymnocheta_viridis_genome_assembly,_chromosome:_1	AUGUSTUS	CDS	4841482	4842211	1	-	0	ID=g518.t1.CDS6;Parent=g518.t1;
OY101440.1_Gymnocheta_viridis_genome_assembly,_chromosome:_1	AUGUSTUS	exon	4841482	4842211	.	-	.	ID=g518.t1.exon6;Parent=g518.t1;
OY101440.1_Gymnocheta_viridis_genome_assembly,_chromosome:_1	AUGUSTUS	start_codon	4842209	4842211	.	-	0	ID=g518.t1.start1;Parent=g518.t1;
OY101440.1_Gymnocheta_viridis_genome_assembly,_chromosome:_1	AUGUSTUS	mRNA	4828342	4842211	1	-	.	ID=g518.t2;Parent=g518;
OY101440.1_Gymnocheta_viridis_genome_assembly,_chromosome:_1	AUGUSTUS	stop_codon	4828342	4828344	.	-	0	ID=g518.t2.stop1;Parent=g518.t2;
OY101440.1_Gymnocheta_viridis_genome_assembly,_chromosome:_1	AUGUSTUS	CDS	4828342	4828520	1	-	2	ID=g518.t2.CDS1;Parent=g518.t2;
OY101440.1_Gymnocheta_viridis_genome_assembly,_chromosome:_1	AUGUSTUS	exon	4828342	4828520	.	-	.	ID=g518.t2.exon1;Parent=g518.t2;
OY101440.1_Gymnocheta_viridis_genome_assembly,_chromosome:_1	AUGUSTUS	intron	4828521	4828922	1	-	.	ID=g518.t2.intron1;Parent=g518.t2;
OY101440.1_Gymnocheta_viridis_genome_assembly,_chromosome:_1	AUGUSTUS	CDS	4828923	4829160	1	-	0	ID=g518.t2.CDS2;Parent=g518.t2;
OY101440.1_Gymnocheta_viridis_genome_assembly,_chromosome:_1	AUGUSTUS	exon	4828923	4829160	.	-	.	ID=g518.t2.exon2;Parent=g518.t2;
OY101440.1_Gymnocheta_viridis_genome_assembly,_chromosome:_1	AUGUSTUS	intron	4829161	4831044	1	-	.	ID=g518.t2.intron2;Parent=g518.t2;
OY101440.1_Gymnocheta_viridis_genome_assembly,_chromosome:_1	AUGUSTUS	CDS	4831045	4831853	1	-	2	ID=g518.t2.CDS3;Parent=g518.t2;
OY101440.1_Gymnocheta_viridis_genome_assembly,_chromosome:_1	AUGUSTUS	exon	4831045	4831853	.	-	.	ID=g518.t2.exon3;Parent=g518.t2;
OY101440.1_Gymnocheta_viridis_genome_assembly,_chromosome:_1	AUGUSTUS	intron	4831854	4840479	1	-	.	ID=g518.t2.intron3;Parent=g518.t2;
OY101440.1_Gymnocheta_viridis_genome_assembly,_chromosome:_1	AUGUSTUS	CDS	4840480	4840680	1	-	2	ID=g518.t2.CDS4;Parent=g518.t2;
OY101440.1_Gymnocheta_viridis_genome_assembly,_chromosome:_1	AUGUSTUS	exon	4840480	4840680	.	-	.	ID=g518.t2.exon4;Parent=g518.t2;
OY101440.1_Gymnocheta_viridis_genome_assembly,_chromosome:_1	AUGUSTUS	intron	4840681	4841481	1	-	.	ID=g518.t2.intron4;Parent=g518.t2;
OY101440.1_Gymnocheta_viridis_genome_assembly,_chromosome:_1	AUGUSTUS	CDS	4841482	4842211	1	-	0	ID=g518.t2.CDS5;Parent=g518.t2;
OY101440.1_Gymnocheta_viridis_genome_assembly,_chromosome:_1	AUGUSTUS	exon	4841482	4842211	.	-	.	ID=g518.t2.exon5;Parent=g518.t2;
OY101440.1_Gymnocheta_viridis_genome_assembly,_chromosome:_1	AUGUSTUS	start_codon	4842209	4842211	.	-	0	ID=g518.t2.start1;Parent=g518.t2;
OY101440.1_Gymnocheta_viridis_genome_assembly,_chromosome:_1	AUGUSTUS	mRNA	4828342	4842211	1	-	.	ID=g518.t3;Parent=g518;
OY101440.1_Gymnocheta_viridis_genome_assembly,_chromosome:_1	AUGUSTUS	stop_codon	4828342	4828344	.	-	0	ID=g518.t3.stop1;Parent=g518.t3;
OY101440.1_Gymnocheta_viridis_genome_assembly,_chromosome:_1	AUGUSTUS	CDS	4828342	4828520	1	-	2	ID=g518.t3.CDS1;Parent=g518.t3;
OY101440.1_Gymnocheta_viridis_genome_assembly,_chromosome:_1	AUGUSTUS	exon	4828342	4828520	.	-	.	ID=g518.t3.exon1;Parent=g518.t3;
OY101440.1_Gymnocheta_viridis_genome_assembly,_chromosome:_1	AUGUSTUS	intron	4828521	4828922	1	-	.	ID=g518.t3.intron1;Parent=g518.t3;
OY101440.1_Gymnocheta_viridis_genome_assembly,_chromosome:_1	AUGUSTUS	CDS	4828923	4829160	1	-	0	ID=g518.t3.CDS2;Parent=g518.t3;
OY101440.1_Gymnocheta_viridis_genome_assembly,_chromosome:_1	AUGUSTUS	exon	4828923	4829160	.	-	.	ID=g518.t3.exon2;Parent=g518.t3;
OY101440.1_Gymnocheta_viridis_genome_assembly,_chromosome:_1	AUGUSTUS	intron	4829161	4831044	1	-	.	ID=g518.t3.intron2;Parent=g518.t3;
OY101440.1_Gymnocheta_viridis_genome_assembly,_chromosome:_1	AUGUSTUS	CDS	4831045	4831853	1	-	2	ID=g518.t3.CDS3;Parent=g518.t3;
OY101440.1_Gymnocheta_viridis_genome_assembly,_chromosome:_1	AUGUSTUS	exon	4831045	4831853	.	-	.	ID=g518.t3.exon3;Parent=g518.t3;
OY101440.1_Gymnocheta_viridis_genome_assembly,_chromosome:_1	AUGUSTUS	intron	4831854	4835698	1	-	.	ID=g518.t3.intron3;Parent=g518.t3;
OY101440.1_Gymnocheta_viridis_genome_assembly,_chromosome:_1	AUGUSTUS	CDS	4835699	4835779	1	-	2	ID=g518.t3.CDS4;Parent=g518.t3;
OY101440.1_Gymnocheta_viridis_genome_assembly,_chromosome:_1	AUGUSTUS	exon	4835699	4835779	.	-	.	ID=g518.t3.exon4;Parent=g518.t3;
OY101440.1_Gymnocheta_viridis_genome_assembly,_chromosome:_1	AUGUSTUS	intron	4835780	4841481	1	-	.	ID=g518.t3.intron4;Parent=g518.t3;
OY101440.1_Gymnocheta_viridis_genome_assembly,_chromosome:_1	AUGUSTUS	CDS	4841482	4842211	1	-	0	ID=g518.t3.CDS5;Parent=g518.t3;
OY101440.1_Gymnocheta_viridis_genome_assembly,_chromosome:_1	AUGUSTUS	exon	4841482	4842211	.	-	.	ID=g518.t3.exon5;Parent=g518.t3;
OY101440.1_Gymnocheta_viridis_genome_assembly,_chromosome:_1	AUGUSTUS	start_codon	4842209	4842211	.	-	0	ID=g518.t3.start1;Parent=g518.t3;
OY101440.1_Gymnocheta_viridis_genome_assembly,_chromosome:_1	AUGUSTUS	gene	4856456	4858505	.	+	.	ID=g519;
OY101440.1_Gymnocheta_viridis_genome_assembly,_chromosome:_1	AUGUSTUS	mRNA	4856456	4858505	0.96	+	.	ID=g519.t1;Parent=g519;
OY101440.1_Gymnocheta_viridis_genome_assembly,_chromosome:_1	AUGUSTUS	start_codon	4856456	4856458	.	+	0	ID=g519.t1.start1;Parent=g519.t1;
OY101440.1_Gymnocheta_viridis_genome_assembly,_chromosome:_1	AUGUSTUS	CDS	4856456	4856790	1	+	0	ID=g519.t1.CDS1;Parent=g519.t1;
OY101440.1_Gymnocheta_viridis_genome_assembly,_chromosome:_1	AUGUSTUS	exon	4856456	4856790	.	+	.	ID=g519.t1.exon1;Parent=g519.t1;
OY101440.1_Gymnocheta_viridis_genome_assembly,_chromosome:_1	AUGUSTUS	intron	4856791	4858030	0.96	+	.	ID=g519.t1.intron1;Parent=g519.t1;
OY101440.1_Gymnocheta_viridis_genome_assembly,_chromosome:_1	AUGUSTUS	CDS	4858031	4858505	0.98	+	1	ID=g519.t1.CDS2;Parent=g519.t1;
OY101440.1_Gymnocheta_viridis_genome_assembly,_chromosome:_1	AUGUSTUS	exon	4858031	4858505	.	+	.	ID=g519.t1.exon2;Parent=g519.t1;
OY101440.1_Gymnocheta_viridis_genome_assembly,_chromosome:_1	AUGUSTUS	stop_codon	4858503	4858505	.	+	0	ID=g519.t1.stop1;Parent=g519.t1;
OY101440.1_Gymnocheta_viridis_genome_assembly,_chromosome:_1	AUGUSTUS	gene	4859652	4860059	.	+	.	ID=g520;
OY101440.1_Gymnocheta_viridis_genome_assembly,_chromosome:_1	AUGUSTUS	mRNA	4859652	4860059	1	+	.	ID=g520.t1;Parent=g520;
OY101440.1_Gymnocheta_viridis_genome_assembly,_chromosome:_1	AUGUSTUS	start_codon	4859652	4859654	.	+	0	ID=g520.t1.start1;Parent=g520.t1;
OY101440.1_Gymnocheta_viridis_genome_assembly,_chromosome:_1	AUGUSTUS	CDS	4859652	4859691	1	+	0	ID=g520.t1.CDS1;Parent=g520.t1;
OY101440.1_Gymnocheta_viridis_genome_assembly,_chromosome:_1	AUGUSTUS	exon	4859652	4859691	.	+	.	ID=g520.t1.exon1;Parent=g520.t1;
OY101440.1_Gymnocheta_viridis_genome_assembly,_chromosome:_1	AUGUSTUS	intron	4859692	4859799	1	+	.	ID=g520.t1.intron1;Parent=g520.t1;
OY101440.1_Gymnocheta_viridis_genome_assembly,_chromosome:_1	AUGUSTUS	CDS	4859800	4860059	1	+	2	ID=g520.t1.CDS2;Parent=g520.t1;
OY101440.1_Gymnocheta_viridis_genome_assembly,_chromosome:_1	AUGUSTUS	exon	4859800	4860059	.	+	.	ID=g520.t1.exon2;Parent=g520.t1;
OY101440.1_Gymnocheta_viridis_genome_assembly,_chromosome:_1	AUGUSTUS	stop_codon	4860057	4860059	.	+	0	ID=g520.t1.stop1;Parent=g520.t1;
OY101440.1_Gymnocheta_viridis_genome_assembly,_chromosome:_1	AUGUSTUS	gene	4864192	4877029	.	-	.	ID=g521;
OY101440.1_Gymnocheta_viridis_genome_assembly,_chromosome:_1	AUGUSTUS	mRNA	4864192	4877029	1	-	.	ID=g521.t1;Parent=g521;
OY101440.1_Gymnocheta_viridis_genome_assembly,_chromosome:_1	AUGUSTUS	stop_codon	4864192	4864194	.	-	0	ID=g521.t1.stop1;Parent=g521.t1;
OY101440.1_Gymnocheta_viridis_genome_assembly,_chromosome:_1	AUGUSTUS	CDS	4864192	4865080	1	-	1	ID=g521.t1.CDS1;Parent=g521.t1;
OY101440.1_Gymnocheta_viridis_genome_assembly,_chromosome:_1	AUGUSTUS	exon	4864192	4865080	.	-	.	ID=g521.t1.exon1;Parent=g521.t1;
OY101440.1_Gymnocheta_viridis_genome_assembly,_chromosome:_1	AUGUSTUS	intron	4865081	4865142	1	-	.	ID=g521.t1.intron1;Parent=g521.t1;
OY101440.1_Gymnocheta_viridis_genome_assembly,_chromosome:_1	AUGUSTUS	CDS	4865143	4865253	1	-	1	ID=g521.t1.CDS2;Parent=g521.t1;
OY101440.1_Gymnocheta_viridis_genome_assembly,_chromosome:_1	AUGUSTUS	exon	4865143	4865253	.	-	.	ID=g521.t1.exon2;Parent=g521.t1;
OY101440.1_Gymnocheta_viridis_genome_assembly,_chromosome:_1	AUGUSTUS	intron	4865254	4865367	1	-	.	ID=g521.t1.intron2;Parent=g521.t1;
OY101440.1_Gymnocheta_viridis_genome_assembly,_chromosome:_1	AUGUSTUS	CDS	4865368	4865559	1	-	1	ID=g521.t1.CDS3;Parent=g521.t1;
OY101440.1_Gymnocheta_viridis_genome_assembly,_chromosome:_1	AUGUSTUS	exon	4865368	4865559	.	-	.	ID=g521.t1.exon3;Parent=g521.t1;
OY101440.1_Gymnocheta_viridis_genome_assembly,_chromosome:_1	AUGUSTUS	intron	4865560	4865622	1	-	.	ID=g521.t1.intron3;Parent=g521.t1;
OY101440.1_Gymnocheta_viridis_genome_assembly,_chromosome:_1	AUGUSTUS	CDS	4865623	4865826	1	-	1	ID=g521.t1.CDS4;Parent=g521.t1;
OY101440.1_Gymnocheta_viridis_genome_assembly,_chromosome:_1	AUGUSTUS	exon	4865623	4865826	.	-	.	ID=g521.t1.exon4;Parent=g521.t1;
OY101440.1_Gymnocheta_viridis_genome_assembly,_chromosome:_1	AUGUSTUS	intron	4865827	4865878	1	-	.	ID=g521.t1.intron4;Parent=g521.t1;
OY101440.1_Gymnocheta_viridis_genome_assembly,_chromosome:_1	AUGUSTUS	CDS	4865879	4866357	1	-	0	ID=g521.t1.CDS5;Parent=g521.t1;
OY101440.1_Gymnocheta_viridis_genome_assembly,_chromosome:_1	AUGUSTUS	exon	4865879	4866357	.	-	.	ID=g521.t1.exon5;Parent=g521.t1;
OY101440.1_Gymnocheta_viridis_genome_assembly,_chromosome:_1	AUGUSTUS	intron	4866358	4866416	1	-	.	ID=g521.t1.intron5;Parent=g521.t1;
OY101440.1_Gymnocheta_viridis_genome_assembly,_chromosome:_1	AUGUSTUS	CDS	4866417	4867109	1	-	0	ID=g521.t1.CDS6;Parent=g521.t1;
OY101440.1_Gymnocheta_viridis_genome_assembly,_chromosome:_1	AUGUSTUS	exon	4866417	4867109	.	-	.	ID=g521.t1.exon6;Parent=g521.t1;
OY101440.1_Gymnocheta_viridis_genome_assembly,_chromosome:_1	AUGUSTUS	intron	4867110	4876921	1	-	.	ID=g521.t1.intron6;Parent=g521.t1;
OY101440.1_Gymnocheta_viridis_genome_assembly,_chromosome:_1	AUGUSTUS	CDS	4876922	4877029	1	-	0	ID=g521.t1.CDS7;Parent=g521.t1;
OY101440.1_Gymnocheta_viridis_genome_assembly,_chromosome:_1	AUGUSTUS	exon	4876922	4877029	.	-	.	ID=g521.t1.exon7;Parent=g521.t1;
OY101440.1_Gymnocheta_viridis_genome_assembly,_chromosome:_1	AUGUSTUS	start_codon	4877027	4877029	.	-	0	ID=g521.t1.start1;Parent=g521.t1;
OY101440.1_Gymnocheta_viridis_genome_assembly,_chromosome:_1	AUGUSTUS	gene	4878846	4883842	.	+	.	ID=g522;
OY101440.1_Gymnocheta_viridis_genome_assembly,_chromosome:_1	AUGUSTUS	mRNA	4878846	4883842	1	+	.	ID=g522.t1;Parent=g522;
OY101440.1_Gymnocheta_viridis_genome_assembly,_chromosome:_1	AUGUSTUS	start_codon	4878846	4878848	.	+	0	ID=g522.t1.start1;Parent=g522.t1;
OY101440.1_Gymnocheta_viridis_genome_assembly,_chromosome:_1	AUGUSTUS	CDS	4878846	4879199	1	+	0	ID=g522.t1.CDS1;Parent=g522.t1;
OY101440.1_Gymnocheta_viridis_genome_assembly,_chromosome:_1	AUGUSTUS	exon	4878846	4879199	.	+	.	ID=g522.t1.exon1;Parent=g522.t1;
OY101440.1_Gymnocheta_viridis_genome_assembly,_chromosome:_1	AUGUSTUS	intron	4879200	4882969	1	+	.	ID=g522.t1.intron1;Parent=g522.t1;
OY101440.1_Gymnocheta_viridis_genome_assembly,_chromosome:_1	AUGUSTUS	CDS	4882970	4883648	1	+	0	ID=g522.t1.CDS2;Parent=g522.t1;
OY101440.1_Gymnocheta_viridis_genome_assembly,_chromosome:_1	AUGUSTUS	exon	4882970	4883648	.	+	.	ID=g522.t1.exon2;Parent=g522.t1;
OY101440.1_Gymnocheta_viridis_genome_assembly,_chromosome:_1	AUGUSTUS	intron	4883649	4883720	1	+	.	ID=g522.t1.intron2;Parent=g522.t1;
OY101440.1_Gymnocheta_viridis_genome_assembly,_chromosome:_1	AUGUSTUS	CDS	4883721	4883842	1	+	2	ID=g522.t1.CDS3;Parent=g522.t1;
OY101440.1_Gymnocheta_viridis_genome_assembly,_chromosome:_1	AUGUSTUS	exon	4883721	4883842	.	+	.	ID=g522.t1.exon3;Parent=g522.t1;
OY101440.1_Gymnocheta_viridis_genome_assembly,_chromosome:_1	AUGUSTUS	stop_codon	4883840	4883842	.	+	0	ID=g522.t1.stop1;Parent=g522.t1;
OY101440.1_Gymnocheta_viridis_genome_assembly,_chromosome:_1	AUGUSTUS	gene	4909113	4916717	.	+	.	ID=g523;
OY101440.1_Gymnocheta_viridis_genome_assembly,_chromosome:_1	AUGUSTUS	mRNA	4909113	4916717	0.78	+	.	ID=g523.t1;Parent=g523;
OY101440.1_Gymnocheta_viridis_genome_assembly,_chromosome:_1	AUGUSTUS	start_codon	4909113	4909115	.	+	0	ID=g523.t1.start1;Parent=g523.t1;
OY101440.1_Gymnocheta_viridis_genome_assembly,_chromosome:_1	AUGUSTUS	CDS	4909113	4909168	0.78	+	0	ID=g523.t1.CDS1;Parent=g523.t1;
OY101440.1_Gymnocheta_viridis_genome_assembly,_chromosome:_1	AUGUSTUS	exon	4909113	4909168	.	+	.	ID=g523.t1.exon1;Parent=g523.t1;
OY101440.1_Gymnocheta_viridis_genome_assembly,_chromosome:_1	AUGUSTUS	intron	4909169	4916410	0.79	+	.	ID=g523.t1.intron1;Parent=g523.t1;
OY101440.1_Gymnocheta_viridis_genome_assembly,_chromosome:_1	AUGUSTUS	CDS	4916411	4916717	1	+	1	ID=g523.t1.CDS2;Parent=g523.t1;
OY101440.1_Gymnocheta_viridis_genome_assembly,_chromosome:_1	AUGUSTUS	exon	4916411	4916717	.	+	.	ID=g523.t1.exon2;Parent=g523.t1;
OY101440.1_Gymnocheta_viridis_genome_assembly,_chromosome:_1	AUGUSTUS	stop_codon	4916715	4916717	.	+	0	ID=g523.t1.stop1;Parent=g523.t1;
OY101440.1_Gymnocheta_viridis_genome_assembly,_chromosome:_1	AUGUSTUS	gene	5073486	5084407	.	+	.	ID=g524;
OY101440.1_Gymnocheta_viridis_genome_assembly,_chromosome:_1	AUGUSTUS	mRNA	5073486	5084407	1	+	.	ID=g524.t1;Parent=g524;
OY101440.1_Gymnocheta_viridis_genome_assembly,_chromosome:_1	AUGUSTUS	start_codon	5073486	5073488	.	+	0	ID=g524.t1.start1;Parent=g524.t1;
OY101440.1_Gymnocheta_viridis_genome_assembly,_chromosome:_1	AUGUSTUS	CDS	5073486	5073976	1	+	0	ID=g524.t1.CDS1;Parent=g524.t1;
OY101440.1_Gymnocheta_viridis_genome_assembly,_chromosome:_1	AUGUSTUS	exon	5073486	5073976	.	+	.	ID=g524.t1.exon1;Parent=g524.t1;
OY101440.1_Gymnocheta_viridis_genome_assembly,_chromosome:_1	AUGUSTUS	intron	5073977	5075576	1	+	.	ID=g524.t1.intron1;Parent=g524.t1;
OY101440.1_Gymnocheta_viridis_genome_assembly,_chromosome:_1	AUGUSTUS	CDS	5075577	5075675	1	+	1	ID=g524.t1.CDS2;Parent=g524.t1;
OY101440.1_Gymnocheta_viridis_genome_assembly,_chromosome:_1	AUGUSTUS	exon	5075577	5075675	.	+	.	ID=g524.t1.exon2;Parent=g524.t1;
OY101440.1_Gymnocheta_viridis_genome_assembly,_chromosome:_1	AUGUSTUS	intron	5075676	5075755	1	+	.	ID=g524.t1.intron2;Parent=g524.t1;
OY101440.1_Gymnocheta_viridis_genome_assembly,_chromosome:_1	AUGUSTUS	CDS	5075756	5075823	1	+	1	ID=g524.t1.CDS3;Parent=g524.t1;
OY101440.1_Gymnocheta_viridis_genome_assembly,_chromosome:_1	AUGUSTUS	exon	5075756	5075823	.	+	.	ID=g524.t1.exon3;Parent=g524.t1;
OY101440.1_Gymnocheta_viridis_genome_assembly,_chromosome:_1	AUGUSTUS	intron	5075824	5075957	1	+	.	ID=g524.t1.intron3;Parent=g524.t1;
OY101440.1_Gymnocheta_viridis_genome_assembly,_chromosome:_1	AUGUSTUS	CDS	5075958	5076645	1	+	2	ID=g524.t1.CDS4;Parent=g524.t1;
OY101440.1_Gymnocheta_viridis_genome_assembly,_chromosome:_1	AUGUSTUS	exon	5075958	5076645	.	+	.	ID=g524.t1.exon4;Parent=g524.t1;
OY101440.1_Gymnocheta_viridis_genome_assembly,_chromosome:_1	AUGUSTUS	intron	5076646	5077489	1	+	.	ID=g524.t1.intron4;Parent=g524.t1;
OY101440.1_Gymnocheta_viridis_genome_assembly,_chromosome:_1	AUGUSTUS	CDS	5077490	5077659	1	+	1	ID=g524.t1.CDS5;Parent=g524.t1;
OY101440.1_Gymnocheta_viridis_genome_assembly,_chromosome:_1	AUGUSTUS	exon	5077490	5077659	.	+	.	ID=g524.t1.exon5;Parent=g524.t1;
OY101440.1_Gymnocheta_viridis_genome_assembly,_chromosome:_1	AUGUSTUS	intron	5077660	5084102	1	+	.	ID=g524.t1.intron5;Parent=g524.t1;
OY101440.1_Gymnocheta_viridis_genome_assembly,_chromosome:_1	AUGUSTUS	CDS	5084103	5084407	1	+	2	ID=g524.t1.CDS6;Parent=g524.t1;
OY101440.1_Gymnocheta_viridis_genome_assembly,_chromosome:_1	AUGUSTUS	exon	5084103	5084407	.	+	.	ID=g524.t1.exon6;Parent=g524.t1;
OY101440.1_Gymnocheta_viridis_genome_assembly,_chromosome:_1	AUGUSTUS	stop_codon	5084405	5084407	.	+	0	ID=g524.t1.stop1;Parent=g524.t1;
OY101440.1_Gymnocheta_viridis_genome_assembly,_chromosome:_1	AUGUSTUS	gene	5217649	5222040	.	-	.	ID=g525;
OY101440.1_Gymnocheta_viridis_genome_assembly,_chromosome:_1	AUGUSTUS	mRNA	5217649	5222040	1	-	.	ID=g525.t1;Parent=g525;
OY101440.1_Gymnocheta_viridis_genome_assembly,_chromosome:_1	AUGUSTUS	stop_codon	5217649	5217651	.	-	0	ID=g525.t1.stop1;Parent=g525.t1;
OY101440.1_Gymnocheta_viridis_genome_assembly,_chromosome:_1	AUGUSTUS	CDS	5217649	5218329	1	-	0	ID=g525.t1.CDS1;Parent=g525.t1;
OY101440.1_Gymnocheta_viridis_genome_assembly,_chromosome:_1	AUGUSTUS	exon	5217649	5218329	.	-	.	ID=g525.t1.exon1;Parent=g525.t1;
OY101440.1_Gymnocheta_viridis_genome_assembly,_chromosome:_1	AUGUSTUS	intron	5218330	5221014	1	-	.	ID=g525.t1.intron1;Parent=g525.t1;
OY101440.1_Gymnocheta_viridis_genome_assembly,_chromosome:_1	AUGUSTUS	CDS	5221015	5222040	1	-	0	ID=g525.t1.CDS2;Parent=g525.t1;
OY101440.1_Gymnocheta_viridis_genome_assembly,_chromosome:_1	AUGUSTUS	exon	5221015	5222040	.	-	.	ID=g525.t1.exon2;Parent=g525.t1;
OY101440.1_Gymnocheta_viridis_genome_assembly,_chromosome:_1	AUGUSTUS	start_codon	5222038	5222040	.	-	0	ID=g525.t1.start1;Parent=g525.t1;
OY101440.1_Gymnocheta_viridis_genome_assembly,_chromosome:_1	AUGUSTUS	gene	5224424	5225170	.	-	.	ID=g526;
OY101440.1_Gymnocheta_viridis_genome_assembly,_chromosome:_1	AUGUSTUS	mRNA	5224424	5225170	1	-	.	ID=g526.t1;Parent=g526;
OY101440.1_Gymnocheta_viridis_genome_assembly,_chromosome:_1	AUGUSTUS	stop_codon	5224424	5224426	.	-	0	ID=g526.t1.stop1;Parent=g526.t1;
OY101440.1_Gymnocheta_viridis_genome_assembly,_chromosome:_1	AUGUSTUS	CDS	5224424	5225170	1	-	0	ID=g526.t1.CDS1;Parent=g526.t1;
OY101440.1_Gymnocheta_viridis_genome_assembly,_chromosome:_1	AUGUSTUS	exon	5224424	5225170	.	-	.	ID=g526.t1.exon1;Parent=g526.t1;
OY101440.1_Gymnocheta_viridis_genome_assembly,_chromosome:_1	AUGUSTUS	start_codon	5225168	5225170	.	-	0	ID=g526.t1.start1;Parent=g526.t1;
OY101440.1_Gymnocheta_viridis_genome_assembly,_chromosome:_1	AUGUSTUS	gene	5227803	5229271	.	+	.	ID=g527;
OY101440.1_Gymnocheta_viridis_genome_assembly,_chromosome:_1	AUGUSTUS	mRNA	5227803	5229271	1	+	.	ID=g527.t1;Parent=g527;
OY101440.1_Gymnocheta_viridis_genome_assembly,_chromosome:_1	AUGUSTUS	start_codon	5227803	5227805	.	+	0	ID=g527.t1.start1;Parent=g527.t1;
OY101440.1_Gymnocheta_viridis_genome_assembly,_chromosome:_1	AUGUSTUS	CDS	5227803	5228932	1	+	0	ID=g527.t1.CDS1;Parent=g527.t1;
OY101440.1_Gymnocheta_viridis_genome_assembly,_chromosome:_1	AUGUSTUS	exon	5227803	5228932	.	+	.	ID=g527.t1.exon1;Parent=g527.t1;
OY101440.1_Gymnocheta_viridis_genome_assembly,_chromosome:_1	AUGUSTUS	intron	5228933	5229036	1	+	.	ID=g527.t1.intron1;Parent=g527.t1;
OY101440.1_Gymnocheta_viridis_genome_assembly,_chromosome:_1	AUGUSTUS	CDS	5229037	5229271	1	+	1	ID=g527.t1.CDS2;Parent=g527.t1;
OY101440.1_Gymnocheta_viridis_genome_assembly,_chromosome:_1	AUGUSTUS	exon	5229037	5229271	.	+	.	ID=g527.t1.exon2;Parent=g527.t1;
OY101440.1_Gymnocheta_viridis_genome_assembly,_chromosome:_1	AUGUSTUS	stop_codon	5229269	5229271	.	+	0	ID=g527.t1.stop1;Parent=g527.t1;
OY101440.1_Gymnocheta_viridis_genome_assembly,_chromosome:_1	AUGUSTUS	gene	5231526	5233954	.	-	.	ID=g528;
OY101440.1_Gymnocheta_viridis_genome_assembly,_chromosome:_1	AUGUSTUS	mRNA	5231526	5233954	1	-	.	ID=g528.t1;Parent=g528;
OY101440.1_Gymnocheta_viridis_genome_assembly,_chromosome:_1	AUGUSTUS	stop_codon	5231526	5231528	.	-	0	ID=g528.t1.stop1;Parent=g528.t1;
OY101440.1_Gymnocheta_viridis_genome_assembly,_chromosome:_1	AUGUSTUS	CDS	5231526	5231804	1	-	0	ID=g528.t1.CDS1;Parent=g528.t1;
OY101440.1_Gymnocheta_viridis_genome_assembly,_chromosome:_1	AUGUSTUS	exon	5231526	5231804	.	-	.	ID=g528.t1.exon1;Parent=g528.t1;
OY101440.1_Gymnocheta_viridis_genome_assembly,_chromosome:_1	AUGUSTUS	intron	5231805	5231876	1	-	.	ID=g528.t1.intron1;Parent=g528.t1;
OY101440.1_Gymnocheta_viridis_genome_assembly,_chromosome:_1	AUGUSTUS	CDS	5231877	5232105	1	-	1	ID=g528.t1.CDS2;Parent=g528.t1;
OY101440.1_Gymnocheta_viridis_genome_assembly,_chromosome:_1	AUGUSTUS	exon	5231877	5232105	.	-	.	ID=g528.t1.exon2;Parent=g528.t1;
OY101440.1_Gymnocheta_viridis_genome_assembly,_chromosome:_1	AUGUSTUS	intron	5232106	5233016	1	-	.	ID=g528.t1.intron2;Parent=g528.t1;
OY101440.1_Gymnocheta_viridis_genome_assembly,_chromosome:_1	AUGUSTUS	CDS	5233017	5233954	1	-	0	ID=g528.t1.CDS3;Parent=g528.t1;
OY101440.1_Gymnocheta_viridis_genome_assembly,_chromosome:_1	AUGUSTUS	exon	5233017	5233954	.	-	.	ID=g528.t1.exon3;Parent=g528.t1;
OY101440.1_Gymnocheta_viridis_genome_assembly,_chromosome:_1	AUGUSTUS	start_codon	5233952	5233954	.	-	0	ID=g528.t1.start1;Parent=g528.t1;
OY101440.1_Gymnocheta_viridis_genome_assembly,_chromosome:_1	AUGUSTUS	gene	5235035	5244236	.	+	.	ID=g529;
OY101440.1_Gymnocheta_viridis_genome_assembly,_chromosome:_1	AUGUSTUS	mRNA	5235035	5244236	0.42	+	.	ID=g529.t1;Parent=g529;
OY101440.1_Gymnocheta_viridis_genome_assembly,_chromosome:_1	AUGUSTUS	start_codon	5235035	5235037	.	+	0	ID=g529.t1.start1;Parent=g529.t1;
OY101440.1_Gymnocheta_viridis_genome_assembly,_chromosome:_1	AUGUSTUS	CDS	5235035	5235069	0.42	+	0	ID=g529.t1.CDS1;Parent=g529.t1;
OY101440.1_Gymnocheta_viridis_genome_assembly,_chromosome:_1	AUGUSTUS	exon	5235035	5235069	.	+	.	ID=g529.t1.exon1;Parent=g529.t1;
OY101440.1_Gymnocheta_viridis_genome_assembly,_chromosome:_1	AUGUSTUS	intron	5235070	5238034	0.42	+	.	ID=g529.t1.intron1;Parent=g529.t1;
OY101440.1_Gymnocheta_viridis_genome_assembly,_chromosome:_1	AUGUSTUS	CDS	5238035	5238167	0.5	+	1	ID=g529.t1.CDS2;Parent=g529.t1;
OY101440.1_Gymnocheta_viridis_genome_assembly,_chromosome:_1	AUGUSTUS	exon	5238035	5238167	.	+	.	ID=g529.t1.exon2;Parent=g529.t1;
OY101440.1_Gymnocheta_viridis_genome_assembly,_chromosome:_1	AUGUSTUS	intron	5238168	5238249	1	+	.	ID=g529.t1.intron2;Parent=g529.t1;
OY101440.1_Gymnocheta_viridis_genome_assembly,_chromosome:_1	AUGUSTUS	CDS	5238250	5238498	1	+	0	ID=g529.t1.CDS3;Parent=g529.t1;
OY101440.1_Gymnocheta_viridis_genome_assembly,_chromosome:_1	AUGUSTUS	exon	5238250	5238498	.	+	.	ID=g529.t1.exon3;Parent=g529.t1;
OY101440.1_Gymnocheta_viridis_genome_assembly,_chromosome:_1	AUGUSTUS	intron	5238499	5238564	1	+	.	ID=g529.t1.intron3;Parent=g529.t1;
OY101440.1_Gymnocheta_viridis_genome_assembly,_chromosome:_1	AUGUSTUS	CDS	5238565	5239117	1	+	0	ID=g529.t1.CDS4;Parent=g529.t1;
OY101440.1_Gymnocheta_viridis_genome_assembly,_chromosome:_1	AUGUSTUS	exon	5238565	5239117	.	+	.	ID=g529.t1.exon4;Parent=g529.t1;
OY101440.1_Gymnocheta_viridis_genome_assembly,_chromosome:_1	AUGUSTUS	intron	5239118	5239183	1	+	.	ID=g529.t1.intron4;Parent=g529.t1;
OY101440.1_Gymnocheta_viridis_genome_assembly,_chromosome:_1	AUGUSTUS	CDS	5239184	5239332	1	+	2	ID=g529.t1.CDS5;Parent=g529.t1;
OY101440.1_Gymnocheta_viridis_genome_assembly,_chromosome:_1	AUGUSTUS	exon	5239184	5239332	.	+	.	ID=g529.t1.exon5;Parent=g529.t1;
OY101440.1_Gymnocheta_viridis_genome_assembly,_chromosome:_1	AUGUSTUS	intron	5239333	5239390	1	+	.	ID=g529.t1.intron5;Parent=g529.t1;
OY101440.1_Gymnocheta_viridis_genome_assembly,_chromosome:_1	AUGUSTUS	CDS	5239391	5239520	1	+	0	ID=g529.t1.CDS6;Parent=g529.t1;
OY101440.1_Gymnocheta_viridis_genome_assembly,_chromosome:_1	AUGUSTUS	exon	5239391	5239520	.	+	.	ID=g529.t1.exon6;Parent=g529.t1;
OY101440.1_Gymnocheta_viridis_genome_assembly,_chromosome:_1	AUGUSTUS	intron	5239521	5241970	1	+	.	ID=g529.t1.intron6;Parent=g529.t1;
OY101440.1_Gymnocheta_viridis_genome_assembly,_chromosome:_1	AUGUSTUS	CDS	5241971	5242116	1	+	2	ID=g529.t1.CDS7;Parent=g529.t1;
OY101440.1_Gymnocheta_viridis_genome_assembly,_chromosome:_1	AUGUSTUS	exon	5241971	5242116	.	+	.	ID=g529.t1.exon7;Parent=g529.t1;
OY101440.1_Gymnocheta_viridis_genome_assembly,_chromosome:_1	AUGUSTUS	intron	5242117	5243811	1	+	.	ID=g529.t1.intron7;Parent=g529.t1;
OY101440.1_Gymnocheta_viridis_genome_assembly,_chromosome:_1	AUGUSTUS	CDS	5243812	5243910	1	+	0	ID=g529.t1.CDS8;Parent=g529.t1;
OY101440.1_Gymnocheta_viridis_genome_assembly,_chromosome:_1	AUGUSTUS	exon	5243812	5243910	.	+	.	ID=g529.t1.exon8;Parent=g529.t1;
OY101440.1_Gymnocheta_viridis_genome_assembly,_chromosome:_1	AUGUSTUS	intron	5243911	5243993	1	+	.	ID=g529.t1.intron8;Parent=g529.t1;
OY101440.1_Gymnocheta_viridis_genome_assembly,_chromosome:_1	AUGUSTUS	CDS	5243994	5244236	1	+	0	ID=g529.t1.CDS9;Parent=g529.t1;
OY101440.1_Gymnocheta_viridis_genome_assembly,_chromosome:_1	AUGUSTUS	exon	5243994	5244236	.	+	.	ID=g529.t1.exon9;Parent=g529.t1;
OY101440.1_Gymnocheta_viridis_genome_assembly,_chromosome:_1	AUGUSTUS	stop_codon	5244234	5244236	.	+	0	ID=g529.t1.stop1;Parent=g529.t1;
OY101440.1_Gymnocheta_viridis_genome_assembly,_chromosome:_1	AUGUSTUS	gene	5253677	5257559	.	+	.	ID=g530;
OY101440.1_Gymnocheta_viridis_genome_assembly,_chromosome:_1	AUGUSTUS	mRNA	5253677	5257559	0.81	+	.	ID=g530.t1;Parent=g530;
OY101440.1_Gymnocheta_viridis_genome_assembly,_chromosome:_1	AUGUSTUS	start_codon	5253677	5253679	.	+	0	ID=g530.t1.start1;Parent=g530.t1;
OY101440.1_Gymnocheta_viridis_genome_assembly,_chromosome:_1	AUGUSTUS	CDS	5253677	5253743	1	+	0	ID=g530.t1.CDS1;Parent=g530.t1;
OY101440.1_Gymnocheta_viridis_genome_assembly,_chromosome:_1	AUGUSTUS	exon	5253677	5253743	.	+	.	ID=g530.t1.exon1;Parent=g530.t1;
OY101440.1_Gymnocheta_viridis_genome_assembly,_chromosome:_1	AUGUSTUS	intron	5253744	5255808	0.81	+	.	ID=g530.t1.intron1;Parent=g530.t1;
OY101440.1_Gymnocheta_viridis_genome_assembly,_chromosome:_1	AUGUSTUS	CDS	5255809	5256195	0.81	+	2	ID=g530.t1.CDS2;Parent=g530.t1;
OY101440.1_Gymnocheta_viridis_genome_assembly,_chromosome:_1	AUGUSTUS	exon	5255809	5256195	.	+	.	ID=g530.t1.exon2;Parent=g530.t1;
OY101440.1_Gymnocheta_viridis_genome_assembly,_chromosome:_1	AUGUSTUS	intron	5256196	5256257	1	+	.	ID=g530.t1.intron2;Parent=g530.t1;
OY101440.1_Gymnocheta_viridis_genome_assembly,_chromosome:_1	AUGUSTUS	CDS	5256258	5256500	1	+	2	ID=g530.t1.CDS3;Parent=g530.t1;
OY101440.1_Gymnocheta_viridis_genome_assembly,_chromosome:_1	AUGUSTUS	exon	5256258	5256500	.	+	.	ID=g530.t1.exon3;Parent=g530.t1;
OY101440.1_Gymnocheta_viridis_genome_assembly,_chromosome:_1	AUGUSTUS	intron	5256501	5256659	1	+	.	ID=g530.t1.intron3;Parent=g530.t1;
OY101440.1_Gymnocheta_viridis_genome_assembly,_chromosome:_1	AUGUSTUS	CDS	5256660	5256851	1	+	2	ID=g530.t1.CDS4;Parent=g530.t1;
OY101440.1_Gymnocheta_viridis_genome_assembly,_chromosome:_1	AUGUSTUS	exon	5256660	5256851	.	+	.	ID=g530.t1.exon4;Parent=g530.t1;
OY101440.1_Gymnocheta_viridis_genome_assembly,_chromosome:_1	AUGUSTUS	intron	5256852	5256942	1	+	.	ID=g530.t1.intron4;Parent=g530.t1;
OY101440.1_Gymnocheta_viridis_genome_assembly,_chromosome:_1	AUGUSTUS	CDS	5256943	5257559	1	+	2	ID=g530.t1.CDS5;Parent=g530.t1;
OY101440.1_Gymnocheta_viridis_genome_assembly,_chromosome:_1	AUGUSTUS	exon	5256943	5257559	.	+	.	ID=g530.t1.exon5;Parent=g530.t1;
OY101440.1_Gymnocheta_viridis_genome_assembly,_chromosome:_1	AUGUSTUS	stop_codon	5257557	5257559	.	+	0	ID=g530.t1.stop1;Parent=g530.t1;
OY101440.1_Gymnocheta_viridis_genome_assembly,_chromosome:_1	AUGUSTUS	gene	5260690	5263715	.	+	.	ID=g531;
OY101440.1_Gymnocheta_viridis_genome_assembly,_chromosome:_1	AUGUSTUS	mRNA	5260690	5263715	1	+	.	ID=g531.t1;Parent=g531;
OY101440.1_Gymnocheta_viridis_genome_assembly,_chromosome:_1	AUGUSTUS	start_codon	5260690	5260692	.	+	0	ID=g531.t1.start1;Parent=g531.t1;
OY101440.1_Gymnocheta_viridis_genome_assembly,_chromosome:_1	AUGUSTUS	CDS	5260690	5260707	1	+	0	ID=g531.t1.CDS1;Parent=g531.t1;
OY101440.1_Gymnocheta_viridis_genome_assembly,_chromosome:_1	AUGUSTUS	exon	5260690	5260707	.	+	.	ID=g531.t1.exon1;Parent=g531.t1;
OY101440.1_Gymnocheta_viridis_genome_assembly,_chromosome:_1	AUGUSTUS	intron	5260708	5260765	1	+	.	ID=g531.t1.intron1;Parent=g531.t1;
OY101440.1_Gymnocheta_viridis_genome_assembly,_chromosome:_1	AUGUSTUS	CDS	5260766	5260999	1	+	0	ID=g531.t1.CDS2;Parent=g531.t1;
OY101440.1_Gymnocheta_viridis_genome_assembly,_chromosome:_1	AUGUSTUS	exon	5260766	5260999	.	+	.	ID=g531.t1.exon2;Parent=g531.t1;
OY101440.1_Gymnocheta_viridis_genome_assembly,_chromosome:_1	AUGUSTUS	intron	5261000	5262042	1	+	.	ID=g531.t1.intron2;Parent=g531.t1;
OY101440.1_Gymnocheta_viridis_genome_assembly,_chromosome:_1	AUGUSTUS	CDS	5262043	5263365	1	+	0	ID=g531.t1.CDS3;Parent=g531.t1;
OY101440.1_Gymnocheta_viridis_genome_assembly,_chromosome:_1	AUGUSTUS	exon	5262043	5263365	.	+	.	ID=g531.t1.exon3;Parent=g531.t1;
OY101440.1_Gymnocheta_viridis_genome_assembly,_chromosome:_1	AUGUSTUS	intron	5263366	5263433	1	+	.	ID=g531.t1.intron3;Parent=g531.t1;
OY101440.1_Gymnocheta_viridis_genome_assembly,_chromosome:_1	AUGUSTUS	CDS	5263434	5263715	1	+	0	ID=g531.t1.CDS4;Parent=g531.t1;
OY101440.1_Gymnocheta_viridis_genome_assembly,_chromosome:_1	AUGUSTUS	exon	5263434	5263715	.	+	.	ID=g531.t1.exon4;Parent=g531.t1;
OY101440.1_Gymnocheta_viridis_genome_assembly,_chromosome:_1	AUGUSTUS	stop_codon	5263713	5263715	.	+	0	ID=g531.t1.stop1;Parent=g531.t1;
OY101440.1_Gymnocheta_viridis_genome_assembly,_chromosome:_1	AUGUSTUS	gene	5266704	5275978	.	-	.	ID=g532;
OY101440.1_Gymnocheta_viridis_genome_assembly,_chromosome:_1	AUGUSTUS	mRNA	5266704	5275737	1	-	.	ID=g532.t1;Parent=g532;
OY101440.1_Gymnocheta_viridis_genome_assembly,_chromosome:_1	AUGUSTUS	stop_codon	5266704	5266706	.	-	0	ID=g532.t1.stop1;Parent=g532.t1;
OY101440.1_Gymnocheta_viridis_genome_assembly,_chromosome:_1	AUGUSTUS	CDS	5266704	5267459	1	-	0	ID=g532.t1.CDS1;Parent=g532.t1;
OY101440.1_Gymnocheta_viridis_genome_assembly,_chromosome:_1	AUGUSTUS	exon	5266704	5267459	.	-	.	ID=g532.t1.exon1;Parent=g532.t1;
OY101440.1_Gymnocheta_viridis_genome_assembly,_chromosome:_1	AUGUSTUS	intron	5267460	5269211	1	-	.	ID=g532.t1.intron1;Parent=g532.t1;
OY101440.1_Gymnocheta_viridis_genome_assembly,_chromosome:_1	AUGUSTUS	CDS	5269212	5269340	1	-	0	ID=g532.t1.CDS2;Parent=g532.t1;
OY101440.1_Gymnocheta_viridis_genome_assembly,_chromosome:_1	AUGUSTUS	exon	5269212	5269340	.	-	.	ID=g532.t1.exon2;Parent=g532.t1;
OY101440.1_Gymnocheta_viridis_genome_assembly,_chromosome:_1	AUGUSTUS	intron	5269341	5269401	1	-	.	ID=g532.t1.intron2;Parent=g532.t1;
OY101440.1_Gymnocheta_viridis_genome_assembly,_chromosome:_1	AUGUSTUS	CDS	5269402	5269581	1	-	0	ID=g532.t1.CDS3;Parent=g532.t1;
OY101440.1_Gymnocheta_viridis_genome_assembly,_chromosome:_1	AUGUSTUS	exon	5269402	5269581	.	-	.	ID=g532.t1.exon3;Parent=g532.t1;
OY101440.1_Gymnocheta_viridis_genome_assembly,_chromosome:_1	AUGUSTUS	intron	5269582	5270313	1	-	.	ID=g532.t1.intron3;Parent=g532.t1;
OY101440.1_Gymnocheta_viridis_genome_assembly,_chromosome:_1	AUGUSTUS	CDS	5270314	5270797	1	-	1	ID=g532.t1.CDS4;Parent=g532.t1;
OY101440.1_Gymnocheta_viridis_genome_assembly,_chromosome:_1	AUGUSTUS	exon	5270314	5270797	.	-	.	ID=g532.t1.exon4;Parent=g532.t1;
OY101440.1_Gymnocheta_viridis_genome_assembly,_chromosome:_1	AUGUSTUS	intron	5270798	5270871	1	-	.	ID=g532.t1.intron4;Parent=g532.t1;
OY101440.1_Gymnocheta_viridis_genome_assembly,_chromosome:_1	AUGUSTUS	CDS	5270872	5271497	1	-	0	ID=g532.t1.CDS5;Parent=g532.t1;
OY101440.1_Gymnocheta_viridis_genome_assembly,_chromosome:_1	AUGUSTUS	exon	5270872	5271497	.	-	.	ID=g532.t1.exon5;Parent=g532.t1;
OY101440.1_Gymnocheta_viridis_genome_assembly,_chromosome:_1	AUGUSTUS	intron	5271498	5272369	1	-	.	ID=g532.t1.intron5;Parent=g532.t1;
OY101440.1_Gymnocheta_viridis_genome_assembly,_chromosome:_1	AUGUSTUS	CDS	5272370	5272459	1	-	0	ID=g532.t1.CDS6;Parent=g532.t1;
OY101440.1_Gymnocheta_viridis_genome_assembly,_chromosome:_1	AUGUSTUS	exon	5272370	5272459	.	-	.	ID=g532.t1.exon6;Parent=g532.t1;
OY101440.1_Gymnocheta_viridis_genome_assembly,_chromosome:_1	AUGUSTUS	intron	5272460	5272515	1	-	.	ID=g532.t1.intron6;Parent=g532.t1;
OY101440.1_Gymnocheta_viridis_genome_assembly,_chromosome:_1	AUGUSTUS	CDS	5272516	5272694	1	-	2	ID=g532.t1.CDS7;Parent=g532.t1;
OY101440.1_Gymnocheta_viridis_genome_assembly,_chromosome:_1	AUGUSTUS	exon	5272516	5272694	.	-	.	ID=g532.t1.exon7;Parent=g532.t1;
OY101440.1_Gymnocheta_viridis_genome_assembly,_chromosome:_1	AUGUSTUS	intron	5272695	5272752	1	-	.	ID=g532.t1.intron7;Parent=g532.t1;
OY101440.1_Gymnocheta_viridis_genome_assembly,_chromosome:_1	AUGUSTUS	CDS	5272753	5273005	1	-	0	ID=g532.t1.CDS8;Parent=g532.t1;
OY101440.1_Gymnocheta_viridis_genome_assembly,_chromosome:_1	AUGUSTUS	exon	5272753	5273005	.	-	.	ID=g532.t1.exon8;Parent=g532.t1;
OY101440.1_Gymnocheta_viridis_genome_assembly,_chromosome:_1	AUGUSTUS	intron	5273006	5273062	1	-	.	ID=g532.t1.intron8;Parent=g532.t1;
OY101440.1_Gymnocheta_viridis_genome_assembly,_chromosome:_1	AUGUSTUS	CDS	5273063	5273301	1	-	2	ID=g532.t1.CDS9;Parent=g532.t1;
OY101440.1_Gymnocheta_viridis_genome_assembly,_chromosome:_1	AUGUSTUS	exon	5273063	5273301	.	-	.	ID=g532.t1.exon9;Parent=g532.t1;
OY101440.1_Gymnocheta_viridis_genome_assembly,_chromosome:_1	AUGUSTUS	intron	5273302	5275580	1	-	.	ID=g532.t1.intron9;Parent=g532.t1;
OY101440.1_Gymnocheta_viridis_genome_assembly,_chromosome:_1	AUGUSTUS	CDS	5275581	5275737	1	-	0	ID=g532.t1.CDS10;Parent=g532.t1;
OY101440.1_Gymnocheta_viridis_genome_assembly,_chromosome:_1	AUGUSTUS	exon	5275581	5275737	.	-	.	ID=g532.t1.exon10;Parent=g532.t1;
OY101440.1_Gymnocheta_viridis_genome_assembly,_chromosome:_1	AUGUSTUS	start_codon	5275735	5275737	.	-	0	ID=g532.t1.start1;Parent=g532.t1;
OY101440.1_Gymnocheta_viridis_genome_assembly,_chromosome:_1	GeneMark.hmm3	mRNA	5266704	5275978	.	-	.	ID=g532.t2;Parent=g532;
OY101440.1_Gymnocheta_viridis_genome_assembly,_chromosome:_1	GeneMark.hmm3	stop_codon	5266704	5266706	.	-	0	ID=g532.t2.stop1;Parent=g532.t2;
OY101440.1_Gymnocheta_viridis_genome_assembly,_chromosome:_1	GeneMark.hmm3	CDS	5266704	5267459	.	-	0	ID=g532.t2.CDS1;Parent=g532.t2;
OY101440.1_Gymnocheta_viridis_genome_assembly,_chromosome:_1	GeneMark.hmm3	exon	5266704	5267459	0	-	.	ID=g532.t2.exon1;Parent=g532.t2;
OY101440.1_Gymnocheta_viridis_genome_assembly,_chromosome:_1	GeneMark.hmm3	intron	5267460	5269211	.	-	0	ID=g532.t2.intron1;Parent=g532.t2;
OY101440.1_Gymnocheta_viridis_genome_assembly,_chromosome:_1	GeneMark.hmm3	CDS	5269212	5269340	.	-	0	ID=g532.t2.CDS2;Parent=g532.t2;
OY101440.1_Gymnocheta_viridis_genome_assembly,_chromosome:_1	GeneMark.hmm3	exon	5269212	5269340	0	-	.	ID=g532.t2.exon2;Parent=g532.t2;
OY101440.1_Gymnocheta_viridis_genome_assembly,_chromosome:_1	GeneMark.hmm3	intron	5269341	5269401	.	-	0	ID=g532.t2.intron2;Parent=g532.t2;
OY101440.1_Gymnocheta_viridis_genome_assembly,_chromosome:_1	GeneMark.hmm3	CDS	5269402	5269581	.	-	0	ID=g532.t2.CDS3;Parent=g532.t2;
OY101440.1_Gymnocheta_viridis_genome_assembly,_chromosome:_1	GeneMark.hmm3	exon	5269402	5269581	0	-	.	ID=g532.t2.exon3;Parent=g532.t2;
OY101440.1_Gymnocheta_viridis_genome_assembly,_chromosome:_1	GeneMark.hmm3	intron	5269582	5270313	.	-	1	ID=g532.t2.intron3;Parent=g532.t2;
OY101440.1_Gymnocheta_viridis_genome_assembly,_chromosome:_1	GeneMark.hmm3	CDS	5270314	5270797	.	-	1	ID=g532.t2.CDS4;Parent=g532.t2;
OY101440.1_Gymnocheta_viridis_genome_assembly,_chromosome:_1	GeneMark.hmm3	exon	5270314	5270797	0	-	.	ID=g532.t2.exon4;Parent=g532.t2;
OY101440.1_Gymnocheta_viridis_genome_assembly,_chromosome:_1	GeneMark.hmm3	intron	5270798	5270871	.	-	0	ID=g532.t2.intron4;Parent=g532.t2;
OY101440.1_Gymnocheta_viridis_genome_assembly,_chromosome:_1	GeneMark.hmm3	CDS	5270872	5271497	.	-	0	ID=g532.t2.CDS5;Parent=g532.t2;
OY101440.1_Gymnocheta_viridis_genome_assembly,_chromosome:_1	GeneMark.hmm3	exon	5270872	5271497	0	-	.	ID=g532.t2.exon5;Parent=g532.t2;
OY101440.1_Gymnocheta_viridis_genome_assembly,_chromosome:_1	GeneMark.hmm3	intron	5271498	5272369	.	-	0	ID=g532.t2.intron5;Parent=g532.t2;
OY101440.1_Gymnocheta_viridis_genome_assembly,_chromosome:_1	GeneMark.hmm3	CDS	5272370	5272459	.	-	0	ID=g532.t2.CDS6;Parent=g532.t2;
OY101440.1_Gymnocheta_viridis_genome_assembly,_chromosome:_1	GeneMark.hmm3	exon	5272370	5272459	0	-	.	ID=g532.t2.exon6;Parent=g532.t2;
OY101440.1_Gymnocheta_viridis_genome_assembly,_chromosome:_1	GeneMark.hmm3	intron	5272460	5272515	.	-	2	ID=g532.t2.intron6;Parent=g532.t2;
OY101440.1_Gymnocheta_viridis_genome_assembly,_chromosome:_1	GeneMark.hmm3	CDS	5272516	5272694	.	-	2	ID=g532.t2.CDS7;Parent=g532.t2;
OY101440.1_Gymnocheta_viridis_genome_assembly,_chromosome:_1	GeneMark.hmm3	exon	5272516	5272694	0	-	.	ID=g532.t2.exon7;Parent=g532.t2;
OY101440.1_Gymnocheta_viridis_genome_assembly,_chromosome:_1	GeneMark.hmm3	intron	5272695	5272752	.	-	0	ID=g532.t2.intron7;Parent=g532.t2;
OY101440.1_Gymnocheta_viridis_genome_assembly,_chromosome:_1	GeneMark.hmm3	CDS	5272753	5273005	.	-	0	ID=g532.t2.CDS8;Parent=g532.t2;
OY101440.1_Gymnocheta_viridis_genome_assembly,_chromosome:_1	GeneMark.hmm3	exon	5272753	5273005	0	-	.	ID=g532.t2.exon8;Parent=g532.t2;
OY101440.1_Gymnocheta_viridis_genome_assembly,_chromosome:_1	GeneMark.hmm3	intron	5273006	5273062	.	-	2	ID=g532.t2.intron8;Parent=g532.t2;
OY101440.1_Gymnocheta_viridis_genome_assembly,_chromosome:_1	GeneMark.hmm3	CDS	5273063	5273301	.	-	2	ID=g532.t2.CDS9;Parent=g532.t2;
OY101440.1_Gymnocheta_viridis_genome_assembly,_chromosome:_1	GeneMark.hmm3	exon	5273063	5273301	0	-	.	ID=g532.t2.exon9;Parent=g532.t2;
OY101440.1_Gymnocheta_viridis_genome_assembly,_chromosome:_1	GeneMark.hmm3	intron	5273302	5275580	.	-	0	ID=g532.t2.intron9;Parent=g532.t2;
OY101440.1_Gymnocheta_viridis_genome_assembly,_chromosome:_1	GeneMark.hmm3	CDS	5275581	5275740	.	-	0	ID=g532.t2.CDS10;Parent=g532.t2;
OY101440.1_Gymnocheta_viridis_genome_assembly,_chromosome:_1	GeneMark.hmm3	exon	5275581	5275740	0	-	.	ID=g532.t2.exon10;Parent=g532.t2;
OY101440.1_Gymnocheta_viridis_genome_assembly,_chromosome:_1	GeneMark.hmm3	intron	5275741	5275801	.	-	0	ID=g532.t2.intron10;Parent=g532.t2;
OY101440.1_Gymnocheta_viridis_genome_assembly,_chromosome:_1	GeneMark.hmm3	CDS	5275802	5275978	.	-	0	ID=g532.t2.CDS11;Parent=g532.t2;
OY101440.1_Gymnocheta_viridis_genome_assembly,_chromosome:_1	GeneMark.hmm3	exon	5275802	5275978	0	-	.	ID=g532.t2.exon11;Parent=g532.t2;
OY101440.1_Gymnocheta_viridis_genome_assembly,_chromosome:_1	GeneMark.hmm3	start_codon	5275976	5275978	.	-	0	ID=g532.t2.start1;Parent=g532.t2;
OY101440.1_Gymnocheta_viridis_genome_assembly,_chromosome:_1	AUGUSTUS	gene	5278559	5279970	.	-	.	ID=g533;
OY101440.1_Gymnocheta_viridis_genome_assembly,_chromosome:_1	AUGUSTUS	mRNA	5278559	5279970	1	-	.	ID=g533.t1;Parent=g533;
OY101440.1_Gymnocheta_viridis_genome_assembly,_chromosome:_1	AUGUSTUS	stop_codon	5278559	5278561	.	-	0	ID=g533.t1.stop1;Parent=g533.t1;
OY101440.1_Gymnocheta_viridis_genome_assembly,_chromosome:_1	AUGUSTUS	CDS	5278559	5278795	1	-	0	ID=g533.t1.CDS1;Parent=g533.t1;
OY101440.1_Gymnocheta_viridis_genome_assembly,_chromosome:_1	AUGUSTUS	exon	5278559	5278795	.	-	.	ID=g533.t1.exon1;Parent=g533.t1;
OY101440.1_Gymnocheta_viridis_genome_assembly,_chromosome:_1	AUGUSTUS	intron	5278796	5278854	1	-	.	ID=g533.t1.intron1;Parent=g533.t1;
OY101440.1_Gymnocheta_viridis_genome_assembly,_chromosome:_1	AUGUSTUS	CDS	5278855	5278960	1	-	1	ID=g533.t1.CDS2;Parent=g533.t1;
OY101440.1_Gymnocheta_viridis_genome_assembly,_chromosome:_1	AUGUSTUS	exon	5278855	5278960	.	-	.	ID=g533.t1.exon2;Parent=g533.t1;
OY101440.1_Gymnocheta_viridis_genome_assembly,_chromosome:_1	AUGUSTUS	intron	5278961	5279026	1	-	.	ID=g533.t1.intron2;Parent=g533.t1;
OY101440.1_Gymnocheta_viridis_genome_assembly,_chromosome:_1	AUGUSTUS	CDS	5279027	5279193	1	-	0	ID=g533.t1.CDS3;Parent=g533.t1;
OY101440.1_Gymnocheta_viridis_genome_assembly,_chromosome:_1	AUGUSTUS	exon	5279027	5279193	.	-	.	ID=g533.t1.exon3;Parent=g533.t1;
OY101440.1_Gymnocheta_viridis_genome_assembly,_chromosome:_1	AUGUSTUS	intron	5279194	5279275	1	-	.	ID=g533.t1.intron3;Parent=g533.t1;
OY101440.1_Gymnocheta_viridis_genome_assembly,_chromosome:_1	AUGUSTUS	CDS	5279276	5279589	1	-	2	ID=g533.t1.CDS4;Parent=g533.t1;
OY101440.1_Gymnocheta_viridis_genome_assembly,_chromosome:_1	AUGUSTUS	exon	5279276	5279589	.	-	.	ID=g533.t1.exon4;Parent=g533.t1;
OY101440.1_Gymnocheta_viridis_genome_assembly,_chromosome:_1	AUGUSTUS	intron	5279590	5279681	1	-	.	ID=g533.t1.intron4;Parent=g533.t1;
OY101440.1_Gymnocheta_viridis_genome_assembly,_chromosome:_1	AUGUSTUS	CDS	5279682	5279831	1	-	2	ID=g533.t1.CDS5;Parent=g533.t1;
OY101440.1_Gymnocheta_viridis_genome_assembly,_chromosome:_1	AUGUSTUS	exon	5279682	5279831	.	-	.	ID=g533.t1.exon5;Parent=g533.t1;
OY101440.1_Gymnocheta_viridis_genome_assembly,_chromosome:_1	AUGUSTUS	intron	5279832	5279885	1	-	.	ID=g533.t1.intron5;Parent=g533.t1;
OY101440.1_Gymnocheta_viridis_genome_assembly,_chromosome:_1	AUGUSTUS	CDS	5279886	5279970	1	-	0	ID=g533.t1.CDS6;Parent=g533.t1;
OY101440.1_Gymnocheta_viridis_genome_assembly,_chromosome:_1	AUGUSTUS	exon	5279886	5279970	.	-	.	ID=g533.t1.exon6;Parent=g533.t1;
OY101440.1_Gymnocheta_viridis_genome_assembly,_chromosome:_1	AUGUSTUS	start_codon	5279968	5279970	.	-	0	ID=g533.t1.start1;Parent=g533.t1;
OY101440.1_Gymnocheta_viridis_genome_assembly,_chromosome:_1	AUGUSTUS	gene	5280757	5284888	.	+	.	ID=g534;
OY101440.1_Gymnocheta_viridis_genome_assembly,_chromosome:_1	AUGUSTUS	mRNA	5280757	5284888	1	+	.	ID=g534.t1;Parent=g534;
OY101440.1_Gymnocheta_viridis_genome_assembly,_chromosome:_1	AUGUSTUS	start_codon	5280757	5280759	.	+	0	ID=g534.t1.start1;Parent=g534.t1;
OY101440.1_Gymnocheta_viridis_genome_assembly,_chromosome:_1	AUGUSTUS	CDS	5280757	5280841	1	+	0	ID=g534.t1.CDS1;Parent=g534.t1;
OY101440.1_Gymnocheta_viridis_genome_assembly,_chromosome:_1	AUGUSTUS	exon	5280757	5280841	.	+	.	ID=g534.t1.exon1;Parent=g534.t1;
OY101440.1_Gymnocheta_viridis_genome_assembly,_chromosome:_1	AUGUSTUS	intron	5280842	5280908	1	+	.	ID=g534.t1.intron1;Parent=g534.t1;
OY101440.1_Gymnocheta_viridis_genome_assembly,_chromosome:_1	AUGUSTUS	CDS	5280909	5281060	1	+	2	ID=g534.t1.CDS2;Parent=g534.t1;
OY101440.1_Gymnocheta_viridis_genome_assembly,_chromosome:_1	AUGUSTUS	exon	5280909	5281060	.	+	.	ID=g534.t1.exon2;Parent=g534.t1;
OY101440.1_Gymnocheta_viridis_genome_assembly,_chromosome:_1	AUGUSTUS	intron	5281061	5281884	1	+	.	ID=g534.t1.intron2;Parent=g534.t1;
OY101440.1_Gymnocheta_viridis_genome_assembly,_chromosome:_1	AUGUSTUS	CDS	5281885	5282592	1	+	0	ID=g534.t1.CDS3;Parent=g534.t1;
OY101440.1_Gymnocheta_viridis_genome_assembly,_chromosome:_1	AUGUSTUS	exon	5281885	5282592	.	+	.	ID=g534.t1.exon3;Parent=g534.t1;
OY101440.1_Gymnocheta_viridis_genome_assembly,_chromosome:_1	AUGUSTUS	intron	5282593	5282646	1	+	.	ID=g534.t1.intron3;Parent=g534.t1;
OY101440.1_Gymnocheta_viridis_genome_assembly,_chromosome:_1	AUGUSTUS	CDS	5282647	5283130	1	+	0	ID=g534.t1.CDS4;Parent=g534.t1;
OY101440.1_Gymnocheta_viridis_genome_assembly,_chromosome:_1	AUGUSTUS	exon	5282647	5283130	.	+	.	ID=g534.t1.exon4;Parent=g534.t1;
OY101440.1_Gymnocheta_viridis_genome_assembly,_chromosome:_1	AUGUSTUS	intron	5283131	5283188	1	+	.	ID=g534.t1.intron4;Parent=g534.t1;
OY101440.1_Gymnocheta_viridis_genome_assembly,_chromosome:_1	AUGUSTUS	CDS	5283189	5283387	1	+	2	ID=g534.t1.CDS5;Parent=g534.t1;
OY101440.1_Gymnocheta_viridis_genome_assembly,_chromosome:_1	AUGUSTUS	exon	5283189	5283387	.	+	.	ID=g534.t1.exon5;Parent=g534.t1;
OY101440.1_Gymnocheta_viridis_genome_assembly,_chromosome:_1	AUGUSTUS	intron	5283388	5283450	1	+	.	ID=g534.t1.intron5;Parent=g534.t1;
OY101440.1_Gymnocheta_viridis_genome_assembly,_chromosome:_1	AUGUSTUS	CDS	5283451	5283711	1	+	1	ID=g534.t1.CDS6;Parent=g534.t1;
OY101440.1_Gymnocheta_viridis_genome_assembly,_chromosome:_1	AUGUSTUS	exon	5283451	5283711	.	+	.	ID=g534.t1.exon6;Parent=g534.t1;
OY101440.1_Gymnocheta_viridis_genome_assembly,_chromosome:_1	AUGUSTUS	intron	5283712	5283779	1	+	.	ID=g534.t1.intron6;Parent=g534.t1;
OY101440.1_Gymnocheta_viridis_genome_assembly,_chromosome:_1	AUGUSTUS	CDS	5283780	5284080	1	+	1	ID=g534.t1.CDS7;Parent=g534.t1;
OY101440.1_Gymnocheta_viridis_genome_assembly,_chromosome:_1	AUGUSTUS	exon	5283780	5284080	.	+	.	ID=g534.t1.exon7;Parent=g534.t1;
OY101440.1_Gymnocheta_viridis_genome_assembly,_chromosome:_1	AUGUSTUS	intron	5284081	5284159	1	+	.	ID=g534.t1.intron7;Parent=g534.t1;
OY101440.1_Gymnocheta_viridis_genome_assembly,_chromosome:_1	AUGUSTUS	CDS	5284160	5284888	1	+	0	ID=g534.t1.CDS8;Parent=g534.t1;
OY101440.1_Gymnocheta_viridis_genome_assembly,_chromosome:_1	AUGUSTUS	exon	5284160	5284888	.	+	.	ID=g534.t1.exon8;Parent=g534.t1;
OY101440.1_Gymnocheta_viridis_genome_assembly,_chromosome:_1	AUGUSTUS	stop_codon	5284886	5284888	.	+	0	ID=g534.t1.stop1;Parent=g534.t1;
OY101440.1_Gymnocheta_viridis_genome_assembly,_chromosome:_1	AUGUSTUS	gene	5299069	5299730	.	-	.	ID=g535;
OY101440.1_Gymnocheta_viridis_genome_assembly,_chromosome:_1	AUGUSTUS	mRNA	5299069	5299730	0.98	-	.	ID=g535.t1;Parent=g535;
OY101440.1_Gymnocheta_viridis_genome_assembly,_chromosome:_1	AUGUSTUS	stop_codon	5299069	5299071	.	-	0	ID=g535.t1.stop1;Parent=g535.t1;
OY101440.1_Gymnocheta_viridis_genome_assembly,_chromosome:_1	AUGUSTUS	CDS	5299069	5299168	0.98	-	1	ID=g535.t1.CDS1;Parent=g535.t1;
OY101440.1_Gymnocheta_viridis_genome_assembly,_chromosome:_1	AUGUSTUS	exon	5299069	5299168	.	-	.	ID=g535.t1.exon1;Parent=g535.t1;
OY101440.1_Gymnocheta_viridis_genome_assembly,_chromosome:_1	AUGUSTUS	intron	5299169	5299238	1	-	.	ID=g535.t1.intron1;Parent=g535.t1;
OY101440.1_Gymnocheta_viridis_genome_assembly,_chromosome:_1	AUGUSTUS	CDS	5299239	5299367	1	-	1	ID=g535.t1.CDS2;Parent=g535.t1;
OY101440.1_Gymnocheta_viridis_genome_assembly,_chromosome:_1	AUGUSTUS	exon	5299239	5299367	.	-	.	ID=g535.t1.exon2;Parent=g535.t1;
OY101440.1_Gymnocheta_viridis_genome_assembly,_chromosome:_1	AUGUSTUS	intron	5299368	5299437	1	-	.	ID=g535.t1.intron2;Parent=g535.t1;
OY101440.1_Gymnocheta_viridis_genome_assembly,_chromosome:_1	AUGUSTUS	CDS	5299438	5299730	1	-	0	ID=g535.t1.CDS3;Parent=g535.t1;
OY101440.1_Gymnocheta_viridis_genome_assembly,_chromosome:_1	AUGUSTUS	exon	5299438	5299730	.	-	.	ID=g535.t1.exon3;Parent=g535.t1;
OY101440.1_Gymnocheta_viridis_genome_assembly,_chromosome:_1	AUGUSTUS	start_codon	5299728	5299730	.	-	0	ID=g535.t1.start1;Parent=g535.t1;
OY101440.1_Gymnocheta_viridis_genome_assembly,_chromosome:_1	AUGUSTUS	gene	5329114	5331729	.	-	.	ID=g536;
OY101440.1_Gymnocheta_viridis_genome_assembly,_chromosome:_1	AUGUSTUS	mRNA	5329114	5331729	1	-	.	ID=g536.t1;Parent=g536;
OY101440.1_Gymnocheta_viridis_genome_assembly,_chromosome:_1	AUGUSTUS	stop_codon	5329114	5329116	.	-	0	ID=g536.t1.stop1;Parent=g536.t1;
OY101440.1_Gymnocheta_viridis_genome_assembly,_chromosome:_1	AUGUSTUS	CDS	5329114	5331729	1	-	0	ID=g536.t1.CDS1;Parent=g536.t1;
OY101440.1_Gymnocheta_viridis_genome_assembly,_chromosome:_1	AUGUSTUS	exon	5329114	5331729	.	-	.	ID=g536.t1.exon1;Parent=g536.t1;
OY101440.1_Gymnocheta_viridis_genome_assembly,_chromosome:_1	AUGUSTUS	start_codon	5331727	5331729	.	-	0	ID=g536.t1.start1;Parent=g536.t1;
OY101440.1_Gymnocheta_viridis_genome_assembly,_chromosome:_1	AUGUSTUS	gene	5389298	5390239	.	-	.	ID=g537;
OY101440.1_Gymnocheta_viridis_genome_assembly,_chromosome:_1	AUGUSTUS	mRNA	5389298	5390239	1	-	.	ID=g537.t1;Parent=g537;
OY101440.1_Gymnocheta_viridis_genome_assembly,_chromosome:_1	AUGUSTUS	stop_codon	5389298	5389300	.	-	0	ID=g537.t1.stop1;Parent=g537.t1;
OY101440.1_Gymnocheta_viridis_genome_assembly,_chromosome:_1	AUGUSTUS	CDS	5389298	5390134	1	-	0	ID=g537.t1.CDS1;Parent=g537.t1;
OY101440.1_Gymnocheta_viridis_genome_assembly,_chromosome:_1	AUGUSTUS	exon	5389298	5390134	.	-	.	ID=g537.t1.exon1;Parent=g537.t1;
OY101440.1_Gymnocheta_viridis_genome_assembly,_chromosome:_1	AUGUSTUS	intron	5390135	5390188	1	-	.	ID=g537.t1.intron1;Parent=g537.t1;
OY101440.1_Gymnocheta_viridis_genome_assembly,_chromosome:_1	AUGUSTUS	CDS	5390189	5390239	1	-	0	ID=g537.t1.CDS2;Parent=g537.t1;
OY101440.1_Gymnocheta_viridis_genome_assembly,_chromosome:_1	AUGUSTUS	exon	5390189	5390239	.	-	.	ID=g537.t1.exon2;Parent=g537.t1;
OY101440.1_Gymnocheta_viridis_genome_assembly,_chromosome:_1	AUGUSTUS	start_codon	5390237	5390239	.	-	0	ID=g537.t1.start1;Parent=g537.t1;
OY101440.1_Gymnocheta_viridis_genome_assembly,_chromosome:_1	AUGUSTUS	gene	5391441	5394199	.	+	.	ID=g538;
OY101440.1_Gymnocheta_viridis_genome_assembly,_chromosome:_1	AUGUSTUS	mRNA	5391441	5394199	1	+	.	ID=g538.t1;Parent=g538;
OY101440.1_Gymnocheta_viridis_genome_assembly,_chromosome:_1	AUGUSTUS	start_codon	5391441	5391443	.	+	0	ID=g538.t1.start1;Parent=g538.t1;
OY101440.1_Gymnocheta_viridis_genome_assembly,_chromosome:_1	AUGUSTUS	CDS	5391441	5391648	1	+	0	ID=g538.t1.CDS1;Parent=g538.t1;
OY101440.1_Gymnocheta_viridis_genome_assembly,_chromosome:_1	AUGUSTUS	exon	5391441	5391648	.	+	.	ID=g538.t1.exon1;Parent=g538.t1;
OY101440.1_Gymnocheta_viridis_genome_assembly,_chromosome:_1	AUGUSTUS	intron	5391649	5393274	1	+	.	ID=g538.t1.intron1;Parent=g538.t1;
OY101440.1_Gymnocheta_viridis_genome_assembly,_chromosome:_1	AUGUSTUS	CDS	5393275	5393566	1	+	2	ID=g538.t1.CDS2;Parent=g538.t1;
OY101440.1_Gymnocheta_viridis_genome_assembly,_chromosome:_1	AUGUSTUS	exon	5393275	5393566	.	+	.	ID=g538.t1.exon2;Parent=g538.t1;
OY101440.1_Gymnocheta_viridis_genome_assembly,_chromosome:_1	AUGUSTUS	intron	5393567	5393624	1	+	.	ID=g538.t1.intron2;Parent=g538.t1;
OY101440.1_Gymnocheta_viridis_genome_assembly,_chromosome:_1	AUGUSTUS	CDS	5393625	5393871	1	+	1	ID=g538.t1.CDS3;Parent=g538.t1;
OY101440.1_Gymnocheta_viridis_genome_assembly,_chromosome:_1	AUGUSTUS	exon	5393625	5393871	.	+	.	ID=g538.t1.exon3;Parent=g538.t1;
OY101440.1_Gymnocheta_viridis_genome_assembly,_chromosome:_1	AUGUSTUS	intron	5393872	5393938	1	+	.	ID=g538.t1.intron3;Parent=g538.t1;
OY101440.1_Gymnocheta_viridis_genome_assembly,_chromosome:_1	AUGUSTUS	CDS	5393939	5394199	1	+	0	ID=g538.t1.CDS4;Parent=g538.t1;
OY101440.1_Gymnocheta_viridis_genome_assembly,_chromosome:_1	AUGUSTUS	exon	5393939	5394199	.	+	.	ID=g538.t1.exon4;Parent=g538.t1;
OY101440.1_Gymnocheta_viridis_genome_assembly,_chromosome:_1	AUGUSTUS	stop_codon	5394197	5394199	.	+	0	ID=g538.t1.stop1;Parent=g538.t1;
OY101440.1_Gymnocheta_viridis_genome_assembly,_chromosome:_1	AUGUSTUS	gene	5402621	5406660	.	-	.	ID=g539;
OY101440.1_Gymnocheta_viridis_genome_assembly,_chromosome:_1	AUGUSTUS	mRNA	5402621	5406660	1	-	.	ID=g539.t1;Parent=g539;
OY101440.1_Gymnocheta_viridis_genome_assembly,_chromosome:_1	AUGUSTUS	stop_codon	5402621	5402623	.	-	0	ID=g539.t1.stop1;Parent=g539.t1;
OY101440.1_Gymnocheta_viridis_genome_assembly,_chromosome:_1	AUGUSTUS	CDS	5402621	5403382	1	-	0	ID=g539.t1.CDS1;Parent=g539.t1;
OY101440.1_Gymnocheta_viridis_genome_assembly,_chromosome:_1	AUGUSTUS	exon	5402621	5403382	.	-	.	ID=g539.t1.exon1;Parent=g539.t1;
OY101440.1_Gymnocheta_viridis_genome_assembly,_chromosome:_1	AUGUSTUS	intron	5403383	5403455	1	-	.	ID=g539.t1.intron1;Parent=g539.t1;
OY101440.1_Gymnocheta_viridis_genome_assembly,_chromosome:_1	AUGUSTUS	CDS	5403456	5405095	1	-	2	ID=g539.t1.CDS2;Parent=g539.t1;
OY101440.1_Gymnocheta_viridis_genome_assembly,_chromosome:_1	AUGUSTUS	exon	5403456	5405095	.	-	.	ID=g539.t1.exon2;Parent=g539.t1;
OY101440.1_Gymnocheta_viridis_genome_assembly,_chromosome:_1	AUGUSTUS	intron	5405096	5405852	1	-	.	ID=g539.t1.intron2;Parent=g539.t1;
OY101440.1_Gymnocheta_viridis_genome_assembly,_chromosome:_1	AUGUSTUS	CDS	5405853	5406660	1	-	0	ID=g539.t1.CDS3;Parent=g539.t1;
OY101440.1_Gymnocheta_viridis_genome_assembly,_chromosome:_1	AUGUSTUS	exon	5405853	5406660	.	-	.	ID=g539.t1.exon3;Parent=g539.t1;
OY101440.1_Gymnocheta_viridis_genome_assembly,_chromosome:_1	AUGUSTUS	start_codon	5406658	5406660	.	-	0	ID=g539.t1.start1;Parent=g539.t1;
OY101440.1_Gymnocheta_viridis_genome_assembly,_chromosome:_1	AUGUSTUS	gene	5431835	5446138	.	+	.	ID=g540;
OY101440.1_Gymnocheta_viridis_genome_assembly,_chromosome:_1	AUGUSTUS	mRNA	5431835	5446138	0.82	+	.	ID=g540.t1;Parent=g540;
OY101440.1_Gymnocheta_viridis_genome_assembly,_chromosome:_1	AUGUSTUS	start_codon	5431835	5431837	.	+	0	ID=g540.t1.start1;Parent=g540.t1;
OY101440.1_Gymnocheta_viridis_genome_assembly,_chromosome:_1	AUGUSTUS	CDS	5431835	5431899	0.82	+	0	ID=g540.t1.CDS1;Parent=g540.t1;
OY101440.1_Gymnocheta_viridis_genome_assembly,_chromosome:_1	AUGUSTUS	exon	5431835	5431899	.	+	.	ID=g540.t1.exon1;Parent=g540.t1;
OY101440.1_Gymnocheta_viridis_genome_assembly,_chromosome:_1	AUGUSTUS	intron	5431900	5445882	0.82	+	.	ID=g540.t1.intron1;Parent=g540.t1;
OY101440.1_Gymnocheta_viridis_genome_assembly,_chromosome:_1	AUGUSTUS	CDS	5445883	5446138	0.94	+	1	ID=g540.t1.CDS2;Parent=g540.t1;
OY101440.1_Gymnocheta_viridis_genome_assembly,_chromosome:_1	AUGUSTUS	exon	5445883	5446138	.	+	.	ID=g540.t1.exon2;Parent=g540.t1;
OY101440.1_Gymnocheta_viridis_genome_assembly,_chromosome:_1	AUGUSTUS	stop_codon	5446136	5446138	.	+	0	ID=g540.t1.stop1;Parent=g540.t1;
OY101440.1_Gymnocheta_viridis_genome_assembly,_chromosome:_1	AUGUSTUS	gene	5446254	5446652	.	+	.	ID=g541;
OY101440.1_Gymnocheta_viridis_genome_assembly,_chromosome:_1	AUGUSTUS	mRNA	5446254	5446652	1	+	.	ID=g541.t1;Parent=g541;
OY101440.1_Gymnocheta_viridis_genome_assembly,_chromosome:_1	AUGUSTUS	start_codon	5446254	5446256	.	+	0	ID=g541.t1.start1;Parent=g541.t1;
OY101440.1_Gymnocheta_viridis_genome_assembly,_chromosome:_1	AUGUSTUS	CDS	5446254	5446652	1	+	0	ID=g541.t1.CDS1;Parent=g541.t1;
OY101440.1_Gymnocheta_viridis_genome_assembly,_chromosome:_1	AUGUSTUS	exon	5446254	5446652	.	+	.	ID=g541.t1.exon1;Parent=g541.t1;
OY101440.1_Gymnocheta_viridis_genome_assembly,_chromosome:_1	AUGUSTUS	stop_codon	5446650	5446652	.	+	0	ID=g541.t1.stop1;Parent=g541.t1;
OY101440.1_Gymnocheta_viridis_genome_assembly,_chromosome:_1	AUGUSTUS	gene	5553084	5554328	.	+	.	ID=g542;
OY101440.1_Gymnocheta_viridis_genome_assembly,_chromosome:_1	AUGUSTUS	mRNA	5553084	5554328	1	+	.	ID=g542.t1;Parent=g542;
OY101440.1_Gymnocheta_viridis_genome_assembly,_chromosome:_1	AUGUSTUS	start_codon	5553084	5553086	.	+	0	ID=g542.t1.start1;Parent=g542.t1;
OY101440.1_Gymnocheta_viridis_genome_assembly,_chromosome:_1	AUGUSTUS	CDS	5553084	5554328	1	+	0	ID=g542.t1.CDS1;Parent=g542.t1;
OY101440.1_Gymnocheta_viridis_genome_assembly,_chromosome:_1	AUGUSTUS	exon	5553084	5554328	.	+	.	ID=g542.t1.exon1;Parent=g542.t1;
OY101440.1_Gymnocheta_viridis_genome_assembly,_chromosome:_1	AUGUSTUS	stop_codon	5554326	5554328	.	+	0	ID=g542.t1.stop1;Parent=g542.t1;
OY101440.1_Gymnocheta_viridis_genome_assembly,_chromosome:_1	AUGUSTUS	gene	5764958	5766806	.	+	.	ID=g543;
OY101440.1_Gymnocheta_viridis_genome_assembly,_chromosome:_1	AUGUSTUS	mRNA	5764958	5766806	1	+	.	ID=g543.t1;Parent=g543;
OY101440.1_Gymnocheta_viridis_genome_assembly,_chromosome:_1	AUGUSTUS	start_codon	5764958	5764960	.	+	0	ID=g543.t1.start1;Parent=g543.t1;
OY101440.1_Gymnocheta_viridis_genome_assembly,_chromosome:_1	AUGUSTUS	CDS	5764958	5765057	1	+	0	ID=g543.t1.CDS1;Parent=g543.t1;
OY101440.1_Gymnocheta_viridis_genome_assembly,_chromosome:_1	AUGUSTUS	exon	5764958	5765057	.	+	.	ID=g543.t1.exon1;Parent=g543.t1;
OY101440.1_Gymnocheta_viridis_genome_assembly,_chromosome:_1	AUGUSTUS	intron	5765058	5765130	1	+	.	ID=g543.t1.intron1;Parent=g543.t1;
OY101440.1_Gymnocheta_viridis_genome_assembly,_chromosome:_1	AUGUSTUS	CDS	5765131	5766806	1	+	2	ID=g543.t1.CDS2;Parent=g543.t1;
OY101440.1_Gymnocheta_viridis_genome_assembly,_chromosome:_1	AUGUSTUS	exon	5765131	5766806	.	+	.	ID=g543.t1.exon2;Parent=g543.t1;
OY101440.1_Gymnocheta_viridis_genome_assembly,_chromosome:_1	AUGUSTUS	stop_codon	5766804	5766806	.	+	0	ID=g543.t1.stop1;Parent=g543.t1;
OY101440.1_Gymnocheta_viridis_genome_assembly,_chromosome:_1	AUGUSTUS	gene	6057899	6058204	.	+	.	ID=g544;
OY101440.1_Gymnocheta_viridis_genome_assembly,_chromosome:_1	AUGUSTUS	mRNA	6057899	6058204	1	+	.	ID=g544.t1;Parent=g544;
OY101440.1_Gymnocheta_viridis_genome_assembly,_chromosome:_1	AUGUSTUS	start_codon	6057899	6057901	.	+	0	ID=g544.t1.start1;Parent=g544.t1;
OY101440.1_Gymnocheta_viridis_genome_assembly,_chromosome:_1	AUGUSTUS	CDS	6057899	6058204	1	+	0	ID=g544.t1.CDS1;Parent=g544.t1;
OY101440.1_Gymnocheta_viridis_genome_assembly,_chromosome:_1	AUGUSTUS	exon	6057899	6058204	.	+	.	ID=g544.t1.exon1;Parent=g544.t1;
OY101440.1_Gymnocheta_viridis_genome_assembly,_chromosome:_1	AUGUSTUS	stop_codon	6058202	6058204	.	+	0	ID=g544.t1.stop1;Parent=g544.t1;
OY101440.1_Gymnocheta_viridis_genome_assembly,_chromosome:_1	AUGUSTUS	gene	6089096	6092280	.	+	.	ID=g545;
OY101440.1_Gymnocheta_viridis_genome_assembly,_chromosome:_1	AUGUSTUS	mRNA	6089096	6092280	0.41	+	.	ID=g545.t1;Parent=g545;
OY101440.1_Gymnocheta_viridis_genome_assembly,_chromosome:_1	AUGUSTUS	start_codon	6089096	6089098	.	+	0	ID=g545.t1.start1;Parent=g545.t1;
OY101440.1_Gymnocheta_viridis_genome_assembly,_chromosome:_1	AUGUSTUS	CDS	6089096	6089203	0.56	+	0	ID=g545.t1.CDS1;Parent=g545.t1;
OY101440.1_Gymnocheta_viridis_genome_assembly,_chromosome:_1	AUGUSTUS	exon	6089096	6089203	.	+	.	ID=g545.t1.exon1;Parent=g545.t1;
OY101440.1_Gymnocheta_viridis_genome_assembly,_chromosome:_1	AUGUSTUS	intron	6089204	6092136	0.41	+	.	ID=g545.t1.intron1;Parent=g545.t1;
OY101440.1_Gymnocheta_viridis_genome_assembly,_chromosome:_1	AUGUSTUS	CDS	6092137	6092280	0.71	+	0	ID=g545.t1.CDS2;Parent=g545.t1;
OY101440.1_Gymnocheta_viridis_genome_assembly,_chromosome:_1	AUGUSTUS	exon	6092137	6092280	.	+	.	ID=g545.t1.exon2;Parent=g545.t1;
OY101440.1_Gymnocheta_viridis_genome_assembly,_chromosome:_1	AUGUSTUS	stop_codon	6092278	6092280	.	+	0	ID=g545.t1.stop1;Parent=g545.t1;
OY101440.1_Gymnocheta_viridis_genome_assembly,_chromosome:_1	AUGUSTUS	gene	6126994	6128544	.	-	.	ID=g546;
OY101440.1_Gymnocheta_viridis_genome_assembly,_chromosome:_1	AUGUSTUS	mRNA	6126994	6128544	1	-	.	ID=g546.t1;Parent=g546;
OY101440.1_Gymnocheta_viridis_genome_assembly,_chromosome:_1	AUGUSTUS	stop_codon	6126994	6126996	.	-	0	ID=g546.t1.stop1;Parent=g546.t1;
OY101440.1_Gymnocheta_viridis_genome_assembly,_chromosome:_1	AUGUSTUS	CDS	6126994	6128544	1	-	0	ID=g546.t1.CDS1;Parent=g546.t1;
OY101440.1_Gymnocheta_viridis_genome_assembly,_chromosome:_1	AUGUSTUS	exon	6126994	6128544	.	-	.	ID=g546.t1.exon1;Parent=g546.t1;
OY101440.1_Gymnocheta_viridis_genome_assembly,_chromosome:_1	AUGUSTUS	start_codon	6128542	6128544	.	-	0	ID=g546.t1.start1;Parent=g546.t1;
OY101440.1_Gymnocheta_viridis_genome_assembly,_chromosome:_1	AUGUSTUS	gene	6200058	6200740	.	-	.	ID=g547;
OY101440.1_Gymnocheta_viridis_genome_assembly,_chromosome:_1	AUGUSTUS	mRNA	6200058	6200740	1	-	.	ID=g547.t1;Parent=g547;
OY101440.1_Gymnocheta_viridis_genome_assembly,_chromosome:_1	AUGUSTUS	stop_codon	6200058	6200060	.	-	0	ID=g547.t1.stop1;Parent=g547.t1;
OY101440.1_Gymnocheta_viridis_genome_assembly,_chromosome:_1	AUGUSTUS	CDS	6200058	6200546	1	-	0	ID=g547.t1.CDS1;Parent=g547.t1;
OY101440.1_Gymnocheta_viridis_genome_assembly,_chromosome:_1	AUGUSTUS	exon	6200058	6200546	.	-	.	ID=g547.t1.exon1;Parent=g547.t1;
OY101440.1_Gymnocheta_viridis_genome_assembly,_chromosome:_1	AUGUSTUS	intron	6200547	6200608	1	-	.	ID=g547.t1.intron1;Parent=g547.t1;
OY101440.1_Gymnocheta_viridis_genome_assembly,_chromosome:_1	AUGUSTUS	CDS	6200609	6200740	1	-	0	ID=g547.t1.CDS2;Parent=g547.t1;
OY101440.1_Gymnocheta_viridis_genome_assembly,_chromosome:_1	AUGUSTUS	exon	6200609	6200740	.	-	.	ID=g547.t1.exon2;Parent=g547.t1;
OY101440.1_Gymnocheta_viridis_genome_assembly,_chromosome:_1	AUGUSTUS	start_codon	6200738	6200740	.	-	0	ID=g547.t1.start1;Parent=g547.t1;
OY101440.1_Gymnocheta_viridis_genome_assembly,_chromosome:_1	AUGUSTUS	gene	6270115	6271383	.	-	.	ID=g548;
OY101440.1_Gymnocheta_viridis_genome_assembly,_chromosome:_1	AUGUSTUS	mRNA	6270115	6271383	1	-	.	ID=g548.t1;Parent=g548;
OY101440.1_Gymnocheta_viridis_genome_assembly,_chromosome:_1	AUGUSTUS	stop_codon	6270115	6270117	.	-	0	ID=g548.t1.stop1;Parent=g548.t1;
OY101440.1_Gymnocheta_viridis_genome_assembly,_chromosome:_1	AUGUSTUS	CDS	6270115	6270485	1	-	2	ID=g548.t1.CDS1;Parent=g548.t1;
OY101440.1_Gymnocheta_viridis_genome_assembly,_chromosome:_1	AUGUSTUS	exon	6270115	6270485	.	-	.	ID=g548.t1.exon1;Parent=g548.t1;
OY101440.1_Gymnocheta_viridis_genome_assembly,_chromosome:_1	AUGUSTUS	intron	6270486	6270546	1	-	.	ID=g548.t1.intron1;Parent=g548.t1;
OY101440.1_Gymnocheta_viridis_genome_assembly,_chromosome:_1	AUGUSTUS	CDS	6270547	6270691	1	-	0	ID=g548.t1.CDS2;Parent=g548.t1;
OY101440.1_Gymnocheta_viridis_genome_assembly,_chromosome:_1	AUGUSTUS	exon	6270547	6270691	.	-	.	ID=g548.t1.exon2;Parent=g548.t1;
OY101440.1_Gymnocheta_viridis_genome_assembly,_chromosome:_1	AUGUSTUS	intron	6270692	6270750	1	-	.	ID=g548.t1.intron2;Parent=g548.t1;
OY101440.1_Gymnocheta_viridis_genome_assembly,_chromosome:_1	AUGUSTUS	CDS	6270751	6271083	1	-	0	ID=g548.t1.CDS3;Parent=g548.t1;
OY101440.1_Gymnocheta_viridis_genome_assembly,_chromosome:_1	AUGUSTUS	exon	6270751	6271083	.	-	.	ID=g548.t1.exon3;Parent=g548.t1;
OY101440.1_Gymnocheta_viridis_genome_assembly,_chromosome:_1	AUGUSTUS	intron	6271084	6271155	1	-	.	ID=g548.t1.intron3;Parent=g548.t1;
OY101440.1_Gymnocheta_viridis_genome_assembly,_chromosome:_1	AUGUSTUS	CDS	6271156	6271383	1	-	0	ID=g548.t1.CDS4;Parent=g548.t1;
OY101440.1_Gymnocheta_viridis_genome_assembly,_chromosome:_1	AUGUSTUS	exon	6271156	6271383	.	-	.	ID=g548.t1.exon4;Parent=g548.t1;
OY101440.1_Gymnocheta_viridis_genome_assembly,_chromosome:_1	AUGUSTUS	start_codon	6271381	6271383	.	-	0	ID=g548.t1.start1;Parent=g548.t1;
OY101440.1_Gymnocheta_viridis_genome_assembly,_chromosome:_1	AUGUSTUS	gene	6276902	6277945	.	-	.	ID=g549;
OY101440.1_Gymnocheta_viridis_genome_assembly,_chromosome:_1	AUGUSTUS	mRNA	6276902	6277945	0.58	-	.	ID=g549.t1;Parent=g549;
OY101440.1_Gymnocheta_viridis_genome_assembly,_chromosome:_1	AUGUSTUS	stop_codon	6276902	6276904	.	-	0	ID=g549.t1.stop1;Parent=g549.t1;
OY101440.1_Gymnocheta_viridis_genome_assembly,_chromosome:_1	AUGUSTUS	CDS	6276902	6277168	0.58	-	0	ID=g549.t1.CDS1;Parent=g549.t1;
OY101440.1_Gymnocheta_viridis_genome_assembly,_chromosome:_1	AUGUSTUS	exon	6276902	6277168	.	-	.	ID=g549.t1.exon1;Parent=g549.t1;
OY101440.1_Gymnocheta_viridis_genome_assembly,_chromosome:_1	AUGUSTUS	intron	6277169	6277546	0.58	-	.	ID=g549.t1.intron1;Parent=g549.t1;
OY101440.1_Gymnocheta_viridis_genome_assembly,_chromosome:_1	AUGUSTUS	CDS	6277547	6277945	0.58	-	0	ID=g549.t1.CDS2;Parent=g549.t1;
OY101440.1_Gymnocheta_viridis_genome_assembly,_chromosome:_1	AUGUSTUS	exon	6277547	6277945	.	-	.	ID=g549.t1.exon2;Parent=g549.t1;
OY101440.1_Gymnocheta_viridis_genome_assembly,_chromosome:_1	AUGUSTUS	start_codon	6277943	6277945	.	-	0	ID=g549.t1.start1;Parent=g549.t1;
OY101440.1_Gymnocheta_viridis_genome_assembly,_chromosome:_1	AUGUSTUS	gene	6317005	6317235	.	-	.	ID=g550;
OY101440.1_Gymnocheta_viridis_genome_assembly,_chromosome:_1	AUGUSTUS	mRNA	6317005	6317235	1	-	.	ID=g550.t1;Parent=g550;
OY101440.1_Gymnocheta_viridis_genome_assembly,_chromosome:_1	AUGUSTUS	stop_codon	6317005	6317007	.	-	0	ID=g550.t1.stop1;Parent=g550.t1;
OY101440.1_Gymnocheta_viridis_genome_assembly,_chromosome:_1	AUGUSTUS	CDS	6317005	6317235	1	-	0	ID=g550.t1.CDS1;Parent=g550.t1;
OY101440.1_Gymnocheta_viridis_genome_assembly,_chromosome:_1	AUGUSTUS	exon	6317005	6317235	.	-	.	ID=g550.t1.exon1;Parent=g550.t1;
OY101440.1_Gymnocheta_viridis_genome_assembly,_chromosome:_1	AUGUSTUS	start_codon	6317233	6317235	.	-	0	ID=g550.t1.start1;Parent=g550.t1;
OY101440.1_Gymnocheta_viridis_genome_assembly,_chromosome:_1	AUGUSTUS	gene	6382818	6383165	.	+	.	ID=g551;
OY101440.1_Gymnocheta_viridis_genome_assembly,_chromosome:_1	AUGUSTUS	mRNA	6382818	6383165	0.99	+	.	ID=g551.t1;Parent=g551;
OY101440.1_Gymnocheta_viridis_genome_assembly,_chromosome:_1	AUGUSTUS	start_codon	6382818	6382820	.	+	0	ID=g551.t1.start1;Parent=g551.t1;
```
