## Supplemental File S2 for "The genome of *Istocheta aldrichi* (Diptera: Tachinidae), a parasitoid of the Japanese beetle, *Popillia japonica* (Coleoptera: Scarabaeidae)": CATQFJ010000001.1_Gymnocheta_viridis.gff3 (part 2 of 49)

```
OY101440.1_Gymnocheta_viridis_genome_assembly,_chromosome:_1	AUGUSTUS	CDS	6382818	6383165	0.99	+	0	ID=g551.t1.CDS1;Parent=g551.t1;
OY101440.1_Gymnocheta_viridis_genome_assembly,_chromosome:_1	AUGUSTUS	exon	6382818	6383165	.	+	.	ID=g551.t1.exon1;Parent=g551.t1;
OY101440.1_Gymnocheta_viridis_genome_assembly,_chromosome:_1	AUGUSTUS	stop_codon	6383163	6383165	.	+	0	ID=g551.t1.stop1;Parent=g551.t1;
OY101440.1_Gymnocheta_viridis_genome_assembly,_chromosome:_1	AUGUSTUS	gene	6387512	6388606	.	+	.	ID=g552;
OY101440.1_Gymnocheta_viridis_genome_assembly,_chromosome:_1	AUGUSTUS	mRNA	6387512	6388606	1	+	.	ID=g552.t1;Parent=g552;
OY101440.1_Gymnocheta_viridis_genome_assembly,_chromosome:_1	AUGUSTUS	start_codon	6387512	6387514	.	+	0	ID=g552.t1.start1;Parent=g552.t1;
OY101440.1_Gymnocheta_viridis_genome_assembly,_chromosome:_1	AUGUSTUS	CDS	6387512	6387576	1	+	0	ID=g552.t1.CDS1;Parent=g552.t1;
OY101440.1_Gymnocheta_viridis_genome_assembly,_chromosome:_1	AUGUSTUS	exon	6387512	6387576	.	+	.	ID=g552.t1.exon1;Parent=g552.t1;
OY101440.1_Gymnocheta_viridis_genome_assembly,_chromosome:_1	AUGUSTUS	intron	6387577	6387941	1	+	.	ID=g552.t1.intron1;Parent=g552.t1;
OY101440.1_Gymnocheta_viridis_genome_assembly,_chromosome:_1	AUGUSTUS	CDS	6387942	6388171	1	+	1	ID=g552.t1.CDS2;Parent=g552.t1;
OY101440.1_Gymnocheta_viridis_genome_assembly,_chromosome:_1	AUGUSTUS	exon	6387942	6388171	.	+	.	ID=g552.t1.exon2;Parent=g552.t1;
OY101440.1_Gymnocheta_viridis_genome_assembly,_chromosome:_1	AUGUSTUS	intron	6388172	6388475	1	+	.	ID=g552.t1.intron2;Parent=g552.t1;
OY101440.1_Gymnocheta_viridis_genome_assembly,_chromosome:_1	AUGUSTUS	CDS	6388476	6388606	1	+	2	ID=g552.t1.CDS3;Parent=g552.t1;
OY101440.1_Gymnocheta_viridis_genome_assembly,_chromosome:_1	AUGUSTUS	exon	6388476	6388606	.	+	.	ID=g552.t1.exon3;Parent=g552.t1;
OY101440.1_Gymnocheta_viridis_genome_assembly,_chromosome:_1	AUGUSTUS	stop_codon	6388604	6388606	.	+	0	ID=g552.t1.stop1;Parent=g552.t1;
OY101440.1_Gymnocheta_viridis_genome_assembly,_chromosome:_1	AUGUSTUS	gene	6408258	6411188	.	+	.	ID=g553;
OY101440.1_Gymnocheta_viridis_genome_assembly,_chromosome:_1	AUGUSTUS	mRNA	6408258	6411188	1	+	.	ID=g553.t1;Parent=g553;
OY101440.1_Gymnocheta_viridis_genome_assembly,_chromosome:_1	AUGUSTUS	start_codon	6408258	6408260	.	+	0	ID=g553.t1.start1;Parent=g553.t1;
OY101440.1_Gymnocheta_viridis_genome_assembly,_chromosome:_1	AUGUSTUS	CDS	6408258	6408275	1	+	0	ID=g553.t1.CDS1;Parent=g553.t1;
OY101440.1_Gymnocheta_viridis_genome_assembly,_chromosome:_1	AUGUSTUS	exon	6408258	6408275	.	+	.	ID=g553.t1.exon1;Parent=g553.t1;
OY101440.1_Gymnocheta_viridis_genome_assembly,_chromosome:_1	AUGUSTUS	intron	6408276	6409742	1	+	.	ID=g553.t1.intron1;Parent=g553.t1;
OY101440.1_Gymnocheta_viridis_genome_assembly,_chromosome:_1	AUGUSTUS	CDS	6409743	6409994	1	+	0	ID=g553.t1.CDS2;Parent=g553.t1;
OY101440.1_Gymnocheta_viridis_genome_assembly,_chromosome:_1	AUGUSTUS	exon	6409743	6409994	.	+	.	ID=g553.t1.exon2;Parent=g553.t1;
OY101440.1_Gymnocheta_viridis_genome_assembly,_chromosome:_1	AUGUSTUS	intron	6409995	6410251	1	+	.	ID=g553.t1.intron2;Parent=g553.t1;
OY101440.1_Gymnocheta_viridis_genome_assembly,_chromosome:_1	AUGUSTUS	CDS	6410252	6411024	1	+	0	ID=g553.t1.CDS3;Parent=g553.t1;
OY101440.1_Gymnocheta_viridis_genome_assembly,_chromosome:_1	AUGUSTUS	exon	6410252	6411024	.	+	.	ID=g553.t1.exon3;Parent=g553.t1;
OY101440.1_Gymnocheta_viridis_genome_assembly,_chromosome:_1	AUGUSTUS	intron	6411025	6411094	1	+	.	ID=g553.t1.intron3;Parent=g553.t1;
OY101440.1_Gymnocheta_viridis_genome_assembly,_chromosome:_1	AUGUSTUS	CDS	6411095	6411188	1	+	1	ID=g553.t1.CDS4;Parent=g553.t1;
OY101440.1_Gymnocheta_viridis_genome_assembly,_chromosome:_1	AUGUSTUS	exon	6411095	6411188	.	+	.	ID=g553.t1.exon4;Parent=g553.t1;
OY101440.1_Gymnocheta_viridis_genome_assembly,_chromosome:_1	AUGUSTUS	stop_codon	6411186	6411188	.	+	0	ID=g553.t1.stop1;Parent=g553.t1;
OY101440.1_Gymnocheta_viridis_genome_assembly,_chromosome:_1	AUGUSTUS	gene	6414192	6418028	.	+	.	ID=g554;
OY101440.1_Gymnocheta_viridis_genome_assembly,_chromosome:_1	AUGUSTUS	mRNA	6414192	6418028	1	+	.	ID=g554.t1;Parent=g554;
OY101440.1_Gymnocheta_viridis_genome_assembly,_chromosome:_1	AUGUSTUS	start_codon	6414192	6414194	.	+	0	ID=g554.t1.start1;Parent=g554.t1;
OY101440.1_Gymnocheta_viridis_genome_assembly,_chromosome:_1	AUGUSTUS	CDS	6414192	6414258	1	+	0	ID=g554.t1.CDS1;Parent=g554.t1;
OY101440.1_Gymnocheta_viridis_genome_assembly,_chromosome:_1	AUGUSTUS	exon	6414192	6414258	.	+	.	ID=g554.t1.exon1;Parent=g554.t1;
OY101440.1_Gymnocheta_viridis_genome_assembly,_chromosome:_1	AUGUSTUS	intron	6414259	6414346	1	+	.	ID=g554.t1.intron1;Parent=g554.t1;
OY101440.1_Gymnocheta_viridis_genome_assembly,_chromosome:_1	AUGUSTUS	CDS	6414347	6414562	1	+	2	ID=g554.t1.CDS2;Parent=g554.t1;
OY101440.1_Gymnocheta_viridis_genome_assembly,_chromosome:_1	AUGUSTUS	exon	6414347	6414562	.	+	.	ID=g554.t1.exon2;Parent=g554.t1;
OY101440.1_Gymnocheta_viridis_genome_assembly,_chromosome:_1	AUGUSTUS	intron	6414563	6414628	1	+	.	ID=g554.t1.intron2;Parent=g554.t1;
OY101440.1_Gymnocheta_viridis_genome_assembly,_chromosome:_1	AUGUSTUS	CDS	6414629	6415008	1	+	2	ID=g554.t1.CDS3;Parent=g554.t1;
OY101440.1_Gymnocheta_viridis_genome_assembly,_chromosome:_1	AUGUSTUS	exon	6414629	6415008	.	+	.	ID=g554.t1.exon3;Parent=g554.t1;
OY101440.1_Gymnocheta_viridis_genome_assembly,_chromosome:_1	AUGUSTUS	intron	6415009	6417323	1	+	.	ID=g554.t1.intron3;Parent=g554.t1;
OY101440.1_Gymnocheta_viridis_genome_assembly,_chromosome:_1	AUGUSTUS	CDS	6417324	6418028	1	+	0	ID=g554.t1.CDS4;Parent=g554.t1;
OY101440.1_Gymnocheta_viridis_genome_assembly,_chromosome:_1	AUGUSTUS	exon	6417324	6418028	.	+	.	ID=g554.t1.exon4;Parent=g554.t1;
OY101440.1_Gymnocheta_viridis_genome_assembly,_chromosome:_1	AUGUSTUS	stop_codon	6418026	6418028	.	+	0	ID=g554.t1.stop1;Parent=g554.t1;
OY101440.1_Gymnocheta_viridis_genome_assembly,_chromosome:_1	AUGUSTUS	gene	6422905	6424038	.	+	.	ID=g555;
OY101440.1_Gymnocheta_viridis_genome_assembly,_chromosome:_1	AUGUSTUS	mRNA	6422905	6424038	1	+	.	ID=g555.t1;Parent=g555;
OY101440.1_Gymnocheta_viridis_genome_assembly,_chromosome:_1	AUGUSTUS	start_codon	6422905	6422907	.	+	0	ID=g555.t1.start1;Parent=g555.t1;
OY101440.1_Gymnocheta_viridis_genome_assembly,_chromosome:_1	AUGUSTUS	CDS	6422905	6424038	1	+	0	ID=g555.t1.CDS1;Parent=g555.t1;
OY101440.1_Gymnocheta_viridis_genome_assembly,_chromosome:_1	AUGUSTUS	exon	6422905	6424038	.	+	.	ID=g555.t1.exon1;Parent=g555.t1;
OY101440.1_Gymnocheta_viridis_genome_assembly,_chromosome:_1	AUGUSTUS	stop_codon	6424036	6424038	.	+	0	ID=g555.t1.stop1;Parent=g555.t1;
OY101440.1_Gymnocheta_viridis_genome_assembly,_chromosome:_1	AUGUSTUS	gene	6430889	6432022	.	+	.	ID=g556;
OY101440.1_Gymnocheta_viridis_genome_assembly,_chromosome:_1	AUGUSTUS	mRNA	6430889	6432022	1	+	.	ID=g556.t1;Parent=g556;
OY101440.1_Gymnocheta_viridis_genome_assembly,_chromosome:_1	AUGUSTUS	start_codon	6430889	6430891	.	+	0	ID=g556.t1.start1;Parent=g556.t1;
OY101440.1_Gymnocheta_viridis_genome_assembly,_chromosome:_1	AUGUSTUS	CDS	6430889	6432022	1	+	0	ID=g556.t1.CDS1;Parent=g556.t1;
OY101440.1_Gymnocheta_viridis_genome_assembly,_chromosome:_1	AUGUSTUS	exon	6430889	6432022	.	+	.	ID=g556.t1.exon1;Parent=g556.t1;
OY101440.1_Gymnocheta_viridis_genome_assembly,_chromosome:_1	AUGUSTUS	stop_codon	6432020	6432022	.	+	0	ID=g556.t1.stop1;Parent=g556.t1;
OY101440.1_Gymnocheta_viridis_genome_assembly,_chromosome:_1	AUGUSTUS	gene	6436025	6437158	.	-	.	ID=g557;
OY101440.1_Gymnocheta_viridis_genome_assembly,_chromosome:_1	AUGUSTUS	mRNA	6436025	6437158	1	-	.	ID=g557.t1;Parent=g557;
OY101440.1_Gymnocheta_viridis_genome_assembly,_chromosome:_1	AUGUSTUS	stop_codon	6436025	6436027	.	-	0	ID=g557.t1.stop1;Parent=g557.t1;
OY101440.1_Gymnocheta_viridis_genome_assembly,_chromosome:_1	AUGUSTUS	CDS	6436025	6437158	1	-	0	ID=g557.t1.CDS1;Parent=g557.t1;
OY101440.1_Gymnocheta_viridis_genome_assembly,_chromosome:_1	AUGUSTUS	exon	6436025	6437158	.	-	.	ID=g557.t1.exon1;Parent=g557.t1;
OY101440.1_Gymnocheta_viridis_genome_assembly,_chromosome:_1	AUGUSTUS	start_codon	6437156	6437158	.	-	0	ID=g557.t1.start1;Parent=g557.t1;
OY101440.1_Gymnocheta_viridis_genome_assembly,_chromosome:_1	AUGUSTUS	gene	6464687	6466499	.	-	.	ID=g558;
OY101440.1_Gymnocheta_viridis_genome_assembly,_chromosome:_1	AUGUSTUS	mRNA	6464687	6466499	1	-	.	ID=g558.t1;Parent=g558;
OY101440.1_Gymnocheta_viridis_genome_assembly,_chromosome:_1	AUGUSTUS	stop_codon	6464687	6464689	.	-	0	ID=g558.t1.stop1;Parent=g558.t1;
OY101440.1_Gymnocheta_viridis_genome_assembly,_chromosome:_1	AUGUSTUS	CDS	6464687	6465952	1	-	0	ID=g558.t1.CDS1;Parent=g558.t1;
OY101440.1_Gymnocheta_viridis_genome_assembly,_chromosome:_1	AUGUSTUS	exon	6464687	6465952	.	-	.	ID=g558.t1.exon1;Parent=g558.t1;
OY101440.1_Gymnocheta_viridis_genome_assembly,_chromosome:_1	AUGUSTUS	intron	6465953	6466012	1	-	.	ID=g558.t1.intron1;Parent=g558.t1;
OY101440.1_Gymnocheta_viridis_genome_assembly,_chromosome:_1	AUGUSTUS	CDS	6466013	6466375	1	-	0	ID=g558.t1.CDS2;Parent=g558.t1;
OY101440.1_Gymnocheta_viridis_genome_assembly,_chromosome:_1	AUGUSTUS	exon	6466013	6466375	.	-	.	ID=g558.t1.exon2;Parent=g558.t1;
OY101440.1_Gymnocheta_viridis_genome_assembly,_chromosome:_1	AUGUSTUS	intron	6466376	6466442	1	-	.	ID=g558.t1.intron2;Parent=g558.t1;
OY101440.1_Gymnocheta_viridis_genome_assembly,_chromosome:_1	AUGUSTUS	CDS	6466443	6466499	1	-	0	ID=g558.t1.CDS3;Parent=g558.t1;
OY101440.1_Gymnocheta_viridis_genome_assembly,_chromosome:_1	AUGUSTUS	exon	6466443	6466499	.	-	.	ID=g558.t1.exon3;Parent=g558.t1;
OY101440.1_Gymnocheta_viridis_genome_assembly,_chromosome:_1	AUGUSTUS	start_codon	6466497	6466499	.	-	0	ID=g558.t1.start1;Parent=g558.t1;
OY101440.1_Gymnocheta_viridis_genome_assembly,_chromosome:_1	AUGUSTUS	gene	6491316	6491832	.	-	.	ID=g559;
OY101440.1_Gymnocheta_viridis_genome_assembly,_chromosome:_1	AUGUSTUS	mRNA	6491316	6491832	0.53	-	.	ID=g559.t1;Parent=g559;
OY101440.1_Gymnocheta_viridis_genome_assembly,_chromosome:_1	AUGUSTUS	stop_codon	6491316	6491318	.	-	0	ID=g559.t1.stop1;Parent=g559.t1;
OY101440.1_Gymnocheta_viridis_genome_assembly,_chromosome:_1	AUGUSTUS	CDS	6491316	6491715	0.56	-	1	ID=g559.t1.CDS1;Parent=g559.t1;
OY101440.1_Gymnocheta_viridis_genome_assembly,_chromosome:_1	AUGUSTUS	exon	6491316	6491715	.	-	.	ID=g559.t1.exon1;Parent=g559.t1;
OY101440.1_Gymnocheta_viridis_genome_assembly,_chromosome:_1	AUGUSTUS	intron	6491716	6491803	0.53	-	.	ID=g559.t1.intron1;Parent=g559.t1;
OY101440.1_Gymnocheta_viridis_genome_assembly,_chromosome:_1	AUGUSTUS	CDS	6491804	6491832	0.94	-	0	ID=g559.t1.CDS2;Parent=g559.t1;
OY101440.1_Gymnocheta_viridis_genome_assembly,_chromosome:_1	AUGUSTUS	exon	6491804	6491832	.	-	.	ID=g559.t1.exon2;Parent=g559.t1;
OY101440.1_Gymnocheta_viridis_genome_assembly,_chromosome:_1	AUGUSTUS	start_codon	6491830	6491832	.	-	0	ID=g559.t1.start1;Parent=g559.t1;
OY101440.1_Gymnocheta_viridis_genome_assembly,_chromosome:_1	AUGUSTUS	gene	6491993	6492541	.	-	.	ID=g560;
OY101440.1_Gymnocheta_viridis_genome_assembly,_chromosome:_1	AUGUSTUS	mRNA	6491993	6492541	0.87	-	.	ID=g560.t1;Parent=g560;
OY101440.1_Gymnocheta_viridis_genome_assembly,_chromosome:_1	AUGUSTUS	stop_codon	6491993	6491995	.	-	0	ID=g560.t1.stop1;Parent=g560.t1;
OY101440.1_Gymnocheta_viridis_genome_assembly,_chromosome:_1	AUGUSTUS	CDS	6491993	6492541	0.87	-	0	ID=g560.t1.CDS1;Parent=g560.t1;
OY101440.1_Gymnocheta_viridis_genome_assembly,_chromosome:_1	AUGUSTUS	exon	6491993	6492541	.	-	.	ID=g560.t1.exon1;Parent=g560.t1;
OY101440.1_Gymnocheta_viridis_genome_assembly,_chromosome:_1	AUGUSTUS	start_codon	6492539	6492541	.	-	0	ID=g560.t1.start1;Parent=g560.t1;
OY101440.1_Gymnocheta_viridis_genome_assembly,_chromosome:_1	AUGUSTUS	gene	6779307	6779715	.	+	.	ID=g561;
OY101440.1_Gymnocheta_viridis_genome_assembly,_chromosome:_1	AUGUSTUS	mRNA	6779307	6779715	1	+	.	ID=g561.t1;Parent=g561;
OY101440.1_Gymnocheta_viridis_genome_assembly,_chromosome:_1	AUGUSTUS	start_codon	6779307	6779309	.	+	0	ID=g561.t1.start1;Parent=g561.t1;
OY101440.1_Gymnocheta_viridis_genome_assembly,_chromosome:_1	AUGUSTUS	CDS	6779307	6779342	1	+	0	ID=g561.t1.CDS1;Parent=g561.t1;
OY101440.1_Gymnocheta_viridis_genome_assembly,_chromosome:_1	AUGUSTUS	exon	6779307	6779342	.	+	.	ID=g561.t1.exon1;Parent=g561.t1;
OY101440.1_Gymnocheta_viridis_genome_assembly,_chromosome:_1	AUGUSTUS	intron	6779343	6779409	1	+	.	ID=g561.t1.intron1;Parent=g561.t1;
OY101440.1_Gymnocheta_viridis_genome_assembly,_chromosome:_1	AUGUSTUS	CDS	6779410	6779715	1	+	0	ID=g561.t1.CDS2;Parent=g561.t1;
OY101440.1_Gymnocheta_viridis_genome_assembly,_chromosome:_1	AUGUSTUS	exon	6779410	6779715	.	+	.	ID=g561.t1.exon2;Parent=g561.t1;
OY101440.1_Gymnocheta_viridis_genome_assembly,_chromosome:_1	AUGUSTUS	stop_codon	6779713	6779715	.	+	0	ID=g561.t1.stop1;Parent=g561.t1;
OY101440.1_Gymnocheta_viridis_genome_assembly,_chromosome:_1	AUGUSTUS	gene	6860372	6886795	.	+	.	ID=g562;
OY101440.1_Gymnocheta_viridis_genome_assembly,_chromosome:_1	AUGUSTUS	mRNA	6860372	6886795	0.28	+	.	ID=g562.t1;Parent=g562;
OY101440.1_Gymnocheta_viridis_genome_assembly,_chromosome:_1	AUGUSTUS	start_codon	6860372	6860374	.	+	0	ID=g562.t1.start1;Parent=g562.t1;
OY101440.1_Gymnocheta_viridis_genome_assembly,_chromosome:_1	AUGUSTUS	CDS	6860372	6860423	0.59	+	0	ID=g562.t1.CDS1;Parent=g562.t1;
OY101440.1_Gymnocheta_viridis_genome_assembly,_chromosome:_1	AUGUSTUS	exon	6860372	6860423	.	+	.	ID=g562.t1.exon1;Parent=g562.t1;
OY101440.1_Gymnocheta_viridis_genome_assembly,_chromosome:_1	AUGUSTUS	intron	6860424	6860724	0.61	+	.	ID=g562.t1.intron1;Parent=g562.t1;
OY101440.1_Gymnocheta_viridis_genome_assembly,_chromosome:_1	AUGUSTUS	CDS	6860725	6860965	0.34	+	2	ID=g562.t1.CDS2;Parent=g562.t1;
OY101440.1_Gymnocheta_viridis_genome_assembly,_chromosome:_1	AUGUSTUS	exon	6860725	6860965	.	+	.	ID=g562.t1.exon2;Parent=g562.t1;
OY101440.1_Gymnocheta_viridis_genome_assembly,_chromosome:_1	AUGUSTUS	intron	6860966	6885835	0.42	+	.	ID=g562.t1.intron2;Parent=g562.t1;
OY101440.1_Gymnocheta_viridis_genome_assembly,_chromosome:_1	AUGUSTUS	CDS	6885836	6885933	0.59	+	1	ID=g562.t1.CDS3;Parent=g562.t1;
OY101440.1_Gymnocheta_viridis_genome_assembly,_chromosome:_1	AUGUSTUS	exon	6885836	6885933	.	+	.	ID=g562.t1.exon3;Parent=g562.t1;
OY101440.1_Gymnocheta_viridis_genome_assembly,_chromosome:_1	AUGUSTUS	intron	6885934	6885992	1	+	.	ID=g562.t1.intron3;Parent=g562.t1;
OY101440.1_Gymnocheta_viridis_genome_assembly,_chromosome:_1	AUGUSTUS	CDS	6885993	6886405	1	+	2	ID=g562.t1.CDS4;Parent=g562.t1;
OY101440.1_Gymnocheta_viridis_genome_assembly,_chromosome:_1	AUGUSTUS	exon	6885993	6886405	.	+	.	ID=g562.t1.exon4;Parent=g562.t1;
OY101440.1_Gymnocheta_viridis_genome_assembly,_chromosome:_1	AUGUSTUS	intron	6886406	6886684	1	+	.	ID=g562.t1.intron4;Parent=g562.t1;
OY101440.1_Gymnocheta_viridis_genome_assembly,_chromosome:_1	AUGUSTUS	CDS	6886685	6886795	0.99	+	0	ID=g562.t1.CDS5;Parent=g562.t1;
OY101440.1_Gymnocheta_viridis_genome_assembly,_chromosome:_1	AUGUSTUS	exon	6886685	6886795	.	+	.	ID=g562.t1.exon5;Parent=g562.t1;
OY101440.1_Gymnocheta_viridis_genome_assembly,_chromosome:_1	AUGUSTUS	stop_codon	6886793	6886795	.	+	0	ID=g562.t1.stop1;Parent=g562.t1;
OY101440.1_Gymnocheta_viridis_genome_assembly,_chromosome:_1	AUGUSTUS	gene	7167728	7180600	.	+	.	ID=g563;
OY101440.1_Gymnocheta_viridis_genome_assembly,_chromosome:_1	AUGUSTUS	mRNA	7167728	7180600	0.82	+	.	ID=g563.t1;Parent=g563;
OY101440.1_Gymnocheta_viridis_genome_assembly,_chromosome:_1	AUGUSTUS	start_codon	7167728	7167730	.	+	0	ID=g563.t1.start1;Parent=g563.t1;
OY101440.1_Gymnocheta_viridis_genome_assembly,_chromosome:_1	AUGUSTUS	CDS	7167728	7167749	0.82	+	0	ID=g563.t1.CDS1;Parent=g563.t1;
OY101440.1_Gymnocheta_viridis_genome_assembly,_chromosome:_1	AUGUSTUS	exon	7167728	7167749	.	+	.	ID=g563.t1.exon1;Parent=g563.t1;
OY101440.1_Gymnocheta_viridis_genome_assembly,_chromosome:_1	AUGUSTUS	intron	7167750	7167919	0.82	+	.	ID=g563.t1.intron1;Parent=g563.t1;
OY101440.1_Gymnocheta_viridis_genome_assembly,_chromosome:_1	AUGUSTUS	CDS	7167920	7168110	1	+	2	ID=g563.t1.CDS2;Parent=g563.t1;
OY101440.1_Gymnocheta_viridis_genome_assembly,_chromosome:_1	AUGUSTUS	exon	7167920	7168110	.	+	.	ID=g563.t1.exon2;Parent=g563.t1;
OY101440.1_Gymnocheta_viridis_genome_assembly,_chromosome:_1	AUGUSTUS	intron	7168111	7172761	1	+	.	ID=g563.t1.intron2;Parent=g563.t1;
OY101440.1_Gymnocheta_viridis_genome_assembly,_chromosome:_1	AUGUSTUS	CDS	7172762	7172864	1	+	0	ID=g563.t1.CDS3;Parent=g563.t1;
OY101440.1_Gymnocheta_viridis_genome_assembly,_chromosome:_1	AUGUSTUS	exon	7172762	7172864	.	+	.	ID=g563.t1.exon3;Parent=g563.t1;
OY101440.1_Gymnocheta_viridis_genome_assembly,_chromosome:_1	AUGUSTUS	intron	7172865	7174679	1	+	.	ID=g563.t1.intron3;Parent=g563.t1;
OY101440.1_Gymnocheta_viridis_genome_assembly,_chromosome:_1	AUGUSTUS	CDS	7174680	7174964	1	+	2	ID=g563.t1.CDS4;Parent=g563.t1;
OY101440.1_Gymnocheta_viridis_genome_assembly,_chromosome:_1	AUGUSTUS	exon	7174680	7174964	.	+	.	ID=g563.t1.exon4;Parent=g563.t1;
OY101440.1_Gymnocheta_viridis_genome_assembly,_chromosome:_1	AUGUSTUS	intron	7174965	7175095	1	+	.	ID=g563.t1.intron4;Parent=g563.t1;
OY101440.1_Gymnocheta_viridis_genome_assembly,_chromosome:_1	AUGUSTUS	CDS	7175096	7175236	1	+	2	ID=g563.t1.CDS5;Parent=g563.t1;
OY101440.1_Gymnocheta_viridis_genome_assembly,_chromosome:_1	AUGUSTUS	exon	7175096	7175236	.	+	.	ID=g563.t1.exon5;Parent=g563.t1;
OY101440.1_Gymnocheta_viridis_genome_assembly,_chromosome:_1	AUGUSTUS	intron	7175237	7176925	1	+	.	ID=g563.t1.intron5;Parent=g563.t1;
OY101440.1_Gymnocheta_viridis_genome_assembly,_chromosome:_1	AUGUSTUS	CDS	7176926	7177057	1	+	2	ID=g563.t1.CDS6;Parent=g563.t1;
OY101440.1_Gymnocheta_viridis_genome_assembly,_chromosome:_1	AUGUSTUS	exon	7176926	7177057	.	+	.	ID=g563.t1.exon6;Parent=g563.t1;
OY101440.1_Gymnocheta_viridis_genome_assembly,_chromosome:_1	AUGUSTUS	intron	7177058	7177150	1	+	.	ID=g563.t1.intron6;Parent=g563.t1;
OY101440.1_Gymnocheta_viridis_genome_assembly,_chromosome:_1	AUGUSTUS	CDS	7177151	7178088	1	+	2	ID=g563.t1.CDS7;Parent=g563.t1;
OY101440.1_Gymnocheta_viridis_genome_assembly,_chromosome:_1	AUGUSTUS	exon	7177151	7178088	.	+	.	ID=g563.t1.exon7;Parent=g563.t1;
OY101440.1_Gymnocheta_viridis_genome_assembly,_chromosome:_1	AUGUSTUS	intron	7178089	7178173	1	+	.	ID=g563.t1.intron7;Parent=g563.t1;
OY101440.1_Gymnocheta_viridis_genome_assembly,_chromosome:_1	AUGUSTUS	CDS	7178174	7178293	1	+	0	ID=g563.t1.CDS8;Parent=g563.t1;
OY101440.1_Gymnocheta_viridis_genome_assembly,_chromosome:_1	AUGUSTUS	exon	7178174	7178293	.	+	.	ID=g563.t1.exon8;Parent=g563.t1;
OY101440.1_Gymnocheta_viridis_genome_assembly,_chromosome:_1	AUGUSTUS	intron	7178294	7178437	1	+	.	ID=g563.t1.intron8;Parent=g563.t1;
OY101440.1_Gymnocheta_viridis_genome_assembly,_chromosome:_1	AUGUSTUS	CDS	7178438	7178867	1	+	0	ID=g563.t1.CDS9;Parent=g563.t1;
OY101440.1_Gymnocheta_viridis_genome_assembly,_chromosome:_1	AUGUSTUS	exon	7178438	7178867	.	+	.	ID=g563.t1.exon9;Parent=g563.t1;
OY101440.1_Gymnocheta_viridis_genome_assembly,_chromosome:_1	AUGUSTUS	intron	7178868	7180553	1	+	.	ID=g563.t1.intron9;Parent=g563.t1;
OY101440.1_Gymnocheta_viridis_genome_assembly,_chromosome:_1	AUGUSTUS	CDS	7180554	7180600	1	+	2	ID=g563.t1.CDS10;Parent=g563.t1;
OY101440.1_Gymnocheta_viridis_genome_assembly,_chromosome:_1	AUGUSTUS	exon	7180554	7180600	.	+	.	ID=g563.t1.exon10;Parent=g563.t1;
OY101440.1_Gymnocheta_viridis_genome_assembly,_chromosome:_1	AUGUSTUS	stop_codon	7180598	7180600	.	+	0	ID=g563.t1.stop1;Parent=g563.t1;
OY101440.1_Gymnocheta_viridis_genome_assembly,_chromosome:_1	GeneMark.hmm3	mRNA	7167949	7180600	.	+	.	ID=g563.t2;Parent=g563;
OY101440.1_Gymnocheta_viridis_genome_assembly,_chromosome:_1	GeneMark.hmm3	start_codon	7167949	7167951	.	+	0	ID=g563.t2.start1;Parent=g563.t2;
OY101440.1_Gymnocheta_viridis_genome_assembly,_chromosome:_1	GeneMark.hmm3	CDS	7167949	7168110	.	+	0	ID=g563.t2.CDS1;Parent=g563.t2;
OY101440.1_Gymnocheta_viridis_genome_assembly,_chromosome:_1	GeneMark.hmm3	exon	7167949	7168110	0	+	.	ID=g563.t2.exon1;Parent=g563.t2;
OY101440.1_Gymnocheta_viridis_genome_assembly,_chromosome:_1	GeneMark.hmm3	intron	7168111	7172761	.	+	0	ID=g563.t2.intron1;Parent=g563.t2;
OY101440.1_Gymnocheta_viridis_genome_assembly,_chromosome:_1	GeneMark.hmm3	CDS	7172762	7172864	.	+	0	ID=g563.t2.CDS2;Parent=g563.t2;
OY101440.1_Gymnocheta_viridis_genome_assembly,_chromosome:_1	GeneMark.hmm3	exon	7172762	7172864	0	+	.	ID=g563.t2.exon2;Parent=g563.t2;
OY101440.1_Gymnocheta_viridis_genome_assembly,_chromosome:_1	GeneMark.hmm3	intron	7172865	7174679	.	+	2	ID=g563.t2.intron2;Parent=g563.t2;
OY101440.1_Gymnocheta_viridis_genome_assembly,_chromosome:_1	GeneMark.hmm3	CDS	7174680	7174964	.	+	2	ID=g563.t2.CDS3;Parent=g563.t2;
OY101440.1_Gymnocheta_viridis_genome_assembly,_chromosome:_1	GeneMark.hmm3	exon	7174680	7174964	0	+	.	ID=g563.t2.exon3;Parent=g563.t2;
OY101440.1_Gymnocheta_viridis_genome_assembly,_chromosome:_1	GeneMark.hmm3	intron	7174965	7175095	.	+	2	ID=g563.t2.intron3;Parent=g563.t2;
OY101440.1_Gymnocheta_viridis_genome_assembly,_chromosome:_1	GeneMark.hmm3	CDS	7175096	7175236	.	+	2	ID=g563.t2.CDS4;Parent=g563.t2;
OY101440.1_Gymnocheta_viridis_genome_assembly,_chromosome:_1	GeneMark.hmm3	exon	7175096	7175236	0	+	.	ID=g563.t2.exon4;Parent=g563.t2;
OY101440.1_Gymnocheta_viridis_genome_assembly,_chromosome:_1	GeneMark.hmm3	intron	7175237	7176925	.	+	2	ID=g563.t2.intron4;Parent=g563.t2;
OY101440.1_Gymnocheta_viridis_genome_assembly,_chromosome:_1	GeneMark.hmm3	CDS	7176926	7177057	.	+	2	ID=g563.t2.CDS5;Parent=g563.t2;
OY101440.1_Gymnocheta_viridis_genome_assembly,_chromosome:_1	GeneMark.hmm3	exon	7176926	7177057	0	+	.	ID=g563.t2.exon5;Parent=g563.t2;
OY101440.1_Gymnocheta_viridis_genome_assembly,_chromosome:_1	GeneMark.hmm3	intron	7177058	7177150	.	+	2	ID=g563.t2.intron5;Parent=g563.t2;
OY101440.1_Gymnocheta_viridis_genome_assembly,_chromosome:_1	GeneMark.hmm3	CDS	7177151	7178088	.	+	2	ID=g563.t2.CDS6;Parent=g563.t2;
OY101440.1_Gymnocheta_viridis_genome_assembly,_chromosome:_1	GeneMark.hmm3	exon	7177151	7178088	0	+	.	ID=g563.t2.exon6;Parent=g563.t2;
OY101440.1_Gymnocheta_viridis_genome_assembly,_chromosome:_1	GeneMark.hmm3	intron	7178089	7178173	.	+	0	ID=g563.t2.intron6;Parent=g563.t2;
OY101440.1_Gymnocheta_viridis_genome_assembly,_chromosome:_1	GeneMark.hmm3	CDS	7178174	7178293	.	+	0	ID=g563.t2.CDS7;Parent=g563.t2;
OY101440.1_Gymnocheta_viridis_genome_assembly,_chromosome:_1	GeneMark.hmm3	exon	7178174	7178293	0	+	.	ID=g563.t2.exon7;Parent=g563.t2;
OY101440.1_Gymnocheta_viridis_genome_assembly,_chromosome:_1	GeneMark.hmm3	intron	7178294	7178437	.	+	0	ID=g563.t2.intron7;Parent=g563.t2;
OY101440.1_Gymnocheta_viridis_genome_assembly,_chromosome:_1	GeneMark.hmm3	CDS	7178438	7178867	.	+	0	ID=g563.t2.CDS8;Parent=g563.t2;
OY101440.1_Gymnocheta_viridis_genome_assembly,_chromosome:_1	GeneMark.hmm3	exon	7178438	7178867	0	+	.	ID=g563.t2.exon8;Parent=g563.t2;
OY101440.1_Gymnocheta_viridis_genome_assembly,_chromosome:_1	GeneMark.hmm3	intron	7178868	7180553	.	+	2	ID=g563.t2.intron8;Parent=g563.t2;
OY101440.1_Gymnocheta_viridis_genome_assembly,_chromosome:_1	GeneMark.hmm3	CDS	7180554	7180600	.	+	2	ID=g563.t2.CDS9;Parent=g563.t2;
OY101440.1_Gymnocheta_viridis_genome_assembly,_chromosome:_1	GeneMark.hmm3	exon	7180554	7180600	0	+	.	ID=g563.t2.exon9;Parent=g563.t2;
OY101440.1_Gymnocheta_viridis_genome_assembly,_chromosome:_1	GeneMark.hmm3	stop_codon	7180598	7180600	.	+	0	ID=g563.t2.stop1;Parent=g563.t2;
OY101440.1_Gymnocheta_viridis_genome_assembly,_chromosome:_1	AUGUSTUS	gene	7196370	7206037	.	+	.	ID=g564;
OY101440.1_Gymnocheta_viridis_genome_assembly,_chromosome:_1	AUGUSTUS	mRNA	7196370	7206037	1	+	.	ID=g564.t1;Parent=g564;
OY101440.1_Gymnocheta_viridis_genome_assembly,_chromosome:_1	AUGUSTUS	start_codon	7196370	7196372	.	+	0	ID=g564.t1.start1;Parent=g564.t1;
OY101440.1_Gymnocheta_viridis_genome_assembly,_chromosome:_1	AUGUSTUS	CDS	7196370	7196442	1	+	0	ID=g564.t1.CDS1;Parent=g564.t1;
OY101440.1_Gymnocheta_viridis_genome_assembly,_chromosome:_1	AUGUSTUS	exon	7196370	7196442	.	+	.	ID=g564.t1.exon1;Parent=g564.t1;
OY101440.1_Gymnocheta_viridis_genome_assembly,_chromosome:_1	AUGUSTUS	intron	7196443	7196667	1	+	.	ID=g564.t1.intron1;Parent=g564.t1;
OY101440.1_Gymnocheta_viridis_genome_assembly,_chromosome:_1	AUGUSTUS	CDS	7196668	7196914	1	+	2	ID=g564.t1.CDS2;Parent=g564.t1;
OY101440.1_Gymnocheta_viridis_genome_assembly,_chromosome:_1	AUGUSTUS	exon	7196668	7196914	.	+	.	ID=g564.t1.exon2;Parent=g564.t1;
OY101440.1_Gymnocheta_viridis_genome_assembly,_chromosome:_1	AUGUSTUS	intron	7196915	7197013	1	+	.	ID=g564.t1.intron2;Parent=g564.t1;
OY101440.1_Gymnocheta_viridis_genome_assembly,_chromosome:_1	AUGUSTUS	CDS	7197014	7197177	1	+	1	ID=g564.t1.CDS3;Parent=g564.t1;
OY101440.1_Gymnocheta_viridis_genome_assembly,_chromosome:_1	AUGUSTUS	exon	7197014	7197177	.	+	.	ID=g564.t1.exon3;Parent=g564.t1;
OY101440.1_Gymnocheta_viridis_genome_assembly,_chromosome:_1	AUGUSTUS	intron	7197178	7198879	1	+	.	ID=g564.t1.intron3;Parent=g564.t1;
OY101440.1_Gymnocheta_viridis_genome_assembly,_chromosome:_1	AUGUSTUS	CDS	7198880	7199120	1	+	2	ID=g564.t1.CDS4;Parent=g564.t1;
OY101440.1_Gymnocheta_viridis_genome_assembly,_chromosome:_1	AUGUSTUS	exon	7198880	7199120	.	+	.	ID=g564.t1.exon4;Parent=g564.t1;
OY101440.1_Gymnocheta_viridis_genome_assembly,_chromosome:_1	AUGUSTUS	intron	7199121	7204686	1	+	.	ID=g564.t1.intron4;Parent=g564.t1;
OY101440.1_Gymnocheta_viridis_genome_assembly,_chromosome:_1	AUGUSTUS	CDS	7204687	7206037	1	+	1	ID=g564.t1.CDS5;Parent=g564.t1;
OY101440.1_Gymnocheta_viridis_genome_assembly,_chromosome:_1	AUGUSTUS	exon	7204687	7206037	.	+	.	ID=g564.t1.exon5;Parent=g564.t1;
OY101440.1_Gymnocheta_viridis_genome_assembly,_chromosome:_1	AUGUSTUS	stop_codon	7206035	7206037	.	+	0	ID=g564.t1.stop1;Parent=g564.t1;
OY101440.1_Gymnocheta_viridis_genome_assembly,_chromosome:_1	AUGUSTUS	gene	7248886	7255474	.	+	.	ID=g565;
OY101440.1_Gymnocheta_viridis_genome_assembly,_chromosome:_1	AUGUSTUS	mRNA	7248886	7255474	0.87	+	.	ID=g565.t1;Parent=g565;
OY101440.1_Gymnocheta_viridis_genome_assembly,_chromosome:_1	AUGUSTUS	start_codon	7248886	7248888	.	+	0	ID=g565.t1.start1;Parent=g565.t1;
OY101440.1_Gymnocheta_viridis_genome_assembly,_chromosome:_1	AUGUSTUS	CDS	7248886	7248893	0.87	+	0	ID=g565.t1.CDS1;Parent=g565.t1;
OY101440.1_Gymnocheta_viridis_genome_assembly,_chromosome:_1	AUGUSTUS	exon	7248886	7248893	.	+	.	ID=g565.t1.exon1;Parent=g565.t1;
OY101440.1_Gymnocheta_viridis_genome_assembly,_chromosome:_1	AUGUSTUS	intron	7248894	7249027	0.87	+	.	ID=g565.t1.intron1;Parent=g565.t1;
OY101440.1_Gymnocheta_viridis_genome_assembly,_chromosome:_1	AUGUSTUS	CDS	7249028	7249100	0.98	+	1	ID=g565.t1.CDS2;Parent=g565.t1;
OY101440.1_Gymnocheta_viridis_genome_assembly,_chromosome:_1	AUGUSTUS	exon	7249028	7249100	.	+	.	ID=g565.t1.exon2;Parent=g565.t1;
OY101440.1_Gymnocheta_viridis_genome_assembly,_chromosome:_1	AUGUSTUS	intron	7249101	7249163	1	+	.	ID=g565.t1.intron2;Parent=g565.t1;
OY101440.1_Gymnocheta_viridis_genome_assembly,_chromosome:_1	AUGUSTUS	CDS	7249164	7249294	1	+	0	ID=g565.t1.CDS3;Parent=g565.t1;
OY101440.1_Gymnocheta_viridis_genome_assembly,_chromosome:_1	AUGUSTUS	exon	7249164	7249294	.	+	.	ID=g565.t1.exon3;Parent=g565.t1;
OY101440.1_Gymnocheta_viridis_genome_assembly,_chromosome:_1	AUGUSTUS	intron	7249295	7249832	1	+	.	ID=g565.t1.intron3;Parent=g565.t1;
OY101440.1_Gymnocheta_viridis_genome_assembly,_chromosome:_1	AUGUSTUS	CDS	7249833	7249915	1	+	1	ID=g565.t1.CDS4;Parent=g565.t1;
OY101440.1_Gymnocheta_viridis_genome_assembly,_chromosome:_1	AUGUSTUS	exon	7249833	7249915	.	+	.	ID=g565.t1.exon4;Parent=g565.t1;
OY101440.1_Gymnocheta_viridis_genome_assembly,_chromosome:_1	AUGUSTUS	intron	7249916	7252503	1	+	.	ID=g565.t1.intron4;Parent=g565.t1;
OY101440.1_Gymnocheta_viridis_genome_assembly,_chromosome:_1	AUGUSTUS	CDS	7252504	7252602	1	+	2	ID=g565.t1.CDS5;Parent=g565.t1;
OY101440.1_Gymnocheta_viridis_genome_assembly,_chromosome:_1	AUGUSTUS	exon	7252504	7252602	.	+	.	ID=g565.t1.exon5;Parent=g565.t1;
OY101440.1_Gymnocheta_viridis_genome_assembly,_chromosome:_1	AUGUSTUS	intron	7252603	7255331	1	+	.	ID=g565.t1.intron5;Parent=g565.t1;
OY101440.1_Gymnocheta_viridis_genome_assembly,_chromosome:_1	AUGUSTUS	CDS	7255332	7255474	1	+	2	ID=g565.t1.CDS6;Parent=g565.t1;
OY101440.1_Gymnocheta_viridis_genome_assembly,_chromosome:_1	AUGUSTUS	exon	7255332	7255474	.	+	.	ID=g565.t1.exon6;Parent=g565.t1;
OY101440.1_Gymnocheta_viridis_genome_assembly,_chromosome:_1	AUGUSTUS	stop_codon	7255472	7255474	.	+	0	ID=g565.t1.stop1;Parent=g565.t1;
OY101440.1_Gymnocheta_viridis_genome_assembly,_chromosome:_1	AUGUSTUS	gene	7308708	7315688	.	+	.	ID=g566;
OY101440.1_Gymnocheta_viridis_genome_assembly,_chromosome:_1	AUGUSTUS	mRNA	7308708	7315688	0.34	+	.	ID=g566.t1;Parent=g566;
OY101440.1_Gymnocheta_viridis_genome_assembly,_chromosome:_1	AUGUSTUS	start_codon	7308708	7308710	.	+	0	ID=g566.t1.start1;Parent=g566.t1;
OY101440.1_Gymnocheta_viridis_genome_assembly,_chromosome:_1	AUGUSTUS	CDS	7308708	7308903	0.36	+	0	ID=g566.t1.CDS1;Parent=g566.t1;
OY101440.1_Gymnocheta_viridis_genome_assembly,_chromosome:_1	AUGUSTUS	exon	7308708	7308903	.	+	.	ID=g566.t1.exon1;Parent=g566.t1;
OY101440.1_Gymnocheta_viridis_genome_assembly,_chromosome:_1	AUGUSTUS	intron	7308904	7313746	0.34	+	.	ID=g566.t1.intron1;Parent=g566.t1;
OY101440.1_Gymnocheta_viridis_genome_assembly,_chromosome:_1	AUGUSTUS	CDS	7313747	7313844	0.38	+	2	ID=g566.t1.CDS2;Parent=g566.t1;
OY101440.1_Gymnocheta_viridis_genome_assembly,_chromosome:_1	AUGUSTUS	exon	7313747	7313844	.	+	.	ID=g566.t1.exon2;Parent=g566.t1;
OY101440.1_Gymnocheta_viridis_genome_assembly,_chromosome:_1	AUGUSTUS	intron	7313845	7313913	1	+	.	ID=g566.t1.intron2;Parent=g566.t1;
OY101440.1_Gymnocheta_viridis_genome_assembly,_chromosome:_1	AUGUSTUS	CDS	7313914	7314044	1	+	0	ID=g566.t1.CDS3;Parent=g566.t1;
OY101440.1_Gymnocheta_viridis_genome_assembly,_chromosome:_1	AUGUSTUS	exon	7313914	7314044	.	+	.	ID=g566.t1.exon3;Parent=g566.t1;
OY101440.1_Gymnocheta_viridis_genome_assembly,_chromosome:_1	AUGUSTUS	intron	7314045	7314106	1	+	.	ID=g566.t1.intron3;Parent=g566.t1;
OY101440.1_Gymnocheta_viridis_genome_assembly,_chromosome:_1	AUGUSTUS	CDS	7314107	7314183	1	+	1	ID=g566.t1.CDS4;Parent=g566.t1;
OY101440.1_Gymnocheta_viridis_genome_assembly,_chromosome:_1	AUGUSTUS	exon	7314107	7314183	.	+	.	ID=g566.t1.exon4;Parent=g566.t1;
OY101440.1_Gymnocheta_viridis_genome_assembly,_chromosome:_1	AUGUSTUS	intron	7314184	7314250	1	+	.	ID=g566.t1.intron4;Parent=g566.t1;
OY101440.1_Gymnocheta_viridis_genome_assembly,_chromosome:_1	AUGUSTUS	CDS	7314251	7314349	1	+	2	ID=g566.t1.CDS5;Parent=g566.t1;
OY101440.1_Gymnocheta_viridis_genome_assembly,_chromosome:_1	AUGUSTUS	exon	7314251	7314349	.	+	.	ID=g566.t1.exon5;Parent=g566.t1;
OY101440.1_Gymnocheta_viridis_genome_assembly,_chromosome:_1	AUGUSTUS	intron	7314350	7315434	1	+	.	ID=g566.t1.intron5;Parent=g566.t1;
OY101440.1_Gymnocheta_viridis_genome_assembly,_chromosome:_1	AUGUSTUS	CDS	7315435	7315688	1	+	2	ID=g566.t1.CDS6;Parent=g566.t1;
OY101440.1_Gymnocheta_viridis_genome_assembly,_chromosome:_1	AUGUSTUS	exon	7315435	7315688	.	+	.	ID=g566.t1.exon6;Parent=g566.t1;
OY101440.1_Gymnocheta_viridis_genome_assembly,_chromosome:_1	AUGUSTUS	stop_codon	7315686	7315688	.	+	0	ID=g566.t1.stop1;Parent=g566.t1;
OY101440.1_Gymnocheta_viridis_genome_assembly,_chromosome:_1	AUGUSTUS	gene	7317462	7317926	.	-	.	ID=g567;
OY101440.1_Gymnocheta_viridis_genome_assembly,_chromosome:_1	AUGUSTUS	mRNA	7317462	7317926	0.39	-	.	ID=g567.t1;Parent=g567;
OY101440.1_Gymnocheta_viridis_genome_assembly,_chromosome:_1	AUGUSTUS	stop_codon	7317462	7317464	.	-	0	ID=g567.t1.stop1;Parent=g567.t1;
OY101440.1_Gymnocheta_viridis_genome_assembly,_chromosome:_1	AUGUSTUS	CDS	7317462	7317781	0.39	-	2	ID=g567.t1.CDS1;Parent=g567.t1;
OY101440.1_Gymnocheta_viridis_genome_assembly,_chromosome:_1	AUGUSTUS	exon	7317462	7317781	.	-	.	ID=g567.t1.exon1;Parent=g567.t1;
OY101440.1_Gymnocheta_viridis_genome_assembly,_chromosome:_1	AUGUSTUS	intron	7317782	7317853	0.63	-	.	ID=g567.t1.intron1;Parent=g567.t1;
OY101440.1_Gymnocheta_viridis_genome_assembly,_chromosome:_1	AUGUSTUS	CDS	7317854	7317926	0.63	-	0	ID=g567.t1.CDS2;Parent=g567.t1;
OY101440.1_Gymnocheta_viridis_genome_assembly,_chromosome:_1	AUGUSTUS	exon	7317854	7317926	.	-	.	ID=g567.t1.exon2;Parent=g567.t1;
OY101440.1_Gymnocheta_viridis_genome_assembly,_chromosome:_1	AUGUSTUS	start_codon	7317924	7317926	.	-	0	ID=g567.t1.start1;Parent=g567.t1;
OY101440.1_Gymnocheta_viridis_genome_assembly,_chromosome:_1	AUGUSTUS	gene	7375856	7382429	.	-	.	ID=g568;
OY101440.1_Gymnocheta_viridis_genome_assembly,_chromosome:_1	AUGUSTUS	mRNA	7375856	7382429	1	-	.	ID=g568.t1;Parent=g568;
OY101440.1_Gymnocheta_viridis_genome_assembly,_chromosome:_1	AUGUSTUS	stop_codon	7375856	7375858	.	-	0	ID=g568.t1.stop1;Parent=g568.t1;
OY101440.1_Gymnocheta_viridis_genome_assembly,_chromosome:_1	AUGUSTUS	CDS	7375856	7376044	1	-	0	ID=g568.t1.CDS1;Parent=g568.t1;
OY101440.1_Gymnocheta_viridis_genome_assembly,_chromosome:_1	AUGUSTUS	exon	7375856	7376044	.	-	.	ID=g568.t1.exon1;Parent=g568.t1;
OY101440.1_Gymnocheta_viridis_genome_assembly,_chromosome:_1	AUGUSTUS	intron	7376045	7376104	1	-	.	ID=g568.t1.intron1;Parent=g568.t1;
OY101440.1_Gymnocheta_viridis_genome_assembly,_chromosome:_1	AUGUSTUS	CDS	7376105	7376346	1	-	2	ID=g568.t1.CDS2;Parent=g568.t1;
OY101440.1_Gymnocheta_viridis_genome_assembly,_chromosome:_1	AUGUSTUS	exon	7376105	7376346	.	-	.	ID=g568.t1.exon2;Parent=g568.t1;
OY101440.1_Gymnocheta_viridis_genome_assembly,_chromosome:_1	AUGUSTUS	intron	7376347	7379112	1	-	.	ID=g568.t1.intron2;Parent=g568.t1;
OY101440.1_Gymnocheta_viridis_genome_assembly,_chromosome:_1	AUGUSTUS	CDS	7379113	7379245	1	-	0	ID=g568.t1.CDS3;Parent=g568.t1;
OY101440.1_Gymnocheta_viridis_genome_assembly,_chromosome:_1	AUGUSTUS	exon	7379113	7379245	.	-	.	ID=g568.t1.exon3;Parent=g568.t1;
OY101440.1_Gymnocheta_viridis_genome_assembly,_chromosome:_1	AUGUSTUS	intron	7379246	7379305	1	-	.	ID=g568.t1.intron3;Parent=g568.t1;
OY101440.1_Gymnocheta_viridis_genome_assembly,_chromosome:_1	AUGUSTUS	CDS	7379306	7379589	1	-	2	ID=g568.t1.CDS4;Parent=g568.t1;
OY101440.1_Gymnocheta_viridis_genome_assembly,_chromosome:_1	AUGUSTUS	exon	7379306	7379589	.	-	.	ID=g568.t1.exon4;Parent=g568.t1;
OY101440.1_Gymnocheta_viridis_genome_assembly,_chromosome:_1	AUGUSTUS	intron	7379590	7381806	1	-	.	ID=g568.t1.intron4;Parent=g568.t1;
OY101440.1_Gymnocheta_viridis_genome_assembly,_chromosome:_1	AUGUSTUS	CDS	7381807	7381893	1	-	2	ID=g568.t1.CDS5;Parent=g568.t1;
OY101440.1_Gymnocheta_viridis_genome_assembly,_chromosome:_1	AUGUSTUS	exon	7381807	7381893	.	-	.	ID=g568.t1.exon5;Parent=g568.t1;
OY101440.1_Gymnocheta_viridis_genome_assembly,_chromosome:_1	AUGUSTUS	intron	7381894	7381963	1	-	.	ID=g568.t1.intron5;Parent=g568.t1;
OY101440.1_Gymnocheta_viridis_genome_assembly,_chromosome:_1	AUGUSTUS	CDS	7381964	7382429	1	-	0	ID=g568.t1.CDS6;Parent=g568.t1;
OY101440.1_Gymnocheta_viridis_genome_assembly,_chromosome:_1	AUGUSTUS	exon	7381964	7382429	.	-	.	ID=g568.t1.exon6;Parent=g568.t1;
OY101440.1_Gymnocheta_viridis_genome_assembly,_chromosome:_1	AUGUSTUS	start_codon	7382427	7382429	.	-	0	ID=g568.t1.start1;Parent=g568.t1;
OY101440.1_Gymnocheta_viridis_genome_assembly,_chromosome:_1	AUGUSTUS	gene	7487261	7487590	.	+	.	ID=g569;
OY101440.1_Gymnocheta_viridis_genome_assembly,_chromosome:_1	AUGUSTUS	mRNA	7487261	7487590	1	+	.	ID=g569.t1;Parent=g569;
OY101440.1_Gymnocheta_viridis_genome_assembly,_chromosome:_1	AUGUSTUS	start_codon	7487261	7487263	.	+	0	ID=g569.t1.start1;Parent=g569.t1;
OY101440.1_Gymnocheta_viridis_genome_assembly,_chromosome:_1	AUGUSTUS	CDS	7487261	7487590	1	+	0	ID=g569.t1.CDS1;Parent=g569.t1;
OY101440.1_Gymnocheta_viridis_genome_assembly,_chromosome:_1	AUGUSTUS	exon	7487261	7487590	.	+	.	ID=g569.t1.exon1;Parent=g569.t1;
OY101440.1_Gymnocheta_viridis_genome_assembly,_chromosome:_1	AUGUSTUS	stop_codon	7487588	7487590	.	+	0	ID=g569.t1.stop1;Parent=g569.t1;
OY101440.1_Gymnocheta_viridis_genome_assembly,_chromosome:_1	AUGUSTUS	gene	7566683	7569277	.	+	.	ID=g570;
OY101440.1_Gymnocheta_viridis_genome_assembly,_chromosome:_1	AUGUSTUS	mRNA	7566683	7569277	0.32	+	.	ID=g570.t1;Parent=g570;
OY101440.1_Gymnocheta_viridis_genome_assembly,_chromosome:_1	AUGUSTUS	start_codon	7566683	7566685	.	+	0	ID=g570.t1.start1;Parent=g570.t1;
OY101440.1_Gymnocheta_viridis_genome_assembly,_chromosome:_1	AUGUSTUS	CDS	7566683	7566767	0.32	+	0	ID=g570.t1.CDS1;Parent=g570.t1;
OY101440.1_Gymnocheta_viridis_genome_assembly,_chromosome:_1	AUGUSTUS	exon	7566683	7566767	.	+	.	ID=g570.t1.exon1;Parent=g570.t1;
OY101440.1_Gymnocheta_viridis_genome_assembly,_chromosome:_1	AUGUSTUS	intron	7566768	7569032	0.47	+	.	ID=g570.t1.intron1;Parent=g570.t1;
OY101440.1_Gymnocheta_viridis_genome_assembly,_chromosome:_1	AUGUSTUS	CDS	7569033	7569277	0.73	+	2	ID=g570.t1.CDS2;Parent=g570.t1;
OY101440.1_Gymnocheta_viridis_genome_assembly,_chromosome:_1	AUGUSTUS	exon	7569033	7569277	.	+	.	ID=g570.t1.exon2;Parent=g570.t1;
OY101440.1_Gymnocheta_viridis_genome_assembly,_chromosome:_1	AUGUSTUS	stop_codon	7569275	7569277	.	+	0	ID=g570.t1.stop1;Parent=g570.t1;
OY101440.1_Gymnocheta_viridis_genome_assembly,_chromosome:_1	AUGUSTUS	gene	7597099	7649037	.	+	.	ID=g571;
OY101440.1_Gymnocheta_viridis_genome_assembly,_chromosome:_1	AUGUSTUS	mRNA	7597099	7649037	0.99	+	.	ID=g571.t1;Parent=g571;
OY101440.1_Gymnocheta_viridis_genome_assembly,_chromosome:_1	AUGUSTUS	start_codon	7597099	7597101	.	+	0	ID=g571.t1.start1;Parent=g571.t1;
OY101440.1_Gymnocheta_viridis_genome_assembly,_chromosome:_1	AUGUSTUS	CDS	7597099	7597167	0.99	+	0	ID=g571.t1.CDS1;Parent=g571.t1;
OY101440.1_Gymnocheta_viridis_genome_assembly,_chromosome:_1	AUGUSTUS	exon	7597099	7597167	.	+	.	ID=g571.t1.exon1;Parent=g571.t1;
OY101440.1_Gymnocheta_viridis_genome_assembly,_chromosome:_1	AUGUSTUS	intron	7597168	7605537	0.99	+	.	ID=g571.t1.intron1;Parent=g571.t1;
OY101440.1_Gymnocheta_viridis_genome_assembly,_chromosome:_1	AUGUSTUS	CDS	7605538	7605640	1	+	0	ID=g571.t1.CDS2;Parent=g571.t1;
OY101440.1_Gymnocheta_viridis_genome_assembly,_chromosome:_1	AUGUSTUS	exon	7605538	7605640	.	+	.	ID=g571.t1.exon2;Parent=g571.t1;
OY101440.1_Gymnocheta_viridis_genome_assembly,_chromosome:_1	AUGUSTUS	intron	7605641	7623318	1	+	.	ID=g571.t1.intron2;Parent=g571.t1;
OY101440.1_Gymnocheta_viridis_genome_assembly,_chromosome:_1	AUGUSTUS	CDS	7623319	7623603	1	+	2	ID=g571.t1.CDS3;Parent=g571.t1;
OY101440.1_Gymnocheta_viridis_genome_assembly,_chromosome:_1	AUGUSTUS	exon	7623319	7623603	.	+	.	ID=g571.t1.exon3;Parent=g571.t1;
OY101440.1_Gymnocheta_viridis_genome_assembly,_chromosome:_1	AUGUSTUS	intron	7623604	7623823	1	+	.	ID=g571.t1.intron3;Parent=g571.t1;
OY101440.1_Gymnocheta_viridis_genome_assembly,_chromosome:_1	AUGUSTUS	CDS	7623824	7623964	1	+	2	ID=g571.t1.CDS4;Parent=g571.t1;
OY101440.1_Gymnocheta_viridis_genome_assembly,_chromosome:_1	AUGUSTUS	exon	7623824	7623964	.	+	.	ID=g571.t1.exon4;Parent=g571.t1;
OY101440.1_Gymnocheta_viridis_genome_assembly,_chromosome:_1	AUGUSTUS	intron	7623965	7626170	1	+	.	ID=g571.t1.intron4;Parent=g571.t1;
OY101440.1_Gymnocheta_viridis_genome_assembly,_chromosome:_1	AUGUSTUS	CDS	7626171	7626302	1	+	2	ID=g571.t1.CDS5;Parent=g571.t1;
OY101440.1_Gymnocheta_viridis_genome_assembly,_chromosome:_1	AUGUSTUS	exon	7626171	7626302	.	+	.	ID=g571.t1.exon5;Parent=g571.t1;
OY101440.1_Gymnocheta_viridis_genome_assembly,_chromosome:_1	AUGUSTUS	intron	7626303	7626396	1	+	.	ID=g571.t1.intron5;Parent=g571.t1;
OY101440.1_Gymnocheta_viridis_genome_assembly,_chromosome:_1	AUGUSTUS	CDS	7626397	7627728	1	+	2	ID=g571.t1.CDS6;Parent=g571.t1;
OY101440.1_Gymnocheta_viridis_genome_assembly,_chromosome:_1	AUGUSTUS	exon	7626397	7627728	.	+	.	ID=g571.t1.exon6;Parent=g571.t1;
OY101440.1_Gymnocheta_viridis_genome_assembly,_chromosome:_1	AUGUSTUS	intron	7627729	7630369	1	+	.	ID=g571.t1.intron6;Parent=g571.t1;
OY101440.1_Gymnocheta_viridis_genome_assembly,_chromosome:_1	AUGUSTUS	CDS	7630370	7630468	1	+	2	ID=g571.t1.CDS7;Parent=g571.t1;
OY101440.1_Gymnocheta_viridis_genome_assembly,_chromosome:_1	AUGUSTUS	exon	7630370	7630468	.	+	.	ID=g571.t1.exon7;Parent=g571.t1;
OY101440.1_Gymnocheta_viridis_genome_assembly,_chromosome:_1	AUGUSTUS	intron	7630469	7630608	1	+	.	ID=g571.t1.intron7;Parent=g571.t1;
OY101440.1_Gymnocheta_viridis_genome_assembly,_chromosome:_1	AUGUSTUS	CDS	7630609	7630849	1	+	2	ID=g571.t1.CDS8;Parent=g571.t1;
OY101440.1_Gymnocheta_viridis_genome_assembly,_chromosome:_1	AUGUSTUS	exon	7630609	7630849	.	+	.	ID=g571.t1.exon8;Parent=g571.t1;
OY101440.1_Gymnocheta_viridis_genome_assembly,_chromosome:_1	AUGUSTUS	intron	7630850	7630987	1	+	.	ID=g571.t1.intron8;Parent=g571.t1;
OY101440.1_Gymnocheta_viridis_genome_assembly,_chromosome:_1	AUGUSTUS	CDS	7630988	7631148	1	+	1	ID=g571.t1.CDS9;Parent=g571.t1;
OY101440.1_Gymnocheta_viridis_genome_assembly,_chromosome:_1	AUGUSTUS	exon	7630988	7631148	.	+	.	ID=g571.t1.exon9;Parent=g571.t1;
OY101440.1_Gymnocheta_viridis_genome_assembly,_chromosome:_1	AUGUSTUS	intron	7631149	7637691	1	+	.	ID=g571.t1.intron9;Parent=g571.t1;
OY101440.1_Gymnocheta_viridis_genome_assembly,_chromosome:_1	AUGUSTUS	CDS	7637692	7637908	1	+	2	ID=g571.t1.CDS10;Parent=g571.t1;
OY101440.1_Gymnocheta_viridis_genome_assembly,_chromosome:_1	AUGUSTUS	exon	7637692	7637908	.	+	.	ID=g571.t1.exon10;Parent=g571.t1;
OY101440.1_Gymnocheta_viridis_genome_assembly,_chromosome:_1	AUGUSTUS	intron	7637909	7647368	1	+	.	ID=g571.t1.intron10;Parent=g571.t1;
OY101440.1_Gymnocheta_viridis_genome_assembly,_chromosome:_1	AUGUSTUS	CDS	7647369	7649037	1	+	1	ID=g571.t1.CDS11;Parent=g571.t1;
OY101440.1_Gymnocheta_viridis_genome_assembly,_chromosome:_1	AUGUSTUS	exon	7647369	7649037	.	+	.	ID=g571.t1.exon11;Parent=g571.t1;
OY101440.1_Gymnocheta_viridis_genome_assembly,_chromosome:_1	AUGUSTUS	stop_codon	7649035	7649037	.	+	0	ID=g571.t1.stop1;Parent=g571.t1;
OY101440.1_Gymnocheta_viridis_genome_assembly,_chromosome:_1	GeneMark.hmm3	mRNA	7623285	7649037	.	+	.	ID=g571.t2;Parent=g571;
OY101440.1_Gymnocheta_viridis_genome_assembly,_chromosome:_1	GeneMark.hmm3	start_codon	7623285	7623287	.	+	0	ID=g571.t2.start1;Parent=g571.t2;
OY101440.1_Gymnocheta_viridis_genome_assembly,_chromosome:_1	GeneMark.hmm3	CDS	7623285	7623603	.	+	0	ID=g571.t2.CDS1;Parent=g571.t2;
OY101440.1_Gymnocheta_viridis_genome_assembly,_chromosome:_1	GeneMark.hmm3	exon	7623285	7623603	0	+	.	ID=g571.t2.exon1;Parent=g571.t2;
OY101440.1_Gymnocheta_viridis_genome_assembly,_chromosome:_1	GeneMark.hmm3	intron	7623604	7623823	.	+	2	ID=g571.t2.intron1;Parent=g571.t2;
OY101440.1_Gymnocheta_viridis_genome_assembly,_chromosome:_1	GeneMark.hmm3	CDS	7623824	7623964	.	+	2	ID=g571.t2.CDS2;Parent=g571.t2;
OY101440.1_Gymnocheta_viridis_genome_assembly,_chromosome:_1	GeneMark.hmm3	exon	7623824	7623964	0	+	.	ID=g571.t2.exon2;Parent=g571.t2;
OY101440.1_Gymnocheta_viridis_genome_assembly,_chromosome:_1	GeneMark.hmm3	intron	7623965	7626170	.	+	2	ID=g571.t2.intron2;Parent=g571.t2;
OY101440.1_Gymnocheta_viridis_genome_assembly,_chromosome:_1	GeneMark.hmm3	CDS	7626171	7626302	.	+	2	ID=g571.t2.CDS3;Parent=g571.t2;
OY101440.1_Gymnocheta_viridis_genome_assembly,_chromosome:_1	GeneMark.hmm3	exon	7626171	7626302	0	+	.	ID=g571.t2.exon3;Parent=g571.t2;
OY101440.1_Gymnocheta_viridis_genome_assembly,_chromosome:_1	GeneMark.hmm3	intron	7626303	7626396	.	+	2	ID=g571.t2.intron3;Parent=g571.t2;
OY101440.1_Gymnocheta_viridis_genome_assembly,_chromosome:_1	GeneMark.hmm3	CDS	7626397	7627728	.	+	2	ID=g571.t2.CDS4;Parent=g571.t2;
OY101440.1_Gymnocheta_viridis_genome_assembly,_chromosome:_1	GeneMark.hmm3	exon	7626397	7627728	0	+	.	ID=g571.t2.exon4;Parent=g571.t2;
OY101440.1_Gymnocheta_viridis_genome_assembly,_chromosome:_1	GeneMark.hmm3	intron	7627729	7630369	.	+	2	ID=g571.t2.intron4;Parent=g571.t2;
OY101440.1_Gymnocheta_viridis_genome_assembly,_chromosome:_1	GeneMark.hmm3	CDS	7630370	7630468	.	+	2	ID=g571.t2.CDS5;Parent=g571.t2;
OY101440.1_Gymnocheta_viridis_genome_assembly,_chromosome:_1	GeneMark.hmm3	exon	7630370	7630468	0	+	.	ID=g571.t2.exon5;Parent=g571.t2;
OY101440.1_Gymnocheta_viridis_genome_assembly,_chromosome:_1	GeneMark.hmm3	intron	7630469	7630608	.	+	2	ID=g571.t2.intron5;Parent=g571.t2;
OY101440.1_Gymnocheta_viridis_genome_assembly,_chromosome:_1	GeneMark.hmm3	CDS	7630609	7630849	.	+	2	ID=g571.t2.CDS6;Parent=g571.t2;
OY101440.1_Gymnocheta_viridis_genome_assembly,_chromosome:_1	GeneMark.hmm3	exon	7630609	7630849	0	+	.	ID=g571.t2.exon6;Parent=g571.t2;
OY101440.1_Gymnocheta_viridis_genome_assembly,_chromosome:_1	GeneMark.hmm3	intron	7630850	7630987	.	+	1	ID=g571.t2.intron6;Parent=g571.t2;
OY101440.1_Gymnocheta_viridis_genome_assembly,_chromosome:_1	GeneMark.hmm3	CDS	7630988	7631148	.	+	1	ID=g571.t2.CDS7;Parent=g571.t2;
OY101440.1_Gymnocheta_viridis_genome_assembly,_chromosome:_1	GeneMark.hmm3	exon	7630988	7631148	0	+	.	ID=g571.t2.exon7;Parent=g571.t2;
OY101440.1_Gymnocheta_viridis_genome_assembly,_chromosome:_1	GeneMark.hmm3	intron	7631149	7637691	.	+	2	ID=g571.t2.intron7;Parent=g571.t2;
OY101440.1_Gymnocheta_viridis_genome_assembly,_chromosome:_1	GeneMark.hmm3	CDS	7637692	7637908	.	+	2	ID=g571.t2.CDS8;Parent=g571.t2;
OY101440.1_Gymnocheta_viridis_genome_assembly,_chromosome:_1	GeneMark.hmm3	exon	7637692	7637908	0	+	.	ID=g571.t2.exon8;Parent=g571.t2;
OY101440.1_Gymnocheta_viridis_genome_assembly,_chromosome:_1	GeneMark.hmm3	intron	7637909	7647368	.	+	1	ID=g571.t2.intron8;Parent=g571.t2;
OY101440.1_Gymnocheta_viridis_genome_assembly,_chromosome:_1	GeneMark.hmm3	CDS	7647369	7649037	.	+	1	ID=g571.t2.CDS9;Parent=g571.t2;
OY101440.1_Gymnocheta_viridis_genome_assembly,_chromosome:_1	GeneMark.hmm3	exon	7647369	7649037	0	+	.	ID=g571.t2.exon9;Parent=g571.t2;
OY101440.1_Gymnocheta_viridis_genome_assembly,_chromosome:_1	GeneMark.hmm3	stop_codon	7649035	7649037	.	+	0	ID=g571.t2.stop1;Parent=g571.t2;
OY101440.1_Gymnocheta_viridis_genome_assembly,_chromosome:_1	AUGUSTUS	gene	7816725	7818912	.	-	.	ID=g572;
OY101440.1_Gymnocheta_viridis_genome_assembly,_chromosome:_1	AUGUSTUS	mRNA	7816725	7818912	1	-	.	ID=g572.t1;Parent=g572;
OY101440.1_Gymnocheta_viridis_genome_assembly,_chromosome:_1	AUGUSTUS	stop_codon	7816725	7816727	.	-	0	ID=g572.t1.stop1;Parent=g572.t1;
OY101440.1_Gymnocheta_viridis_genome_assembly,_chromosome:_1	AUGUSTUS	CDS	7816725	7817438	1	-	0	ID=g572.t1.CDS1;Parent=g572.t1;
OY101440.1_Gymnocheta_viridis_genome_assembly,_chromosome:_1	AUGUSTUS	exon	7816725	7817438	.	-	.	ID=g572.t1.exon1;Parent=g572.t1;
OY101440.1_Gymnocheta_viridis_genome_assembly,_chromosome:_1	AUGUSTUS	intron	7817439	7817515	1	-	.	ID=g572.t1.intron1;Parent=g572.t1;
OY101440.1_Gymnocheta_viridis_genome_assembly,_chromosome:_1	AUGUSTUS	CDS	7817516	7817977	1	-	0	ID=g572.t1.CDS2;Parent=g572.t1;
OY101440.1_Gymnocheta_viridis_genome_assembly,_chromosome:_1	AUGUSTUS	exon	7817516	7817977	.	-	.	ID=g572.t1.exon2;Parent=g572.t1;
OY101440.1_Gymnocheta_viridis_genome_assembly,_chromosome:_1	AUGUSTUS	intron	7817978	7818039	1	-	.	ID=g572.t1.intron2;Parent=g572.t1;
OY101440.1_Gymnocheta_viridis_genome_assembly,_chromosome:_1	AUGUSTUS	CDS	7818040	7818912	1	-	0	ID=g572.t1.CDS3;Parent=g572.t1;
OY101440.1_Gymnocheta_viridis_genome_assembly,_chromosome:_1	AUGUSTUS	exon	7818040	7818912	.	-	.	ID=g572.t1.exon3;Parent=g572.t1;
OY101440.1_Gymnocheta_viridis_genome_assembly,_chromosome:_1	AUGUSTUS	start_codon	7818910	7818912	.	-	0	ID=g572.t1.start1;Parent=g572.t1;
OY101440.1_Gymnocheta_viridis_genome_assembly,_chromosome:_1	AUGUSTUS	gene	7825582	7825959	.	+	.	ID=g573;
OY101440.1_Gymnocheta_viridis_genome_assembly,_chromosome:_1	AUGUSTUS	mRNA	7825582	7825959	1	+	.	ID=g573.t1;Parent=g573;
OY101440.1_Gymnocheta_viridis_genome_assembly,_chromosome:_1	AUGUSTUS	start_codon	7825582	7825584	.	+	0	ID=g573.t1.start1;Parent=g573.t1;
OY101440.1_Gymnocheta_viridis_genome_assembly,_chromosome:_1	AUGUSTUS	CDS	7825582	7825959	1	+	0	ID=g573.t1.CDS1;Parent=g573.t1;
OY101440.1_Gymnocheta_viridis_genome_assembly,_chromosome:_1	AUGUSTUS	exon	7825582	7825959	.	+	.	ID=g573.t1.exon1;Parent=g573.t1;
OY101440.1_Gymnocheta_viridis_genome_assembly,_chromosome:_1	AUGUSTUS	stop_codon	7825957	7825959	.	+	0	ID=g573.t1.stop1;Parent=g573.t1;
OY101440.1_Gymnocheta_viridis_genome_assembly,_chromosome:_1	AUGUSTUS	gene	7943505	7947659	.	+	.	ID=g574;
OY101440.1_Gymnocheta_viridis_genome_assembly,_chromosome:_1	AUGUSTUS	mRNA	7943505	7947659	0.28	+	.	ID=g574.t1;Parent=g574;
OY101440.1_Gymnocheta_viridis_genome_assembly,_chromosome:_1	AUGUSTUS	start_codon	7943505	7943507	.	+	0	ID=g574.t1.start1;Parent=g574.t1;
OY101440.1_Gymnocheta_viridis_genome_assembly,_chromosome:_1	AUGUSTUS	CDS	7943505	7943587	1	+	0	ID=g574.t1.CDS1;Parent=g574.t1;
OY101440.1_Gymnocheta_viridis_genome_assembly,_chromosome:_1	AUGUSTUS	exon	7943505	7943587	.	+	.	ID=g574.t1.exon1;Parent=g574.t1;
OY101440.1_Gymnocheta_viridis_genome_assembly,_chromosome:_1	AUGUSTUS	intron	7943588	7944031	0.7	+	.	ID=g574.t1.intron1;Parent=g574.t1;
OY101440.1_Gymnocheta_viridis_genome_assembly,_chromosome:_1	AUGUSTUS	CDS	7944032	7944182	0.53	+	1	ID=g574.t1.CDS2;Parent=g574.t1;
OY101440.1_Gymnocheta_viridis_genome_assembly,_chromosome:_1	AUGUSTUS	exon	7944032	7944182	.	+	.	ID=g574.t1.exon2;Parent=g574.t1;
OY101440.1_Gymnocheta_viridis_genome_assembly,_chromosome:_1	AUGUSTUS	intron	7944183	7947584	0.38	+	.	ID=g574.t1.intron2;Parent=g574.t1;
OY101440.1_Gymnocheta_viridis_genome_assembly,_chromosome:_1	AUGUSTUS	CDS	7947585	7947659	0.38	+	0	ID=g574.t1.CDS3;Parent=g574.t1;
OY101440.1_Gymnocheta_viridis_genome_assembly,_chromosome:_1	AUGUSTUS	exon	7947585	7947659	.	+	.	ID=g574.t1.exon3;Parent=g574.t1;
OY101440.1_Gymnocheta_viridis_genome_assembly,_chromosome:_1	AUGUSTUS	stop_codon	7947657	7947659	.	+	0	ID=g574.t1.stop1;Parent=g574.t1;
OY101440.1_Gymnocheta_viridis_genome_assembly,_chromosome:_1	AUGUSTUS	gene	7993950	7994758	.	+	.	ID=g575;
OY101440.1_Gymnocheta_viridis_genome_assembly,_chromosome:_1	AUGUSTUS	mRNA	7993950	7994758	1	+	.	ID=g575.t1;Parent=g575;
OY101440.1_Gymnocheta_viridis_genome_assembly,_chromosome:_1	AUGUSTUS	start_codon	7993950	7993952	.	+	0	ID=g575.t1.start1;Parent=g575.t1;
OY101440.1_Gymnocheta_viridis_genome_assembly,_chromosome:_1	AUGUSTUS	CDS	7993950	7994080	1	+	0	ID=g575.t1.CDS1;Parent=g575.t1;
OY101440.1_Gymnocheta_viridis_genome_assembly,_chromosome:_1	AUGUSTUS	exon	7993950	7994080	.	+	.	ID=g575.t1.exon1;Parent=g575.t1;
OY101440.1_Gymnocheta_viridis_genome_assembly,_chromosome:_1	AUGUSTUS	intron	7994081	7994289	1	+	.	ID=g575.t1.intron1;Parent=g575.t1;
OY101440.1_Gymnocheta_viridis_genome_assembly,_chromosome:_1	AUGUSTUS	CDS	7994290	7994412	1	+	1	ID=g575.t1.CDS2;Parent=g575.t1;
OY101440.1_Gymnocheta_viridis_genome_assembly,_chromosome:_1	AUGUSTUS	exon	7994290	7994412	.	+	.	ID=g575.t1.exon2;Parent=g575.t1;
OY101440.1_Gymnocheta_viridis_genome_assembly,_chromosome:_1	AUGUSTUS	intron	7994413	7994613	1	+	.	ID=g575.t1.intron2;Parent=g575.t1;
OY101440.1_Gymnocheta_viridis_genome_assembly,_chromosome:_1	AUGUSTUS	CDS	7994614	7994758	1	+	1	ID=g575.t1.CDS3;Parent=g575.t1;
OY101440.1_Gymnocheta_viridis_genome_assembly,_chromosome:_1	AUGUSTUS	exon	7994614	7994758	.	+	.	ID=g575.t1.exon3;Parent=g575.t1;
OY101440.1_Gymnocheta_viridis_genome_assembly,_chromosome:_1	AUGUSTUS	stop_codon	7994756	7994758	.	+	0	ID=g575.t1.stop1;Parent=g575.t1;
OY101440.1_Gymnocheta_viridis_genome_assembly,_chromosome:_1	AUGUSTUS	gene	8004695	8005033	.	+	.	ID=g576;
OY101440.1_Gymnocheta_viridis_genome_assembly,_chromosome:_1	AUGUSTUS	mRNA	8004695	8005033	1	+	.	ID=g576.t1;Parent=g576;
OY101440.1_Gymnocheta_viridis_genome_assembly,_chromosome:_1	AUGUSTUS	start_codon	8004695	8004697	.	+	0	ID=g576.t1.start1;Parent=g576.t1;
OY101440.1_Gymnocheta_viridis_genome_assembly,_chromosome:_1	AUGUSTUS	CDS	8004695	8005033	1	+	0	ID=g576.t1.CDS1;Parent=g576.t1;
OY101440.1_Gymnocheta_viridis_genome_assembly,_chromosome:_1	AUGUSTUS	exon	8004695	8005033	.	+	.	ID=g576.t1.exon1;Parent=g576.t1;
OY101440.1_Gymnocheta_viridis_genome_assembly,_chromosome:_1	AUGUSTUS	stop_codon	8005031	8005033	.	+	0	ID=g576.t1.stop1;Parent=g576.t1;
OY101440.1_Gymnocheta_viridis_genome_assembly,_chromosome:_1	AUGUSTUS	gene	8019268	8019699	.	+	.	ID=g577;
OY101440.1_Gymnocheta_viridis_genome_assembly,_chromosome:_1	AUGUSTUS	mRNA	8019268	8019699	1	+	.	ID=g577.t1;Parent=g577;
OY101440.1_Gymnocheta_viridis_genome_assembly,_chromosome:_1	AUGUSTUS	start_codon	8019268	8019270	.	+	0	ID=g577.t1.start1;Parent=g577.t1;
OY101440.1_Gymnocheta_viridis_genome_assembly,_chromosome:_1	AUGUSTUS	CDS	8019268	8019699	1	+	0	ID=g577.t1.CDS1;Parent=g577.t1;
OY101440.1_Gymnocheta_viridis_genome_assembly,_chromosome:_1	AUGUSTUS	exon	8019268	8019699	.	+	.	ID=g577.t1.exon1;Parent=g577.t1;
OY101440.1_Gymnocheta_viridis_genome_assembly,_chromosome:_1	AUGUSTUS	stop_codon	8019697	8019699	.	+	0	ID=g577.t1.stop1;Parent=g577.t1;
OY101440.1_Gymnocheta_viridis_genome_assembly,_chromosome:_1	AUGUSTUS	gene	8036335	8048946	.	-	.	ID=g578;
OY101440.1_Gymnocheta_viridis_genome_assembly,_chromosome:_1	AUGUSTUS	mRNA	8036335	8048946	0.51	-	.	ID=g578.t1;Parent=g578;
OY101440.1_Gymnocheta_viridis_genome_assembly,_chromosome:_1	AUGUSTUS	stop_codon	8036335	8036337	.	-	0	ID=g578.t1.stop1;Parent=g578.t1;
OY101440.1_Gymnocheta_viridis_genome_assembly,_chromosome:_1	AUGUSTUS	CDS	8036335	8036562	1	-	0	ID=g578.t1.CDS1;Parent=g578.t1;
OY101440.1_Gymnocheta_viridis_genome_assembly,_chromosome:_1	AUGUSTUS	exon	8036335	8036562	.	-	.	ID=g578.t1.exon1;Parent=g578.t1;
OY101440.1_Gymnocheta_viridis_genome_assembly,_chromosome:_1	AUGUSTUS	intron	8036563	8048643	0.85	-	.	ID=g578.t1.intron1;Parent=g578.t1;
OY101440.1_Gymnocheta_viridis_genome_assembly,_chromosome:_1	AUGUSTUS	CDS	8048644	8048946	0.51	-	0	ID=g578.t1.CDS2;Parent=g578.t1;
OY101440.1_Gymnocheta_viridis_genome_assembly,_chromosome:_1	AUGUSTUS	exon	8048644	8048946	.	-	.	ID=g578.t1.exon2;Parent=g578.t1;
OY101440.1_Gymnocheta_viridis_genome_assembly,_chromosome:_1	AUGUSTUS	start_codon	8048944	8048946	.	-	0	ID=g578.t1.start1;Parent=g578.t1;
OY101440.1_Gymnocheta_viridis_genome_assembly,_chromosome:_1	AUGUSTUS	gene	8058500	8065275	.	-	.	ID=g579;
OY101440.1_Gymnocheta_viridis_genome_assembly,_chromosome:_1	AUGUSTUS	mRNA	8058500	8065275	0.55	-	.	ID=g579.t1;Parent=g579;
OY101440.1_Gymnocheta_viridis_genome_assembly,_chromosome:_1	AUGUSTUS	stop_codon	8058500	8058502	.	-	0	ID=g579.t1.stop1;Parent=g579.t1;
OY101440.1_Gymnocheta_viridis_genome_assembly,_chromosome:_1	AUGUSTUS	CDS	8058500	8058550	0.55	-	0	ID=g579.t1.CDS1;Parent=g579.t1;
OY101440.1_Gymnocheta_viridis_genome_assembly,_chromosome:_1	AUGUSTUS	exon	8058500	8058550	.	-	.	ID=g579.t1.exon1;Parent=g579.t1;
OY101440.1_Gymnocheta_viridis_genome_assembly,_chromosome:_1	AUGUSTUS	intron	8058551	8061676	0.55	-	.	ID=g579.t1.intron1;Parent=g579.t1;
OY101440.1_Gymnocheta_viridis_genome_assembly,_chromosome:_1	AUGUSTUS	CDS	8061677	8062034	0.99	-	1	ID=g579.t1.CDS2;Parent=g579.t1;
OY101440.1_Gymnocheta_viridis_genome_assembly,_chromosome:_1	AUGUSTUS	exon	8061677	8062034	.	-	.	ID=g579.t1.exon2;Parent=g579.t1;
OY101440.1_Gymnocheta_viridis_genome_assembly,_chromosome:_1	AUGUSTUS	intron	8062035	8062100	1	-	.	ID=g579.t1.intron2;Parent=g579.t1;
OY101440.1_Gymnocheta_viridis_genome_assembly,_chromosome:_1	AUGUSTUS	CDS	8062101	8062332	1	-	2	ID=g579.t1.CDS3;Parent=g579.t1;
OY101440.1_Gymnocheta_viridis_genome_assembly,_chromosome:_1	AUGUSTUS	exon	8062101	8062332	.	-	.	ID=g579.t1.exon3;Parent=g579.t1;
OY101440.1_Gymnocheta_viridis_genome_assembly,_chromosome:_1	AUGUSTUS	intron	8062333	8065049	1	-	.	ID=g579.t1.intron3;Parent=g579.t1;
OY101440.1_Gymnocheta_viridis_genome_assembly,_chromosome:_1	AUGUSTUS	CDS	8065050	8065275	1	-	0	ID=g579.t1.CDS4;Parent=g579.t1;
OY101440.1_Gymnocheta_viridis_genome_assembly,_chromosome:_1	AUGUSTUS	exon	8065050	8065275	.	-	.	ID=g579.t1.exon4;Parent=g579.t1;
OY101440.1_Gymnocheta_viridis_genome_assembly,_chromosome:_1	AUGUSTUS	start_codon	8065273	8065275	.	-	0	ID=g579.t1.start1;Parent=g579.t1;
OY101440.1_Gymnocheta_viridis_genome_assembly,_chromosome:_1	AUGUSTUS	mRNA	8058500	8065275	0.57	-	.	ID=g579.t2;Parent=g579;
OY101440.1_Gymnocheta_viridis_genome_assembly,_chromosome:_1	AUGUSTUS	stop_codon	8058500	8058502	.	-	0	ID=g579.t2.stop1;Parent=g579.t2;
OY101440.1_Gymnocheta_viridis_genome_assembly,_chromosome:_1	AUGUSTUS	CDS	8058500	8058550	0.57	-	0	ID=g579.t2.CDS1;Parent=g579.t2;
OY101440.1_Gymnocheta_viridis_genome_assembly,_chromosome:_1	AUGUSTUS	exon	8058500	8058550	.	-	.	ID=g579.t2.exon1;Parent=g579.t2;
OY101440.1_Gymnocheta_viridis_genome_assembly,_chromosome:_1	AUGUSTUS	intron	8058551	8061676	0.57	-	.	ID=g579.t2.intron1;Parent=g579.t2;
OY101440.1_Gymnocheta_viridis_genome_assembly,_chromosome:_1	AUGUSTUS	CDS	8061677	8062046	1	-	1	ID=g579.t2.CDS2;Parent=g579.t2;
OY101440.1_Gymnocheta_viridis_genome_assembly,_chromosome:_1	AUGUSTUS	exon	8061677	8062046	.	-	.	ID=g579.t2.exon2;Parent=g579.t2;
OY101440.1_Gymnocheta_viridis_genome_assembly,_chromosome:_1	AUGUSTUS	intron	8062047	8062100	1	-	.	ID=g579.t2.intron2;Parent=g579.t2;
OY101440.1_Gymnocheta_viridis_genome_assembly,_chromosome:_1	AUGUSTUS	CDS	8062101	8062332	1	-	2	ID=g579.t2.CDS3;Parent=g579.t2;
OY101440.1_Gymnocheta_viridis_genome_assembly,_chromosome:_1	AUGUSTUS	exon	8062101	8062332	.	-	.	ID=g579.t2.exon3;Parent=g579.t2;
OY101440.1_Gymnocheta_viridis_genome_assembly,_chromosome:_1	AUGUSTUS	intron	8062333	8065049	1	-	.	ID=g579.t2.intron3;Parent=g579.t2;
OY101440.1_Gymnocheta_viridis_genome_assembly,_chromosome:_1	AUGUSTUS	CDS	8065050	8065275	1	-	0	ID=g579.t2.CDS4;Parent=g579.t2;
OY101440.1_Gymnocheta_viridis_genome_assembly,_chromosome:_1	AUGUSTUS	exon	8065050	8065275	.	-	.	ID=g579.t2.exon4;Parent=g579.t2;
OY101440.1_Gymnocheta_viridis_genome_assembly,_chromosome:_1	AUGUSTUS	start_codon	8065273	8065275	.	-	0	ID=g579.t2.start1;Parent=g579.t2;
OY101440.1_Gymnocheta_viridis_genome_assembly,_chromosome:_1	AUGUSTUS	gene	8121347	8121837	.	-	.	ID=g580;
OY101440.1_Gymnocheta_viridis_genome_assembly,_chromosome:_1	AUGUSTUS	mRNA	8121347	8121837	0.91	-	.	ID=g580.t1;Parent=g580;
OY101440.1_Gymnocheta_viridis_genome_assembly,_chromosome:_1	AUGUSTUS	stop_codon	8121347	8121349	.	-	0	ID=g580.t1.stop1;Parent=g580.t1;
OY101440.1_Gymnocheta_viridis_genome_assembly,_chromosome:_1	AUGUSTUS	CDS	8121347	8121468	0.96	-	2	ID=g580.t1.CDS1;Parent=g580.t1;
OY101440.1_Gymnocheta_viridis_genome_assembly,_chromosome:_1	AUGUSTUS	exon	8121347	8121468	.	-	.	ID=g580.t1.exon1;Parent=g580.t1;
OY101440.1_Gymnocheta_viridis_genome_assembly,_chromosome:_1	AUGUSTUS	intron	8121469	8121515	0.96	-	.	ID=g580.t1.intron1;Parent=g580.t1;
OY101440.1_Gymnocheta_viridis_genome_assembly,_chromosome:_1	AUGUSTUS	CDS	8121516	8121837	0.94	-	0	ID=g580.t1.CDS2;Parent=g580.t1;
OY101440.1_Gymnocheta_viridis_genome_assembly,_chromosome:_1	AUGUSTUS	exon	8121516	8121837	.	-	.	ID=g580.t1.exon2;Parent=g580.t1;
OY101440.1_Gymnocheta_viridis_genome_assembly,_chromosome:_1	AUGUSTUS	start_codon	8121835	8121837	.	-	0	ID=g580.t1.start1;Parent=g580.t1;
OY101440.1_Gymnocheta_viridis_genome_assembly,_chromosome:_1	AUGUSTUS	gene	8124593	8125822	.	-	.	ID=g581;
OY101440.1_Gymnocheta_viridis_genome_assembly,_chromosome:_1	AUGUSTUS	mRNA	8124593	8125822	1	-	.	ID=g581.t1;Parent=g581;
OY101440.1_Gymnocheta_viridis_genome_assembly,_chromosome:_1	AUGUSTUS	stop_codon	8124593	8124595	.	-	0	ID=g581.t1.stop1;Parent=g581.t1;
OY101440.1_Gymnocheta_viridis_genome_assembly,_chromosome:_1	AUGUSTUS	CDS	8124593	8125721	1	-	1	ID=g581.t1.CDS1;Parent=g581.t1;
OY101440.1_Gymnocheta_viridis_genome_assembly,_chromosome:_1	AUGUSTUS	exon	8124593	8125721	.	-	.	ID=g581.t1.exon1;Parent=g581.t1;
OY101440.1_Gymnocheta_viridis_genome_assembly,_chromosome:_1	AUGUSTUS	intron	8125722	8125781	1	-	.	ID=g581.t1.intron1;Parent=g581.t1;
OY101440.1_Gymnocheta_viridis_genome_assembly,_chromosome:_1	AUGUSTUS	CDS	8125782	8125822	1	-	0	ID=g581.t1.CDS2;Parent=g581.t1;
OY101440.1_Gymnocheta_viridis_genome_assembly,_chromosome:_1	AUGUSTUS	exon	8125782	8125822	.	-	.	ID=g581.t1.exon2;Parent=g581.t1;
OY101440.1_Gymnocheta_viridis_genome_assembly,_chromosome:_1	AUGUSTUS	start_codon	8125820	8125822	.	-	0	ID=g581.t1.start1;Parent=g581.t1;
OY101440.1_Gymnocheta_viridis_genome_assembly,_chromosome:_1	AUGUSTUS	gene	8128967	8144424	.	-	.	ID=g582;
OY101440.1_Gymnocheta_viridis_genome_assembly,_chromosome:_1	AUGUSTUS	mRNA	8128967	8144424	1	-	.	ID=g582.t1;Parent=g582;
OY101440.1_Gymnocheta_viridis_genome_assembly,_chromosome:_1	AUGUSTUS	stop_codon	8128967	8128969	.	-	0	ID=g582.t1.stop1;Parent=g582.t1;
OY101440.1_Gymnocheta_viridis_genome_assembly,_chromosome:_1	AUGUSTUS	CDS	8128967	8129080	1	-	0	ID=g582.t1.CDS1;Parent=g582.t1;
OY101440.1_Gymnocheta_viridis_genome_assembly,_chromosome:_1	AUGUSTUS	exon	8128967	8129080	.	-	.	ID=g582.t1.exon1;Parent=g582.t1;
OY101440.1_Gymnocheta_viridis_genome_assembly,_chromosome:_1	AUGUSTUS	intron	8129081	8129135	1	-	.	ID=g582.t1.intron1;Parent=g582.t1;
OY101440.1_Gymnocheta_viridis_genome_assembly,_chromosome:_1	AUGUSTUS	CDS	8129136	8129379	1	-	1	ID=g582.t1.CDS2;Parent=g582.t1;
OY101440.1_Gymnocheta_viridis_genome_assembly,_chromosome:_1	AUGUSTUS	exon	8129136	8129379	.	-	.	ID=g582.t1.exon2;Parent=g582.t1;
OY101440.1_Gymnocheta_viridis_genome_assembly,_chromosome:_1	AUGUSTUS	intron	8129380	8129437	1	-	.	ID=g582.t1.intron2;Parent=g582.t1;
OY101440.1_Gymnocheta_viridis_genome_assembly,_chromosome:_1	AUGUSTUS	CDS	8129438	8130302	1	-	2	ID=g582.t1.CDS3;Parent=g582.t1;
OY101440.1_Gymnocheta_viridis_genome_assembly,_chromosome:_1	AUGUSTUS	exon	8129438	8130302	.	-	.	ID=g582.t1.exon3;Parent=g582.t1;
OY101440.1_Gymnocheta_viridis_genome_assembly,_chromosome:_1	AUGUSTUS	intron	8130303	8130882	1	-	.	ID=g582.t1.intron3;Parent=g582.t1;
OY101440.1_Gymnocheta_viridis_genome_assembly,_chromosome:_1	AUGUSTUS	CDS	8130883	8131371	1	-	2	ID=g582.t1.CDS4;Parent=g582.t1;
OY101440.1_Gymnocheta_viridis_genome_assembly,_chromosome:_1	AUGUSTUS	exon	8130883	8131371	.	-	.	ID=g582.t1.exon4;Parent=g582.t1;
OY101440.1_Gymnocheta_viridis_genome_assembly,_chromosome:_1	AUGUSTUS	intron	8131372	8131434	1	-	.	ID=g582.t1.intron4;Parent=g582.t1;
OY101440.1_Gymnocheta_viridis_genome_assembly,_chromosome:_1	AUGUSTUS	CDS	8131435	8131671	1	-	2	ID=g582.t1.CDS5;Parent=g582.t1;
OY101440.1_Gymnocheta_viridis_genome_assembly,_chromosome:_1	AUGUSTUS	exon	8131435	8131671	.	-	.	ID=g582.t1.exon5;Parent=g582.t1;
OY101440.1_Gymnocheta_viridis_genome_assembly,_chromosome:_1	AUGUSTUS	intron	8131672	8131841	1	-	.	ID=g582.t1.intron5;Parent=g582.t1;
OY101440.1_Gymnocheta_viridis_genome_assembly,_chromosome:_1	AUGUSTUS	CDS	8131842	8131956	1	-	0	ID=g582.t1.CDS6;Parent=g582.t1;
OY101440.1_Gymnocheta_viridis_genome_assembly,_chromosome:_1	AUGUSTUS	exon	8131842	8131956	.	-	.	ID=g582.t1.exon6;Parent=g582.t1;
OY101440.1_Gymnocheta_viridis_genome_assembly,_chromosome:_1	AUGUSTUS	intron	8131957	8132022	1	-	.	ID=g582.t1.intron6;Parent=g582.t1;
OY101440.1_Gymnocheta_viridis_genome_assembly,_chromosome:_1	AUGUSTUS	CDS	8132023	8132127	1	-	0	ID=g582.t1.CDS7;Parent=g582.t1;
OY101440.1_Gymnocheta_viridis_genome_assembly,_chromosome:_1	AUGUSTUS	exon	8132023	8132127	.	-	.	ID=g582.t1.exon7;Parent=g582.t1;
OY101440.1_Gymnocheta_viridis_genome_assembly,_chromosome:_1	AUGUSTUS	intron	8132128	8133079	1	-	.	ID=g582.t1.intron7;Parent=g582.t1;
OY101440.1_Gymnocheta_viridis_genome_assembly,_chromosome:_1	AUGUSTUS	CDS	8133080	8133153	1	-	2	ID=g582.t1.CDS8;Parent=g582.t1;
OY101440.1_Gymnocheta_viridis_genome_assembly,_chromosome:_1	AUGUSTUS	exon	8133080	8133153	.	-	.	ID=g582.t1.exon8;Parent=g582.t1;
OY101440.1_Gymnocheta_viridis_genome_assembly,_chromosome:_1	AUGUSTUS	intron	8133154	8133381	1	-	.	ID=g582.t1.intron8;Parent=g582.t1;
OY101440.1_Gymnocheta_viridis_genome_assembly,_chromosome:_1	AUGUSTUS	CDS	8133382	8133451	1	-	0	ID=g582.t1.CDS9;Parent=g582.t1;
OY101440.1_Gymnocheta_viridis_genome_assembly,_chromosome:_1	AUGUSTUS	exon	8133382	8133451	.	-	.	ID=g582.t1.exon9;Parent=g582.t1;
OY101440.1_Gymnocheta_viridis_genome_assembly,_chromosome:_1	AUGUSTUS	intron	8133452	8133506	1	-	.	ID=g582.t1.intron9;Parent=g582.t1;
OY101440.1_Gymnocheta_viridis_genome_assembly,_chromosome:_1	AUGUSTUS	CDS	8133507	8133690	1	-	1	ID=g582.t1.CDS10;Parent=g582.t1;
OY101440.1_Gymnocheta_viridis_genome_assembly,_chromosome:_1	AUGUSTUS	exon	8133507	8133690	.	-	.	ID=g582.t1.exon10;Parent=g582.t1;
OY101440.1_Gymnocheta_viridis_genome_assembly,_chromosome:_1	AUGUSTUS	intron	8133691	8133759	1	-	.	ID=g582.t1.intron10;Parent=g582.t1;
OY101440.1_Gymnocheta_viridis_genome_assembly,_chromosome:_1	AUGUSTUS	CDS	8133760	8134068	1	-	1	ID=g582.t1.CDS11;Parent=g582.t1;
OY101440.1_Gymnocheta_viridis_genome_assembly,_chromosome:_1	AUGUSTUS	exon	8133760	8134068	.	-	.	ID=g582.t1.exon11;Parent=g582.t1;
OY101440.1_Gymnocheta_viridis_genome_assembly,_chromosome:_1	AUGUSTUS	intron	8134069	8134131	1	-	.	ID=g582.t1.intron11;Parent=g582.t1;
OY101440.1_Gymnocheta_viridis_genome_assembly,_chromosome:_1	AUGUSTUS	CDS	8134132	8134222	1	-	2	ID=g582.t1.CDS12;Parent=g582.t1;
OY101440.1_Gymnocheta_viridis_genome_assembly,_chromosome:_1	AUGUSTUS	exon	8134132	8134222	.	-	.	ID=g582.t1.exon12;Parent=g582.t1;
OY101440.1_Gymnocheta_viridis_genome_assembly,_chromosome:_1	AUGUSTUS	intron	8134223	8140774	1	-	.	ID=g582.t1.intron12;Parent=g582.t1;
OY101440.1_Gymnocheta_viridis_genome_assembly,_chromosome:_1	AUGUSTUS	CDS	8140775	8140856	1	-	0	ID=g582.t1.CDS13;Parent=g582.t1;
OY101440.1_Gymnocheta_viridis_genome_assembly,_chromosome:_1	AUGUSTUS	exon	8140775	8140856	.	-	.	ID=g582.t1.exon13;Parent=g582.t1;
OY101440.1_Gymnocheta_viridis_genome_assembly,_chromosome:_1	AUGUSTUS	intron	8140857	8141795	1	-	.	ID=g582.t1.intron13;Parent=g582.t1;
OY101440.1_Gymnocheta_viridis_genome_assembly,_chromosome:_1	AUGUSTUS	CDS	8141796	8141935	1	-	2	ID=g582.t1.CDS14;Parent=g582.t1;
OY101440.1_Gymnocheta_viridis_genome_assembly,_chromosome:_1	AUGUSTUS	exon	8141796	8141935	.	-	.	ID=g582.t1.exon14;Parent=g582.t1;
OY101440.1_Gymnocheta_viridis_genome_assembly,_chromosome:_1	AUGUSTUS	intron	8141936	8142001	1	-	.	ID=g582.t1.intron14;Parent=g582.t1;
OY101440.1_Gymnocheta_viridis_genome_assembly,_chromosome:_1	AUGUSTUS	CDS	8142002	8142518	1	-	0	ID=g582.t1.CDS15;Parent=g582.t1;
OY101440.1_Gymnocheta_viridis_genome_assembly,_chromosome:_1	AUGUSTUS	exon	8142002	8142518	.	-	.	ID=g582.t1.exon15;Parent=g582.t1;
OY101440.1_Gymnocheta_viridis_genome_assembly,_chromosome:_1	AUGUSTUS	intron	8142519	8143447	1	-	.	ID=g582.t1.intron15;Parent=g582.t1;
OY101440.1_Gymnocheta_viridis_genome_assembly,_chromosome:_1	AUGUSTUS	CDS	8143448	8143562	1	-	1	ID=g582.t1.CDS16;Parent=g582.t1;
OY101440.1_Gymnocheta_viridis_genome_assembly,_chromosome:_1	AUGUSTUS	exon	8143448	8143562	.	-	.	ID=g582.t1.exon16;Parent=g582.t1;
OY101440.1_Gymnocheta_viridis_genome_assembly,_chromosome:_1	AUGUSTUS	intron	8143563	8143618	1	-	.	ID=g582.t1.intron16;Parent=g582.t1;
OY101440.1_Gymnocheta_viridis_genome_assembly,_chromosome:_1	AUGUSTUS	CDS	8143619	8144424	1	-	0	ID=g582.t1.CDS17;Parent=g582.t1;
OY101440.1_Gymnocheta_viridis_genome_assembly,_chromosome:_1	AUGUSTUS	exon	8143619	8144424	.	-	.	ID=g582.t1.exon17;Parent=g582.t1;
OY101440.1_Gymnocheta_viridis_genome_assembly,_chromosome:_1	AUGUSTUS	start_codon	8144422	8144424	.	-	0	ID=g582.t1.start1;Parent=g582.t1;
OY101440.1_Gymnocheta_viridis_genome_assembly,_chromosome:_1	AUGUSTUS	gene	8145892	8149261	.	+	.	ID=g583;
OY101440.1_Gymnocheta_viridis_genome_assembly,_chromosome:_1	AUGUSTUS	mRNA	8145892	8149261	1	+	.	ID=g583.t1;Parent=g583;
OY101440.1_Gymnocheta_viridis_genome_assembly,_chromosome:_1	AUGUSTUS	start_codon	8145892	8145894	.	+	0	ID=g583.t1.start1;Parent=g583.t1;
OY101440.1_Gymnocheta_viridis_genome_assembly,_chromosome:_1	AUGUSTUS	CDS	8145892	8146295	1	+	0	ID=g583.t1.CDS1;Parent=g583.t1;
OY101440.1_Gymnocheta_viridis_genome_assembly,_chromosome:_1	AUGUSTUS	exon	8145892	8146295	.	+	.	ID=g583.t1.exon1;Parent=g583.t1;
OY101440.1_Gymnocheta_viridis_genome_assembly,_chromosome:_1	AUGUSTUS	intron	8146296	8146355	1	+	.	ID=g583.t1.intron1;Parent=g583.t1;
OY101440.1_Gymnocheta_viridis_genome_assembly,_chromosome:_1	AUGUSTUS	CDS	8146356	8146507	1	+	1	ID=g583.t1.CDS2;Parent=g583.t1;
OY101440.1_Gymnocheta_viridis_genome_assembly,_chromosome:_1	AUGUSTUS	exon	8146356	8146507	.	+	.	ID=g583.t1.exon2;Parent=g583.t1;
OY101440.1_Gymnocheta_viridis_genome_assembly,_chromosome:_1	AUGUSTUS	intron	8146508	8146608	1	+	.	ID=g583.t1.intron2;Parent=g583.t1;
OY101440.1_Gymnocheta_viridis_genome_assembly,_chromosome:_1	AUGUSTUS	CDS	8146609	8146771	1	+	2	ID=g583.t1.CDS3;Parent=g583.t1;
OY101440.1_Gymnocheta_viridis_genome_assembly,_chromosome:_1	AUGUSTUS	exon	8146609	8146771	.	+	.	ID=g583.t1.exon3;Parent=g583.t1;
OY101440.1_Gymnocheta_viridis_genome_assembly,_chromosome:_1	AUGUSTUS	intron	8146772	8146826	1	+	.	ID=g583.t1.intron3;Parent=g583.t1;
OY101440.1_Gymnocheta_viridis_genome_assembly,_chromosome:_1	AUGUSTUS	CDS	8146827	8147318	1	+	1	ID=g583.t1.CDS4;Parent=g583.t1;
OY101440.1_Gymnocheta_viridis_genome_assembly,_chromosome:_1	AUGUSTUS	exon	8146827	8147318	.	+	.	ID=g583.t1.exon4;Parent=g583.t1;
OY101440.1_Gymnocheta_viridis_genome_assembly,_chromosome:_1	AUGUSTUS	intron	8147319	8147605	1	+	.	ID=g583.t1.intron4;Parent=g583.t1;
OY101440.1_Gymnocheta_viridis_genome_assembly,_chromosome:_1	AUGUSTUS	CDS	8147606	8148094	1	+	1	ID=g583.t1.CDS5;Parent=g583.t1;
OY101440.1_Gymnocheta_viridis_genome_assembly,_chromosome:_1	AUGUSTUS	exon	8147606	8148094	.	+	.	ID=g583.t1.exon5;Parent=g583.t1;
OY101440.1_Gymnocheta_viridis_genome_assembly,_chromosome:_1	AUGUSTUS	intron	8148095	8148153	1	+	.	ID=g583.t1.intron5;Parent=g583.t1;
OY101440.1_Gymnocheta_viridis_genome_assembly,_chromosome:_1	AUGUSTUS	CDS	8148154	8148403	1	+	1	ID=g583.t1.CDS6;Parent=g583.t1;
OY101440.1_Gymnocheta_viridis_genome_assembly,_chromosome:_1	AUGUSTUS	exon	8148154	8148403	.	+	.	ID=g583.t1.exon6;Parent=g583.t1;
OY101440.1_Gymnocheta_viridis_genome_assembly,_chromosome:_1	AUGUSTUS	intron	8148404	8148457	1	+	.	ID=g583.t1.intron6;Parent=g583.t1;
OY101440.1_Gymnocheta_viridis_genome_assembly,_chromosome:_1	AUGUSTUS	CDS	8148458	8148607	1	+	0	ID=g583.t1.CDS7;Parent=g583.t1;
OY101440.1_Gymnocheta_viridis_genome_assembly,_chromosome:_1	AUGUSTUS	exon	8148458	8148607	.	+	.	ID=g583.t1.exon7;Parent=g583.t1;
OY101440.1_Gymnocheta_viridis_genome_assembly,_chromosome:_1	AUGUSTUS	intron	8148608	8148661	1	+	.	ID=g583.t1.intron7;Parent=g583.t1;
OY101440.1_Gymnocheta_viridis_genome_assembly,_chromosome:_1	AUGUSTUS	CDS	8148662	8148797	1	+	0	ID=g583.t1.CDS8;Parent=g583.t1;
OY101440.1_Gymnocheta_viridis_genome_assembly,_chromosome:_1	AUGUSTUS	exon	8148662	8148797	.	+	.	ID=g583.t1.exon8;Parent=g583.t1;
OY101440.1_Gymnocheta_viridis_genome_assembly,_chromosome:_1	AUGUSTUS	intron	8148798	8148849	1	+	.	ID=g583.t1.intron8;Parent=g583.t1;
OY101440.1_Gymnocheta_viridis_genome_assembly,_chromosome:_1	AUGUSTUS	CDS	8148850	8149031	1	+	2	ID=g583.t1.CDS9;Parent=g583.t1;
OY101440.1_Gymnocheta_viridis_genome_assembly,_chromosome:_1	AUGUSTUS	exon	8148850	8149031	.	+	.	ID=g583.t1.exon9;Parent=g583.t1;
OY101440.1_Gymnocheta_viridis_genome_assembly,_chromosome:_1	AUGUSTUS	intron	8149032	8149087	1	+	.	ID=g583.t1.intron9;Parent=g583.t1;
OY101440.1_Gymnocheta_viridis_genome_assembly,_chromosome:_1	AUGUSTUS	CDS	8149088	8149261	1	+	0	ID=g583.t1.CDS10;Parent=g583.t1;
OY101440.1_Gymnocheta_viridis_genome_assembly,_chromosome:_1	AUGUSTUS	exon	8149088	8149261	.	+	.	ID=g583.t1.exon10;Parent=g583.t1;
OY101440.1_Gymnocheta_viridis_genome_assembly,_chromosome:_1	AUGUSTUS	stop_codon	8149259	8149261	.	+	0	ID=g583.t1.stop1;Parent=g583.t1;
OY101440.1_Gymnocheta_viridis_genome_assembly,_chromosome:_1	AUGUSTUS	gene	8149367	8151993	.	-	.	ID=g584;
OY101440.1_Gymnocheta_viridis_genome_assembly,_chromosome:_1	AUGUSTUS	mRNA	8149367	8151993	1	-	.	ID=g584.t1;Parent=g584;
OY101440.1_Gymnocheta_viridis_genome_assembly,_chromosome:_1	AUGUSTUS	stop_codon	8149367	8149369	.	-	0	ID=g584.t1.stop1;Parent=g584.t1;
OY101440.1_Gymnocheta_viridis_genome_assembly,_chromosome:_1	AUGUSTUS	CDS	8149367	8150030	1	-	1	ID=g584.t1.CDS1;Parent=g584.t1;
OY101440.1_Gymnocheta_viridis_genome_assembly,_chromosome:_1	AUGUSTUS	exon	8149367	8150030	.	-	.	ID=g584.t1.exon1;Parent=g584.t1;
OY101440.1_Gymnocheta_viridis_genome_assembly,_chromosome:_1	AUGUSTUS	intron	8150031	8150095	1	-	.	ID=g584.t1.intron1;Parent=g584.t1;
OY101440.1_Gymnocheta_viridis_genome_assembly,_chromosome:_1	AUGUSTUS	CDS	8150096	8151993	1	-	0	ID=g584.t1.CDS2;Parent=g584.t1;
OY101440.1_Gymnocheta_viridis_genome_assembly,_chromosome:_1	AUGUSTUS	exon	8150096	8151993	.	-	.	ID=g584.t1.exon2;Parent=g584.t1;
OY101440.1_Gymnocheta_viridis_genome_assembly,_chromosome:_1	AUGUSTUS	start_codon	8151991	8151993	.	-	0	ID=g584.t1.start1;Parent=g584.t1;
OY101440.1_Gymnocheta_viridis_genome_assembly,_chromosome:_1	AUGUSTUS	gene	8153709	8164387	.	+	.	ID=g585;
OY101440.1_Gymnocheta_viridis_genome_assembly,_chromosome:_1	AUGUSTUS	mRNA	8153709	8164387	1	+	.	ID=g585.t1;Parent=g585;
OY101440.1_Gymnocheta_viridis_genome_assembly,_chromosome:_1	AUGUSTUS	start_codon	8153709	8153711	.	+	0	ID=g585.t1.start1;Parent=g585.t1;
OY101440.1_Gymnocheta_viridis_genome_assembly,_chromosome:_1	AUGUSTUS	CDS	8153709	8153985	1	+	0	ID=g585.t1.CDS1;Parent=g585.t1;
OY101440.1_Gymnocheta_viridis_genome_assembly,_chromosome:_1	AUGUSTUS	exon	8153709	8153985	.	+	.	ID=g585.t1.exon1;Parent=g585.t1;
OY101440.1_Gymnocheta_viridis_genome_assembly,_chromosome:_1	AUGUSTUS	intron	8153986	8157763	1	+	.	ID=g585.t1.intron1;Parent=g585.t1;
OY101440.1_Gymnocheta_viridis_genome_assembly,_chromosome:_1	AUGUSTUS	CDS	8157764	8157898	1	+	2	ID=g585.t1.CDS2;Parent=g585.t1;
OY101440.1_Gymnocheta_viridis_genome_assembly,_chromosome:_1	AUGUSTUS	exon	8157764	8157898	.	+	.	ID=g585.t1.exon2;Parent=g585.t1;
OY101440.1_Gymnocheta_viridis_genome_assembly,_chromosome:_1	AUGUSTUS	intron	8157899	8158080	1	+	.	ID=g585.t1.intron2;Parent=g585.t1;
OY101440.1_Gymnocheta_viridis_genome_assembly,_chromosome:_1	AUGUSTUS	CDS	8158081	8158418	1	+	2	ID=g585.t1.CDS3;Parent=g585.t1;
OY101440.1_Gymnocheta_viridis_genome_assembly,_chromosome:_1	AUGUSTUS	exon	8158081	8158418	.	+	.	ID=g585.t1.exon3;Parent=g585.t1;
OY101440.1_Gymnocheta_viridis_genome_assembly,_chromosome:_1	AUGUSTUS	intron	8158419	8160544	1	+	.	ID=g585.t1.intron3;Parent=g585.t1;
OY101440.1_Gymnocheta_viridis_genome_assembly,_chromosome:_1	AUGUSTUS	CDS	8160545	8161438	1	+	0	ID=g585.t1.CDS4;Parent=g585.t1;
OY101440.1_Gymnocheta_viridis_genome_assembly,_chromosome:_1	AUGUSTUS	exon	8160545	8161438	.	+	.	ID=g585.t1.exon4;Parent=g585.t1;
OY101440.1_Gymnocheta_viridis_genome_assembly,_chromosome:_1	AUGUSTUS	intron	8161439	8161491	1	+	.	ID=g585.t1.intron4;Parent=g585.t1;
OY101440.1_Gymnocheta_viridis_genome_assembly,_chromosome:_1	AUGUSTUS	CDS	8161492	8161880	1	+	0	ID=g585.t1.CDS5;Parent=g585.t1;
OY101440.1_Gymnocheta_viridis_genome_assembly,_chromosome:_1	AUGUSTUS	exon	8161492	8161880	.	+	.	ID=g585.t1.exon5;Parent=g585.t1;
OY101440.1_Gymnocheta_viridis_genome_assembly,_chromosome:_1	AUGUSTUS	intron	8161881	8161950	1	+	.	ID=g585.t1.intron5;Parent=g585.t1;
OY101440.1_Gymnocheta_viridis_genome_assembly,_chromosome:_1	AUGUSTUS	CDS	8161951	8162142	1	+	1	ID=g585.t1.CDS6;Parent=g585.t1;
OY101440.1_Gymnocheta_viridis_genome_assembly,_chromosome:_1	AUGUSTUS	exon	8161951	8162142	.	+	.	ID=g585.t1.exon6;Parent=g585.t1;
OY101440.1_Gymnocheta_viridis_genome_assembly,_chromosome:_1	AUGUSTUS	intron	8162143	8162215	1	+	.	ID=g585.t1.intron6;Parent=g585.t1;
OY101440.1_Gymnocheta_viridis_genome_assembly,_chromosome:_1	AUGUSTUS	CDS	8162216	8162501	1	+	1	ID=g585.t1.CDS7;Parent=g585.t1;
OY101440.1_Gymnocheta_viridis_genome_assembly,_chromosome:_1	AUGUSTUS	exon	8162216	8162501	.	+	.	ID=g585.t1.exon7;Parent=g585.t1;
OY101440.1_Gymnocheta_viridis_genome_assembly,_chromosome:_1	AUGUSTUS	intron	8162502	8162910	1	+	.	ID=g585.t1.intron7;Parent=g585.t1;
OY101440.1_Gymnocheta_viridis_genome_assembly,_chromosome:_1	AUGUSTUS	CDS	8162911	8163044	1	+	0	ID=g585.t1.CDS8;Parent=g585.t1;
OY101440.1_Gymnocheta_viridis_genome_assembly,_chromosome:_1	AUGUSTUS	exon	8162911	8163044	.	+	.	ID=g585.t1.exon8;Parent=g585.t1;
OY101440.1_Gymnocheta_viridis_genome_assembly,_chromosome:_1	AUGUSTUS	intron	8163045	8164188	1	+	.	ID=g585.t1.intron8;Parent=g585.t1;
OY101440.1_Gymnocheta_viridis_genome_assembly,_chromosome:_1	AUGUSTUS	CDS	8164189	8164387	1	+	1	ID=g585.t1.CDS9;Parent=g585.t1;
OY101440.1_Gymnocheta_viridis_genome_assembly,_chromosome:_1	AUGUSTUS	exon	8164189	8164387	.	+	.	ID=g585.t1.exon9;Parent=g585.t1;
OY101440.1_Gymnocheta_viridis_genome_assembly,_chromosome:_1	AUGUSTUS	stop_codon	8164385	8164387	.	+	0	ID=g585.t1.stop1;Parent=g585.t1;
OY101440.1_Gymnocheta_viridis_genome_assembly,_chromosome:_1	AUGUSTUS	gene	8179108	8179785	.	+	.	ID=g586;
OY101440.1_Gymnocheta_viridis_genome_assembly,_chromosome:_1	AUGUSTUS	mRNA	8179108	8179785	1	+	.	ID=g586.t1;Parent=g586;
OY101440.1_Gymnocheta_viridis_genome_assembly,_chromosome:_1	AUGUSTUS	start_codon	8179108	8179110	.	+	0	ID=g586.t1.start1;Parent=g586.t1;
OY101440.1_Gymnocheta_viridis_genome_assembly,_chromosome:_1	AUGUSTUS	CDS	8179108	8179785	1	+	0	ID=g586.t1.CDS1;Parent=g586.t1;
OY101440.1_Gymnocheta_viridis_genome_assembly,_chromosome:_1	AUGUSTUS	exon	8179108	8179785	.	+	.	ID=g586.t1.exon1;Parent=g586.t1;
OY101440.1_Gymnocheta_viridis_genome_assembly,_chromosome:_1	AUGUSTUS	stop_codon	8179783	8179785	.	+	0	ID=g586.t1.stop1;Parent=g586.t1;
OY101440.1_Gymnocheta_viridis_genome_assembly,_chromosome:_1	AUGUSTUS	gene	8196353	8218172	.	-	.	ID=g587;
OY101440.1_Gymnocheta_viridis_genome_assembly,_chromosome:_1	AUGUSTUS	mRNA	8196353	8218172	1	-	.	ID=g587.t1;Parent=g587;
OY101440.1_Gymnocheta_viridis_genome_assembly,_chromosome:_1	AUGUSTUS	stop_codon	8196353	8196355	.	-	0	ID=g587.t1.stop1;Parent=g587.t1;
OY101440.1_Gymnocheta_viridis_genome_assembly,_chromosome:_1	AUGUSTUS	CDS	8196353	8196894	1	-	2	ID=g587.t1.CDS1;Parent=g587.t1;
OY101440.1_Gymnocheta_viridis_genome_assembly,_chromosome:_1	AUGUSTUS	exon	8196353	8196894	.	-	.	ID=g587.t1.exon1;Parent=g587.t1;
OY101440.1_Gymnocheta_viridis_genome_assembly,_chromosome:_1	AUGUSTUS	intron	8196895	8197502	1	-	.	ID=g587.t1.intron1;Parent=g587.t1;
OY101440.1_Gymnocheta_viridis_genome_assembly,_chromosome:_1	AUGUSTUS	CDS	8197503	8197634	1	-	2	ID=g587.t1.CDS2;Parent=g587.t1;
OY101440.1_Gymnocheta_viridis_genome_assembly,_chromosome:_1	AUGUSTUS	exon	8197503	8197634	.	-	.	ID=g587.t1.exon2;Parent=g587.t1;
OY101440.1_Gymnocheta_viridis_genome_assembly,_chromosome:_1	AUGUSTUS	intron	8197635	8197707	1	-	.	ID=g587.t1.intron2;Parent=g587.t1;
OY101440.1_Gymnocheta_viridis_genome_assembly,_chromosome:_1	AUGUSTUS	CDS	8197708	8197744	1	-	0	ID=g587.t1.CDS3;Parent=g587.t1;
OY101440.1_Gymnocheta_viridis_genome_assembly,_chromosome:_1	AUGUSTUS	exon	8197708	8197744	.	-	.	ID=g587.t1.exon3;Parent=g587.t1;
OY101440.1_Gymnocheta_viridis_genome_assembly,_chromosome:_1	AUGUSTUS	intron	8197745	8197811	1	-	.	ID=g587.t1.intron3;Parent=g587.t1;
OY101440.1_Gymnocheta_viridis_genome_assembly,_chromosome:_1	AUGUSTUS	CDS	8197812	8197931	1	-	0	ID=g587.t1.CDS4;Parent=g587.t1;
OY101440.1_Gymnocheta_viridis_genome_assembly,_chromosome:_1	AUGUSTUS	exon	8197812	8197931	.	-	.	ID=g587.t1.exon4;Parent=g587.t1;
OY101440.1_Gymnocheta_viridis_genome_assembly,_chromosome:_1	AUGUSTUS	intron	8197932	8198002	1	-	.	ID=g587.t1.intron4;Parent=g587.t1;
OY101440.1_Gymnocheta_viridis_genome_assembly,_chromosome:_1	AUGUSTUS	CDS	8198003	8198109	1	-	2	ID=g587.t1.CDS5;Parent=g587.t1;
OY101440.1_Gymnocheta_viridis_genome_assembly,_chromosome:_1	AUGUSTUS	exon	8198003	8198109	.	-	.	ID=g587.t1.exon5;Parent=g587.t1;
OY101440.1_Gymnocheta_viridis_genome_assembly,_chromosome:_1	AUGUSTUS	intron	8198110	8198165	1	-	.	ID=g587.t1.intron5;Parent=g587.t1;
OY101440.1_Gymnocheta_viridis_genome_assembly,_chromosome:_1	AUGUSTUS	CDS	8198166	8198870	1	-	2	ID=g587.t1.CDS6;Parent=g587.t1;
OY101440.1_Gymnocheta_viridis_genome_assembly,_chromosome:_1	AUGUSTUS	exon	8198166	8198870	.	-	.	ID=g587.t1.exon6;Parent=g587.t1;
OY101440.1_Gymnocheta_viridis_genome_assembly,_chromosome:_1	AUGUSTUS	intron	8198871	8199959	1	-	.	ID=g587.t1.intron6;Parent=g587.t1;
OY101440.1_Gymnocheta_viridis_genome_assembly,_chromosome:_1	AUGUSTUS	CDS	8199960	8200062	1	-	0	ID=g587.t1.CDS7;Parent=g587.t1;
OY101440.1_Gymnocheta_viridis_genome_assembly,_chromosome:_1	AUGUSTUS	exon	8199960	8200062	.	-	.	ID=g587.t1.exon7;Parent=g587.t1;
OY101440.1_Gymnocheta_viridis_genome_assembly,_chromosome:_1	AUGUSTUS	intron	8200063	8201001	1	-	.	ID=g587.t1.intron7;Parent=g587.t1;
OY101440.1_Gymnocheta_viridis_genome_assembly,_chromosome:_1	AUGUSTUS	CDS	8201002	8201163	1	-	0	ID=g587.t1.CDS8;Parent=g587.t1;
OY101440.1_Gymnocheta_viridis_genome_assembly,_chromosome:_1	AUGUSTUS	exon	8201002	8201163	.	-	.	ID=g587.t1.exon8;Parent=g587.t1;
OY101440.1_Gymnocheta_viridis_genome_assembly,_chromosome:_1	AUGUSTUS	intron	8201164	8201229	1	-	.	ID=g587.t1.intron8;Parent=g587.t1;
OY101440.1_Gymnocheta_viridis_genome_assembly,_chromosome:_1	AUGUSTUS	CDS	8201230	8201686	1	-	1	ID=g587.t1.CDS9;Parent=g587.t1;
OY101440.1_Gymnocheta_viridis_genome_assembly,_chromosome:_1	AUGUSTUS	exon	8201230	8201686	.	-	.	ID=g587.t1.exon9;Parent=g587.t1;
OY101440.1_Gymnocheta_viridis_genome_assembly,_chromosome:_1	AUGUSTUS	intron	8201687	8201749	1	-	.	ID=g587.t1.intron9;Parent=g587.t1;
OY101440.1_Gymnocheta_viridis_genome_assembly,_chromosome:_1	AUGUSTUS	CDS	8201750	8201876	1	-	2	ID=g587.t1.CDS10;Parent=g587.t1;
OY101440.1_Gymnocheta_viridis_genome_assembly,_chromosome:_1	AUGUSTUS	exon	8201750	8201876	.	-	.	ID=g587.t1.exon10;Parent=g587.t1;
OY101440.1_Gymnocheta_viridis_genome_assembly,_chromosome:_1	AUGUSTUS	intron	8201877	8218003	1	-	.	ID=g587.t1.intron10;Parent=g587.t1;
OY101440.1_Gymnocheta_viridis_genome_assembly,_chromosome:_1	AUGUSTUS	CDS	8218004	8218172	1	-	0	ID=g587.t1.CDS11;Parent=g587.t1;
OY101440.1_Gymnocheta_viridis_genome_assembly,_chromosome:_1	AUGUSTUS	exon	8218004	8218172	.	-	.	ID=g587.t1.exon11;Parent=g587.t1;
OY101440.1_Gymnocheta_viridis_genome_assembly,_chromosome:_1	AUGUSTUS	start_codon	8218170	8218172	.	-	0	ID=g587.t1.start1;Parent=g587.t1;
OY101440.1_Gymnocheta_viridis_genome_assembly,_chromosome:_1	AUGUSTUS	gene	8222160	8226104	.	-	.	ID=g588;
OY101440.1_Gymnocheta_viridis_genome_assembly,_chromosome:_1	AUGUSTUS	mRNA	8222160	8226104	1	-	.	ID=g588.t1;Parent=g588;
OY101440.1_Gymnocheta_viridis_genome_assembly,_chromosome:_1	AUGUSTUS	stop_codon	8222160	8222162	.	-	0	ID=g588.t1.stop1;Parent=g588.t1;
OY101440.1_Gymnocheta_viridis_genome_assembly,_chromosome:_1	AUGUSTUS	CDS	8222160	8222460	1	-	1	ID=g588.t1.CDS1;Parent=g588.t1;
OY101440.1_Gymnocheta_viridis_genome_assembly,_chromosome:_1	AUGUSTUS	exon	8222160	8222460	.	-	.	ID=g588.t1.exon1;Parent=g588.t1;
OY101440.1_Gymnocheta_viridis_genome_assembly,_chromosome:_1	AUGUSTUS	intron	8222461	8222538	1	-	.	ID=g588.t1.intron1;Parent=g588.t1;
OY101440.1_Gymnocheta_viridis_genome_assembly,_chromosome:_1	AUGUSTUS	CDS	8222539	8223475	1	-	2	ID=g588.t1.CDS2;Parent=g588.t1;
OY101440.1_Gymnocheta_viridis_genome_assembly,_chromosome:_1	AUGUSTUS	exon	8222539	8223475	.	-	.	ID=g588.t1.exon2;Parent=g588.t1;
OY101440.1_Gymnocheta_viridis_genome_assembly,_chromosome:_1	AUGUSTUS	intron	8223476	8225224	1	-	.	ID=g588.t1.intron2;Parent=g588.t1;
OY101440.1_Gymnocheta_viridis_genome_assembly,_chromosome:_1	AUGUSTUS	CDS	8225225	8226104	1	-	0	ID=g588.t1.CDS3;Parent=g588.t1;
OY101440.1_Gymnocheta_viridis_genome_assembly,_chromosome:_1	AUGUSTUS	exon	8225225	8226104	.	-	.	ID=g588.t1.exon3;Parent=g588.t1;
OY101440.1_Gymnocheta_viridis_genome_assembly,_chromosome:_1	AUGUSTUS	start_codon	8226102	8226104	.	-	0	ID=g588.t1.start1;Parent=g588.t1;
OY101440.1_Gymnocheta_viridis_genome_assembly,_chromosome:_1	AUGUSTUS	gene	8293612	8297357	.	+	.	ID=g589;
OY101440.1_Gymnocheta_viridis_genome_assembly,_chromosome:_1	AUGUSTUS	mRNA	8293612	8297357	1	+	.	ID=g589.t1;Parent=g589;
OY101440.1_Gymnocheta_viridis_genome_assembly,_chromosome:_1	AUGUSTUS	start_codon	8293612	8293614	.	+	0	ID=g589.t1.start1;Parent=g589.t1;
OY101440.1_Gymnocheta_viridis_genome_assembly,_chromosome:_1	AUGUSTUS	CDS	8293612	8293823	1	+	0	ID=g589.t1.CDS1;Parent=g589.t1;
OY101440.1_Gymnocheta_viridis_genome_assembly,_chromosome:_1	AUGUSTUS	exon	8293612	8293823	.	+	.	ID=g589.t1.exon1;Parent=g589.t1;
OY101440.1_Gymnocheta_viridis_genome_assembly,_chromosome:_1	AUGUSTUS	intron	8293824	8295566	1	+	.	ID=g589.t1.intron1;Parent=g589.t1;
OY101440.1_Gymnocheta_viridis_genome_assembly,_chromosome:_1	AUGUSTUS	CDS	8295567	8295628	1	+	1	ID=g589.t1.CDS2;Parent=g589.t1;
OY101440.1_Gymnocheta_viridis_genome_assembly,_chromosome:_1	AUGUSTUS	exon	8295567	8295628	.	+	.	ID=g589.t1.exon2;Parent=g589.t1;
OY101440.1_Gymnocheta_viridis_genome_assembly,_chromosome:_1	AUGUSTUS	intron	8295629	8295711	1	+	.	ID=g589.t1.intron2;Parent=g589.t1;
OY101440.1_Gymnocheta_viridis_genome_assembly,_chromosome:_1	AUGUSTUS	CDS	8295712	8295839	1	+	2	ID=g589.t1.CDS3;Parent=g589.t1;
OY101440.1_Gymnocheta_viridis_genome_assembly,_chromosome:_1	AUGUSTUS	exon	8295712	8295839	.	+	.	ID=g589.t1.exon3;Parent=g589.t1;
OY101440.1_Gymnocheta_viridis_genome_assembly,_chromosome:_1	AUGUSTUS	intron	8295840	8296271	1	+	.	ID=g589.t1.intron3;Parent=g589.t1;
OY101440.1_Gymnocheta_viridis_genome_assembly,_chromosome:_1	AUGUSTUS	CDS	8296272	8296667	1	+	0	ID=g589.t1.CDS4;Parent=g589.t1;
OY101440.1_Gymnocheta_viridis_genome_assembly,_chromosome:_1	AUGUSTUS	exon	8296272	8296667	.	+	.	ID=g589.t1.exon4;Parent=g589.t1;
OY101440.1_Gymnocheta_viridis_genome_assembly,_chromosome:_1	AUGUSTUS	intron	8296668	8296726	1	+	.	ID=g589.t1.intron4;Parent=g589.t1;
OY101440.1_Gymnocheta_viridis_genome_assembly,_chromosome:_1	AUGUSTUS	CDS	8296727	8296833	1	+	0	ID=g589.t1.CDS5;Parent=g589.t1;
OY101440.1_Gymnocheta_viridis_genome_assembly,_chromosome:_1	AUGUSTUS	exon	8296727	8296833	.	+	.	ID=g589.t1.exon5;Parent=g589.t1;
OY101440.1_Gymnocheta_viridis_genome_assembly,_chromosome:_1	AUGUSTUS	intron	8296834	8296897	1	+	.	ID=g589.t1.intron5;Parent=g589.t1;
OY101440.1_Gymnocheta_viridis_genome_assembly,_chromosome:_1	AUGUSTUS	CDS	8296898	8297234	1	+	1	ID=g589.t1.CDS6;Parent=g589.t1;
OY101440.1_Gymnocheta_viridis_genome_assembly,_chromosome:_1	AUGUSTUS	exon	8296898	8297234	.	+	.	ID=g589.t1.exon6;Parent=g589.t1;
OY101440.1_Gymnocheta_viridis_genome_assembly,_chromosome:_1	AUGUSTUS	intron	8297235	8297300	1	+	.	ID=g589.t1.intron6;Parent=g589.t1;
OY101440.1_Gymnocheta_viridis_genome_assembly,_chromosome:_1	AUGUSTUS	CDS	8297301	8297357	1	+	0	ID=g589.t1.CDS7;Parent=g589.t1;
OY101440.1_Gymnocheta_viridis_genome_assembly,_chromosome:_1	AUGUSTUS	exon	8297301	8297357	.	+	.	ID=g589.t1.exon7;Parent=g589.t1;
OY101440.1_Gymnocheta_viridis_genome_assembly,_chromosome:_1	AUGUSTUS	stop_codon	8297355	8297357	.	+	0	ID=g589.t1.stop1;Parent=g589.t1;
OY101440.1_Gymnocheta_viridis_genome_assembly,_chromosome:_1	AUGUSTUS	gene	8299258	8303105	.	-	.	ID=g590;
OY101440.1_Gymnocheta_viridis_genome_assembly,_chromosome:_1	AUGUSTUS	mRNA	8299258	8303105	1	-	.	ID=g590.t1;Parent=g590;
OY101440.1_Gymnocheta_viridis_genome_assembly,_chromosome:_1	AUGUSTUS	stop_codon	8299258	8299260	.	-	0	ID=g590.t1.stop1;Parent=g590.t1;
OY101440.1_Gymnocheta_viridis_genome_assembly,_chromosome:_1	AUGUSTUS	CDS	8299258	8300653	1	-	1	ID=g590.t1.CDS1;Parent=g590.t1;
OY101440.1_Gymnocheta_viridis_genome_assembly,_chromosome:_1	AUGUSTUS	exon	8299258	8300653	.	-	.	ID=g590.t1.exon1;Parent=g590.t1;
OY101440.1_Gymnocheta_viridis_genome_assembly,_chromosome:_1	AUGUSTUS	intron	8300654	8302504	1	-	.	ID=g590.t1.intron1;Parent=g590.t1;
OY101440.1_Gymnocheta_viridis_genome_assembly,_chromosome:_1	AUGUSTUS	CDS	8302505	8302643	1	-	2	ID=g590.t1.CDS2;Parent=g590.t1;
OY101440.1_Gymnocheta_viridis_genome_assembly,_chromosome:_1	AUGUSTUS	exon	8302505	8302643	.	-	.	ID=g590.t1.exon2;Parent=g590.t1;
OY101440.1_Gymnocheta_viridis_genome_assembly,_chromosome:_1	AUGUSTUS	intron	8302644	8302702	1	-	.	ID=g590.t1.intron2;Parent=g590.t1;
OY101440.1_Gymnocheta_viridis_genome_assembly,_chromosome:_1	AUGUSTUS	CDS	8302703	8302861	1	-	2	ID=g590.t1.CDS3;Parent=g590.t1;
OY101440.1_Gymnocheta_viridis_genome_assembly,_chromosome:_1	AUGUSTUS	exon	8302703	8302861	.	-	.	ID=g590.t1.exon3;Parent=g590.t1;
OY101440.1_Gymnocheta_viridis_genome_assembly,_chromosome:_1	AUGUSTUS	intron	8302862	8302918	1	-	.	ID=g590.t1.intron3;Parent=g590.t1;
OY101440.1_Gymnocheta_viridis_genome_assembly,_chromosome:_1	AUGUSTUS	CDS	8302919	8303105	1	-	0	ID=g590.t1.CDS4;Parent=g590.t1;
OY101440.1_Gymnocheta_viridis_genome_assembly,_chromosome:_1	AUGUSTUS	exon	8302919	8303105	.	-	.	ID=g590.t1.exon4;Parent=g590.t1;
OY101440.1_Gymnocheta_viridis_genome_assembly,_chromosome:_1	AUGUSTUS	start_codon	8303103	8303105	.	-	0	ID=g590.t1.start1;Parent=g590.t1;
OY101440.1_Gymnocheta_viridis_genome_assembly,_chromosome:_1	AUGUSTUS	gene	8304294	8304806	.	-	.	ID=g591;
OY101440.1_Gymnocheta_viridis_genome_assembly,_chromosome:_1	AUGUSTUS	mRNA	8304294	8304806	1	-	.	ID=g591.t1;Parent=g591;
OY101440.1_Gymnocheta_viridis_genome_assembly,_chromosome:_1	AUGUSTUS	stop_codon	8304294	8304296	.	-	0	ID=g591.t1.stop1;Parent=g591.t1;
OY101440.1_Gymnocheta_viridis_genome_assembly,_chromosome:_1	AUGUSTUS	CDS	8304294	8304478	1	-	2	ID=g591.t1.CDS1;Parent=g591.t1;
OY101440.1_Gymnocheta_viridis_genome_assembly,_chromosome:_1	AUGUSTUS	exon	8304294	8304478	.	-	.	ID=g591.t1.exon1;Parent=g591.t1;
OY101440.1_Gymnocheta_viridis_genome_assembly,_chromosome:_1	AUGUSTUS	intron	8304479	8304532	1	-	.	ID=g591.t1.intron1;Parent=g591.t1;
OY101440.1_Gymnocheta_viridis_genome_assembly,_chromosome:_1	AUGUSTUS	CDS	8304533	8304806	1	-	0	ID=g591.t1.CDS2;Parent=g591.t1;
OY101440.1_Gymnocheta_viridis_genome_assembly,_chromosome:_1	AUGUSTUS	exon	8304533	8304806	.	-	.	ID=g591.t1.exon2;Parent=g591.t1;
OY101440.1_Gymnocheta_viridis_genome_assembly,_chromosome:_1	AUGUSTUS	start_codon	8304804	8304806	.	-	0	ID=g591.t1.start1;Parent=g591.t1;
OY101440.1_Gymnocheta_viridis_genome_assembly,_chromosome:_1	AUGUSTUS	gene	8306005	8310752	.	+	.	ID=g592;
OY101440.1_Gymnocheta_viridis_genome_assembly,_chromosome:_1	AUGUSTUS	mRNA	8306005	8310752	1	+	.	ID=g592.t1;Parent=g592;
OY101440.1_Gymnocheta_viridis_genome_assembly,_chromosome:_1	AUGUSTUS	start_codon	8306005	8306007	.	+	0	ID=g592.t1.start1;Parent=g592.t1;
OY101440.1_Gymnocheta_viridis_genome_assembly,_chromosome:_1	AUGUSTUS	CDS	8306005	8306223	1	+	0	ID=g592.t1.CDS1;Parent=g592.t1;
OY101440.1_Gymnocheta_viridis_genome_assembly,_chromosome:_1	AUGUSTUS	exon	8306005	8306223	.	+	.	ID=g592.t1.exon1;Parent=g592.t1;
OY101440.1_Gymnocheta_viridis_genome_assembly,_chromosome:_1	AUGUSTUS	intron	8306224	8309881	1	+	.	ID=g592.t1.intron1;Parent=g592.t1;
OY101440.1_Gymnocheta_viridis_genome_assembly,_chromosome:_1	AUGUSTUS	CDS	8309882	8310009	1	+	0	ID=g592.t1.CDS2;Parent=g592.t1;
OY101440.1_Gymnocheta_viridis_genome_assembly,_chromosome:_1	AUGUSTUS	exon	8309882	8310009	.	+	.	ID=g592.t1.exon2;Parent=g592.t1;
OY101440.1_Gymnocheta_viridis_genome_assembly,_chromosome:_1	AUGUSTUS	intron	8310010	8310079	1	+	.	ID=g592.t1.intron2;Parent=g592.t1;
OY101440.1_Gymnocheta_viridis_genome_assembly,_chromosome:_1	AUGUSTUS	CDS	8310080	8310198	1	+	1	ID=g592.t1.CDS3;Parent=g592.t1;
OY101440.1_Gymnocheta_viridis_genome_assembly,_chromosome:_1	AUGUSTUS	exon	8310080	8310198	.	+	.	ID=g592.t1.exon3;Parent=g592.t1;
OY101440.1_Gymnocheta_viridis_genome_assembly,_chromosome:_1	AUGUSTUS	intron	8310199	8310265	1	+	.	ID=g592.t1.intron3;Parent=g592.t1;
OY101440.1_Gymnocheta_viridis_genome_assembly,_chromosome:_1	AUGUSTUS	CDS	8310266	8310441	1	+	2	ID=g592.t1.CDS4;Parent=g592.t1;
OY101440.1_Gymnocheta_viridis_genome_assembly,_chromosome:_1	AUGUSTUS	exon	8310266	8310441	.	+	.	ID=g592.t1.exon4;Parent=g592.t1;
OY101440.1_Gymnocheta_viridis_genome_assembly,_chromosome:_1	AUGUSTUS	intron	8310442	8310503	1	+	.	ID=g592.t1.intron4;Parent=g592.t1;
OY101440.1_Gymnocheta_viridis_genome_assembly,_chromosome:_1	AUGUSTUS	CDS	8310504	8310752	1	+	0	ID=g592.t1.CDS5;Parent=g592.t1;
OY101440.1_Gymnocheta_viridis_genome_assembly,_chromosome:_1	AUGUSTUS	exon	8310504	8310752	.	+	.	ID=g592.t1.exon5;Parent=g592.t1;
OY101440.1_Gymnocheta_viridis_genome_assembly,_chromosome:_1	AUGUSTUS	stop_codon	8310750	8310752	.	+	0	ID=g592.t1.stop1;Parent=g592.t1;
OY101440.1_Gymnocheta_viridis_genome_assembly,_chromosome:_1	AUGUSTUS	gene	8319831	8325219	.	-	.	ID=g593;
OY101440.1_Gymnocheta_viridis_genome_assembly,_chromosome:_1	AUGUSTUS	mRNA	8319831	8325219	1	-	.	ID=g593.t1;Parent=g593;
OY101440.1_Gymnocheta_viridis_genome_assembly,_chromosome:_1	AUGUSTUS	stop_codon	8319831	8319833	.	-	0	ID=g593.t1.stop1;Parent=g593.t1;
OY101440.1_Gymnocheta_viridis_genome_assembly,_chromosome:_1	AUGUSTUS	CDS	8319831	8319971	1	-	0	ID=g593.t1.CDS1;Parent=g593.t1;
OY101440.1_Gymnocheta_viridis_genome_assembly,_chromosome:_1	AUGUSTUS	exon	8319831	8319971	.	-	.	ID=g593.t1.exon1;Parent=g593.t1;
OY101440.1_Gymnocheta_viridis_genome_assembly,_chromosome:_1	AUGUSTUS	intron	8319972	8320039	1	-	.	ID=g593.t1.intron1;Parent=g593.t1;
OY101440.1_Gymnocheta_viridis_genome_assembly,_chromosome:_1	AUGUSTUS	CDS	8320040	8320830	1	-	2	ID=g593.t1.CDS2;Parent=g593.t1;
OY101440.1_Gymnocheta_viridis_genome_assembly,_chromosome:_1	AUGUSTUS	exon	8320040	8320830	.	-	.	ID=g593.t1.exon2;Parent=g593.t1;
OY101440.1_Gymnocheta_viridis_genome_assembly,_chromosome:_1	AUGUSTUS	intron	8320831	8321154	1	-	.	ID=g593.t1.intron2;Parent=g593.t1;
OY101440.1_Gymnocheta_viridis_genome_assembly,_chromosome:_1	AUGUSTUS	CDS	8321155	8321323	1	-	0	ID=g593.t1.CDS3;Parent=g593.t1;
OY101440.1_Gymnocheta_viridis_genome_assembly,_chromosome:_1	AUGUSTUS	exon	8321155	8321323	.	-	.	ID=g593.t1.exon3;Parent=g593.t1;
OY101440.1_Gymnocheta_viridis_genome_assembly,_chromosome:_1	AUGUSTUS	intron	8321324	8321384	1	-	.	ID=g593.t1.intron3;Parent=g593.t1;
OY101440.1_Gymnocheta_viridis_genome_assembly,_chromosome:_1	AUGUSTUS	CDS	8321385	8321834	1	-	0	ID=g593.t1.CDS4;Parent=g593.t1;
OY101440.1_Gymnocheta_viridis_genome_assembly,_chromosome:_1	AUGUSTUS	exon	8321385	8321834	.	-	.	ID=g593.t1.exon4;Parent=g593.t1;
OY101440.1_Gymnocheta_viridis_genome_assembly,_chromosome:_1	AUGUSTUS	intron	8321835	8321896	1	-	.	ID=g593.t1.intron4;Parent=g593.t1;
OY101440.1_Gymnocheta_viridis_genome_assembly,_chromosome:_1	AUGUSTUS	CDS	8321897	8322145	1	-	0	ID=g593.t1.CDS5;Parent=g593.t1;
OY101440.1_Gymnocheta_viridis_genome_assembly,_chromosome:_1	AUGUSTUS	exon	8321897	8322145	.	-	.	ID=g593.t1.exon5;Parent=g593.t1;
OY101440.1_Gymnocheta_viridis_genome_assembly,_chromosome:_1	AUGUSTUS	intron	8322146	8322222	1	-	.	ID=g593.t1.intron5;Parent=g593.t1;
OY101440.1_Gymnocheta_viridis_genome_assembly,_chromosome:_1	AUGUSTUS	CDS	8322223	8322338	1	-	2	ID=g593.t1.CDS6;Parent=g593.t1;
OY101440.1_Gymnocheta_viridis_genome_assembly,_chromosome:_1	AUGUSTUS	exon	8322223	8322338	.	-	.	ID=g593.t1.exon6;Parent=g593.t1;
OY101440.1_Gymnocheta_viridis_genome_assembly,_chromosome:_1	AUGUSTUS	intron	8322339	8322548	1	-	.	ID=g593.t1.intron6;Parent=g593.t1;
OY101440.1_Gymnocheta_viridis_genome_assembly,_chromosome:_1	AUGUSTUS	CDS	8322549	8322790	1	-	1	ID=g593.t1.CDS7;Parent=g593.t1;
OY101440.1_Gymnocheta_viridis_genome_assembly,_chromosome:_1	AUGUSTUS	exon	8322549	8322790	.	-	.	ID=g593.t1.exon7;Parent=g593.t1;
OY101440.1_Gymnocheta_viridis_genome_assembly,_chromosome:_1	AUGUSTUS	intron	8322791	8322849	1	-	.	ID=g593.t1.intron7;Parent=g593.t1;
OY101440.1_Gymnocheta_viridis_genome_assembly,_chromosome:_1	AUGUSTUS	CDS	8322850	8323064	1	-	0	ID=g593.t1.CDS8;Parent=g593.t1;
OY101440.1_Gymnocheta_viridis_genome_assembly,_chromosome:_1	AUGUSTUS	exon	8322850	8323064	.	-	.	ID=g593.t1.exon8;Parent=g593.t1;
OY101440.1_Gymnocheta_viridis_genome_assembly,_chromosome:_1	AUGUSTUS	intron	8323065	8323195	1	-	.	ID=g593.t1.intron8;Parent=g593.t1;
OY101440.1_Gymnocheta_viridis_genome_assembly,_chromosome:_1	AUGUSTUS	CDS	8323196	8323912	1	-	0	ID=g593.t1.CDS9;Parent=g593.t1;
OY101440.1_Gymnocheta_viridis_genome_assembly,_chromosome:_1	AUGUSTUS	exon	8323196	8323912	.	-	.	ID=g593.t1.exon9;Parent=g593.t1;
OY101440.1_Gymnocheta_viridis_genome_assembly,_chromosome:_1	AUGUSTUS	intron	8323913	8323970	1	-	.	ID=g593.t1.intron9;Parent=g593.t1;
OY101440.1_Gymnocheta_viridis_genome_assembly,_chromosome:_1	AUGUSTUS	CDS	8323971	8324426	1	-	0	ID=g593.t1.CDS10;Parent=g593.t1;
OY101440.1_Gymnocheta_viridis_genome_assembly,_chromosome:_1	AUGUSTUS	exon	8323971	8324426	.	-	.	ID=g593.t1.exon10;Parent=g593.t1;
OY101440.1_Gymnocheta_viridis_genome_assembly,_chromosome:_1	AUGUSTUS	intron	8324427	8324988	1	-	.	ID=g593.t1.intron10;Parent=g593.t1;
OY101440.1_Gymnocheta_viridis_genome_assembly,_chromosome:_1	AUGUSTUS	CDS	8324989	8325219	1	-	0	ID=g593.t1.CDS11;Parent=g593.t1;
OY101440.1_Gymnocheta_viridis_genome_assembly,_chromosome:_1	AUGUSTUS	exon	8324989	8325219	.	-	.	ID=g593.t1.exon11;Parent=g593.t1;
OY101440.1_Gymnocheta_viridis_genome_assembly,_chromosome:_1	AUGUSTUS	start_codon	8325217	8325219	.	-	0	ID=g593.t1.start1;Parent=g593.t1;
OY101440.1_Gymnocheta_viridis_genome_assembly,_chromosome:_1	AUGUSTUS	gene	8342562	8348989	.	+	.	ID=g594;
OY101440.1_Gymnocheta_viridis_genome_assembly,_chromosome:_1	AUGUSTUS	mRNA	8342562	8348989	1	+	.	ID=g594.t1;Parent=g594;
OY101440.1_Gymnocheta_viridis_genome_assembly,_chromosome:_1	AUGUSTUS	start_codon	8342562	8342564	.	+	0	ID=g594.t1.start1;Parent=g594.t1;
OY101440.1_Gymnocheta_viridis_genome_assembly,_chromosome:_1	AUGUSTUS	CDS	8342562	8342640	1	+	0	ID=g594.t1.CDS1;Parent=g594.t1;
OY101440.1_Gymnocheta_viridis_genome_assembly,_chromosome:_1	AUGUSTUS	exon	8342562	8342640	.	+	.	ID=g594.t1.exon1;Parent=g594.t1;
OY101440.1_Gymnocheta_viridis_genome_assembly,_chromosome:_1	AUGUSTUS	intron	8342641	8342743	1	+	.	ID=g594.t1.intron1;Parent=g594.t1;
OY101440.1_Gymnocheta_viridis_genome_assembly,_chromosome:_1	AUGUSTUS	CDS	8342744	8343029	1	+	2	ID=g594.t1.CDS2;Parent=g594.t1;
OY101440.1_Gymnocheta_viridis_genome_assembly,_chromosome:_1	AUGUSTUS	exon	8342744	8343029	.	+	.	ID=g594.t1.exon2;Parent=g594.t1;
OY101440.1_Gymnocheta_viridis_genome_assembly,_chromosome:_1	AUGUSTUS	intron	8343030	8348061	1	+	.	ID=g594.t1.intron2;Parent=g594.t1;
OY101440.1_Gymnocheta_viridis_genome_assembly,_chromosome:_1	AUGUSTUS	CDS	8348062	8348989	1	+	1	ID=g594.t1.CDS3;Parent=g594.t1;
OY101440.1_Gymnocheta_viridis_genome_assembly,_chromosome:_1	AUGUSTUS	exon	8348062	8348989	.	+	.	ID=g594.t1.exon3;Parent=g594.t1;
OY101440.1_Gymnocheta_viridis_genome_assembly,_chromosome:_1	AUGUSTUS	stop_codon	8348987	8348989	.	+	0	ID=g594.t1.stop1;Parent=g594.t1;
OY101440.1_Gymnocheta_viridis_genome_assembly,_chromosome:_1	AUGUSTUS	gene	8352751	8353173	.	+	.	ID=g595;
OY101440.1_Gymnocheta_viridis_genome_assembly,_chromosome:_1	AUGUSTUS	mRNA	8352751	8353173	1	+	.	ID=g595.t1;Parent=g595;
OY101440.1_Gymnocheta_viridis_genome_assembly,_chromosome:_1	AUGUSTUS	start_codon	8352751	8352753	.	+	0	ID=g595.t1.start1;Parent=g595.t1;
OY101440.1_Gymnocheta_viridis_genome_assembly,_chromosome:_1	AUGUSTUS	CDS	8352751	8353173	1	+	0	ID=g595.t1.CDS1;Parent=g595.t1;
OY101440.1_Gymnocheta_viridis_genome_assembly,_chromosome:_1	AUGUSTUS	exon	8352751	8353173	.	+	.	ID=g595.t1.exon1;Parent=g595.t1;
OY101440.1_Gymnocheta_viridis_genome_assembly,_chromosome:_1	AUGUSTUS	stop_codon	8353171	8353173	.	+	0	ID=g595.t1.stop1;Parent=g595.t1;
OY101440.1_Gymnocheta_viridis_genome_assembly,_chromosome:_1	AUGUSTUS	gene	8392837	8409823	.	-	.	ID=g596;
OY101440.1_Gymnocheta_viridis_genome_assembly,_chromosome:_1	AUGUSTUS	mRNA	8392837	8409823	1	-	.	ID=g596.t1;Parent=g596;
OY101440.1_Gymnocheta_viridis_genome_assembly,_chromosome:_1	AUGUSTUS	stop_codon	8392837	8392839	.	-	0	ID=g596.t1.stop1;Parent=g596.t1;
OY101440.1_Gymnocheta_viridis_genome_assembly,_chromosome:_1	AUGUSTUS	CDS	8392837	8392924	1	-	1	ID=g596.t1.CDS1;Parent=g596.t1;
OY101440.1_Gymnocheta_viridis_genome_assembly,_chromosome:_1	AUGUSTUS	exon	8392837	8392924	.	-	.	ID=g596.t1.exon1;Parent=g596.t1;
OY101440.1_Gymnocheta_viridis_genome_assembly,_chromosome:_1	AUGUSTUS	intron	8392925	8392988	1	-	.	ID=g596.t1.intron1;Parent=g596.t1;
OY101440.1_Gymnocheta_viridis_genome_assembly,_chromosome:_1	AUGUSTUS	CDS	8392989	8393212	1	-	0	ID=g596.t1.CDS2;Parent=g596.t1;
OY101440.1_Gymnocheta_viridis_genome_assembly,_chromosome:_1	AUGUSTUS	exon	8392989	8393212	.	-	.	ID=g596.t1.exon2;Parent=g596.t1;
OY101440.1_Gymnocheta_viridis_genome_assembly,_chromosome:_1	AUGUSTUS	intron	8393213	8393948	1	-	.	ID=g596.t1.intron2;Parent=g596.t1;
OY101440.1_Gymnocheta_viridis_genome_assembly,_chromosome:_1	AUGUSTUS	CDS	8393949	8394198	1	-	1	ID=g596.t1.CDS3;Parent=g596.t1;
OY101440.1_Gymnocheta_viridis_genome_assembly,_chromosome:_1	AUGUSTUS	exon	8393949	8394198	.	-	.	ID=g596.t1.exon3;Parent=g596.t1;
OY101440.1_Gymnocheta_viridis_genome_assembly,_chromosome:_1	AUGUSTUS	intron	8394199	8394253	1	-	.	ID=g596.t1.intron3;Parent=g596.t1;
OY101440.1_Gymnocheta_viridis_genome_assembly,_chromosome:_1	AUGUSTUS	CDS	8394254	8394480	1	-	0	ID=g596.t1.CDS4;Parent=g596.t1;
OY101440.1_Gymnocheta_viridis_genome_assembly,_chromosome:_1	AUGUSTUS	exon	8394254	8394480	.	-	.	ID=g596.t1.exon4;Parent=g596.t1;
OY101440.1_Gymnocheta_viridis_genome_assembly,_chromosome:_1	AUGUSTUS	intron	8394481	8394622	1	-	.	ID=g596.t1.intron4;Parent=g596.t1;
OY101440.1_Gymnocheta_viridis_genome_assembly,_chromosome:_1	AUGUSTUS	CDS	8394623	8394875	1	-	1	ID=g596.t1.CDS5;Parent=g596.t1;
OY101440.1_Gymnocheta_viridis_genome_assembly,_chromosome:_1	AUGUSTUS	exon	8394623	8394875	.	-	.	ID=g596.t1.exon5;Parent=g596.t1;
OY101440.1_Gymnocheta_viridis_genome_assembly,_chromosome:_1	AUGUSTUS	intron	8394876	8394940	1	-	.	ID=g596.t1.intron5;Parent=g596.t1;
OY101440.1_Gymnocheta_viridis_genome_assembly,_chromosome:_1	AUGUSTUS	CDS	8394941	8395167	1	-	0	ID=g596.t1.CDS6;Parent=g596.t1;
OY101440.1_Gymnocheta_viridis_genome_assembly,_chromosome:_1	AUGUSTUS	exon	8394941	8395167	.	-	.	ID=g596.t1.exon6;Parent=g596.t1;
OY101440.1_Gymnocheta_viridis_genome_assembly,_chromosome:_1	AUGUSTUS	intron	8395168	8395232	1	-	.	ID=g596.t1.intron6;Parent=g596.t1;
OY101440.1_Gymnocheta_viridis_genome_assembly,_chromosome:_1	AUGUSTUS	CDS	8395233	8395563	1	-	1	ID=g596.t1.CDS7;Parent=g596.t1;
OY101440.1_Gymnocheta_viridis_genome_assembly,_chromosome:_1	AUGUSTUS	exon	8395233	8395563	.	-	.	ID=g596.t1.exon7;Parent=g596.t1;
OY101440.1_Gymnocheta_viridis_genome_assembly,_chromosome:_1	AUGUSTUS	intron	8395564	8395629	1	-	.	ID=g596.t1.intron7;Parent=g596.t1;
OY101440.1_Gymnocheta_viridis_genome_assembly,_chromosome:_1	AUGUSTUS	CDS	8395630	8395859	1	-	0	ID=g596.t1.CDS8;Parent=g596.t1;
OY101440.1_Gymnocheta_viridis_genome_assembly,_chromosome:_1	AUGUSTUS	exon	8395630	8395859	.	-	.	ID=g596.t1.exon8;Parent=g596.t1;
OY101440.1_Gymnocheta_viridis_genome_assembly,_chromosome:_1	AUGUSTUS	intron	8395860	8409547	1	-	.	ID=g596.t1.intron8;Parent=g596.t1;
OY101440.1_Gymnocheta_viridis_genome_assembly,_chromosome:_1	AUGUSTUS	CDS	8409548	8409823	1	-	0	ID=g596.t1.CDS9;Parent=g596.t1;
OY101440.1_Gymnocheta_viridis_genome_assembly,_chromosome:_1	AUGUSTUS	exon	8409548	8409823	.	-	.	ID=g596.t1.exon9;Parent=g596.t1;
OY101440.1_Gymnocheta_viridis_genome_assembly,_chromosome:_1	AUGUSTUS	start_codon	8409821	8409823	.	-	0	ID=g596.t1.start1;Parent=g596.t1;
OY101440.1_Gymnocheta_viridis_genome_assembly,_chromosome:_1	GeneMark.hmm3	mRNA	8392837	8395784	.	-	.	ID=g596.t2;Parent=g596;
OY101440.1_Gymnocheta_viridis_genome_assembly,_chromosome:_1	GeneMark.hmm3	stop_codon	8392837	8392839	.	-	0	ID=g596.t2.stop1;Parent=g596.t2;
OY101440.1_Gymnocheta_viridis_genome_assembly,_chromosome:_1	GeneMark.hmm3	CDS	8392837	8392924	.	-	1	ID=g596.t2.CDS1;Parent=g596.t2;
OY101440.1_Gymnocheta_viridis_genome_assembly,_chromosome:_1	GeneMark.hmm3	exon	8392837	8392924	0	-	.	ID=g596.t2.exon1;Parent=g596.t2;
OY101440.1_Gymnocheta_viridis_genome_assembly,_chromosome:_1	GeneMark.hmm3	intron	8392925	8392988	.	-	0	ID=g596.t2.intron1;Parent=g596.t2;
OY101440.1_Gymnocheta_viridis_genome_assembly,_chromosome:_1	GeneMark.hmm3	CDS	8392989	8393212	.	-	0	ID=g596.t2.CDS2;Parent=g596.t2;
OY101440.1_Gymnocheta_viridis_genome_assembly,_chromosome:_1	GeneMark.hmm3	exon	8392989	8393212	0	-	.	ID=g596.t2.exon2;Parent=g596.t2;
OY101440.1_Gymnocheta_viridis_genome_assembly,_chromosome:_1	GeneMark.hmm3	intron	8393213	8393948	.	-	1	ID=g596.t2.intron2;Parent=g596.t2;
OY101440.1_Gymnocheta_viridis_genome_assembly,_chromosome:_1	GeneMark.hmm3	CDS	8393949	8394198	.	-	1	ID=g596.t2.CDS3;Parent=g596.t2;
OY101440.1_Gymnocheta_viridis_genome_assembly,_chromosome:_1	GeneMark.hmm3	exon	8393949	8394198	0	-	.	ID=g596.t2.exon3;Parent=g596.t2;
OY101440.1_Gymnocheta_viridis_genome_assembly,_chromosome:_1	GeneMark.hmm3	intron	8394199	8394253	.	-	0	ID=g596.t2.intron3;Parent=g596.t2;
OY101440.1_Gymnocheta_viridis_genome_assembly,_chromosome:_1	GeneMark.hmm3	CDS	8394254	8394480	.	-	0	ID=g596.t2.CDS4;Parent=g596.t2;
OY101440.1_Gymnocheta_viridis_genome_assembly,_chromosome:_1	GeneMark.hmm3	exon	8394254	8394480	0	-	.	ID=g596.t2.exon4;Parent=g596.t2;
OY101440.1_Gymnocheta_viridis_genome_assembly,_chromosome:_1	GeneMark.hmm3	intron	8394481	8394622	.	-	1	ID=g596.t2.intron4;Parent=g596.t2;
OY101440.1_Gymnocheta_viridis_genome_assembly,_chromosome:_1	GeneMark.hmm3	CDS	8394623	8394875	.	-	1	ID=g596.t2.CDS5;Parent=g596.t2;
OY101440.1_Gymnocheta_viridis_genome_assembly,_chromosome:_1	GeneMark.hmm3	exon	8394623	8394875	0	-	.	ID=g596.t2.exon5;Parent=g596.t2;
OY101440.1_Gymnocheta_viridis_genome_assembly,_chromosome:_1	GeneMark.hmm3	intron	8394876	8394940	.	-	0	ID=g596.t2.intron5;Parent=g596.t2;
OY101440.1_Gymnocheta_viridis_genome_assembly,_chromosome:_1	GeneMark.hmm3	CDS	8394941	8395167	.	-	0	ID=g596.t2.CDS6;Parent=g596.t2;
OY101440.1_Gymnocheta_viridis_genome_assembly,_chromosome:_1	GeneMark.hmm3	exon	8394941	8395167	0	-	.	ID=g596.t2.exon6;Parent=g596.t2;
OY101440.1_Gymnocheta_viridis_genome_assembly,_chromosome:_1	GeneMark.hmm3	intron	8395168	8395232	.	-	1	ID=g596.t2.intron6;Parent=g596.t2;
OY101440.1_Gymnocheta_viridis_genome_assembly,_chromosome:_1	GeneMark.hmm3	CDS	8395233	8395563	.	-	1	ID=g596.t2.CDS7;Parent=g596.t2;
OY101440.1_Gymnocheta_viridis_genome_assembly,_chromosome:_1	GeneMark.hmm3	exon	8395233	8395563	0	-	.	ID=g596.t2.exon7;Parent=g596.t2;
OY101440.1_Gymnocheta_viridis_genome_assembly,_chromosome:_1	GeneMark.hmm3	intron	8395564	8395629	.	-	0	ID=g596.t2.intron7;Parent=g596.t2;
OY101440.1_Gymnocheta_viridis_genome_assembly,_chromosome:_1	GeneMark.hmm3	CDS	8395630	8395784	.	-	0	ID=g596.t2.CDS8;Parent=g596.t2;
OY101440.1_Gymnocheta_viridis_genome_assembly,_chromosome:_1	GeneMark.hmm3	exon	8395630	8395784	0	-	.	ID=g596.t2.exon8;Parent=g596.t2;
OY101440.1_Gymnocheta_viridis_genome_assembly,_chromosome:_1	GeneMark.hmm3	start_codon	8395782	8395784	.	-	0	ID=g596.t2.start1;Parent=g596.t2;
OY101440.1_Gymnocheta_viridis_genome_assembly,_chromosome:_1	AUGUSTUS	gene	8509184	8525006	.	+	.	ID=g597;
OY101440.1_Gymnocheta_viridis_genome_assembly,_chromosome:_1	AUGUSTUS	mRNA	8509184	8525006	1	+	.	ID=g597.t1;Parent=g597;
OY101440.1_Gymnocheta_viridis_genome_assembly,_chromosome:_1	AUGUSTUS	start_codon	8509184	8509186	.	+	0	ID=g597.t1.start1;Parent=g597.t1;
OY101440.1_Gymnocheta_viridis_genome_assembly,_chromosome:_1	AUGUSTUS	CDS	8509184	8509261	1	+	0	ID=g597.t1.CDS1;Parent=g597.t1;
OY101440.1_Gymnocheta_viridis_genome_assembly,_chromosome:_1	AUGUSTUS	exon	8509184	8509261	.	+	.	ID=g597.t1.exon1;Parent=g597.t1;
OY101440.1_Gymnocheta_viridis_genome_assembly,_chromosome:_1	AUGUSTUS	intron	8509262	8509340	1	+	.	ID=g597.t1.intron1;Parent=g597.t1;
OY101440.1_Gymnocheta_viridis_genome_assembly,_chromosome:_1	AUGUSTUS	CDS	8509341	8509487	1	+	0	ID=g597.t1.CDS2;Parent=g597.t1;
OY101440.1_Gymnocheta_viridis_genome_assembly,_chromosome:_1	AUGUSTUS	exon	8509341	8509487	.	+	.	ID=g597.t1.exon2;Parent=g597.t1;
OY101440.1_Gymnocheta_viridis_genome_assembly,_chromosome:_1	AUGUSTUS	intron	8509488	8517128	1	+	.	ID=g597.t1.intron2;Parent=g597.t1;
OY101440.1_Gymnocheta_viridis_genome_assembly,_chromosome:_1	AUGUSTUS	CDS	8517129	8517684	1	+	0	ID=g597.t1.CDS3;Parent=g597.t1;
OY101440.1_Gymnocheta_viridis_genome_assembly,_chromosome:_1	AUGUSTUS	exon	8517129	8517684	.	+	.	ID=g597.t1.exon3;Parent=g597.t1;
OY101440.1_Gymnocheta_viridis_genome_assembly,_chromosome:_1	AUGUSTUS	intron	8517685	8517750	1	+	.	ID=g597.t1.intron3;Parent=g597.t1;
OY101440.1_Gymnocheta_viridis_genome_assembly,_chromosome:_1	AUGUSTUS	CDS	8517751	8518325	1	+	2	ID=g597.t1.CDS4;Parent=g597.t1;
OY101440.1_Gymnocheta_viridis_genome_assembly,_chromosome:_1	AUGUSTUS	exon	8517751	8518325	.	+	.	ID=g597.t1.exon4;Parent=g597.t1;
OY101440.1_Gymnocheta_viridis_genome_assembly,_chromosome:_1	AUGUSTUS	intron	8518326	8518399	1	+	.	ID=g597.t1.intron4;Parent=g597.t1;
OY101440.1_Gymnocheta_viridis_genome_assembly,_chromosome:_1	AUGUSTUS	CDS	8518400	8518470	1	+	0	ID=g597.t1.CDS5;Parent=g597.t1;
OY101440.1_Gymnocheta_viridis_genome_assembly,_chromosome:_1	AUGUSTUS	exon	8518400	8518470	.	+	.	ID=g597.t1.exon5;Parent=g597.t1;
OY101440.1_Gymnocheta_viridis_genome_assembly,_chromosome:_1	AUGUSTUS	intron	8518471	8523559	1	+	.	ID=g597.t1.intron5;Parent=g597.t1;
OY101440.1_Gymnocheta_viridis_genome_assembly,_chromosome:_1	AUGUSTUS	CDS	8523560	8524644	1	+	1	ID=g597.t1.CDS6;Parent=g597.t1;
OY101440.1_Gymnocheta_viridis_genome_assembly,_chromosome:_1	AUGUSTUS	exon	8523560	8524644	.	+	.	ID=g597.t1.exon6;Parent=g597.t1;
OY101440.1_Gymnocheta_viridis_genome_assembly,_chromosome:_1	AUGUSTUS	intron	8524645	8524707	1	+	.	ID=g597.t1.intron6;Parent=g597.t1;
OY101440.1_Gymnocheta_viridis_genome_assembly,_chromosome:_1	AUGUSTUS	CDS	8524708	8525006	1	+	2	ID=g597.t1.CDS7;Parent=g597.t1;
OY101440.1_Gymnocheta_viridis_genome_assembly,_chromosome:_1	AUGUSTUS	exon	8524708	8525006	.	+	.	ID=g597.t1.exon7;Parent=g597.t1;
OY101440.1_Gymnocheta_viridis_genome_assembly,_chromosome:_1	AUGUSTUS	stop_codon	8525004	8525006	.	+	0	ID=g597.t1.stop1;Parent=g597.t1;
OY101440.1_Gymnocheta_viridis_genome_assembly,_chromosome:_1	AUGUSTUS	gene	8534123	8534506	.	+	.	ID=g598;
OY101440.1_Gymnocheta_viridis_genome_assembly,_chromosome:_1	AUGUSTUS	mRNA	8534123	8534506	1	+	.	ID=g598.t1;Parent=g598;
OY101440.1_Gymnocheta_viridis_genome_assembly,_chromosome:_1	AUGUSTUS	start_codon	8534123	8534125	.	+	0	ID=g598.t1.start1;Parent=g598.t1;
OY101440.1_Gymnocheta_viridis_genome_assembly,_chromosome:_1	AUGUSTUS	CDS	8534123	8534198	1	+	0	ID=g598.t1.CDS1;Parent=g598.t1;
OY101440.1_Gymnocheta_viridis_genome_assembly,_chromosome:_1	AUGUSTUS	exon	8534123	8534198	.	+	.	ID=g598.t1.exon1;Parent=g598.t1;
OY101440.1_Gymnocheta_viridis_genome_assembly,_chromosome:_1	AUGUSTUS	intron	8534199	8534288	1	+	.	ID=g598.t1.intron1;Parent=g598.t1;
OY101440.1_Gymnocheta_viridis_genome_assembly,_chromosome:_1	AUGUSTUS	CDS	8534289	8534506	1	+	2	ID=g598.t1.CDS2;Parent=g598.t1;
OY101440.1_Gymnocheta_viridis_genome_assembly,_chromosome:_1	AUGUSTUS	exon	8534289	8534506	.	+	.	ID=g598.t1.exon2;Parent=g598.t1;
OY101440.1_Gymnocheta_viridis_genome_assembly,_chromosome:_1	AUGUSTUS	stop_codon	8534504	8534506	.	+	0	ID=g598.t1.stop1;Parent=g598.t1;
OY101440.1_Gymnocheta_viridis_genome_assembly,_chromosome:_1	AUGUSTUS	gene	8536557	8543788	.	-	.	ID=g599;
OY101440.1_Gymnocheta_viridis_genome_assembly,_chromosome:_1	AUGUSTUS	mRNA	8536557	8543788	1	-	.	ID=g599.t1;Parent=g599;
OY101440.1_Gymnocheta_viridis_genome_assembly,_chromosome:_1	AUGUSTUS	stop_codon	8536557	8536559	.	-	0	ID=g599.t1.stop1;Parent=g599.t1;
OY101440.1_Gymnocheta_viridis_genome_assembly,_chromosome:_1	AUGUSTUS	CDS	8536557	8537292	1	-	1	ID=g599.t1.CDS1;Parent=g599.t1;
OY101440.1_Gymnocheta_viridis_genome_assembly,_chromosome:_1	AUGUSTUS	exon	8536557	8537292	.	-	.	ID=g599.t1.exon1;Parent=g599.t1;
OY101440.1_Gymnocheta_viridis_genome_assembly,_chromosome:_1	AUGUSTUS	intron	8537293	8543289	1	-	.	ID=g599.t1.intron1;Parent=g599.t1;
OY101440.1_Gymnocheta_viridis_genome_assembly,_chromosome:_1	AUGUSTUS	CDS	8543290	8543674	1	-	2	ID=g599.t1.CDS2;Parent=g599.t1;
OY101440.1_Gymnocheta_viridis_genome_assembly,_chromosome:_1	AUGUSTUS	exon	8543290	8543674	.	-	.	ID=g599.t1.exon2;Parent=g599.t1;
OY101440.1_Gymnocheta_viridis_genome_assembly,_chromosome:_1	AUGUSTUS	intron	8543675	8543742	1	-	.	ID=g599.t1.intron2;Parent=g599.t1;
OY101440.1_Gymnocheta_viridis_genome_assembly,_chromosome:_1	AUGUSTUS	CDS	8543743	8543788	1	-	0	ID=g599.t1.CDS3;Parent=g599.t1;
OY101440.1_Gymnocheta_viridis_genome_assembly,_chromosome:_1	AUGUSTUS	exon	8543743	8543788	.	-	.	ID=g599.t1.exon3;Parent=g599.t1;
OY101440.1_Gymnocheta_viridis_genome_assembly,_chromosome:_1	AUGUSTUS	start_codon	8543786	8543788	.	-	0	ID=g599.t1.start1;Parent=g599.t1;
OY101440.1_Gymnocheta_viridis_genome_assembly,_chromosome:_1	AUGUSTUS	gene	8562016	8562921	.	-	.	ID=g600;
OY101440.1_Gymnocheta_viridis_genome_assembly,_chromosome:_1	AUGUSTUS	mRNA	8562016	8562921	1	-	.	ID=g600.t1;Parent=g600;
OY101440.1_Gymnocheta_viridis_genome_assembly,_chromosome:_1	AUGUSTUS	stop_codon	8562016	8562018	.	-	0	ID=g600.t1.stop1;Parent=g600.t1;
OY101440.1_Gymnocheta_viridis_genome_assembly,_chromosome:_1	AUGUSTUS	CDS	8562016	8562262	1	-	1	ID=g600.t1.CDS1;Parent=g600.t1;
OY101440.1_Gymnocheta_viridis_genome_assembly,_chromosome:_1	AUGUSTUS	exon	8562016	8562262	.	-	.	ID=g600.t1.exon1;Parent=g600.t1;
OY101440.1_Gymnocheta_viridis_genome_assembly,_chromosome:_1	AUGUSTUS	intron	8562263	8562321	1	-	.	ID=g600.t1.intron1;Parent=g600.t1;
OY101440.1_Gymnocheta_viridis_genome_assembly,_chromosome:_1	AUGUSTUS	CDS	8562322	8562719	1	-	0	ID=g600.t1.CDS2;Parent=g600.t1;
OY101440.1_Gymnocheta_viridis_genome_assembly,_chromosome:_1	AUGUSTUS	exon	8562322	8562719	.	-	.	ID=g600.t1.exon2;Parent=g600.t1;
OY101440.1_Gymnocheta_viridis_genome_assembly,_chromosome:_1	AUGUSTUS	intron	8562720	8562786	1	-	.	ID=g600.t1.intron2;Parent=g600.t1;
OY101440.1_Gymnocheta_viridis_genome_assembly,_chromosome:_1	AUGUSTUS	CDS	8562787	8562921	1	-	0	ID=g600.t1.CDS3;Parent=g600.t1;
OY101440.1_Gymnocheta_viridis_genome_assembly,_chromosome:_1	AUGUSTUS	exon	8562787	8562921	.	-	.	ID=g600.t1.exon3;Parent=g600.t1;
OY101440.1_Gymnocheta_viridis_genome_assembly,_chromosome:_1	AUGUSTUS	start_codon	8562919	8562921	.	-	0	ID=g600.t1.start1;Parent=g600.t1;
OY101440.1_Gymnocheta_viridis_genome_assembly,_chromosome:_1	AUGUSTUS	gene	8576145	8577070	.	+	.	ID=g601;
OY101440.1_Gymnocheta_viridis_genome_assembly,_chromosome:_1	AUGUSTUS	mRNA	8576145	8577070	1	+	.	ID=g601.t1;Parent=g601;
OY101440.1_Gymnocheta_viridis_genome_assembly,_chromosome:_1	AUGUSTUS	start_codon	8576145	8576147	.	+	0	ID=g601.t1.start1;Parent=g601.t1;
OY101440.1_Gymnocheta_viridis_genome_assembly,_chromosome:_1	AUGUSTUS	CDS	8576145	8576279	1	+	0	ID=g601.t1.CDS1;Parent=g601.t1;
OY101440.1_Gymnocheta_viridis_genome_assembly,_chromosome:_1	AUGUSTUS	exon	8576145	8576279	.	+	.	ID=g601.t1.exon1;Parent=g601.t1;
OY101440.1_Gymnocheta_viridis_genome_assembly,_chromosome:_1	AUGUSTUS	intron	8576280	8576343	1	+	.	ID=g601.t1.intron1;Parent=g601.t1;
OY101440.1_Gymnocheta_viridis_genome_assembly,_chromosome:_1	AUGUSTUS	CDS	8576344	8576741	1	+	0	ID=g601.t1.CDS2;Parent=g601.t1;
OY101440.1_Gymnocheta_viridis_genome_assembly,_chromosome:_1	AUGUSTUS	exon	8576344	8576741	.	+	.	ID=g601.t1.exon2;Parent=g601.t1;
OY101440.1_Gymnocheta_viridis_genome_assembly,_chromosome:_1	AUGUSTUS	intron	8576742	8576820	1	+	.	ID=g601.t1.intron2;Parent=g601.t1;
OY101440.1_Gymnocheta_viridis_genome_assembly,_chromosome:_1	AUGUSTUS	CDS	8576821	8577070	1	+	1	ID=g601.t1.CDS3;Parent=g601.t1;
OY101440.1_Gymnocheta_viridis_genome_assembly,_chromosome:_1	AUGUSTUS	exon	8576821	8577070	.	+	.	ID=g601.t1.exon3;Parent=g601.t1;
OY101440.1_Gymnocheta_viridis_genome_assembly,_chromosome:_1	AUGUSTUS	stop_codon	8577068	8577070	.	+	0	ID=g601.t1.stop1;Parent=g601.t1;
OY101440.1_Gymnocheta_viridis_genome_assembly,_chromosome:_1	AUGUSTUS	gene	8587743	8588647	.	-	.	ID=g602;
OY101440.1_Gymnocheta_viridis_genome_assembly,_chromosome:_1	AUGUSTUS	mRNA	8587743	8588647	1	-	.	ID=g602.t1;Parent=g602;
OY101440.1_Gymnocheta_viridis_genome_assembly,_chromosome:_1	AUGUSTUS	stop_codon	8587743	8587745	.	-	0	ID=g602.t1.stop1;Parent=g602.t1;
OY101440.1_Gymnocheta_viridis_genome_assembly,_chromosome:_1	AUGUSTUS	CDS	8587743	8587992	1	-	1	ID=g602.t1.CDS1;Parent=g602.t1;
OY101440.1_Gymnocheta_viridis_genome_assembly,_chromosome:_1	AUGUSTUS	exon	8587743	8587992	.	-	.	ID=g602.t1.exon1;Parent=g602.t1;
OY101440.1_Gymnocheta_viridis_genome_assembly,_chromosome:_1	AUGUSTUS	intron	8587993	8588051	1	-	.	ID=g602.t1.intron1;Parent=g602.t1;
OY101440.1_Gymnocheta_viridis_genome_assembly,_chromosome:_1	AUGUSTUS	CDS	8588052	8588446	1	-	0	ID=g602.t1.CDS2;Parent=g602.t1;
OY101440.1_Gymnocheta_viridis_genome_assembly,_chromosome:_1	AUGUSTUS	exon	8588052	8588446	.	-	.	ID=g602.t1.exon2;Parent=g602.t1;
OY101440.1_Gymnocheta_viridis_genome_assembly,_chromosome:_1	AUGUSTUS	intron	8588447	8588512	1	-	.	ID=g602.t1.intron2;Parent=g602.t1;
OY101440.1_Gymnocheta_viridis_genome_assembly,_chromosome:_1	AUGUSTUS	CDS	8588513	8588647	1	-	0	ID=g602.t1.CDS3;Parent=g602.t1;
OY101440.1_Gymnocheta_viridis_genome_assembly,_chromosome:_1	AUGUSTUS	exon	8588513	8588647	.	-	.	ID=g602.t1.exon3;Parent=g602.t1;
OY101440.1_Gymnocheta_viridis_genome_assembly,_chromosome:_1	AUGUSTUS	start_codon	8588645	8588647	.	-	0	ID=g602.t1.start1;Parent=g602.t1;
OY101440.1_Gymnocheta_viridis_genome_assembly,_chromosome:_1	AUGUSTUS	gene	8596736	8597640	.	+	.	ID=g603;
OY101440.1_Gymnocheta_viridis_genome_assembly,_chromosome:_1	AUGUSTUS	mRNA	8596736	8597640	1	+	.	ID=g603.t1;Parent=g603;
OY101440.1_Gymnocheta_viridis_genome_assembly,_chromosome:_1	AUGUSTUS	start_codon	8596736	8596738	.	+	0	ID=g603.t1.start1;Parent=g603.t1;
OY101440.1_Gymnocheta_viridis_genome_assembly,_chromosome:_1	AUGUSTUS	CDS	8596736	8596870	1	+	0	ID=g603.t1.CDS1;Parent=g603.t1;
OY101440.1_Gymnocheta_viridis_genome_assembly,_chromosome:_1	AUGUSTUS	exon	8596736	8596870	.	+	.	ID=g603.t1.exon1;Parent=g603.t1;
OY101440.1_Gymnocheta_viridis_genome_assembly,_chromosome:_1	AUGUSTUS	intron	8596871	8596936	1	+	.	ID=g603.t1.intron1;Parent=g603.t1;
OY101440.1_Gymnocheta_viridis_genome_assembly,_chromosome:_1	AUGUSTUS	CDS	8596937	8597331	1	+	0	ID=g603.t1.CDS2;Parent=g603.t1;
OY101440.1_Gymnocheta_viridis_genome_assembly,_chromosome:_1	AUGUSTUS	exon	8596937	8597331	.	+	.	ID=g603.t1.exon2;Parent=g603.t1;
OY101440.1_Gymnocheta_viridis_genome_assembly,_chromosome:_1	AUGUSTUS	intron	8597332	8597390	1	+	.	ID=g603.t1.intron2;Parent=g603.t1;
OY101440.1_Gymnocheta_viridis_genome_assembly,_chromosome:_1	AUGUSTUS	CDS	8597391	8597640	1	+	1	ID=g603.t1.CDS3;Parent=g603.t1;
OY101440.1_Gymnocheta_viridis_genome_assembly,_chromosome:_1	AUGUSTUS	exon	8597391	8597640	.	+	.	ID=g603.t1.exon3;Parent=g603.t1;
OY101440.1_Gymnocheta_viridis_genome_assembly,_chromosome:_1	AUGUSTUS	stop_codon	8597638	8597640	.	+	0	ID=g603.t1.stop1;Parent=g603.t1;
OY101440.1_Gymnocheta_viridis_genome_assembly,_chromosome:_1	AUGUSTUS	gene	8607699	8608890	.	+	.	ID=g604;
OY101440.1_Gymnocheta_viridis_genome_assembly,_chromosome:_1	AUGUSTUS	mRNA	8607699	8608890	0.49	+	.	ID=g604.t1;Parent=g604;
OY101440.1_Gymnocheta_viridis_genome_assembly,_chromosome:_1	AUGUSTUS	start_codon	8607699	8607701	.	+	0	ID=g604.t1.start1;Parent=g604.t1;
OY101440.1_Gymnocheta_viridis_genome_assembly,_chromosome:_1	AUGUSTUS	CDS	8607699	8607833	1	+	0	ID=g604.t1.CDS1;Parent=g604.t1;
OY101440.1_Gymnocheta_viridis_genome_assembly,_chromosome:_1	AUGUSTUS	exon	8607699	8607833	.	+	.	ID=g604.t1.exon1;Parent=g604.t1;
OY101440.1_Gymnocheta_viridis_genome_assembly,_chromosome:_1	AUGUSTUS	intron	8607834	8607899	1	+	.	ID=g604.t1.intron1;Parent=g604.t1;
OY101440.1_Gymnocheta_viridis_genome_assembly,_chromosome:_1	AUGUSTUS	CDS	8607900	8608297	1	+	0	ID=g604.t1.CDS2;Parent=g604.t1;
OY101440.1_Gymnocheta_viridis_genome_assembly,_chromosome:_1	AUGUSTUS	exon	8607900	8608297	.	+	.	ID=g604.t1.exon2;Parent=g604.t1;
OY101440.1_Gymnocheta_viridis_genome_assembly,_chromosome:_1	AUGUSTUS	intron	8608298	8608352	1	+	.	ID=g604.t1.intron2;Parent=g604.t1;
OY101440.1_Gymnocheta_viridis_genome_assembly,_chromosome:_1	AUGUSTUS	CDS	8608353	8608596	0.58	+	1	ID=g604.t1.CDS3;Parent=g604.t1;
OY101440.1_Gymnocheta_viridis_genome_assembly,_chromosome:_1	AUGUSTUS	exon	8608353	8608596	.	+	.	ID=g604.t1.exon3;Parent=g604.t1;
OY101440.1_Gymnocheta_viridis_genome_assembly,_chromosome:_1	AUGUSTUS	intron	8608597	8608659	0.49	+	.	ID=g604.t1.intron3;Parent=g604.t1;
OY101440.1_Gymnocheta_viridis_genome_assembly,_chromosome:_1	AUGUSTUS	CDS	8608660	8608890	0.49	+	0	ID=g604.t1.CDS4;Parent=g604.t1;
OY101440.1_Gymnocheta_viridis_genome_assembly,_chromosome:_1	AUGUSTUS	exon	8608660	8608890	.	+	.	ID=g604.t1.exon4;Parent=g604.t1;
OY101440.1_Gymnocheta_viridis_genome_assembly,_chromosome:_1	AUGUSTUS	stop_codon	8608888	8608890	.	+	0	ID=g604.t1.stop1;Parent=g604.t1;
OY101440.1_Gymnocheta_viridis_genome_assembly,_chromosome:_1	GeneMark.hmm3	mRNA	8607699	8608890	.	+	.	ID=g604.t2;Parent=g604;
OY101440.1_Gymnocheta_viridis_genome_assembly,_chromosome:_1	GeneMark.hmm3	start_codon	8607699	8607701	.	+	0	ID=g604.t2.start1;Parent=g604.t2;
OY101440.1_Gymnocheta_viridis_genome_assembly,_chromosome:_1	GeneMark.hmm3	CDS	8607699	8607833	.	+	0	ID=g604.t2.CDS1;Parent=g604.t2;
OY101440.1_Gymnocheta_viridis_genome_assembly,_chromosome:_1	GeneMark.hmm3	exon	8607699	8607833	0	+	.	ID=g604.t2.exon1;Parent=g604.t2;
OY101440.1_Gymnocheta_viridis_genome_assembly,_chromosome:_1	GeneMark.hmm3	intron	8607834	8607899	.	+	0	ID=g604.t2.intron1;Parent=g604.t2;
OY101440.1_Gymnocheta_viridis_genome_assembly,_chromosome:_1	GeneMark.hmm3	CDS	8607900	8608297	.	+	0	ID=g604.t2.CDS2;Parent=g604.t2;
OY101440.1_Gymnocheta_viridis_genome_assembly,_chromosome:_1	GeneMark.hmm3	exon	8607900	8608297	0	+	.	ID=g604.t2.exon2;Parent=g604.t2;
OY101440.1_Gymnocheta_viridis_genome_assembly,_chromosome:_1	GeneMark.hmm3	intron	8608298	8608352	.	+	1	ID=g604.t2.intron2;Parent=g604.t2;
OY101440.1_Gymnocheta_viridis_genome_assembly,_chromosome:_1	GeneMark.hmm3	CDS	8608353	8608890	.	+	1	ID=g604.t2.CDS3;Parent=g604.t2;
OY101440.1_Gymnocheta_viridis_genome_assembly,_chromosome:_1	GeneMark.hmm3	exon	8608353	8608890	0	+	.	ID=g604.t2.exon3;Parent=g604.t2;
OY101440.1_Gymnocheta_viridis_genome_assembly,_chromosome:_1	GeneMark.hmm3	stop_codon	8608888	8608890	.	+	0	ID=g604.t2.stop1;Parent=g604.t2;
OY101440.1_Gymnocheta_viridis_genome_assembly,_chromosome:_1	AUGUSTUS	gene	8629047	8630042	.	+	.	ID=g605;
OY101440.1_Gymnocheta_viridis_genome_assembly,_chromosome:_1	AUGUSTUS	mRNA	8629047	8630042	1	+	.	ID=g605.t1;Parent=g605;
OY101440.1_Gymnocheta_viridis_genome_assembly,_chromosome:_1	AUGUSTUS	start_codon	8629047	8629049	.	+	0	ID=g605.t1.start1;Parent=g605.t1;
OY101440.1_Gymnocheta_viridis_genome_assembly,_chromosome:_1	AUGUSTUS	CDS	8629047	8629181	1	+	0	ID=g605.t1.CDS1;Parent=g605.t1;
OY101440.1_Gymnocheta_viridis_genome_assembly,_chromosome:_1	AUGUSTUS	exon	8629047	8629181	.	+	.	ID=g605.t1.exon1;Parent=g605.t1;
OY101440.1_Gymnocheta_viridis_genome_assembly,_chromosome:_1	AUGUSTUS	intron	8629182	8629241	1	+	.	ID=g605.t1.intron1;Parent=g605.t1;
OY101440.1_Gymnocheta_viridis_genome_assembly,_chromosome:_1	AUGUSTUS	CDS	8629242	8629645	1	+	0	ID=g605.t1.CDS2;Parent=g605.t1;
OY101440.1_Gymnocheta_viridis_genome_assembly,_chromosome:_1	AUGUSTUS	exon	8629242	8629645	.	+	.	ID=g605.t1.exon2;Parent=g605.t1;
OY101440.1_Gymnocheta_viridis_genome_assembly,_chromosome:_1	AUGUSTUS	intron	8629646	8629792	1	+	.	ID=g605.t1.intron2;Parent=g605.t1;
OY101440.1_Gymnocheta_viridis_genome_assembly,_chromosome:_1	AUGUSTUS	CDS	8629793	8630042	1	+	1	ID=g605.t1.CDS3;Parent=g605.t1;
OY101440.1_Gymnocheta_viridis_genome_assembly,_chromosome:_1	AUGUSTUS	exon	8629793	8630042	.	+	.	ID=g605.t1.exon3;Parent=g605.t1;
OY101440.1_Gymnocheta_viridis_genome_assembly,_chromosome:_1	AUGUSTUS	stop_codon	8630040	8630042	.	+	0	ID=g605.t1.stop1;Parent=g605.t1;
OY101440.1_Gymnocheta_viridis_genome_assembly,_chromosome:_1	AUGUSTUS	gene	8767432	8767815	.	-	.	ID=g606;
OY101440.1_Gymnocheta_viridis_genome_assembly,_chromosome:_1	AUGUSTUS	mRNA	8767432	8767815	1	-	.	ID=g606.t1;Parent=g606;
OY101440.1_Gymnocheta_viridis_genome_assembly,_chromosome:_1	AUGUSTUS	stop_codon	8767432	8767434	.	-	0	ID=g606.t1.stop1;Parent=g606.t1;
OY101440.1_Gymnocheta_viridis_genome_assembly,_chromosome:_1	AUGUSTUS	CDS	8767432	8767815	1	-	0	ID=g606.t1.CDS1;Parent=g606.t1;
OY101440.1_Gymnocheta_viridis_genome_assembly,_chromosome:_1	AUGUSTUS	exon	8767432	8767815	.	-	.	ID=g606.t1.exon1;Parent=g606.t1;
OY101440.1_Gymnocheta_viridis_genome_assembly,_chromosome:_1	AUGUSTUS	start_codon	8767813	8767815	.	-	0	ID=g606.t1.start1;Parent=g606.t1;
OY101440.1_Gymnocheta_viridis_genome_assembly,_chromosome:_1	AUGUSTUS	gene	8768083	8768406	.	-	.	ID=g607;
OY101440.1_Gymnocheta_viridis_genome_assembly,_chromosome:_1	AUGUSTUS	mRNA	8768083	8768406	1	-	.	ID=g607.t1;Parent=g607;
OY101440.1_Gymnocheta_viridis_genome_assembly,_chromosome:_1	AUGUSTUS	stop_codon	8768083	8768085	.	-	0	ID=g607.t1.stop1;Parent=g607.t1;
OY101440.1_Gymnocheta_viridis_genome_assembly,_chromosome:_1	AUGUSTUS	CDS	8768083	8768406	1	-	0	ID=g607.t1.CDS1;Parent=g607.t1;
OY101440.1_Gymnocheta_viridis_genome_assembly,_chromosome:_1	AUGUSTUS	exon	8768083	8768406	.	-	.	ID=g607.t1.exon1;Parent=g607.t1;
OY101440.1_Gymnocheta_viridis_genome_assembly,_chromosome:_1	AUGUSTUS	start_codon	8768404	8768406	.	-	0	ID=g607.t1.start1;Parent=g607.t1;
OY101440.1_Gymnocheta_viridis_genome_assembly,_chromosome:_1	AUGUSTUS	gene	8768535	8768943	.	-	.	ID=g608;
OY101440.1_Gymnocheta_viridis_genome_assembly,_chromosome:_1	AUGUSTUS	mRNA	8768535	8768943	0.57	-	.	ID=g608.t1;Parent=g608;
OY101440.1_Gymnocheta_viridis_genome_assembly,_chromosome:_1	AUGUSTUS	stop_codon	8768535	8768537	.	-	0	ID=g608.t1.stop1;Parent=g608.t1;
OY101440.1_Gymnocheta_viridis_genome_assembly,_chromosome:_1	AUGUSTUS	CDS	8768535	8768860	1	-	2	ID=g608.t1.CDS1;Parent=g608.t1;
OY101440.1_Gymnocheta_viridis_genome_assembly,_chromosome:_1	AUGUSTUS	exon	8768535	8768860	.	-	.	ID=g608.t1.exon1;Parent=g608.t1;
OY101440.1_Gymnocheta_viridis_genome_assembly,_chromosome:_1	AUGUSTUS	intron	8768861	8768939	1	-	.	ID=g608.t1.intron1;Parent=g608.t1;
OY101440.1_Gymnocheta_viridis_genome_assembly,_chromosome:_1	AUGUSTUS	CDS	8768940	8768943	0.57	-	0	ID=g608.t1.CDS2;Parent=g608.t1;
OY101440.1_Gymnocheta_viridis_genome_assembly,_chromosome:_1	AUGUSTUS	exon	8768940	8768943	.	-	.	ID=g608.t1.exon2;Parent=g608.t1;
OY101440.1_Gymnocheta_viridis_genome_assembly,_chromosome:_1	AUGUSTUS	start_codon	8768941	8768943	.	-	0	ID=g608.t1.start1;Parent=g608.t1;
OY101440.1_Gymnocheta_viridis_genome_assembly,_chromosome:_1	AUGUSTUS	gene	8808763	8814731	.	-	.	ID=g609;
OY101440.1_Gymnocheta_viridis_genome_assembly,_chromosome:_1	AUGUSTUS	mRNA	8808763	8814731	1	-	.	ID=g609.t1;Parent=g609;
OY101440.1_Gymnocheta_viridis_genome_assembly,_chromosome:_1	AUGUSTUS	stop_codon	8808763	8808765	.	-	0	ID=g609.t1.stop1;Parent=g609.t1;
OY101440.1_Gymnocheta_viridis_genome_assembly,_chromosome:_1	AUGUSTUS	CDS	8808763	8809248	1	-	0	ID=g609.t1.CDS1;Parent=g609.t1;
OY101440.1_Gymnocheta_viridis_genome_assembly,_chromosome:_1	AUGUSTUS	exon	8808763	8809248	.	-	.	ID=g609.t1.exon1;Parent=g609.t1;
OY101440.1_Gymnocheta_viridis_genome_assembly,_chromosome:_1	AUGUSTUS	intron	8809249	8813647	1	-	.	ID=g609.t1.intron1;Parent=g609.t1;
OY101440.1_Gymnocheta_viridis_genome_assembly,_chromosome:_1	AUGUSTUS	CDS	8813648	8813831	1	-	1	ID=g609.t1.CDS2;Parent=g609.t1;
OY101440.1_Gymnocheta_viridis_genome_assembly,_chromosome:_1	AUGUSTUS	exon	8813648	8813831	.	-	.	ID=g609.t1.exon2;Parent=g609.t1;
OY101440.1_Gymnocheta_viridis_genome_assembly,_chromosome:_1	AUGUSTUS	intron	8813832	8814105	1	-	.	ID=g609.t1.intron2;Parent=g609.t1;
OY101440.1_Gymnocheta_viridis_genome_assembly,_chromosome:_1	AUGUSTUS	CDS	8814106	8814731	1	-	0	ID=g609.t1.CDS3;Parent=g609.t1;
OY101440.1_Gymnocheta_viridis_genome_assembly,_chromosome:_1	AUGUSTUS	exon	8814106	8814731	.	-	.	ID=g609.t1.exon3;Parent=g609.t1;
OY101440.1_Gymnocheta_viridis_genome_assembly,_chromosome:_1	AUGUSTUS	start_codon	8814729	8814731	.	-	0	ID=g609.t1.start1;Parent=g609.t1;
OY101440.1_Gymnocheta_viridis_genome_assembly,_chromosome:_1	AUGUSTUS	gene	8881787	8882842	.	+	.	ID=g610;
OY101440.1_Gymnocheta_viridis_genome_assembly,_chromosome:_1	AUGUSTUS	mRNA	8881787	8882842	1	+	.	ID=g610.t1;Parent=g610;
OY101440.1_Gymnocheta_viridis_genome_assembly,_chromosome:_1	AUGUSTUS	start_codon	8881787	8881789	.	+	0	ID=g610.t1.start1;Parent=g610.t1;
OY101440.1_Gymnocheta_viridis_genome_assembly,_chromosome:_1	AUGUSTUS	CDS	8881787	8882842	1	+	0	ID=g610.t1.CDS1;Parent=g610.t1;
OY101440.1_Gymnocheta_viridis_genome_assembly,_chromosome:_1	AUGUSTUS	exon	8881787	8882842	.	+	.	ID=g610.t1.exon1;Parent=g610.t1;
OY101440.1_Gymnocheta_viridis_genome_assembly,_chromosome:_1	AUGUSTUS	stop_codon	8882840	8882842	.	+	0	ID=g610.t1.stop1;Parent=g610.t1;
OY101440.1_Gymnocheta_viridis_genome_assembly,_chromosome:_1	AUGUSTUS	gene	8896781	8897530	.	+	.	ID=g611;
OY101440.1_Gymnocheta_viridis_genome_assembly,_chromosome:_1	AUGUSTUS	mRNA	8896781	8897530	1	+	.	ID=g611.t1;Parent=g611;
OY101440.1_Gymnocheta_viridis_genome_assembly,_chromosome:_1	AUGUSTUS	start_codon	8896781	8896783	.	+	0	ID=g611.t1.start1;Parent=g611.t1;
OY101440.1_Gymnocheta_viridis_genome_assembly,_chromosome:_1	AUGUSTUS	CDS	8896781	8897530	1	+	0	ID=g611.t1.CDS1;Parent=g611.t1;
OY101440.1_Gymnocheta_viridis_genome_assembly,_chromosome:_1	AUGUSTUS	exon	8896781	8897530	.	+	.	ID=g611.t1.exon1;Parent=g611.t1;
OY101440.1_Gymnocheta_viridis_genome_assembly,_chromosome:_1	AUGUSTUS	stop_codon	8897528	8897530	.	+	0	ID=g611.t1.stop1;Parent=g611.t1;
OY101440.1_Gymnocheta_viridis_genome_assembly,_chromosome:_1	AUGUSTUS	gene	8898638	8899192	.	-	.	ID=g612;
OY101440.1_Gymnocheta_viridis_genome_assembly,_chromosome:_1	AUGUSTUS	mRNA	8898638	8899192	1	-	.	ID=g612.t1;Parent=g612;
OY101440.1_Gymnocheta_viridis_genome_assembly,_chromosome:_1	AUGUSTUS	stop_codon	8898638	8898640	.	-	0	ID=g612.t1.stop1;Parent=g612.t1;
OY101440.1_Gymnocheta_viridis_genome_assembly,_chromosome:_1	AUGUSTUS	CDS	8898638	8899192	1	-	0	ID=g612.t1.CDS1;Parent=g612.t1;
OY101440.1_Gymnocheta_viridis_genome_assembly,_chromosome:_1	AUGUSTUS	exon	8898638	8899192	.	-	.	ID=g612.t1.exon1;Parent=g612.t1;
OY101440.1_Gymnocheta_viridis_genome_assembly,_chromosome:_1	AUGUSTUS	start_codon	8899190	8899192	.	-	0	ID=g612.t1.start1;Parent=g612.t1;
OY101440.1_Gymnocheta_viridis_genome_assembly,_chromosome:_1	AUGUSTUS	gene	8899240	8899664	.	-	.	ID=g613;
OY101440.1_Gymnocheta_viridis_genome_assembly,_chromosome:_1	AUGUSTUS	mRNA	8899240	8899664	0.89	-	.	ID=g613.t1;Parent=g613;
OY101440.1_Gymnocheta_viridis_genome_assembly,_chromosome:_1	AUGUSTUS	stop_codon	8899240	8899242	.	-	0	ID=g613.t1.stop1;Parent=g613.t1;
OY101440.1_Gymnocheta_viridis_genome_assembly,_chromosome:_1	AUGUSTUS	CDS	8899240	8899427	1	-	2	ID=g613.t1.CDS1;Parent=g613.t1;
OY101440.1_Gymnocheta_viridis_genome_assembly,_chromosome:_1	AUGUSTUS	exon	8899240	8899427	.	-	.	ID=g613.t1.exon1;Parent=g613.t1;
OY101440.1_Gymnocheta_viridis_genome_assembly,_chromosome:_1	AUGUSTUS	intron	8899428	8899495	1	-	.	ID=g613.t1.intron1;Parent=g613.t1;
OY101440.1_Gymnocheta_viridis_genome_assembly,_chromosome:_1	AUGUSTUS	CDS	8899496	8899664	0.89	-	0	ID=g613.t1.CDS2;Parent=g613.t1;
OY101440.1_Gymnocheta_viridis_genome_assembly,_chromosome:_1	AUGUSTUS	exon	8899496	8899664	.	-	.	ID=g613.t1.exon2;Parent=g613.t1;
OY101440.1_Gymnocheta_viridis_genome_assembly,_chromosome:_1	AUGUSTUS	start_codon	8899662	8899664	.	-	0	ID=g613.t1.start1;Parent=g613.t1;
OY101440.1_Gymnocheta_viridis_genome_assembly,_chromosome:_1	AUGUSTUS	gene	8900256	8900869	.	-	.	ID=g614;
OY101440.1_Gymnocheta_viridis_genome_assembly,_chromosome:_1	AUGUSTUS	mRNA	8900256	8900869	0.95	-	.	ID=g614.t1;Parent=g614;
OY101440.1_Gymnocheta_viridis_genome_assembly,_chromosome:_1	AUGUSTUS	stop_codon	8900256	8900258	.	-	0	ID=g614.t1.stop1;Parent=g614.t1;
OY101440.1_Gymnocheta_viridis_genome_assembly,_chromosome:_1	AUGUSTUS	CDS	8900256	8900765	0.95	-	0	ID=g614.t1.CDS1;Parent=g614.t1;
OY101440.1_Gymnocheta_viridis_genome_assembly,_chromosome:_1	AUGUSTUS	exon	8900256	8900765	.	-	.	ID=g614.t1.exon1;Parent=g614.t1;
OY101440.1_Gymnocheta_viridis_genome_assembly,_chromosome:_1	AUGUSTUS	intron	8900766	8900827	1	-	.	ID=g614.t1.intron1;Parent=g614.t1;
OY101440.1_Gymnocheta_viridis_genome_assembly,_chromosome:_1	AUGUSTUS	CDS	8900828	8900869	1	-	0	ID=g614.t1.CDS2;Parent=g614.t1;
OY101440.1_Gymnocheta_viridis_genome_assembly,_chromosome:_1	AUGUSTUS	exon	8900828	8900869	.	-	.	ID=g614.t1.exon2;Parent=g614.t1;
OY101440.1_Gymnocheta_viridis_genome_assembly,_chromosome:_1	AUGUSTUS	start_codon	8900867	8900869	.	-	0	ID=g614.t1.start1;Parent=g614.t1;
OY101440.1_Gymnocheta_viridis_genome_assembly,_chromosome:_1	AUGUSTUS	gene	8902351	8902692	.	-	.	ID=g615;
OY101440.1_Gymnocheta_viridis_genome_assembly,_chromosome:_1	AUGUSTUS	mRNA	8902351	8902692	0.96	-	.	ID=g615.t1;Parent=g615;
OY101440.1_Gymnocheta_viridis_genome_assembly,_chromosome:_1	AUGUSTUS	stop_codon	8902351	8902353	.	-	0	ID=g615.t1.stop1;Parent=g615.t1;
OY101440.1_Gymnocheta_viridis_genome_assembly,_chromosome:_1	AUGUSTUS	CDS	8902351	8902692	0.96	-	0	ID=g615.t1.CDS1;Parent=g615.t1;
OY101440.1_Gymnocheta_viridis_genome_assembly,_chromosome:_1	AUGUSTUS	exon	8902351	8902692	.	-	.	ID=g615.t1.exon1;Parent=g615.t1;
OY101440.1_Gymnocheta_viridis_genome_assembly,_chromosome:_1	AUGUSTUS	start_codon	8902690	8902692	.	-	0	ID=g615.t1.start1;Parent=g615.t1;
OY101440.1_Gymnocheta_viridis_genome_assembly,_chromosome:_1	AUGUSTUS	gene	8948150	8966635	.	+	.	ID=g616;
OY101440.1_Gymnocheta_viridis_genome_assembly,_chromosome:_1	AUGUSTUS	mRNA	8948150	8966635	.	+	.	ID=g616.t1;Parent=g616;
OY101440.1_Gymnocheta_viridis_genome_assembly,_chromosome:_1	AUGUSTUS	start_codon	8948150	8948152	.	+	0	ID=g616.t1.start1;Parent=g616.t1;
OY101440.1_Gymnocheta_viridis_genome_assembly,_chromosome:_1	AUGUSTUS	CDS	8948150	8948270	1	+	0	ID=g616.t1.CDS1;Parent=g616.t1;
OY101440.1_Gymnocheta_viridis_genome_assembly,_chromosome:_1	AUGUSTUS	exon	8948150	8948270	.	+	.	ID=g616.t1.exon1;Parent=g616.t1;
OY101440.1_Gymnocheta_viridis_genome_assembly,_chromosome:_1	AUGUSTUS	intron	8948271	8950332	1	+	.	ID=g616.t1.intron1;Parent=g616.t1;
OY101440.1_Gymnocheta_viridis_genome_assembly,_chromosome:_1	AUGUSTUS	CDS	8950333	8952410	0.79	+	2	ID=g616.t1.CDS2;Parent=g616.t1;
OY101440.1_Gymnocheta_viridis_genome_assembly,_chromosome:_1	AUGUSTUS	exon	8950333	8952410	.	+	.	ID=g616.t1.exon2;Parent=g616.t1;
OY101440.1_Gymnocheta_viridis_genome_assembly,_chromosome:_1	AUGUSTUS	intron	8952411	8966524	0.01	+	.	ID=g616.t1.intron2;Parent=g616.t1;
OY101440.1_Gymnocheta_viridis_genome_assembly,_chromosome:_1	AUGUSTUS	CDS	8966525	8966635	0.01	+	0	ID=g616.t1.CDS3;Parent=g616.t1;
OY101440.1_Gymnocheta_viridis_genome_assembly,_chromosome:_1	AUGUSTUS	exon	8966525	8966635	.	+	.	ID=g616.t1.exon3;Parent=g616.t1;
OY101440.1_Gymnocheta_viridis_genome_assembly,_chromosome:_1	AUGUSTUS	stop_codon	8966633	8966635	.	+	0	ID=g616.t1.stop1;Parent=g616.t1;
OY101440.1_Gymnocheta_viridis_genome_assembly,_chromosome:_1	AUGUSTUS	gene	8996882	8997439	.	+	.	ID=g617;
OY101440.1_Gymnocheta_viridis_genome_assembly,_chromosome:_1	AUGUSTUS	mRNA	8996882	8997439	0.38	+	.	ID=g617.t1;Parent=g617;
OY101440.1_Gymnocheta_viridis_genome_assembly,_chromosome:_1	AUGUSTUS	start_codon	8996882	8996884	.	+	0	ID=g617.t1.start1;Parent=g617.t1;
OY101440.1_Gymnocheta_viridis_genome_assembly,_chromosome:_1	AUGUSTUS	CDS	8996882	8996893	0.38	+	0	ID=g617.t1.CDS1;Parent=g617.t1;
OY101440.1_Gymnocheta_viridis_genome_assembly,_chromosome:_1	AUGUSTUS	exon	8996882	8996893	.	+	.	ID=g617.t1.exon1;Parent=g617.t1;
OY101440.1_Gymnocheta_viridis_genome_assembly,_chromosome:_1	AUGUSTUS	intron	8996894	8997082	0.38	+	.	ID=g617.t1.intron1;Parent=g617.t1;
OY101440.1_Gymnocheta_viridis_genome_assembly,_chromosome:_1	AUGUSTUS	CDS	8997083	8997439	1	+	0	ID=g617.t1.CDS2;Parent=g617.t1;
OY101440.1_Gymnocheta_viridis_genome_assembly,_chromosome:_1	AUGUSTUS	exon	8997083	8997439	.	+	.	ID=g617.t1.exon2;Parent=g617.t1;
OY101440.1_Gymnocheta_viridis_genome_assembly,_chromosome:_1	AUGUSTUS	stop_codon	8997437	8997439	.	+	0	ID=g617.t1.stop1;Parent=g617.t1;
OY101440.1_Gymnocheta_viridis_genome_assembly,_chromosome:_1	AUGUSTUS	gene	9018192	9073166	.	+	.	ID=g618;
OY101440.1_Gymnocheta_viridis_genome_assembly,_chromosome:_1	AUGUSTUS	mRNA	9018192	9073166	0.45	+	.	ID=g618.t1;Parent=g618;
OY101440.1_Gymnocheta_viridis_genome_assembly,_chromosome:_1	AUGUSTUS	start_codon	9018192	9018194	.	+	0	ID=g618.t1.start1;Parent=g618.t1;
OY101440.1_Gymnocheta_viridis_genome_assembly,_chromosome:_1	AUGUSTUS	CDS	9018192	9018199	0.45	+	0	ID=g618.t1.CDS1;Parent=g618.t1;
OY101440.1_Gymnocheta_viridis_genome_assembly,_chromosome:_1	AUGUSTUS	exon	9018192	9018199	.	+	.	ID=g618.t1.exon1;Parent=g618.t1;
OY101440.1_Gymnocheta_viridis_genome_assembly,_chromosome:_1	AUGUSTUS	intron	9018200	9018936	0.45	+	.	ID=g618.t1.intron1;Parent=g618.t1;
OY101440.1_Gymnocheta_viridis_genome_assembly,_chromosome:_1	AUGUSTUS	CDS	9018937	9019209	0.9	+	1	ID=g618.t1.CDS2;Parent=g618.t1;
OY101440.1_Gymnocheta_viridis_genome_assembly,_chromosome:_1	AUGUSTUS	exon	9018937	9019209	.	+	.	ID=g618.t1.exon2;Parent=g618.t1;
OY101440.1_Gymnocheta_viridis_genome_assembly,_chromosome:_1	AUGUSTUS	intron	9019210	9038415	1	+	.	ID=g618.t1.intron2;Parent=g618.t1;
OY101440.1_Gymnocheta_viridis_genome_assembly,_chromosome:_1	AUGUSTUS	CDS	9038416	9038708	1	+	1	ID=g618.t1.CDS3;Parent=g618.t1;
OY101440.1_Gymnocheta_viridis_genome_assembly,_chromosome:_1	AUGUSTUS	exon	9038416	9038708	.	+	.	ID=g618.t1.exon3;Parent=g618.t1;
OY101440.1_Gymnocheta_viridis_genome_assembly,_chromosome:_1	AUGUSTUS	intron	9038709	9039014	1	+	.	ID=g618.t1.intron3;Parent=g618.t1;
OY101440.1_Gymnocheta_viridis_genome_assembly,_chromosome:_1	AUGUSTUS	CDS	9039015	9039726	1	+	2	ID=g618.t1.CDS4;Parent=g618.t1;
OY101440.1_Gymnocheta_viridis_genome_assembly,_chromosome:_1	AUGUSTUS	exon	9039015	9039726	.	+	.	ID=g618.t1.exon4;Parent=g618.t1;
OY101440.1_Gymnocheta_viridis_genome_assembly,_chromosome:_1	AUGUSTUS	intron	9039727	9039944	1	+	.	ID=g618.t1.intron4;Parent=g618.t1;
OY101440.1_Gymnocheta_viridis_genome_assembly,_chromosome:_1	AUGUSTUS	CDS	9039945	9040108	1	+	1	ID=g618.t1.CDS5;Parent=g618.t1;
OY101440.1_Gymnocheta_viridis_genome_assembly,_chromosome:_1	AUGUSTUS	exon	9039945	9040108	.	+	.	ID=g618.t1.exon5;Parent=g618.t1;
OY101440.1_Gymnocheta_viridis_genome_assembly,_chromosome:_1	AUGUSTUS	intron	9040109	9044025	1	+	.	ID=g618.t1.intron5;Parent=g618.t1;
OY101440.1_Gymnocheta_viridis_genome_assembly,_chromosome:_1	AUGUSTUS	CDS	9044026	9044757	1	+	2	ID=g618.t1.CDS6;Parent=g618.t1;
OY101440.1_Gymnocheta_viridis_genome_assembly,_chromosome:_1	AUGUSTUS	exon	9044026	9044757	.	+	.	ID=g618.t1.exon6;Parent=g618.t1;
OY101440.1_Gymnocheta_viridis_genome_assembly,_chromosome:_1	AUGUSTUS	intron	9044758	9044819	1	+	.	ID=g618.t1.intron6;Parent=g618.t1;
OY101440.1_Gymnocheta_viridis_genome_assembly,_chromosome:_1	AUGUSTUS	CDS	9044820	9045062	1	+	2	ID=g618.t1.CDS7;Parent=g618.t1;
OY101440.1_Gymnocheta_viridis_genome_assembly,_chromosome:_1	AUGUSTUS	exon	9044820	9045062	.	+	.	ID=g618.t1.exon7;Parent=g618.t1;
OY101440.1_Gymnocheta_viridis_genome_assembly,_chromosome:_1	AUGUSTUS	intron	9045063	9055110	1	+	.	ID=g618.t1.intron7;Parent=g618.t1;
OY101440.1_Gymnocheta_viridis_genome_assembly,_chromosome:_1	AUGUSTUS	CDS	9055111	9055623	1	+	2	ID=g618.t1.CDS8;Parent=g618.t1;
OY101440.1_Gymnocheta_viridis_genome_assembly,_chromosome:_1	AUGUSTUS	exon	9055111	9055623	.	+	.	ID=g618.t1.exon8;Parent=g618.t1;
OY101440.1_Gymnocheta_viridis_genome_assembly,_chromosome:_1	AUGUSTUS	intron	9055624	9072978	1	+	.	ID=g618.t1.intron8;Parent=g618.t1;
OY101440.1_Gymnocheta_viridis_genome_assembly,_chromosome:_1	AUGUSTUS	CDS	9072979	9073166	1	+	2	ID=g618.t1.CDS9;Parent=g618.t1;
OY101440.1_Gymnocheta_viridis_genome_assembly,_chromosome:_1	AUGUSTUS	exon	9072979	9073166	.	+	.	ID=g618.t1.exon9;Parent=g618.t1;
OY101440.1_Gymnocheta_viridis_genome_assembly,_chromosome:_1	AUGUSTUS	stop_codon	9073164	9073166	.	+	0	ID=g618.t1.stop1;Parent=g618.t1;
OY101440.1_Gymnocheta_viridis_genome_assembly,_chromosome:_1	AUGUSTUS	mRNA	9018192	9073166	0.43	+	.	ID=g618.t2;Parent=g618;
OY101440.1_Gymnocheta_viridis_genome_assembly,_chromosome:_1	AUGUSTUS	start_codon	9018192	9018194	.	+	0	ID=g618.t2.start1;Parent=g618.t2;
OY101440.1_Gymnocheta_viridis_genome_assembly,_chromosome:_1	AUGUSTUS	CDS	9018192	9018199	0.43	+	0	ID=g618.t2.CDS1;Parent=g618.t2;
OY101440.1_Gymnocheta_viridis_genome_assembly,_chromosome:_1	AUGUSTUS	exon	9018192	9018199	.	+	.	ID=g618.t2.exon1;Parent=g618.t2;
OY101440.1_Gymnocheta_viridis_genome_assembly,_chromosome:_1	AUGUSTUS	intron	9018200	9018936	0.43	+	.	ID=g618.t2.intron1;Parent=g618.t2;
OY101440.1_Gymnocheta_viridis_genome_assembly,_chromosome:_1	AUGUSTUS	CDS	9018937	9019209	0.89	+	1	ID=g618.t2.CDS2;Parent=g618.t2;
OY101440.1_Gymnocheta_viridis_genome_assembly,_chromosome:_1	AUGUSTUS	exon	9018937	9019209	.	+	.	ID=g618.t2.exon2;Parent=g618.t2;
OY101440.1_Gymnocheta_viridis_genome_assembly,_chromosome:_1	AUGUSTUS	intron	9019210	9038415	1	+	.	ID=g618.t2.intron2;Parent=g618.t2;
OY101440.1_Gymnocheta_viridis_genome_assembly,_chromosome:_1	AUGUSTUS	CDS	9038416	9038708	1	+	1	ID=g618.t2.CDS3;Parent=g618.t2;
OY101440.1_Gymnocheta_viridis_genome_assembly,_chromosome:_1	AUGUSTUS	exon	9038416	9038708	.	+	.	ID=g618.t2.exon3;Parent=g618.t2;
OY101440.1_Gymnocheta_viridis_genome_assembly,_chromosome:_1	AUGUSTUS	intron	9038709	9039065	1	+	.	ID=g618.t2.intron3;Parent=g618.t2;
OY101440.1_Gymnocheta_viridis_genome_assembly,_chromosome:_1	AUGUSTUS	CDS	9039066	9039726	1	+	2	ID=g618.t2.CDS4;Parent=g618.t2;
OY101440.1_Gymnocheta_viridis_genome_assembly,_chromosome:_1	AUGUSTUS	exon	9039066	9039726	.	+	.	ID=g618.t2.exon4;Parent=g618.t2;
OY101440.1_Gymnocheta_viridis_genome_assembly,_chromosome:_1	AUGUSTUS	intron	9039727	9039944	1	+	.	ID=g618.t2.intron4;Parent=g618.t2;
OY101440.1_Gymnocheta_viridis_genome_assembly,_chromosome:_1	AUGUSTUS	CDS	9039945	9040108	1	+	1	ID=g618.t2.CDS5;Parent=g618.t2;
OY101440.1_Gymnocheta_viridis_genome_assembly,_chromosome:_1	AUGUSTUS	exon	9039945	9040108	.	+	.	ID=g618.t2.exon5;Parent=g618.t2;
OY101440.1_Gymnocheta_viridis_genome_assembly,_chromosome:_1	AUGUSTUS	intron	9040109	9044025	1	+	.	ID=g618.t2.intron5;Parent=g618.t2;
OY101440.1_Gymnocheta_viridis_genome_assembly,_chromosome:_1	AUGUSTUS	CDS	9044026	9044757	1	+	2	ID=g618.t2.CDS6;Parent=g618.t2;
OY101440.1_Gymnocheta_viridis_genome_assembly,_chromosome:_1	AUGUSTUS	exon	9044026	9044757	.	+	.	ID=g618.t2.exon6;Parent=g618.t2;
OY101440.1_Gymnocheta_viridis_genome_assembly,_chromosome:_1	AUGUSTUS	intron	9044758	9044819	1	+	.	ID=g618.t2.intron6;Parent=g618.t2;
OY101440.1_Gymnocheta_viridis_genome_assembly,_chromosome:_1	AUGUSTUS	CDS	9044820	9045062	1	+	2	ID=g618.t2.CDS7;Parent=g618.t2;
OY101440.1_Gymnocheta_viridis_genome_assembly,_chromosome:_1	AUGUSTUS	exon	9044820	9045062	.	+	.	ID=g618.t2.exon7;Parent=g618.t2;
OY101440.1_Gymnocheta_viridis_genome_assembly,_chromosome:_1	AUGUSTUS	intron	9045063	9055110	1	+	.	ID=g618.t2.intron7;Parent=g618.t2;
OY101440.1_Gymnocheta_viridis_genome_assembly,_chromosome:_1	AUGUSTUS	CDS	9055111	9055623	0.99	+	2	ID=g618.t2.CDS8;Parent=g618.t2;
OY101440.1_Gymnocheta_viridis_genome_assembly,_chromosome:_1	AUGUSTUS	exon	9055111	9055623	.	+	.	ID=g618.t2.exon8;Parent=g618.t2;
OY101440.1_Gymnocheta_viridis_genome_assembly,_chromosome:_1	AUGUSTUS	intron	9055624	9072978	0.99	+	.	ID=g618.t2.intron8;Parent=g618.t2;
OY101440.1_Gymnocheta_viridis_genome_assembly,_chromosome:_1	AUGUSTUS	CDS	9072979	9073166	1	+	2	ID=g618.t2.CDS9;Parent=g618.t2;
OY101440.1_Gymnocheta_viridis_genome_assembly,_chromosome:_1	AUGUSTUS	exon	9072979	9073166	.	+	.	ID=g618.t2.exon9;Parent=g618.t2;
OY101440.1_Gymnocheta_viridis_genome_assembly,_chromosome:_1	AUGUSTUS	stop_codon	9073164	9073166	.	+	0	ID=g618.t2.stop1;Parent=g618.t2;
OY101440.1_Gymnocheta_viridis_genome_assembly,_chromosome:_1	AUGUSTUS	gene	9086313	9089055	.	-	.	ID=g619;
OY101440.1_Gymnocheta_viridis_genome_assembly,_chromosome:_1	AUGUSTUS	mRNA	9086313	9089055	1	-	.	ID=g619.t1;Parent=g619;
OY101440.1_Gymnocheta_viridis_genome_assembly,_chromosome:_1	AUGUSTUS	stop_codon	9086313	9086315	.	-	0	ID=g619.t1.stop1;Parent=g619.t1;
OY101440.1_Gymnocheta_viridis_genome_assembly,_chromosome:_1	AUGUSTUS	CDS	9086313	9086419	1	-	2	ID=g619.t1.CDS1;Parent=g619.t1;
OY101440.1_Gymnocheta_viridis_genome_assembly,_chromosome:_1	AUGUSTUS	exon	9086313	9086419	.	-	.	ID=g619.t1.exon1;Parent=g619.t1;
OY101440.1_Gymnocheta_viridis_genome_assembly,_chromosome:_1	AUGUSTUS	intron	9086420	9086497	1	-	.	ID=g619.t1.intron1;Parent=g619.t1;
OY101440.1_Gymnocheta_viridis_genome_assembly,_chromosome:_1	AUGUSTUS	CDS	9086498	9086666	1	-	0	ID=g619.t1.CDS2;Parent=g619.t1;
OY101440.1_Gymnocheta_viridis_genome_assembly,_chromosome:_1	AUGUSTUS	exon	9086498	9086666	.	-	.	ID=g619.t1.exon2;Parent=g619.t1;
OY101440.1_Gymnocheta_viridis_genome_assembly,_chromosome:_1	AUGUSTUS	intron	9086667	9088591	1	-	.	ID=g619.t1.intron2;Parent=g619.t1;
OY101440.1_Gymnocheta_viridis_genome_assembly,_chromosome:_1	AUGUSTUS	CDS	9088592	9088712	1	-	1	ID=g619.t1.CDS3;Parent=g619.t1;
OY101440.1_Gymnocheta_viridis_genome_assembly,_chromosome:_1	AUGUSTUS	exon	9088592	9088712	.	-	.	ID=g619.t1.exon3;Parent=g619.t1;
OY101440.1_Gymnocheta_viridis_genome_assembly,_chromosome:_1	AUGUSTUS	intron	9088713	9088789	1	-	.	ID=g619.t1.intron3;Parent=g619.t1;
OY101440.1_Gymnocheta_viridis_genome_assembly,_chromosome:_1	AUGUSTUS	CDS	9088790	9089055	1	-	0	ID=g619.t1.CDS4;Parent=g619.t1;
OY101440.1_Gymnocheta_viridis_genome_assembly,_chromosome:_1	AUGUSTUS	exon	9088790	9089055	.	-	.	ID=g619.t1.exon4;Parent=g619.t1;
OY101440.1_Gymnocheta_viridis_genome_assembly,_chromosome:_1	AUGUSTUS	start_codon	9089053	9089055	.	-	0	ID=g619.t1.start1;Parent=g619.t1;
OY101440.1_Gymnocheta_viridis_genome_assembly,_chromosome:_1	AUGUSTUS	gene	9103892	9106359	.	+	.	ID=g620;
OY101440.1_Gymnocheta_viridis_genome_assembly,_chromosome:_1	AUGUSTUS	mRNA	9103892	9106359	1	+	.	ID=g620.t1;Parent=g620;
OY101440.1_Gymnocheta_viridis_genome_assembly,_chromosome:_1	AUGUSTUS	start_codon	9103892	9103894	.	+	0	ID=g620.t1.start1;Parent=g620.t1;
OY101440.1_Gymnocheta_viridis_genome_assembly,_chromosome:_1	AUGUSTUS	CDS	9103892	9104403	1	+	0	ID=g620.t1.CDS1;Parent=g620.t1;
OY101440.1_Gymnocheta_viridis_genome_assembly,_chromosome:_1	AUGUSTUS	exon	9103892	9104403	.	+	.	ID=g620.t1.exon1;Parent=g620.t1;
OY101440.1_Gymnocheta_viridis_genome_assembly,_chromosome:_1	AUGUSTUS	intron	9104404	9104467	1	+	.	ID=g620.t1.intron1;Parent=g620.t1;
OY101440.1_Gymnocheta_viridis_genome_assembly,_chromosome:_1	AUGUSTUS	CDS	9104468	9104641	1	+	1	ID=g620.t1.CDS2;Parent=g620.t1;
OY101440.1_Gymnocheta_viridis_genome_assembly,_chromosome:_1	AUGUSTUS	exon	9104468	9104641	.	+	.	ID=g620.t1.exon2;Parent=g620.t1;
OY101440.1_Gymnocheta_viridis_genome_assembly,_chromosome:_1	AUGUSTUS	intron	9104642	9105593	1	+	.	ID=g620.t1.intron2;Parent=g620.t1;
OY101440.1_Gymnocheta_viridis_genome_assembly,_chromosome:_1	AUGUSTUS	CDS	9105594	9106359	1	+	1	ID=g620.t1.CDS3;Parent=g620.t1;
OY101440.1_Gymnocheta_viridis_genome_assembly,_chromosome:_1	AUGUSTUS	exon	9105594	9106359	.	+	.	ID=g620.t1.exon3;Parent=g620.t1;
OY101440.1_Gymnocheta_viridis_genome_assembly,_chromosome:_1	AUGUSTUS	stop_codon	9106357	9106359	.	+	0	ID=g620.t1.stop1;Parent=g620.t1;
OY101440.1_Gymnocheta_viridis_genome_assembly,_chromosome:_1	AUGUSTUS	gene	9106537	9112124	.	-	.	ID=g621;
OY101440.1_Gymnocheta_viridis_genome_assembly,_chromosome:_1	AUGUSTUS	mRNA	9106537	9112124	1	-	.	ID=g621.t1;Parent=g621;
OY101440.1_Gymnocheta_viridis_genome_assembly,_chromosome:_1	AUGUSTUS	stop_codon	9106537	9106539	.	-	0	ID=g621.t1.stop1;Parent=g621.t1;
OY101440.1_Gymnocheta_viridis_genome_assembly,_chromosome:_1	AUGUSTUS	CDS	9106537	9108293	1	-	2	ID=g621.t1.CDS1;Parent=g621.t1;
OY101440.1_Gymnocheta_viridis_genome_assembly,_chromosome:_1	AUGUSTUS	exon	9106537	9108293	.	-	.	ID=g621.t1.exon1;Parent=g621.t1;
OY101440.1_Gymnocheta_viridis_genome_assembly,_chromosome:_1	AUGUSTUS	intron	9108294	9110020	1	-	.	ID=g621.t1.intron1;Parent=g621.t1;
OY101440.1_Gymnocheta_viridis_genome_assembly,_chromosome:_1	AUGUSTUS	CDS	9110021	9111353	1	-	0	ID=g621.t1.CDS2;Parent=g621.t1;
OY101440.1_Gymnocheta_viridis_genome_assembly,_chromosome:_1	AUGUSTUS	exon	9110021	9111353	.	-	.	ID=g621.t1.exon2;Parent=g621.t1;
OY101440.1_Gymnocheta_viridis_genome_assembly,_chromosome:_1	AUGUSTUS	intron	9111354	9111410	1	-	.	ID=g621.t1.intron2;Parent=g621.t1;
OY101440.1_Gymnocheta_viridis_genome_assembly,_chromosome:_1	AUGUSTUS	CDS	9111411	9112124	1	-	0	ID=g621.t1.CDS3;Parent=g621.t1;
OY101440.1_Gymnocheta_viridis_genome_assembly,_chromosome:_1	AUGUSTUS	exon	9111411	9112124	.	-	.	ID=g621.t1.exon3;Parent=g621.t1;
OY101440.1_Gymnocheta_viridis_genome_assembly,_chromosome:_1	AUGUSTUS	start_codon	9112122	9112124	.	-	0	ID=g621.t1.start1;Parent=g621.t1;
OY101440.1_Gymnocheta_viridis_genome_assembly,_chromosome:_1	AUGUSTUS	gene	9117348	9123692	.	-	.	ID=g622;
OY101440.1_Gymnocheta_viridis_genome_assembly,_chromosome:_1	AUGUSTUS	mRNA	9117348	9123692	1	-	.	ID=g622.t1;Parent=g622;
OY101440.1_Gymnocheta_viridis_genome_assembly,_chromosome:_1	AUGUSTUS	stop_codon	9117348	9117350	.	-	0	ID=g622.t1.stop1;Parent=g622.t1;
OY101440.1_Gymnocheta_viridis_genome_assembly,_chromosome:_1	AUGUSTUS	CDS	9117348	9117895	1	-	2	ID=g622.t1.CDS1;Parent=g622.t1;
OY101440.1_Gymnocheta_viridis_genome_assembly,_chromosome:_1	AUGUSTUS	exon	9117348	9117895	.	-	.	ID=g622.t1.exon1;Parent=g622.t1;
OY101440.1_Gymnocheta_viridis_genome_assembly,_chromosome:_1	AUGUSTUS	intron	9117896	9117951	1	-	.	ID=g622.t1.intron1;Parent=g622.t1;
OY101440.1_Gymnocheta_viridis_genome_assembly,_chromosome:_1	AUGUSTUS	CDS	9117952	9119610	1	-	2	ID=g622.t1.CDS2;Parent=g622.t1;
OY101440.1_Gymnocheta_viridis_genome_assembly,_chromosome:_1	AUGUSTUS	exon	9117952	9119610	.	-	.	ID=g622.t1.exon2;Parent=g622.t1;
OY101440.1_Gymnocheta_viridis_genome_assembly,_chromosome:_1	AUGUSTUS	intron	9119611	9119692	1	-	.	ID=g622.t1.intron2;Parent=g622.t1;
OY101440.1_Gymnocheta_viridis_genome_assembly,_chromosome:_1	AUGUSTUS	CDS	9119693	9120583	1	-	2	ID=g622.t1.CDS3;Parent=g622.t1;
OY101440.1_Gymnocheta_viridis_genome_assembly,_chromosome:_1	AUGUSTUS	exon	9119693	9120583	.	-	.	ID=g622.t1.exon3;Parent=g622.t1;
OY101440.1_Gymnocheta_viridis_genome_assembly,_chromosome:_1	AUGUSTUS	intron	9120584	9120834	1	-	.	ID=g622.t1.intron3;Parent=g622.t1;
OY101440.1_Gymnocheta_viridis_genome_assembly,_chromosome:_1	AUGUSTUS	CDS	9120835	9121309	1	-	0	ID=g622.t1.CDS4;Parent=g622.t1;
OY101440.1_Gymnocheta_viridis_genome_assembly,_chromosome:_1	AUGUSTUS	exon	9120835	9121309	.	-	.	ID=g622.t1.exon4;Parent=g622.t1;
OY101440.1_Gymnocheta_viridis_genome_assembly,_chromosome:_1	AUGUSTUS	intron	9121310	9122750	1	-	.	ID=g622.t1.intron4;Parent=g622.t1;
OY101440.1_Gymnocheta_viridis_genome_assembly,_chromosome:_1	AUGUSTUS	CDS	9122751	9123279	1	-	1	ID=g622.t1.CDS5;Parent=g622.t1;
OY101440.1_Gymnocheta_viridis_genome_assembly,_chromosome:_1	AUGUSTUS	exon	9122751	9123279	.	-	.	ID=g622.t1.exon5;Parent=g622.t1;
OY101440.1_Gymnocheta_viridis_genome_assembly,_chromosome:_1	AUGUSTUS	intron	9123280	9123552	1	-	.	ID=g622.t1.intron5;Parent=g622.t1;
OY101440.1_Gymnocheta_viridis_genome_assembly,_chromosome:_1	AUGUSTUS	CDS	9123553	9123692	1	-	0	ID=g622.t1.CDS6;Parent=g622.t1;
OY101440.1_Gymnocheta_viridis_genome_assembly,_chromosome:_1	AUGUSTUS	exon	9123553	9123692	.	-	.	ID=g622.t1.exon6;Parent=g622.t1;
OY101440.1_Gymnocheta_viridis_genome_assembly,_chromosome:_1	AUGUSTUS	start_codon	9123690	9123692	.	-	0	ID=g622.t1.start1;Parent=g622.t1;
OY101440.1_Gymnocheta_viridis_genome_assembly,_chromosome:_1	AUGUSTUS	gene	9275400	9286972	.	-	.	ID=g623;
OY101440.1_Gymnocheta_viridis_genome_assembly,_chromosome:_1	AUGUSTUS	mRNA	9275400	9286972	0.95	-	.	ID=g623.t1;Parent=g623;
OY101440.1_Gymnocheta_viridis_genome_assembly,_chromosome:_1	AUGUSTUS	stop_codon	9275400	9275402	.	-	0	ID=g623.t1.stop1;Parent=g623.t1;
OY101440.1_Gymnocheta_viridis_genome_assembly,_chromosome:_1	AUGUSTUS	CDS	9275400	9275512	1	-	2	ID=g623.t1.CDS1;Parent=g623.t1;
OY101440.1_Gymnocheta_viridis_genome_assembly,_chromosome:_1	AUGUSTUS	exon	9275400	9275512	.	-	.	ID=g623.t1.exon1;Parent=g623.t1;
OY101440.1_Gymnocheta_viridis_genome_assembly,_chromosome:_1	AUGUSTUS	intron	9275513	9275597	1	-	.	ID=g623.t1.intron1;Parent=g623.t1;
OY101440.1_Gymnocheta_viridis_genome_assembly,_chromosome:_1	AUGUSTUS	CDS	9275598	9275674	1	-	1	ID=g623.t1.CDS2;Parent=g623.t1;
OY101440.1_Gymnocheta_viridis_genome_assembly,_chromosome:_1	AUGUSTUS	exon	9275598	9275674	.	-	.	ID=g623.t1.exon2;Parent=g623.t1;
OY101440.1_Gymnocheta_viridis_genome_assembly,_chromosome:_1	AUGUSTUS	intron	9275675	9275758	1	-	.	ID=g623.t1.intron2;Parent=g623.t1;
OY101440.1_Gymnocheta_viridis_genome_assembly,_chromosome:_1	AUGUSTUS	CDS	9275759	9276249	1	-	0	ID=g623.t1.CDS3;Parent=g623.t1;
OY101440.1_Gymnocheta_viridis_genome_assembly,_chromosome:_1	AUGUSTUS	exon	9275759	9276249	.	-	.	ID=g623.t1.exon3;Parent=g623.t1;
OY101440.1_Gymnocheta_viridis_genome_assembly,_chromosome:_1	AUGUSTUS	intron	9276250	9278823	1	-	.	ID=g623.t1.intron3;Parent=g623.t1;
OY101440.1_Gymnocheta_viridis_genome_assembly,_chromosome:_1	AUGUSTUS	CDS	9278824	9278943	1	-	0	ID=g623.t1.CDS4;Parent=g623.t1;
OY101440.1_Gymnocheta_viridis_genome_assembly,_chromosome:_1	AUGUSTUS	exon	9278824	9278943	.	-	.	ID=g623.t1.exon4;Parent=g623.t1;
OY101440.1_Gymnocheta_viridis_genome_assembly,_chromosome:_1	AUGUSTUS	intron	9278944	9279030	1	-	.	ID=g623.t1.intron4;Parent=g623.t1;
OY101440.1_Gymnocheta_viridis_genome_assembly,_chromosome:_1	AUGUSTUS	CDS	9279031	9280176	1	-	0	ID=g623.t1.CDS5;Parent=g623.t1;
OY101440.1_Gymnocheta_viridis_genome_assembly,_chromosome:_1	AUGUSTUS	exon	9279031	9280176	.	-	.	ID=g623.t1.exon5;Parent=g623.t1;
OY101440.1_Gymnocheta_viridis_genome_assembly,_chromosome:_1	AUGUSTUS	intron	9280177	9280248	1	-	.	ID=g623.t1.intron5;Parent=g623.t1;
OY101440.1_Gymnocheta_viridis_genome_assembly,_chromosome:_1	AUGUSTUS	CDS	9280249	9280363	1	-	1	ID=g623.t1.CDS6;Parent=g623.t1;
OY101440.1_Gymnocheta_viridis_genome_assembly,_chromosome:_1	AUGUSTUS	exon	9280249	9280363	.	-	.	ID=g623.t1.exon6;Parent=g623.t1;
OY101440.1_Gymnocheta_viridis_genome_assembly,_chromosome:_1	AUGUSTUS	intron	9280364	9280422	1	-	.	ID=g623.t1.intron6;Parent=g623.t1;
OY101440.1_Gymnocheta_viridis_genome_assembly,_chromosome:_1	AUGUSTUS	CDS	9280423	9280561	1	-	2	ID=g623.t1.CDS7;Parent=g623.t1;
OY101440.1_Gymnocheta_viridis_genome_assembly,_chromosome:_1	AUGUSTUS	exon	9280423	9280561	.	-	.	ID=g623.t1.exon7;Parent=g623.t1;
OY101440.1_Gymnocheta_viridis_genome_assembly,_chromosome:_1	AUGUSTUS	intron	9280562	9280626	1	-	.	ID=g623.t1.intron7;Parent=g623.t1;
OY101440.1_Gymnocheta_viridis_genome_assembly,_chromosome:_1	AUGUSTUS	CDS	9280627	9280689	1	-	2	ID=g623.t1.CDS8;Parent=g623.t1;
OY101440.1_Gymnocheta_viridis_genome_assembly,_chromosome:_1	AUGUSTUS	exon	9280627	9280689	.	-	.	ID=g623.t1.exon8;Parent=g623.t1;
OY101440.1_Gymnocheta_viridis_genome_assembly,_chromosome:_1	AUGUSTUS	intron	9280690	9286893	0.96	-	.	ID=g623.t1.intron8;Parent=g623.t1;
OY101440.1_Gymnocheta_viridis_genome_assembly,_chromosome:_1	AUGUSTUS	CDS	9286894	9286972	0.95	-	0	ID=g623.t1.CDS9;Parent=g623.t1;
OY101440.1_Gymnocheta_viridis_genome_assembly,_chromosome:_1	AUGUSTUS	exon	9286894	9286972	.	-	.	ID=g623.t1.exon9;Parent=g623.t1;
OY101440.1_Gymnocheta_viridis_genome_assembly,_chromosome:_1	AUGUSTUS	start_codon	9286970	9286972	.	-	0	ID=g623.t1.start1;Parent=g623.t1;
OY101440.1_Gymnocheta_viridis_genome_assembly,_chromosome:_1	AUGUSTUS	mRNA	9275400	9286972	0.94	-	.	ID=g623.t2;Parent=g623;
OY101440.1_Gymnocheta_viridis_genome_assembly,_chromosome:_1	AUGUSTUS	stop_codon	9275400	9275402	.	-	0	ID=g623.t2.stop1;Parent=g623.t2;
OY101440.1_Gymnocheta_viridis_genome_assembly,_chromosome:_1	AUGUSTUS	CDS	9275400	9275512	1	-	2	ID=g623.t2.CDS1;Parent=g623.t2;
OY101440.1_Gymnocheta_viridis_genome_assembly,_chromosome:_1	AUGUSTUS	exon	9275400	9275512	.	-	.	ID=g623.t2.exon1;Parent=g623.t2;
OY101440.1_Gymnocheta_viridis_genome_assembly,_chromosome:_1	AUGUSTUS	intron	9275513	9275597	1	-	.	ID=g623.t2.intron1;Parent=g623.t2;
OY101440.1_Gymnocheta_viridis_genome_assembly,_chromosome:_1	AUGUSTUS	CDS	9275598	9275674	1	-	1	ID=g623.t2.CDS2;Parent=g623.t2;
OY101440.1_Gymnocheta_viridis_genome_assembly,_chromosome:_1	AUGUSTUS	exon	9275598	9275674	.	-	.	ID=g623.t2.exon2;Parent=g623.t2;
OY101440.1_Gymnocheta_viridis_genome_assembly,_chromosome:_1	AUGUSTUS	intron	9275675	9275758	1	-	.	ID=g623.t2.intron2;Parent=g623.t2;
OY101440.1_Gymnocheta_viridis_genome_assembly,_chromosome:_1	AUGUSTUS	CDS	9275759	9276249	1	-	0	ID=g623.t2.CDS3;Parent=g623.t2;
OY101440.1_Gymnocheta_viridis_genome_assembly,_chromosome:_1	AUGUSTUS	exon	9275759	9276249	.	-	.	ID=g623.t2.exon3;Parent=g623.t2;
OY101440.1_Gymnocheta_viridis_genome_assembly,_chromosome:_1	AUGUSTUS	intron	9276250	9276753	1	-	.	ID=g623.t2.intron3;Parent=g623.t2;
OY101440.1_Gymnocheta_viridis_genome_assembly,_chromosome:_1	AUGUSTUS	CDS	9276754	9276894	1	-	0	ID=g623.t2.CDS4;Parent=g623.t2;
OY101440.1_Gymnocheta_viridis_genome_assembly,_chromosome:_1	AUGUSTUS	exon	9276754	9276894	.	-	.	ID=g623.t2.exon4;Parent=g623.t2;
OY101440.1_Gymnocheta_viridis_genome_assembly,_chromosome:_1	AUGUSTUS	intron	9276895	9278823	1	-	.	ID=g623.t2.intron4;Parent=g623.t2;
OY101440.1_Gymnocheta_viridis_genome_assembly,_chromosome:_1	AUGUSTUS	CDS	9278824	9278943	1	-	0	ID=g623.t2.CDS5;Parent=g623.t2;
OY101440.1_Gymnocheta_viridis_genome_assembly,_chromosome:_1	AUGUSTUS	exon	9278824	9278943	.	-	.	ID=g623.t2.exon5;Parent=g623.t2;
OY101440.1_Gymnocheta_viridis_genome_assembly,_chromosome:_1	AUGUSTUS	intron	9278944	9279030	1	-	.	ID=g623.t2.intron5;Parent=g623.t2;
OY101440.1_Gymnocheta_viridis_genome_assembly,_chromosome:_1	AUGUSTUS	CDS	9279031	9280176	1	-	0	ID=g623.t2.CDS6;Parent=g623.t2;
OY101440.1_Gymnocheta_viridis_genome_assembly,_chromosome:_1	AUGUSTUS	exon	9279031	9280176	.	-	.	ID=g623.t2.exon6;Parent=g623.t2;
OY101440.1_Gymnocheta_viridis_genome_assembly,_chromosome:_1	AUGUSTUS	intron	9280177	9280248	1	-	.	ID=g623.t2.intron6;Parent=g623.t2;
OY101440.1_Gymnocheta_viridis_genome_assembly,_chromosome:_1	AUGUSTUS	CDS	9280249	9280363	1	-	1	ID=g623.t2.CDS7;Parent=g623.t2;
OY101440.1_Gymnocheta_viridis_genome_assembly,_chromosome:_1	AUGUSTUS	exon	9280249	9280363	.	-	.	ID=g623.t2.exon7;Parent=g623.t2;
OY101440.1_Gymnocheta_viridis_genome_assembly,_chromosome:_1	AUGUSTUS	intron	9280364	9280422	1	-	.	ID=g623.t2.intron7;Parent=g623.t2;
OY101440.1_Gymnocheta_viridis_genome_assembly,_chromosome:_1	AUGUSTUS	CDS	9280423	9280561	1	-	2	ID=g623.t2.CDS8;Parent=g623.t2;
OY101440.1_Gymnocheta_viridis_genome_assembly,_chromosome:_1	AUGUSTUS	exon	9280423	9280561	.	-	.	ID=g623.t2.exon8;Parent=g623.t2;
OY101440.1_Gymnocheta_viridis_genome_assembly,_chromosome:_1	AUGUSTUS	intron	9280562	9280626	1	-	.	ID=g623.t2.intron8;Parent=g623.t2;
OY101440.1_Gymnocheta_viridis_genome_assembly,_chromosome:_1	AUGUSTUS	CDS	9280627	9280689	1	-	2	ID=g623.t2.CDS9;Parent=g623.t2;
OY101440.1_Gymnocheta_viridis_genome_assembly,_chromosome:_1	AUGUSTUS	exon	9280627	9280689	.	-	.	ID=g623.t2.exon9;Parent=g623.t2;
OY101440.1_Gymnocheta_viridis_genome_assembly,_chromosome:_1	AUGUSTUS	intron	9280690	9286893	0.95	-	.	ID=g623.t2.intron9;Parent=g623.t2;
OY101440.1_Gymnocheta_viridis_genome_assembly,_chromosome:_1	AUGUSTUS	CDS	9286894	9286972	0.94	-	0	ID=g623.t2.CDS10;Parent=g623.t2;
OY101440.1_Gymnocheta_viridis_genome_assembly,_chromosome:_1	AUGUSTUS	exon	9286894	9286972	.	-	.	ID=g623.t2.exon10;Parent=g623.t2;
OY101440.1_Gymnocheta_viridis_genome_assembly,_chromosome:_1	AUGUSTUS	start_codon	9286970	9286972	.	-	0	ID=g623.t2.start1;Parent=g623.t2;
OY101440.1_Gymnocheta_viridis_genome_assembly,_chromosome:_1	AUGUSTUS	mRNA	9275400	9286972	0.91	-	.	ID=g623.t3;Parent=g623;
OY101440.1_Gymnocheta_viridis_genome_assembly,_chromosome:_1	AUGUSTUS	stop_codon	9275400	9275402	.	-	0	ID=g623.t3.stop1;Parent=g623.t3;
OY101440.1_Gymnocheta_viridis_genome_assembly,_chromosome:_1	AUGUSTUS	CDS	9275400	9275423	1	-	0	ID=g623.t3.CDS1;Parent=g623.t3;
OY101440.1_Gymnocheta_viridis_genome_assembly,_chromosome:_1	AUGUSTUS	exon	9275400	9275423	.	-	.	ID=g623.t3.exon1;Parent=g623.t3;
OY101440.1_Gymnocheta_viridis_genome_assembly,_chromosome:_1	AUGUSTUS	intron	9275424	9275470	1	-	.	ID=g623.t3.intron1;Parent=g623.t3;
OY101440.1_Gymnocheta_viridis_genome_assembly,_chromosome:_1	AUGUSTUS	CDS	9275471	9275512	1	-	0	ID=g623.t3.CDS2;Parent=g623.t3;
OY101440.1_Gymnocheta_viridis_genome_assembly,_chromosome:_1	AUGUSTUS	exon	9275471	9275512	.	-	.	ID=g623.t3.exon2;Parent=g623.t3;
OY101440.1_Gymnocheta_viridis_genome_assembly,_chromosome:_1	AUGUSTUS	intron	9275513	9275589	1	-	.	ID=g623.t3.intron2;Parent=g623.t3;
OY101440.1_Gymnocheta_viridis_genome_assembly,_chromosome:_1	AUGUSTUS	CDS	9275590	9275674	1	-	1	ID=g623.t3.CDS3;Parent=g623.t3;
OY101440.1_Gymnocheta_viridis_genome_assembly,_chromosome:_1	AUGUSTUS	exon	9275590	9275674	.	-	.	ID=g623.t3.exon3;Parent=g623.t3;
OY101440.1_Gymnocheta_viridis_genome_assembly,_chromosome:_1	AUGUSTUS	intron	9275675	9275758	1	-	.	ID=g623.t3.intron3;Parent=g623.t3;
OY101440.1_Gymnocheta_viridis_genome_assembly,_chromosome:_1	AUGUSTUS	CDS	9275759	9276249	1	-	0	ID=g623.t3.CDS4;Parent=g623.t3;
OY101440.1_Gymnocheta_viridis_genome_assembly,_chromosome:_1	AUGUSTUS	exon	9275759	9276249	.	-	.	ID=g623.t3.exon4;Parent=g623.t3;
OY101440.1_Gymnocheta_viridis_genome_assembly,_chromosome:_1	AUGUSTUS	intron	9276250	9278823	1	-	.	ID=g623.t3.intron4;Parent=g623.t3;
OY101440.1_Gymnocheta_viridis_genome_assembly,_chromosome:_1	AUGUSTUS	CDS	9278824	9278943	1	-	0	ID=g623.t3.CDS5;Parent=g623.t3;
OY101440.1_Gymnocheta_viridis_genome_assembly,_chromosome:_1	AUGUSTUS	exon	9278824	9278943	.	-	.	ID=g623.t3.exon5;Parent=g623.t3;
OY101440.1_Gymnocheta_viridis_genome_assembly,_chromosome:_1	AUGUSTUS	intron	9278944	9279030	1	-	.	ID=g623.t3.intron5;Parent=g623.t3;
OY101440.1_Gymnocheta_viridis_genome_assembly,_chromosome:_1	AUGUSTUS	CDS	9279031	9280176	1	-	0	ID=g623.t3.CDS6;Parent=g623.t3;
OY101440.1_Gymnocheta_viridis_genome_assembly,_chromosome:_1	AUGUSTUS	exon	9279031	9280176	.	-	.	ID=g623.t3.exon6;Parent=g623.t3;
OY101440.1_Gymnocheta_viridis_genome_assembly,_chromosome:_1	AUGUSTUS	intron	9280177	9280248	1	-	.	ID=g623.t3.intron6;Parent=g623.t3;
OY101440.1_Gymnocheta_viridis_genome_assembly,_chromosome:_1	AUGUSTUS	CDS	9280249	9280363	1	-	1	ID=g623.t3.CDS7;Parent=g623.t3;
OY101440.1_Gymnocheta_viridis_genome_assembly,_chromosome:_1	AUGUSTUS	exon	9280249	9280363	.	-	.	ID=g623.t3.exon7;Parent=g623.t3;
OY101440.1_Gymnocheta_viridis_genome_assembly,_chromosome:_1	AUGUSTUS	intron	9280364	9280422	1	-	.	ID=g623.t3.intron7;Parent=g623.t3;
OY101440.1_Gymnocheta_viridis_genome_assembly,_chromosome:_1	AUGUSTUS	CDS	9280423	9280561	1	-	2	ID=g623.t3.CDS8;Parent=g623.t3;
OY101440.1_Gymnocheta_viridis_genome_assembly,_chromosome:_1	AUGUSTUS	exon	9280423	9280561	.	-	.	ID=g623.t3.exon8;Parent=g623.t3;
OY101440.1_Gymnocheta_viridis_genome_assembly,_chromosome:_1	AUGUSTUS	intron	9280562	9280626	1	-	.	ID=g623.t3.intron8;Parent=g623.t3;
OY101440.1_Gymnocheta_viridis_genome_assembly,_chromosome:_1	AUGUSTUS	CDS	9280627	9280689	1	-	2	ID=g623.t3.CDS9;Parent=g623.t3;
OY101440.1_Gymnocheta_viridis_genome_assembly,_chromosome:_1	AUGUSTUS	exon	9280627	9280689	.	-	.	ID=g623.t3.exon9;Parent=g623.t3;
OY101440.1_Gymnocheta_viridis_genome_assembly,_chromosome:_1	AUGUSTUS	intron	9280690	9286893	0.94	-	.	ID=g623.t3.intron9;Parent=g623.t3;
OY101440.1_Gymnocheta_viridis_genome_assembly,_chromosome:_1	AUGUSTUS	CDS	9286894	9286972	0.91	-	0	ID=g623.t3.CDS10;Parent=g623.t3;
OY101440.1_Gymnocheta_viridis_genome_assembly,_chromosome:_1	AUGUSTUS	exon	9286894	9286972	.	-	.	ID=g623.t3.exon10;Parent=g623.t3;
OY101440.1_Gymnocheta_viridis_genome_assembly,_chromosome:_1	AUGUSTUS	start_codon	9286970	9286972	.	-	0	ID=g623.t3.start1;Parent=g623.t3;
OY101440.1_Gymnocheta_viridis_genome_assembly,_chromosome:_1	AUGUSTUS	gene	9332135	9335952	.	+	.	ID=g624;
OY101440.1_Gymnocheta_viridis_genome_assembly,_chromosome:_1	AUGUSTUS	mRNA	9332135	9335952	1	+	.	ID=g624.t1;Parent=g624;
OY101440.1_Gymnocheta_viridis_genome_assembly,_chromosome:_1	AUGUSTUS	start_codon	9332135	9332137	.	+	0	ID=g624.t1.start1;Parent=g624.t1;
OY101440.1_Gymnocheta_viridis_genome_assembly,_chromosome:_1	AUGUSTUS	CDS	9332135	9332357	1	+	0	ID=g624.t1.CDS1;Parent=g624.t1;
OY101440.1_Gymnocheta_viridis_genome_assembly,_chromosome:_1	AUGUSTUS	exon	9332135	9332357	.	+	.	ID=g624.t1.exon1;Parent=g624.t1;
OY101440.1_Gymnocheta_viridis_genome_assembly,_chromosome:_1	AUGUSTUS	intron	9332358	9335316	1	+	.	ID=g624.t1.intron1;Parent=g624.t1;
OY101440.1_Gymnocheta_viridis_genome_assembly,_chromosome:_1	AUGUSTUS	CDS	9335317	9335619	1	+	2	ID=g624.t1.CDS2;Parent=g624.t1;
OY101440.1_Gymnocheta_viridis_genome_assembly,_chromosome:_1	AUGUSTUS	exon	9335317	9335619	.	+	.	ID=g624.t1.exon2;Parent=g624.t1;
OY101440.1_Gymnocheta_viridis_genome_assembly,_chromosome:_1	AUGUSTUS	intron	9335620	9335788	1	+	.	ID=g624.t1.intron2;Parent=g624.t1;
OY101440.1_Gymnocheta_viridis_genome_assembly,_chromosome:_1	AUGUSTUS	CDS	9335789	9335952	1	+	2	ID=g624.t1.CDS3;Parent=g624.t1;
OY101440.1_Gymnocheta_viridis_genome_assembly,_chromosome:_1	AUGUSTUS	exon	9335789	9335952	.	+	.	ID=g624.t1.exon3;Parent=g624.t1;
OY101440.1_Gymnocheta_viridis_genome_assembly,_chromosome:_1	AUGUSTUS	stop_codon	9335950	9335952	.	+	0	ID=g624.t1.stop1;Parent=g624.t1;
OY101440.1_Gymnocheta_viridis_genome_assembly,_chromosome:_1	AUGUSTUS	gene	9338771	9351301	.	-	.	ID=g625;
OY101440.1_Gymnocheta_viridis_genome_assembly,_chromosome:_1	AUGUSTUS	mRNA	9338771	9351301	0.99	-	.	ID=g625.t1;Parent=g625;
OY101440.1_Gymnocheta_viridis_genome_assembly,_chromosome:_1	AUGUSTUS	stop_codon	9338771	9338773	.	-	0	ID=g625.t1.stop1;Parent=g625.t1;
OY101440.1_Gymnocheta_viridis_genome_assembly,_chromosome:_1	AUGUSTUS	CDS	9338771	9340478	1	-	1	ID=g625.t1.CDS1;Parent=g625.t1;
OY101440.1_Gymnocheta_viridis_genome_assembly,_chromosome:_1	AUGUSTUS	exon	9338771	9340478	.	-	.	ID=g625.t1.exon1;Parent=g625.t1;
OY101440.1_Gymnocheta_viridis_genome_assembly,_chromosome:_1	AUGUSTUS	intron	9340479	9341572	1	-	.	ID=g625.t1.intron1;Parent=g625.t1;
OY101440.1_Gymnocheta_viridis_genome_assembly,_chromosome:_1	AUGUSTUS	CDS	9341573	9342482	1	-	2	ID=g625.t1.CDS2;Parent=g625.t1;
OY101440.1_Gymnocheta_viridis_genome_assembly,_chromosome:_1	AUGUSTUS	exon	9341573	9342482	.	-	.	ID=g625.t1.exon2;Parent=g625.t1;
OY101440.1_Gymnocheta_viridis_genome_assembly,_chromosome:_1	AUGUSTUS	intron	9342483	9342549	1	-	.	ID=g625.t1.intron2;Parent=g625.t1;
OY101440.1_Gymnocheta_viridis_genome_assembly,_chromosome:_1	AUGUSTUS	CDS	9342550	9343213	1	-	0	ID=g625.t1.CDS3;Parent=g625.t1;
OY101440.1_Gymnocheta_viridis_genome_assembly,_chromosome:_1	AUGUSTUS	exon	9342550	9343213	.	-	.	ID=g625.t1.exon3;Parent=g625.t1;
OY101440.1_Gymnocheta_viridis_genome_assembly,_chromosome:_1	AUGUSTUS	intron	9343214	9345633	1	-	.	ID=g625.t1.intron3;Parent=g625.t1;
OY101440.1_Gymnocheta_viridis_genome_assembly,_chromosome:_1	AUGUSTUS	CDS	9345634	9345787	1	-	1	ID=g625.t1.CDS4;Parent=g625.t1;
OY101440.1_Gymnocheta_viridis_genome_assembly,_chromosome:_1	AUGUSTUS	exon	9345634	9345787	.	-	.	ID=g625.t1.exon4;Parent=g625.t1;
OY101440.1_Gymnocheta_viridis_genome_assembly,_chromosome:_1	AUGUSTUS	intron	9345788	9345849	1	-	.	ID=g625.t1.intron4;Parent=g625.t1;
OY101440.1_Gymnocheta_viridis_genome_assembly,_chromosome:_1	AUGUSTUS	CDS	9345850	9347003	0.99	-	0	ID=g625.t1.CDS5;Parent=g625.t1;
OY101440.1_Gymnocheta_viridis_genome_assembly,_chromosome:_1	AUGUSTUS	exon	9345850	9347003	.	-	.	ID=g625.t1.exon5;Parent=g625.t1;
OY101440.1_Gymnocheta_viridis_genome_assembly,_chromosome:_1	AUGUSTUS	intron	9347004	9347067	1	-	.	ID=g625.t1.intron5;Parent=g625.t1;
OY101440.1_Gymnocheta_viridis_genome_assembly,_chromosome:_1	AUGUSTUS	CDS	9347068	9347319	1	-	0	ID=g625.t1.CDS6;Parent=g625.t1;
OY101440.1_Gymnocheta_viridis_genome_assembly,_chromosome:_1	AUGUSTUS	exon	9347068	9347319	.	-	.	ID=g625.t1.exon6;Parent=g625.t1;
OY101440.1_Gymnocheta_viridis_genome_assembly,_chromosome:_1	AUGUSTUS	intron	9347320	9347376	1	-	.	ID=g625.t1.intron6;Parent=g625.t1;
OY101440.1_Gymnocheta_viridis_genome_assembly,_chromosome:_1	AUGUSTUS	CDS	9347377	9348405	1	-	0	ID=g625.t1.CDS7;Parent=g625.t1;
OY101440.1_Gymnocheta_viridis_genome_assembly,_chromosome:_1	AUGUSTUS	exon	9347377	9348405	.	-	.	ID=g625.t1.exon7;Parent=g625.t1;
OY101440.1_Gymnocheta_viridis_genome_assembly,_chromosome:_1	AUGUSTUS	intron	9348406	9348462	1	-	.	ID=g625.t1.intron7;Parent=g625.t1;
OY101440.1_Gymnocheta_viridis_genome_assembly,_chromosome:_1	AUGUSTUS	CDS	9348463	9349045	1	-	1	ID=g625.t1.CDS8;Parent=g625.t1;
OY101440.1_Gymnocheta_viridis_genome_assembly,_chromosome:_1	AUGUSTUS	exon	9348463	9349045	.	-	.	ID=g625.t1.exon8;Parent=g625.t1;
OY101440.1_Gymnocheta_viridis_genome_assembly,_chromosome:_1	AUGUSTUS	intron	9349046	9349104	1	-	.	ID=g625.t1.intron8;Parent=g625.t1;
OY101440.1_Gymnocheta_viridis_genome_assembly,_chromosome:_1	AUGUSTUS	CDS	9349105	9349286	1	-	0	ID=g625.t1.CDS9;Parent=g625.t1;
OY101440.1_Gymnocheta_viridis_genome_assembly,_chromosome:_1	AUGUSTUS	exon	9349105	9349286	.	-	.	ID=g625.t1.exon9;Parent=g625.t1;
OY101440.1_Gymnocheta_viridis_genome_assembly,_chromosome:_1	AUGUSTUS	intron	9349287	9350817	1	-	.	ID=g625.t1.intron9;Parent=g625.t1;
OY101440.1_Gymnocheta_viridis_genome_assembly,_chromosome:_1	AUGUSTUS	CDS	9350818	9351048	1	-	0	ID=g625.t1.CDS10;Parent=g625.t1;
OY101440.1_Gymnocheta_viridis_genome_assembly,_chromosome:_1	AUGUSTUS	exon	9350818	9351048	.	-	.	ID=g625.t1.exon10;Parent=g625.t1;
OY101440.1_Gymnocheta_viridis_genome_assembly,_chromosome:_1	AUGUSTUS	intron	9351049	9351133	1	-	.	ID=g625.t1.intron10;Parent=g625.t1;
OY101440.1_Gymnocheta_viridis_genome_assembly,_chromosome:_1	AUGUSTUS	CDS	9351134	9351301	1	-	0	ID=g625.t1.CDS11;Parent=g625.t1;
OY101440.1_Gymnocheta_viridis_genome_assembly,_chromosome:_1	AUGUSTUS	exon	9351134	9351301	.	-	.	ID=g625.t1.exon11;Parent=g625.t1;
OY101440.1_Gymnocheta_viridis_genome_assembly,_chromosome:_1	AUGUSTUS	start_codon	9351299	9351301	.	-	0	ID=g625.t1.start1;Parent=g625.t1;
OY101440.1_Gymnocheta_viridis_genome_assembly,_chromosome:_1	AUGUSTUS	gene	9425383	9427324	.	+	.	ID=g626;
OY101440.1_Gymnocheta_viridis_genome_assembly,_chromosome:_1	AUGUSTUS	mRNA	9425383	9427324	1	+	.	ID=g626.t1;Parent=g626;
OY101440.1_Gymnocheta_viridis_genome_assembly,_chromosome:_1	AUGUSTUS	start_codon	9425383	9425385	.	+	0	ID=g626.t1.start1;Parent=g626.t1;
OY101440.1_Gymnocheta_viridis_genome_assembly,_chromosome:_1	AUGUSTUS	CDS	9425383	9425629	1	+	0	ID=g626.t1.CDS1;Parent=g626.t1;
OY101440.1_Gymnocheta_viridis_genome_assembly,_chromosome:_1	AUGUSTUS	exon	9425383	9425629	.	+	.	ID=g626.t1.exon1;Parent=g626.t1;
OY101440.1_Gymnocheta_viridis_genome_assembly,_chromosome:_1	AUGUSTUS	intron	9425630	9425700	1	+	.	ID=g626.t1.intron1;Parent=g626.t1;
OY101440.1_Gymnocheta_viridis_genome_assembly,_chromosome:_1	AUGUSTUS	CDS	9425701	9426147	1	+	2	ID=g626.t1.CDS2;Parent=g626.t1;
OY101440.1_Gymnocheta_viridis_genome_assembly,_chromosome:_1	AUGUSTUS	exon	9425701	9426147	.	+	.	ID=g626.t1.exon2;Parent=g626.t1;
OY101440.1_Gymnocheta_viridis_genome_assembly,_chromosome:_1	AUGUSTUS	intron	9426148	9426216	1	+	.	ID=g626.t1.intron2;Parent=g626.t1;
OY101440.1_Gymnocheta_viridis_genome_assembly,_chromosome:_1	AUGUSTUS	CDS	9426217	9426374	1	+	2	ID=g626.t1.CDS3;Parent=g626.t1;
OY101440.1_Gymnocheta_viridis_genome_assembly,_chromosome:_1	AUGUSTUS	exon	9426217	9426374	.	+	.	ID=g626.t1.exon3;Parent=g626.t1;
OY101440.1_Gymnocheta_viridis_genome_assembly,_chromosome:_1	AUGUSTUS	intron	9426375	9426592	1	+	.	ID=g626.t1.intron3;Parent=g626.t1;
OY101440.1_Gymnocheta_viridis_genome_assembly,_chromosome:_1	AUGUSTUS	CDS	9426593	9427324	1	+	0	ID=g626.t1.CDS4;Parent=g626.t1;
OY101440.1_Gymnocheta_viridis_genome_assembly,_chromosome:_1	AUGUSTUS	exon	9426593	9427324	.	+	.	ID=g626.t1.exon4;Parent=g626.t1;
OY101440.1_Gymnocheta_viridis_genome_assembly,_chromosome:_1	AUGUSTUS	stop_codon	9427322	9427324	.	+	0	ID=g626.t1.stop1;Parent=g626.t1;
OY101440.1_Gymnocheta_viridis_genome_assembly,_chromosome:_1	AUGUSTUS	gene	9495207	9505246	.	+	.	ID=g627;
OY101440.1_Gymnocheta_viridis_genome_assembly,_chromosome:_1	AUGUSTUS	mRNA	9495207	9505246	0.86	+	.	ID=g627.t1;Parent=g627;
OY101440.1_Gymnocheta_viridis_genome_assembly,_chromosome:_1	AUGUSTUS	start_codon	9495207	9495209	.	+	0	ID=g627.t1.start1;Parent=g627.t1;
OY101440.1_Gymnocheta_viridis_genome_assembly,_chromosome:_1	AUGUSTUS	CDS	9495207	9495226	0.86	+	0	ID=g627.t1.CDS1;Parent=g627.t1;
OY101440.1_Gymnocheta_viridis_genome_assembly,_chromosome:_1	AUGUSTUS	exon	9495207	9495226	.	+	.	ID=g627.t1.exon1;Parent=g627.t1;
OY101440.1_Gymnocheta_viridis_genome_assembly,_chromosome:_1	AUGUSTUS	intron	9495227	9500312	0.86	+	.	ID=g627.t1.intron1;Parent=g627.t1;
OY101440.1_Gymnocheta_viridis_genome_assembly,_chromosome:_1	AUGUSTUS	CDS	9500313	9500887	0.89	+	1	ID=g627.t1.CDS2;Parent=g627.t1;
OY101440.1_Gymnocheta_viridis_genome_assembly,_chromosome:_1	AUGUSTUS	exon	9500313	9500887	.	+	.	ID=g627.t1.exon2;Parent=g627.t1;
OY101440.1_Gymnocheta_viridis_genome_assembly,_chromosome:_1	AUGUSTUS	intron	9500888	9500945	1	+	.	ID=g627.t1.intron2;Parent=g627.t1;
OY101440.1_Gymnocheta_viridis_genome_assembly,_chromosome:_1	AUGUSTUS	CDS	9500946	9501294	1	+	2	ID=g627.t1.CDS3;Parent=g627.t1;
OY101440.1_Gymnocheta_viridis_genome_assembly,_chromosome:_1	AUGUSTUS	exon	9500946	9501294	.	+	.	ID=g627.t1.exon3;Parent=g627.t1;
OY101440.1_Gymnocheta_viridis_genome_assembly,_chromosome:_1	AUGUSTUS	intron	9501295	9501358	1	+	.	ID=g627.t1.intron3;Parent=g627.t1;
OY101440.1_Gymnocheta_viridis_genome_assembly,_chromosome:_1	AUGUSTUS	CDS	9501359	9501473	1	+	1	ID=g627.t1.CDS4;Parent=g627.t1;
OY101440.1_Gymnocheta_viridis_genome_assembly,_chromosome:_1	AUGUSTUS	exon	9501359	9501473	.	+	.	ID=g627.t1.exon4;Parent=g627.t1;
OY101440.1_Gymnocheta_viridis_genome_assembly,_chromosome:_1	AUGUSTUS	intron	9501474	9501533	1	+	.	ID=g627.t1.intron4;Parent=g627.t1;
OY101440.1_Gymnocheta_viridis_genome_assembly,_chromosome:_1	AUGUSTUS	CDS	9501534	9502075	1	+	0	ID=g627.t1.CDS5;Parent=g627.t1;
OY101440.1_Gymnocheta_viridis_genome_assembly,_chromosome:_1	AUGUSTUS	exon	9501534	9502075	.	+	.	ID=g627.t1.exon5;Parent=g627.t1;
OY101440.1_Gymnocheta_viridis_genome_assembly,_chromosome:_1	AUGUSTUS	intron	9502076	9502144	1	+	.	ID=g627.t1.intron5;Parent=g627.t1;
OY101440.1_Gymnocheta_viridis_genome_assembly,_chromosome:_1	AUGUSTUS	CDS	9502145	9502362	1	+	1	ID=g627.t1.CDS6;Parent=g627.t1;
OY101440.1_Gymnocheta_viridis_genome_assembly,_chromosome:_1	AUGUSTUS	exon	9502145	9502362	.	+	.	ID=g627.t1.exon6;Parent=g627.t1;
OY101440.1_Gymnocheta_viridis_genome_assembly,_chromosome:_1	AUGUSTUS	intron	9502363	9502426	1	+	.	ID=g627.t1.intron6;Parent=g627.t1;
OY101440.1_Gymnocheta_viridis_genome_assembly,_chromosome:_1	AUGUSTUS	CDS	9502427	9503808	1	+	2	ID=g627.t1.CDS7;Parent=g627.t1;
OY101440.1_Gymnocheta_viridis_genome_assembly,_chromosome:_1	AUGUSTUS	exon	9502427	9503808	.	+	.	ID=g627.t1.exon7;Parent=g627.t1;
OY101440.1_Gymnocheta_viridis_genome_assembly,_chromosome:_1	AUGUSTUS	intron	9503809	9503882	1	+	.	ID=g627.t1.intron7;Parent=g627.t1;
OY101440.1_Gymnocheta_viridis_genome_assembly,_chromosome:_1	AUGUSTUS	CDS	9503883	9504036	1	+	0	ID=g627.t1.CDS8;Parent=g627.t1;
OY101440.1_Gymnocheta_viridis_genome_assembly,_chromosome:_1	AUGUSTUS	exon	9503883	9504036	.	+	.	ID=g627.t1.exon8;Parent=g627.t1;
OY101440.1_Gymnocheta_viridis_genome_assembly,_chromosome:_1	AUGUSTUS	intron	9504037	9504220	1	+	.	ID=g627.t1.intron8;Parent=g627.t1;
OY101440.1_Gymnocheta_viridis_genome_assembly,_chromosome:_1	AUGUSTUS	CDS	9504221	9504482	1	+	2	ID=g627.t1.CDS9;Parent=g627.t1;
OY101440.1_Gymnocheta_viridis_genome_assembly,_chromosome:_1	AUGUSTUS	exon	9504221	9504482	.	+	.	ID=g627.t1.exon9;Parent=g627.t1;
OY101440.1_Gymnocheta_viridis_genome_assembly,_chromosome:_1	AUGUSTUS	intron	9504483	9504556	1	+	.	ID=g627.t1.intron9;Parent=g627.t1;
OY101440.1_Gymnocheta_viridis_genome_assembly,_chromosome:_1	AUGUSTUS	CDS	9504557	9504703	1	+	1	ID=g627.t1.CDS10;Parent=g627.t1;
OY101440.1_Gymnocheta_viridis_genome_assembly,_chromosome:_1	AUGUSTUS	exon	9504557	9504703	.	+	.	ID=g627.t1.exon10;Parent=g627.t1;
OY101440.1_Gymnocheta_viridis_genome_assembly,_chromosome:_1	AUGUSTUS	intron	9504704	9504786	1	+	.	ID=g627.t1.intron10;Parent=g627.t1;
OY101440.1_Gymnocheta_viridis_genome_assembly,_chromosome:_1	AUGUSTUS	CDS	9504787	9504940	1	+	1	ID=g627.t1.CDS11;Parent=g627.t1;
OY101440.1_Gymnocheta_viridis_genome_assembly,_chromosome:_1	AUGUSTUS	exon	9504787	9504940	.	+	.	ID=g627.t1.exon11;Parent=g627.t1;
OY101440.1_Gymnocheta_viridis_genome_assembly,_chromosome:_1	AUGUSTUS	intron	9504941	9505006	1	+	.	ID=g627.t1.intron11;Parent=g627.t1;
OY101440.1_Gymnocheta_viridis_genome_assembly,_chromosome:_1	AUGUSTUS	CDS	9505007	9505246	1	+	0	ID=g627.t1.CDS12;Parent=g627.t1;
OY101440.1_Gymnocheta_viridis_genome_assembly,_chromosome:_1	AUGUSTUS	exon	9505007	9505246	.	+	.	ID=g627.t1.exon12;Parent=g627.t1;
OY101440.1_Gymnocheta_viridis_genome_assembly,_chromosome:_1	AUGUSTUS	stop_codon	9505244	9505246	.	+	0	ID=g627.t1.stop1;Parent=g627.t1;
OY101440.1_Gymnocheta_viridis_genome_assembly,_chromosome:_1	AUGUSTUS	gene	9520369	9542018	.	-	.	ID=g628;
OY101440.1_Gymnocheta_viridis_genome_assembly,_chromosome:_1	AUGUSTUS	mRNA	9520369	9542018	0.95	-	.	ID=g628.t1;Parent=g628;
OY101440.1_Gymnocheta_viridis_genome_assembly,_chromosome:_1	AUGUSTUS	stop_codon	9520369	9520371	.	-	0	ID=g628.t1.stop1;Parent=g628.t1;
OY101440.1_Gymnocheta_viridis_genome_assembly,_chromosome:_1	AUGUSTUS	CDS	9520369	9521586	1	-	0	ID=g628.t1.CDS1;Parent=g628.t1;
OY101440.1_Gymnocheta_viridis_genome_assembly,_chromosome:_1	AUGUSTUS	exon	9520369	9521586	.	-	.	ID=g628.t1.exon1;Parent=g628.t1;
OY101440.1_Gymnocheta_viridis_genome_assembly,_chromosome:_1	AUGUSTUS	intron	9521587	9526146	1	-	.	ID=g628.t1.intron1;Parent=g628.t1;
OY101440.1_Gymnocheta_viridis_genome_assembly,_chromosome:_1	AUGUSTUS	CDS	9526147	9526230	1	-	0	ID=g628.t1.CDS2;Parent=g628.t1;
OY101440.1_Gymnocheta_viridis_genome_assembly,_chromosome:_1	AUGUSTUS	exon	9526147	9526230	.	-	.	ID=g628.t1.exon2;Parent=g628.t1;
OY101440.1_Gymnocheta_viridis_genome_assembly,_chromosome:_1	AUGUSTUS	intron	9526231	9526297	1	-	.	ID=g628.t1.intron2;Parent=g628.t1;
OY101440.1_Gymnocheta_viridis_genome_assembly,_chromosome:_1	AUGUSTUS	CDS	9526298	9526517	1	-	1	ID=g628.t1.CDS3;Parent=g628.t1;
OY101440.1_Gymnocheta_viridis_genome_assembly,_chromosome:_1	AUGUSTUS	exon	9526298	9526517	.	-	.	ID=g628.t1.exon3;Parent=g628.t1;
OY101440.1_Gymnocheta_viridis_genome_assembly,_chromosome:_1	AUGUSTUS	intron	9526518	9526578	1	-	.	ID=g628.t1.intron3;Parent=g628.t1;
OY101440.1_Gymnocheta_viridis_genome_assembly,_chromosome:_1	AUGUSTUS	CDS	9526579	9526767	1	-	1	ID=g628.t1.CDS4;Parent=g628.t1;
OY101440.1_Gymnocheta_viridis_genome_assembly,_chromosome:_1	AUGUSTUS	exon	9526579	9526767	.	-	.	ID=g628.t1.exon4;Parent=g628.t1;
OY101440.1_Gymnocheta_viridis_genome_assembly,_chromosome:_1	AUGUSTUS	intron	9526768	9526848	1	-	.	ID=g628.t1.intron4;Parent=g628.t1;
OY101440.1_Gymnocheta_viridis_genome_assembly,_chromosome:_1	AUGUSTUS	CDS	9526849	9526976	1	-	0	ID=g628.t1.CDS5;Parent=g628.t1;
OY101440.1_Gymnocheta_viridis_genome_assembly,_chromosome:_1	AUGUSTUS	exon	9526849	9526976	.	-	.	ID=g628.t1.exon5;Parent=g628.t1;
OY101440.1_Gymnocheta_viridis_genome_assembly,_chromosome:_1	AUGUSTUS	intron	9526977	9527170	1	-	.	ID=g628.t1.intron5;Parent=g628.t1;
OY101440.1_Gymnocheta_viridis_genome_assembly,_chromosome:_1	AUGUSTUS	CDS	9527171	9527338	1	-	0	ID=g628.t1.CDS6;Parent=g628.t1;
OY101440.1_Gymnocheta_viridis_genome_assembly,_chromosome:_1	AUGUSTUS	exon	9527171	9527338	.	-	.	ID=g628.t1.exon6;Parent=g628.t1;
OY101440.1_Gymnocheta_viridis_genome_assembly,_chromosome:_1	AUGUSTUS	intron	9527339	9527413	1	-	.	ID=g628.t1.intron6;Parent=g628.t1;
OY101440.1_Gymnocheta_viridis_genome_assembly,_chromosome:_1	AUGUSTUS	CDS	9527414	9527500	1	-	0	ID=g628.t1.CDS7;Parent=g628.t1;
OY101440.1_Gymnocheta_viridis_genome_assembly,_chromosome:_1	AUGUSTUS	exon	9527414	9527500	.	-	.	ID=g628.t1.exon7;Parent=g628.t1;
OY101440.1_Gymnocheta_viridis_genome_assembly,_chromosome:_1	AUGUSTUS	intron	9527501	9534033	1	-	.	ID=g628.t1.intron7;Parent=g628.t1;
OY101440.1_Gymnocheta_viridis_genome_assembly,_chromosome:_1	AUGUSTUS	CDS	9534034	9534210	1	-	0	ID=g628.t1.CDS8;Parent=g628.t1;
OY101440.1_Gymnocheta_viridis_genome_assembly,_chromosome:_1	AUGUSTUS	exon	9534034	9534210	.	-	.	ID=g628.t1.exon8;Parent=g628.t1;
OY101440.1_Gymnocheta_viridis_genome_assembly,_chromosome:_1	AUGUSTUS	intron	9534211	9534291	1	-	.	ID=g628.t1.intron8;Parent=g628.t1;
OY101440.1_Gymnocheta_viridis_genome_assembly,_chromosome:_1	AUGUSTUS	CDS	9534292	9534450	1	-	0	ID=g628.t1.CDS9;Parent=g628.t1;
OY101440.1_Gymnocheta_viridis_genome_assembly,_chromosome:_1	AUGUSTUS	exon	9534292	9534450	.	-	.	ID=g628.t1.exon9;Parent=g628.t1;
OY101440.1_Gymnocheta_viridis_genome_assembly,_chromosome:_1	AUGUSTUS	intron	9534451	9534519	1	-	.	ID=g628.t1.intron9;Parent=g628.t1;
OY101440.1_Gymnocheta_viridis_genome_assembly,_chromosome:_1	AUGUSTUS	CDS	9534520	9534882	1	-	0	ID=g628.t1.CDS10;Parent=g628.t1;
OY101440.1_Gymnocheta_viridis_genome_assembly,_chromosome:_1	AUGUSTUS	exon	9534520	9534882	.	-	.	ID=g628.t1.exon10;Parent=g628.t1;
OY101440.1_Gymnocheta_viridis_genome_assembly,_chromosome:_1	AUGUSTUS	intron	9534883	9536966	1	-	.	ID=g628.t1.intron10;Parent=g628.t1;
OY101440.1_Gymnocheta_viridis_genome_assembly,_chromosome:_1	AUGUSTUS	CDS	9536967	9537122	1	-	0	ID=g628.t1.CDS11;Parent=g628.t1;
OY101440.1_Gymnocheta_viridis_genome_assembly,_chromosome:_1	AUGUSTUS	exon	9536967	9537122	.	-	.	ID=g628.t1.exon11;Parent=g628.t1;
OY101440.1_Gymnocheta_viridis_genome_assembly,_chromosome:_1	AUGUSTUS	intron	9537123	9538147	1	-	.	ID=g628.t1.intron11;Parent=g628.t1;
OY101440.1_Gymnocheta_viridis_genome_assembly,_chromosome:_1	AUGUSTUS	CDS	9538148	9538298	0.98	-	1	ID=g628.t1.CDS12;Parent=g628.t1;
OY101440.1_Gymnocheta_viridis_genome_assembly,_chromosome:_1	AUGUSTUS	exon	9538148	9538298	.	-	.	ID=g628.t1.exon12;Parent=g628.t1;
OY101440.1_Gymnocheta_viridis_genome_assembly,_chromosome:_1	AUGUSTUS	intron	9538299	9541875	0.96	-	.	ID=g628.t1.intron12;Parent=g628.t1;
OY101440.1_Gymnocheta_viridis_genome_assembly,_chromosome:_1	AUGUSTUS	CDS	9541876	9542018	0.95	-	0	ID=g628.t1.CDS13;Parent=g628.t1;
OY101440.1_Gymnocheta_viridis_genome_assembly,_chromosome:_1	AUGUSTUS	exon	9541876	9542018	.	-	.	ID=g628.t1.exon13;Parent=g628.t1;
OY101440.1_Gymnocheta_viridis_genome_assembly,_chromosome:_1	AUGUSTUS	start_codon	9542016	9542018	.	-	0	ID=g628.t1.start1;Parent=g628.t1;
OY101440.1_Gymnocheta_viridis_genome_assembly,_chromosome:_1	AUGUSTUS	mRNA	9520369	9542018	0.96	-	.	ID=g628.t2;Parent=g628;
OY101440.1_Gymnocheta_viridis_genome_assembly,_chromosome:_1	AUGUSTUS	stop_codon	9520369	9520371	.	-	0	ID=g628.t2.stop1;Parent=g628.t2;
OY101440.1_Gymnocheta_viridis_genome_assembly,_chromosome:_1	AUGUSTUS	CDS	9520369	9521586	1	-	0	ID=g628.t2.CDS1;Parent=g628.t2;
OY101440.1_Gymnocheta_viridis_genome_assembly,_chromosome:_1	AUGUSTUS	exon	9520369	9521586	.	-	.	ID=g628.t2.exon1;Parent=g628.t2;
OY101440.1_Gymnocheta_viridis_genome_assembly,_chromosome:_1	AUGUSTUS	intron	9521587	9526146	1	-	.	ID=g628.t2.intron1;Parent=g628.t2;
OY101440.1_Gymnocheta_viridis_genome_assembly,_chromosome:_1	AUGUSTUS	CDS	9526147	9526230	1	-	0	ID=g628.t2.CDS2;Parent=g628.t2;
OY101440.1_Gymnocheta_viridis_genome_assembly,_chromosome:_1	AUGUSTUS	exon	9526147	9526230	.	-	.	ID=g628.t2.exon2;Parent=g628.t2;
OY101440.1_Gymnocheta_viridis_genome_assembly,_chromosome:_1	AUGUSTUS	intron	9526231	9526297	1	-	.	ID=g628.t2.intron2;Parent=g628.t2;
OY101440.1_Gymnocheta_viridis_genome_assembly,_chromosome:_1	AUGUSTUS	CDS	9526298	9526517	1	-	1	ID=g628.t2.CDS3;Parent=g628.t2;
OY101440.1_Gymnocheta_viridis_genome_assembly,_chromosome:_1	AUGUSTUS	exon	9526298	9526517	.	-	.	ID=g628.t2.exon3;Parent=g628.t2;
OY101440.1_Gymnocheta_viridis_genome_assembly,_chromosome:_1	AUGUSTUS	intron	9526518	9526578	1	-	.	ID=g628.t2.intron3;Parent=g628.t2;
OY101440.1_Gymnocheta_viridis_genome_assembly,_chromosome:_1	AUGUSTUS	CDS	9526579	9526767	1	-	1	ID=g628.t2.CDS4;Parent=g628.t2;
OY101440.1_Gymnocheta_viridis_genome_assembly,_chromosome:_1	AUGUSTUS	exon	9526579	9526767	.	-	.	ID=g628.t2.exon4;Parent=g628.t2;
OY101440.1_Gymnocheta_viridis_genome_assembly,_chromosome:_1	AUGUSTUS	intron	9526768	9526848	1	-	.	ID=g628.t2.intron4;Parent=g628.t2;
OY101440.1_Gymnocheta_viridis_genome_assembly,_chromosome:_1	AUGUSTUS	CDS	9526849	9526958	1	-	0	ID=g628.t2.CDS5;Parent=g628.t2;
OY101440.1_Gymnocheta_viridis_genome_assembly,_chromosome:_1	AUGUSTUS	exon	9526849	9526958	.	-	.	ID=g628.t2.exon5;Parent=g628.t2;
OY101440.1_Gymnocheta_viridis_genome_assembly,_chromosome:_1	AUGUSTUS	intron	9526959	9527170	1	-	.	ID=g628.t2.intron5;Parent=g628.t2;
OY101440.1_Gymnocheta_viridis_genome_assembly,_chromosome:_1	AUGUSTUS	CDS	9527171	9527338	1	-	0	ID=g628.t2.CDS6;Parent=g628.t2;
OY101440.1_Gymnocheta_viridis_genome_assembly,_chromosome:_1	AUGUSTUS	exon	9527171	9527338	.	-	.	ID=g628.t2.exon6;Parent=g628.t2;
OY101440.1_Gymnocheta_viridis_genome_assembly,_chromosome:_1	AUGUSTUS	intron	9527339	9527413	1	-	.	ID=g628.t2.intron6;Parent=g628.t2;
OY101440.1_Gymnocheta_viridis_genome_assembly,_chromosome:_1	AUGUSTUS	CDS	9527414	9527500	1	-	0	ID=g628.t2.CDS7;Parent=g628.t2;
OY101440.1_Gymnocheta_viridis_genome_assembly,_chromosome:_1	AUGUSTUS	exon	9527414	9527500	.	-	.	ID=g628.t2.exon7;Parent=g628.t2;
OY101440.1_Gymnocheta_viridis_genome_assembly,_chromosome:_1	AUGUSTUS	intron	9527501	9534033	1	-	.	ID=g628.t2.intron7;Parent=g628.t2;
OY101440.1_Gymnocheta_viridis_genome_assembly,_chromosome:_1	AUGUSTUS	CDS	9534034	9534210	1	-	0	ID=g628.t2.CDS8;Parent=g628.t2;
OY101440.1_Gymnocheta_viridis_genome_assembly,_chromosome:_1	AUGUSTUS	exon	9534034	9534210	.	-	.	ID=g628.t2.exon8;Parent=g628.t2;
OY101440.1_Gymnocheta_viridis_genome_assembly,_chromosome:_1	AUGUSTUS	intron	9534211	9534291	1	-	.	ID=g628.t2.intron8;Parent=g628.t2;
OY101440.1_Gymnocheta_viridis_genome_assembly,_chromosome:_1	AUGUSTUS	CDS	9534292	9534450	1	-	0	ID=g628.t2.CDS9;Parent=g628.t2;
OY101440.1_Gymnocheta_viridis_genome_assembly,_chromosome:_1	AUGUSTUS	exon	9534292	9534450	.	-	.	ID=g628.t2.exon9;Parent=g628.t2;
OY101440.1_Gymnocheta_viridis_genome_assembly,_chromosome:_1	AUGUSTUS	intron	9534451	9534519	1	-	.	ID=g628.t2.intron9;Parent=g628.t2;
OY101440.1_Gymnocheta_viridis_genome_assembly,_chromosome:_1	AUGUSTUS	CDS	9534520	9534882	1	-	0	ID=g628.t2.CDS10;Parent=g628.t2;
OY101440.1_Gymnocheta_viridis_genome_assembly,_chromosome:_1	AUGUSTUS	exon	9534520	9534882	.	-	.	ID=g628.t2.exon10;Parent=g628.t2;
OY101440.1_Gymnocheta_viridis_genome_assembly,_chromosome:_1	AUGUSTUS	intron	9534883	9536966	1	-	.	ID=g628.t2.intron10;Parent=g628.t2;
OY101440.1_Gymnocheta_viridis_genome_assembly,_chromosome:_1	AUGUSTUS	CDS	9536967	9537122	1	-	0	ID=g628.t2.CDS11;Parent=g628.t2;
OY101440.1_Gymnocheta_viridis_genome_assembly,_chromosome:_1	AUGUSTUS	exon	9536967	9537122	.	-	.	ID=g628.t2.exon11;Parent=g628.t2;
OY101440.1_Gymnocheta_viridis_genome_assembly,_chromosome:_1	AUGUSTUS	intron	9537123	9538147	1	-	.	ID=g628.t2.intron11;Parent=g628.t2;
OY101440.1_Gymnocheta_viridis_genome_assembly,_chromosome:_1	AUGUSTUS	CDS	9538148	9538298	0.98	-	1	ID=g628.t2.CDS12;Parent=g628.t2;
OY101440.1_Gymnocheta_viridis_genome_assembly,_chromosome:_1	AUGUSTUS	exon	9538148	9538298	.	-	.	ID=g628.t2.exon12;Parent=g628.t2;
OY101440.1_Gymnocheta_viridis_genome_assembly,_chromosome:_1	AUGUSTUS	intron	9538299	9541875	0.96	-	.	ID=g628.t2.intron12;Parent=g628.t2;
OY101440.1_Gymnocheta_viridis_genome_assembly,_chromosome:_1	AUGUSTUS	CDS	9541876	9542018	0.96	-	0	ID=g628.t2.CDS13;Parent=g628.t2;
OY101440.1_Gymnocheta_viridis_genome_assembly,_chromosome:_1	AUGUSTUS	exon	9541876	9542018	.	-	.	ID=g628.t2.exon13;Parent=g628.t2;
OY101440.1_Gymnocheta_viridis_genome_assembly,_chromosome:_1	AUGUSTUS	start_codon	9542016	9542018	.	-	0	ID=g628.t2.start1;Parent=g628.t2;
OY101440.1_Gymnocheta_viridis_genome_assembly,_chromosome:_1	AUGUSTUS	gene	9551874	9561273	.	-	.	ID=g629;
OY101440.1_Gymnocheta_viridis_genome_assembly,_chromosome:_1	AUGUSTUS	mRNA	9551874	9561273	0.6	-	.	ID=g629.t1;Parent=g629;
OY101440.1_Gymnocheta_viridis_genome_assembly,_chromosome:_1	AUGUSTUS	stop_codon	9551874	9551876	.	-	0	ID=g629.t1.stop1;Parent=g629.t1;
OY101440.1_Gymnocheta_viridis_genome_assembly,_chromosome:_1	AUGUSTUS	CDS	9551874	9552008	0.6	-	0	ID=g629.t1.CDS1;Parent=g629.t1;
OY101440.1_Gymnocheta_viridis_genome_assembly,_chromosome:_1	AUGUSTUS	exon	9551874	9552008	.	-	.	ID=g629.t1.exon1;Parent=g629.t1;
OY101440.1_Gymnocheta_viridis_genome_assembly,_chromosome:_1	AUGUSTUS	intron	9552009	9553423	1	-	.	ID=g629.t1.intron1;Parent=g629.t1;
OY101440.1_Gymnocheta_viridis_genome_assembly,_chromosome:_1	AUGUSTUS	CDS	9553424	9553823	1	-	1	ID=g629.t1.CDS2;Parent=g629.t1;
OY101440.1_Gymnocheta_viridis_genome_assembly,_chromosome:_1	AUGUSTUS	exon	9553424	9553823	.	-	.	ID=g629.t1.exon2;Parent=g629.t1;
OY101440.1_Gymnocheta_viridis_genome_assembly,_chromosome:_1	AUGUSTUS	intron	9553824	9560002	1	-	.	ID=g629.t1.intron2;Parent=g629.t1;
OY101440.1_Gymnocheta_viridis_genome_assembly,_chromosome:_1	AUGUSTUS	CDS	9560003	9560146	1	-	1	ID=g629.t1.CDS3;Parent=g629.t1;
OY101440.1_Gymnocheta_viridis_genome_assembly,_chromosome:_1	AUGUSTUS	exon	9560003	9560146	.	-	.	ID=g629.t1.exon3;Parent=g629.t1;
OY101440.1_Gymnocheta_viridis_genome_assembly,_chromosome:_1	AUGUSTUS	intron	9560147	9560971	1	-	.	ID=g629.t1.intron3;Parent=g629.t1;
OY101440.1_Gymnocheta_viridis_genome_assembly,_chromosome:_1	AUGUSTUS	CDS	9560972	9561273	1	-	0	ID=g629.t1.CDS4;Parent=g629.t1;
OY101440.1_Gymnocheta_viridis_genome_assembly,_chromosome:_1	AUGUSTUS	exon	9560972	9561273	.	-	.	ID=g629.t1.exon4;Parent=g629.t1;
OY101440.1_Gymnocheta_viridis_genome_assembly,_chromosome:_1	AUGUSTUS	start_codon	9561271	9561273	.	-	0	ID=g629.t1.start1;Parent=g629.t1;
OY101440.1_Gymnocheta_viridis_genome_assembly,_chromosome:_1	AUGUSTUS	gene	9571260	9571915	.	-	.	ID=g630;
OY101440.1_Gymnocheta_viridis_genome_assembly,_chromosome:_1	AUGUSTUS	mRNA	9571260	9571915	1	-	.	ID=g630.t1;Parent=g630;
OY101440.1_Gymnocheta_viridis_genome_assembly,_chromosome:_1	AUGUSTUS	stop_codon	9571260	9571262	.	-	0	ID=g630.t1.stop1;Parent=g630.t1;
OY101440.1_Gymnocheta_viridis_genome_assembly,_chromosome:_1	AUGUSTUS	CDS	9571260	9571541	1	-	0	ID=g630.t1.CDS1;Parent=g630.t1;
OY101440.1_Gymnocheta_viridis_genome_assembly,_chromosome:_1	AUGUSTUS	exon	9571260	9571541	.	-	.	ID=g630.t1.exon1;Parent=g630.t1;
OY101440.1_Gymnocheta_viridis_genome_assembly,_chromosome:_1	AUGUSTUS	intron	9571542	9571612	1	-	.	ID=g630.t1.intron1;Parent=g630.t1;
OY101440.1_Gymnocheta_viridis_genome_assembly,_chromosome:_1	AUGUSTUS	CDS	9571613	9571915	1	-	0	ID=g630.t1.CDS2;Parent=g630.t1;
OY101440.1_Gymnocheta_viridis_genome_assembly,_chromosome:_1	AUGUSTUS	exon	9571613	9571915	.	-	.	ID=g630.t1.exon2;Parent=g630.t1;
OY101440.1_Gymnocheta_viridis_genome_assembly,_chromosome:_1	AUGUSTUS	start_codon	9571913	9571915	.	-	0	ID=g630.t1.start1;Parent=g630.t1;
OY101440.1_Gymnocheta_viridis_genome_assembly,_chromosome:_1	AUGUSTUS	gene	9791639	9808101	.	+	.	ID=g631;
OY101440.1_Gymnocheta_viridis_genome_assembly,_chromosome:_1	AUGUSTUS	mRNA	9791639	9808101	1	+	.	ID=g631.t1;Parent=g631;
OY101440.1_Gymnocheta_viridis_genome_assembly,_chromosome:_1	AUGUSTUS	start_codon	9791639	9791641	.	+	0	ID=g631.t1.start1;Parent=g631.t1;
OY101440.1_Gymnocheta_viridis_genome_assembly,_chromosome:_1	AUGUSTUS	CDS	9791639	9791850	1	+	0	ID=g631.t1.CDS1;Parent=g631.t1;
OY101440.1_Gymnocheta_viridis_genome_assembly,_chromosome:_1	AUGUSTUS	exon	9791639	9791850	.	+	.	ID=g631.t1.exon1;Parent=g631.t1;
OY101440.1_Gymnocheta_viridis_genome_assembly,_chromosome:_1	AUGUSTUS	intron	9791851	9792631	1	+	.	ID=g631.t1.intron1;Parent=g631.t1;
OY101440.1_Gymnocheta_viridis_genome_assembly,_chromosome:_1	AUGUSTUS	CDS	9792632	9792781	1	+	1	ID=g631.t1.CDS2;Parent=g631.t1;
OY101440.1_Gymnocheta_viridis_genome_assembly,_chromosome:_1	AUGUSTUS	exon	9792632	9792781	.	+	.	ID=g631.t1.exon2;Parent=g631.t1;
OY101440.1_Gymnocheta_viridis_genome_assembly,_chromosome:_1	AUGUSTUS	intron	9792782	9800389	1	+	.	ID=g631.t1.intron2;Parent=g631.t1;
OY101440.1_Gymnocheta_viridis_genome_assembly,_chromosome:_1	AUGUSTUS	CDS	9800390	9800791	1	+	1	ID=g631.t1.CDS3;Parent=g631.t1;
OY101440.1_Gymnocheta_viridis_genome_assembly,_chromosome:_1	AUGUSTUS	exon	9800390	9800791	.	+	.	ID=g631.t1.exon3;Parent=g631.t1;
OY101440.1_Gymnocheta_viridis_genome_assembly,_chromosome:_1	AUGUSTUS	intron	9800792	9800863	1	+	.	ID=g631.t1.intron3;Parent=g631.t1;
OY101440.1_Gymnocheta_viridis_genome_assembly,_chromosome:_1	AUGUSTUS	CDS	9800864	9801328	1	+	1	ID=g631.t1.CDS4;Parent=g631.t1;
OY101440.1_Gymnocheta_viridis_genome_assembly,_chromosome:_1	AUGUSTUS	exon	9800864	9801328	.	+	.	ID=g631.t1.exon4;Parent=g631.t1;
OY101440.1_Gymnocheta_viridis_genome_assembly,_chromosome:_1	AUGUSTUS	intron	9801329	9801387	1	+	.	ID=g631.t1.intron4;Parent=g631.t1;
OY101440.1_Gymnocheta_viridis_genome_assembly,_chromosome:_1	AUGUSTUS	CDS	9801388	9802131	1	+	1	ID=g631.t1.CDS5;Parent=g631.t1;
OY101440.1_Gymnocheta_viridis_genome_assembly,_chromosome:_1	AUGUSTUS	exon	9801388	9802131	.	+	.	ID=g631.t1.exon5;Parent=g631.t1;
OY101440.1_Gymnocheta_viridis_genome_assembly,_chromosome:_1	AUGUSTUS	intron	9802132	9803639	1	+	.	ID=g631.t1.intron5;Parent=g631.t1;
OY101440.1_Gymnocheta_viridis_genome_assembly,_chromosome:_1	AUGUSTUS	CDS	9803640	9804103	1	+	1	ID=g631.t1.CDS6;Parent=g631.t1;
OY101440.1_Gymnocheta_viridis_genome_assembly,_chromosome:_1	AUGUSTUS	exon	9803640	9804103	.	+	.	ID=g631.t1.exon6;Parent=g631.t1;
OY101440.1_Gymnocheta_viridis_genome_assembly,_chromosome:_1	AUGUSTUS	intron	9804104	9804154	1	+	.	ID=g631.t1.intron6;Parent=g631.t1;
OY101440.1_Gymnocheta_viridis_genome_assembly,_chromosome:_1	AUGUSTUS	CDS	9804155	9804247	1	+	2	ID=g631.t1.CDS7;Parent=g631.t1;
OY101440.1_Gymnocheta_viridis_genome_assembly,_chromosome:_1	AUGUSTUS	exon	9804155	9804247	.	+	.	ID=g631.t1.exon7;Parent=g631.t1;
OY101440.1_Gymnocheta_viridis_genome_assembly,_chromosome:_1	AUGUSTUS	intron	9804248	9804319	1	+	.	ID=g631.t1.intron7;Parent=g631.t1;
OY101440.1_Gymnocheta_viridis_genome_assembly,_chromosome:_1	AUGUSTUS	CDS	9804320	9804994	1	+	2	ID=g631.t1.CDS8;Parent=g631.t1;
OY101440.1_Gymnocheta_viridis_genome_assembly,_chromosome:_1	AUGUSTUS	exon	9804320	9804994	.	+	.	ID=g631.t1.exon8;Parent=g631.t1;
OY101440.1_Gymnocheta_viridis_genome_assembly,_chromosome:_1	AUGUSTUS	intron	9804995	9806719	1	+	.	ID=g631.t1.intron8;Parent=g631.t1;
OY101440.1_Gymnocheta_viridis_genome_assembly,_chromosome:_1	AUGUSTUS	CDS	9806720	9808101	1	+	2	ID=g631.t1.CDS9;Parent=g631.t1;
OY101440.1_Gymnocheta_viridis_genome_assembly,_chromosome:_1	AUGUSTUS	exon	9806720	9808101	.	+	.	ID=g631.t1.exon9;Parent=g631.t1;
OY101440.1_Gymnocheta_viridis_genome_assembly,_chromosome:_1	AUGUSTUS	stop_codon	9808099	9808101	.	+	0	ID=g631.t1.stop1;Parent=g631.t1;
OY101440.1_Gymnocheta_viridis_genome_assembly,_chromosome:_1	AUGUSTUS	mRNA	9791639	9808101	0.95	+	.	ID=g631.t2;Parent=g631;
OY101440.1_Gymnocheta_viridis_genome_assembly,_chromosome:_1	AUGUSTUS	start_codon	9791639	9791641	.	+	0	ID=g631.t2.start1;Parent=g631.t2;
OY101440.1_Gymnocheta_viridis_genome_assembly,_chromosome:_1	AUGUSTUS	CDS	9791639	9791850	1	+	0	ID=g631.t2.CDS1;Parent=g631.t2;
OY101440.1_Gymnocheta_viridis_genome_assembly,_chromosome:_1	AUGUSTUS	exon	9791639	9791850	.	+	.	ID=g631.t2.exon1;Parent=g631.t2;
OY101440.1_Gymnocheta_viridis_genome_assembly,_chromosome:_1	AUGUSTUS	intron	9791851	9792631	1	+	.	ID=g631.t2.intron1;Parent=g631.t2;
OY101440.1_Gymnocheta_viridis_genome_assembly,_chromosome:_1	AUGUSTUS	CDS	9792632	9792781	1	+	1	ID=g631.t2.CDS2;Parent=g631.t2;
OY101440.1_Gymnocheta_viridis_genome_assembly,_chromosome:_1	AUGUSTUS	exon	9792632	9792781	.	+	.	ID=g631.t2.exon2;Parent=g631.t2;
OY101440.1_Gymnocheta_viridis_genome_assembly,_chromosome:_1	AUGUSTUS	intron	9792782	9800389	1	+	.	ID=g631.t2.intron2;Parent=g631.t2;
OY101440.1_Gymnocheta_viridis_genome_assembly,_chromosome:_1	AUGUSTUS	CDS	9800390	9800791	1	+	1	ID=g631.t2.CDS3;Parent=g631.t2;
OY101440.1_Gymnocheta_viridis_genome_assembly,_chromosome:_1	AUGUSTUS	exon	9800390	9800791	.	+	.	ID=g631.t2.exon3;Parent=g631.t2;
OY101440.1_Gymnocheta_viridis_genome_assembly,_chromosome:_1	AUGUSTUS	intron	9800792	9800863	1	+	.	ID=g631.t2.intron3;Parent=g631.t2;
OY101440.1_Gymnocheta_viridis_genome_assembly,_chromosome:_1	AUGUSTUS	CDS	9800864	9801328	1	+	1	ID=g631.t2.CDS4;Parent=g631.t2;
OY101440.1_Gymnocheta_viridis_genome_assembly,_chromosome:_1	AUGUSTUS	exon	9800864	9801328	.	+	.	ID=g631.t2.exon4;Parent=g631.t2;
OY101440.1_Gymnocheta_viridis_genome_assembly,_chromosome:_1	AUGUSTUS	intron	9801329	9801387	1	+	.	ID=g631.t2.intron4;Parent=g631.t2;
OY101440.1_Gymnocheta_viridis_genome_assembly,_chromosome:_1	AUGUSTUS	CDS	9801388	9802091	0.95	+	1	ID=g631.t2.CDS5;Parent=g631.t2;
OY101440.1_Gymnocheta_viridis_genome_assembly,_chromosome:_1	AUGUSTUS	exon	9801388	9802091	.	+	.	ID=g631.t2.exon5;Parent=g631.t2;
OY101440.1_Gymnocheta_viridis_genome_assembly,_chromosome:_1	AUGUSTUS	intron	9802092	9802139	0.95	+	.	ID=g631.t2.intron5;Parent=g631.t2;
OY101440.1_Gymnocheta_viridis_genome_assembly,_chromosome:_1	AUGUSTUS	CDS	9802140	9802161	1	+	2	ID=g631.t2.CDS6;Parent=g631.t2;
OY101440.1_Gymnocheta_viridis_genome_assembly,_chromosome:_1	AUGUSTUS	exon	9802140	9802161	.	+	.	ID=g631.t2.exon6;Parent=g631.t2;
OY101440.1_Gymnocheta_viridis_genome_assembly,_chromosome:_1	AUGUSTUS	intron	9802162	9803639	1	+	.	ID=g631.t2.intron6;Parent=g631.t2;
OY101440.1_Gymnocheta_viridis_genome_assembly,_chromosome:_1	AUGUSTUS	CDS	9803640	9804103	1	+	1	ID=g631.t2.CDS7;Parent=g631.t2;
OY101440.1_Gymnocheta_viridis_genome_assembly,_chromosome:_1	AUGUSTUS	exon	9803640	9804103	.	+	.	ID=g631.t2.exon7;Parent=g631.t2;
OY101440.1_Gymnocheta_viridis_genome_assembly,_chromosome:_1	AUGUSTUS	intron	9804104	9804154	1	+	.	ID=g631.t2.intron7;Parent=g631.t2;
OY101440.1_Gymnocheta_viridis_genome_assembly,_chromosome:_1	AUGUSTUS	CDS	9804155	9804247	1	+	2	ID=g631.t2.CDS8;Parent=g631.t2;
OY101440.1_Gymnocheta_viridis_genome_assembly,_chromosome:_1	AUGUSTUS	exon	9804155	9804247	.	+	.	ID=g631.t2.exon8;Parent=g631.t2;
OY101440.1_Gymnocheta_viridis_genome_assembly,_chromosome:_1	AUGUSTUS	intron	9804248	9804319	1	+	.	ID=g631.t2.intron8;Parent=g631.t2;
OY101440.1_Gymnocheta_viridis_genome_assembly,_chromosome:_1	AUGUSTUS	CDS	9804320	9804994	1	+	2	ID=g631.t2.CDS9;Parent=g631.t2;
OY101440.1_Gymnocheta_viridis_genome_assembly,_chromosome:_1	AUGUSTUS	exon	9804320	9804994	.	+	.	ID=g631.t2.exon9;Parent=g631.t2;
OY101440.1_Gymnocheta_viridis_genome_assembly,_chromosome:_1	AUGUSTUS	intron	9804995	9806719	1	+	.	ID=g631.t2.intron9;Parent=g631.t2;
OY101440.1_Gymnocheta_viridis_genome_assembly,_chromosome:_1	AUGUSTUS	CDS	9806720	9808101	1	+	2	ID=g631.t2.CDS10;Parent=g631.t2;
OY101440.1_Gymnocheta_viridis_genome_assembly,_chromosome:_1	AUGUSTUS	exon	9806720	9808101	.	+	.	ID=g631.t2.exon10;Parent=g631.t2;
OY101440.1_Gymnocheta_viridis_genome_assembly,_chromosome:_1	AUGUSTUS	stop_codon	9808099	9808101	.	+	0	ID=g631.t2.stop1;Parent=g631.t2;
OY101440.1_Gymnocheta_viridis_genome_assembly,_chromosome:_1	AUGUSTUS	gene	9816497	9841087	.	+	.	ID=g632;
OY101440.1_Gymnocheta_viridis_genome_assembly,_chromosome:_1	AUGUSTUS	mRNA	9816497	9841087	0.73	+	.	ID=g632.t1;Parent=g632;
OY101440.1_Gymnocheta_viridis_genome_assembly,_chromosome:_1	AUGUSTUS	CDS	9816497	9816499	0.73	+	0	ID=g632.t1.CDS1;Parent=g632.t1;
OY101440.1_Gymnocheta_viridis_genome_assembly,_chromosome:_1	AUGUSTUS	exon	9816497	9816499	.	+	.	ID=g632.t1.exon1;Parent=g632.t1;
OY101440.1_Gymnocheta_viridis_genome_assembly,_chromosome:_1	AUGUSTUS	start_codon	9816497	9816499	.	+	0	ID=g632.t1.start1;Parent=g632.t1;
OY101440.1_Gymnocheta_viridis_genome_assembly,_chromosome:_1	AUGUSTUS	intron	9816500	9817343	0.73	+	.	ID=g632.t1.intron1;Parent=g632.t1;
OY101440.1_Gymnocheta_viridis_genome_assembly,_chromosome:_1	AUGUSTUS	CDS	9817344	9817441	1	+	0	ID=g632.t1.CDS2;Parent=g632.t1;
OY101440.1_Gymnocheta_viridis_genome_assembly,_chromosome:_1	AUGUSTUS	exon	9817344	9817441	.	+	.	ID=g632.t1.exon2;Parent=g632.t1;
OY101440.1_Gymnocheta_viridis_genome_assembly,_chromosome:_1	AUGUSTUS	intron	9817442	9817604	1	+	.	ID=g632.t1.intron2;Parent=g632.t1;
OY101440.1_Gymnocheta_viridis_genome_assembly,_chromosome:_1	AUGUSTUS	CDS	9817605	9817879	1	+	1	ID=g632.t1.CDS3;Parent=g632.t1;
OY101440.1_Gymnocheta_viridis_genome_assembly,_chromosome:_1	AUGUSTUS	exon	9817605	9817879	.	+	.	ID=g632.t1.exon3;Parent=g632.t1;
OY101440.1_Gymnocheta_viridis_genome_assembly,_chromosome:_1	AUGUSTUS	intron	9817880	9828692	1	+	.	ID=g632.t1.intron3;Parent=g632.t1;
OY101440.1_Gymnocheta_viridis_genome_assembly,_chromosome:_1	AUGUSTUS	CDS	9828693	9830426	1	+	2	ID=g632.t1.CDS4;Parent=g632.t1;
OY101440.1_Gymnocheta_viridis_genome_assembly,_chromosome:_1	AUGUSTUS	exon	9828693	9830426	.	+	.	ID=g632.t1.exon4;Parent=g632.t1;
OY101440.1_Gymnocheta_viridis_genome_assembly,_chromosome:_1	AUGUSTUS	intron	9830427	9839252	1	+	.	ID=g632.t1.intron4;Parent=g632.t1;
OY101440.1_Gymnocheta_viridis_genome_assembly,_chromosome:_1	AUGUSTUS	CDS	9839253	9841087	1	+	2	ID=g632.t1.CDS5;Parent=g632.t1;
OY101440.1_Gymnocheta_viridis_genome_assembly,_chromosome:_1	AUGUSTUS	exon	9839253	9841087	.	+	.	ID=g632.t1.exon5;Parent=g632.t1;
OY101440.1_Gymnocheta_viridis_genome_assembly,_chromosome:_1	AUGUSTUS	stop_codon	9841085	9841087	.	+	0	ID=g632.t1.stop1;Parent=g632.t1;
OY101440.1_Gymnocheta_viridis_genome_assembly,_chromosome:_1	AUGUSTUS	gene	9846459	9847124	.	+	.	ID=g633;
OY101440.1_Gymnocheta_viridis_genome_assembly,_chromosome:_1	AUGUSTUS	mRNA	9846459	9847124	1	+	.	ID=g633.t1;Parent=g633;
OY101440.1_Gymnocheta_viridis_genome_assembly,_chromosome:_1	AUGUSTUS	start_codon	9846459	9846461	.	+	0	ID=g633.t1.start1;Parent=g633.t1;
OY101440.1_Gymnocheta_viridis_genome_assembly,_chromosome:_1	AUGUSTUS	CDS	9846459	9846959	1	+	0	ID=g633.t1.CDS1;Parent=g633.t1;
OY101440.1_Gymnocheta_viridis_genome_assembly,_chromosome:_1	AUGUSTUS	exon	9846459	9846959	.	+	.	ID=g633.t1.exon1;Parent=g633.t1;
OY101440.1_Gymnocheta_viridis_genome_assembly,_chromosome:_1	AUGUSTUS	intron	9846960	9847019	1	+	.	ID=g633.t1.intron1;Parent=g633.t1;
OY101440.1_Gymnocheta_viridis_genome_assembly,_chromosome:_1	AUGUSTUS	CDS	9847020	9847124	1	+	0	ID=g633.t1.CDS2;Parent=g633.t1;
OY101440.1_Gymnocheta_viridis_genome_assembly,_chromosome:_1	AUGUSTUS	exon	9847020	9847124	.	+	.	ID=g633.t1.exon2;Parent=g633.t1;
OY101440.1_Gymnocheta_viridis_genome_assembly,_chromosome:_1	AUGUSTUS	stop_codon	9847122	9847124	.	+	0	ID=g633.t1.stop1;Parent=g633.t1;
OY101440.1_Gymnocheta_viridis_genome_assembly,_chromosome:_1	AUGUSTUS	gene	9852991	9875607	.	-	.	ID=g634;
OY101440.1_Gymnocheta_viridis_genome_assembly,_chromosome:_1	AUGUSTUS	mRNA	9852991	9875607	1	-	.	ID=g634.t1;Parent=g634;
OY101440.1_Gymnocheta_viridis_genome_assembly,_chromosome:_1	AUGUSTUS	stop_codon	9852991	9852993	.	-	0	ID=g634.t1.stop1;Parent=g634.t1;
OY101440.1_Gymnocheta_viridis_genome_assembly,_chromosome:_1	AUGUSTUS	CDS	9852991	9853399	1	-	1	ID=g634.t1.CDS1;Parent=g634.t1;
OY101440.1_Gymnocheta_viridis_genome_assembly,_chromosome:_1	AUGUSTUS	exon	9852991	9853399	.	-	.	ID=g634.t1.exon1;Parent=g634.t1;
OY101440.1_Gymnocheta_viridis_genome_assembly,_chromosome:_1	AUGUSTUS	intron	9853400	9853460	1	-	.	ID=g634.t1.intron1;Parent=g634.t1;
OY101440.1_Gymnocheta_viridis_genome_assembly,_chromosome:_1	AUGUSTUS	CDS	9853461	9854401	1	-	0	ID=g634.t1.CDS2;Parent=g634.t1;
OY101440.1_Gymnocheta_viridis_genome_assembly,_chromosome:_1	AUGUSTUS	exon	9853461	9854401	.	-	.	ID=g634.t1.exon2;Parent=g634.t1;
OY101440.1_Gymnocheta_viridis_genome_assembly,_chromosome:_1	AUGUSTUS	intron	9854402	9856993	1	-	.	ID=g634.t1.intron2;Parent=g634.t1;
OY101440.1_Gymnocheta_viridis_genome_assembly,_chromosome:_1	AUGUSTUS	CDS	9856994	9857121	1	-	2	ID=g634.t1.CDS3;Parent=g634.t1;
OY101440.1_Gymnocheta_viridis_genome_assembly,_chromosome:_1	AUGUSTUS	exon	9856994	9857121	.	-	.	ID=g634.t1.exon3;Parent=g634.t1;
OY101440.1_Gymnocheta_viridis_genome_assembly,_chromosome:_1	AUGUSTUS	intron	9857122	9858010	1	-	.	ID=g634.t1.intron3;Parent=g634.t1;
OY101440.1_Gymnocheta_viridis_genome_assembly,_chromosome:_1	AUGUSTUS	CDS	9858011	9858662	1	-	0	ID=g634.t1.CDS4;Parent=g634.t1;
OY101440.1_Gymnocheta_viridis_genome_assembly,_chromosome:_1	AUGUSTUS	exon	9858011	9858662	.	-	.	ID=g634.t1.exon4;Parent=g634.t1;
OY101440.1_Gymnocheta_viridis_genome_assembly,_chromosome:_1	AUGUSTUS	intron	9858663	9858718	1	-	.	ID=g634.t1.intron4;Parent=g634.t1;
OY101440.1_Gymnocheta_viridis_genome_assembly,_chromosome:_1	AUGUSTUS	CDS	9858719	9858898	1	-	0	ID=g634.t1.CDS5;Parent=g634.t1;
OY101440.1_Gymnocheta_viridis_genome_assembly,_chromosome:_1	AUGUSTUS	exon	9858719	9858898	.	-	.	ID=g634.t1.exon5;Parent=g634.t1;
OY101440.1_Gymnocheta_viridis_genome_assembly,_chromosome:_1	AUGUSTUS	intron	9858899	9859793	1	-	.	ID=g634.t1.intron5;Parent=g634.t1;
OY101440.1_Gymnocheta_viridis_genome_assembly,_chromosome:_1	AUGUSTUS	CDS	9859794	9860032	1	-	2	ID=g634.t1.CDS6;Parent=g634.t1;
OY101440.1_Gymnocheta_viridis_genome_assembly,_chromosome:_1	AUGUSTUS	exon	9859794	9860032	.	-	.	ID=g634.t1.exon6;Parent=g634.t1;
OY101440.1_Gymnocheta_viridis_genome_assembly,_chromosome:_1	AUGUSTUS	intron	9860033	9860241	1	-	.	ID=g634.t1.intron6;Parent=g634.t1;
OY101440.1_Gymnocheta_viridis_genome_assembly,_chromosome:_1	AUGUSTUS	CDS	9860242	9860740	1	-	0	ID=g634.t1.CDS7;Parent=g634.t1;
OY101440.1_Gymnocheta_viridis_genome_assembly,_chromosome:_1	AUGUSTUS	exon	9860242	9860740	.	-	.	ID=g634.t1.exon7;Parent=g634.t1;
OY101440.1_Gymnocheta_viridis_genome_assembly,_chromosome:_1	AUGUSTUS	intron	9860741	9862302	1	-	.	ID=g634.t1.intron7;Parent=g634.t1;
OY101440.1_Gymnocheta_viridis_genome_assembly,_chromosome:_1	AUGUSTUS	CDS	9862303	9862452	1	-	0	ID=g634.t1.CDS8;Parent=g634.t1;
OY101440.1_Gymnocheta_viridis_genome_assembly,_chromosome:_1	AUGUSTUS	exon	9862303	9862452	.	-	.	ID=g634.t1.exon8;Parent=g634.t1;
OY101440.1_Gymnocheta_viridis_genome_assembly,_chromosome:_1	AUGUSTUS	intron	9862453	9863826	1	-	.	ID=g634.t1.intron8;Parent=g634.t1;
OY101440.1_Gymnocheta_viridis_genome_assembly,_chromosome:_1	AUGUSTUS	CDS	9863827	9864007	1	-	1	ID=g634.t1.CDS9;Parent=g634.t1;
OY101440.1_Gymnocheta_viridis_genome_assembly,_chromosome:_1	AUGUSTUS	exon	9863827	9864007	.	-	.	ID=g634.t1.exon9;Parent=g634.t1;
OY101440.1_Gymnocheta_viridis_genome_assembly,_chromosome:_1	AUGUSTUS	intron	9864008	9864066	1	-	.	ID=g634.t1.intron9;Parent=g634.t1;
OY101440.1_Gymnocheta_viridis_genome_assembly,_chromosome:_1	AUGUSTUS	CDS	9864067	9864197	1	-	0	ID=g634.t1.CDS10;Parent=g634.t1;
OY101440.1_Gymnocheta_viridis_genome_assembly,_chromosome:_1	AUGUSTUS	exon	9864067	9864197	.	-	.	ID=g634.t1.exon10;Parent=g634.t1;
OY101440.1_Gymnocheta_viridis_genome_assembly,_chromosome:_1	AUGUSTUS	intron	9864198	9864262	1	-	.	ID=g634.t1.intron10;Parent=g634.t1;
OY101440.1_Gymnocheta_viridis_genome_assembly,_chromosome:_1	AUGUSTUS	CDS	9864263	9864816	1	-	2	ID=g634.t1.CDS11;Parent=g634.t1;
OY101440.1_Gymnocheta_viridis_genome_assembly,_chromosome:_1	AUGUSTUS	exon	9864263	9864816	.	-	.	ID=g634.t1.exon11;Parent=g634.t1;
OY101440.1_Gymnocheta_viridis_genome_assembly,_chromosome:_1	AUGUSTUS	intron	9864817	9866314	1	-	.	ID=g634.t1.intron11;Parent=g634.t1;
OY101440.1_Gymnocheta_viridis_genome_assembly,_chromosome:_1	AUGUSTUS	CDS	9866315	9866709	1	-	1	ID=g634.t1.CDS12;Parent=g634.t1;
OY101440.1_Gymnocheta_viridis_genome_assembly,_chromosome:_1	AUGUSTUS	exon	9866315	9866709	.	-	.	ID=g634.t1.exon12;Parent=g634.t1;
OY101440.1_Gymnocheta_viridis_genome_assembly,_chromosome:_1	AUGUSTUS	intron	9866710	9866782	1	-	.	ID=g634.t1.intron12;Parent=g634.t1;
OY101440.1_Gymnocheta_viridis_genome_assembly,_chromosome:_1	AUGUSTUS	CDS	9866783	9866987	1	-	2	ID=g634.t1.CDS13;Parent=g634.t1;
OY101440.1_Gymnocheta_viridis_genome_assembly,_chromosome:_1	AUGUSTUS	exon	9866783	9866987	.	-	.	ID=g634.t1.exon13;Parent=g634.t1;
OY101440.1_Gymnocheta_viridis_genome_assembly,_chromosome:_1	AUGUSTUS	intron	9866988	9870786	1	-	.	ID=g634.t1.intron13;Parent=g634.t1;
OY101440.1_Gymnocheta_viridis_genome_assembly,_chromosome:_1	AUGUSTUS	CDS	9870787	9871386	1	-	2	ID=g634.t1.CDS14;Parent=g634.t1;
OY101440.1_Gymnocheta_viridis_genome_assembly,_chromosome:_1	AUGUSTUS	exon	9870787	9871386	.	-	.	ID=g634.t1.exon14;Parent=g634.t1;
OY101440.1_Gymnocheta_viridis_genome_assembly,_chromosome:_1	AUGUSTUS	intron	9871387	9872851	1	-	.	ID=g634.t1.intron14;Parent=g634.t1;
OY101440.1_Gymnocheta_viridis_genome_assembly,_chromosome:_1	AUGUSTUS	CDS	9872852	9872985	1	-	1	ID=g634.t1.CDS15;Parent=g634.t1;
OY101440.1_Gymnocheta_viridis_genome_assembly,_chromosome:_1	AUGUSTUS	exon	9872852	9872985	.	-	.	ID=g634.t1.exon15;Parent=g634.t1;
OY101440.1_Gymnocheta_viridis_genome_assembly,_chromosome:_1	AUGUSTUS	intron	9872986	9873040	1	-	.	ID=g634.t1.intron15;Parent=g634.t1;
OY101440.1_Gymnocheta_viridis_genome_assembly,_chromosome:_1	AUGUSTUS	CDS	9873041	9873396	1	-	0	ID=g634.t1.CDS16;Parent=g634.t1;
OY101440.1_Gymnocheta_viridis_genome_assembly,_chromosome:_1	AUGUSTUS	exon	9873041	9873396	.	-	.	ID=g634.t1.exon16;Parent=g634.t1;
OY101440.1_Gymnocheta_viridis_genome_assembly,_chromosome:_1	AUGUSTUS	intron	9873397	9873484	1	-	.	ID=g634.t1.intron16;Parent=g634.t1;
OY101440.1_Gymnocheta_viridis_genome_assembly,_chromosome:_1	AUGUSTUS	CDS	9873485	9873612	1	-	2	ID=g634.t1.CDS17;Parent=g634.t1;
OY101440.1_Gymnocheta_viridis_genome_assembly,_chromosome:_1	AUGUSTUS	exon	9873485	9873612	.	-	.	ID=g634.t1.exon17;Parent=g634.t1;
OY101440.1_Gymnocheta_viridis_genome_assembly,_chromosome:_1	AUGUSTUS	intron	9873613	9875546	1	-	.	ID=g634.t1.intron17;Parent=g634.t1;
OY101440.1_Gymnocheta_viridis_genome_assembly,_chromosome:_1	AUGUSTUS	CDS	9875547	9875607	1	-	0	ID=g634.t1.CDS18;Parent=g634.t1;
OY101440.1_Gymnocheta_viridis_genome_assembly,_chromosome:_1	AUGUSTUS	exon	9875547	9875607	.	-	.	ID=g634.t1.exon18;Parent=g634.t1;
OY101440.1_Gymnocheta_viridis_genome_assembly,_chromosome:_1	AUGUSTUS	start_codon	9875605	9875607	.	-	0	ID=g634.t1.start1;Parent=g634.t1;
OY101440.1_Gymnocheta_viridis_genome_assembly,_chromosome:_1	AUGUSTUS	gene	9876457	9878734	.	-	.	ID=g635;
OY101440.1_Gymnocheta_viridis_genome_assembly,_chromosome:_1	AUGUSTUS	mRNA	9876457	9878734	1	-	.	ID=g635.t1;Parent=g635;
OY101440.1_Gymnocheta_viridis_genome_assembly,_chromosome:_1	AUGUSTUS	stop_codon	9876457	9876459	.	-	0	ID=g635.t1.stop1;Parent=g635.t1;
OY101440.1_Gymnocheta_viridis_genome_assembly,_chromosome:_1	AUGUSTUS	CDS	9876457	9876651	1	-	0	ID=g635.t1.CDS1;Parent=g635.t1;
OY101440.1_Gymnocheta_viridis_genome_assembly,_chromosome:_1	AUGUSTUS	exon	9876457	9876651	.	-	.	ID=g635.t1.exon1;Parent=g635.t1;
OY101440.1_Gymnocheta_viridis_genome_assembly,_chromosome:_1	AUGUSTUS	intron	9876652	9876711	1	-	.	ID=g635.t1.intron1;Parent=g635.t1;
OY101440.1_Gymnocheta_viridis_genome_assembly,_chromosome:_1	AUGUSTUS	CDS	9876712	9876855	1	-	0	ID=g635.t1.CDS2;Parent=g635.t1;
OY101440.1_Gymnocheta_viridis_genome_assembly,_chromosome:_1	AUGUSTUS	exon	9876712	9876855	.	-	.	ID=g635.t1.exon2;Parent=g635.t1;
OY101440.1_Gymnocheta_viridis_genome_assembly,_chromosome:_1	AUGUSTUS	intron	9876856	9876916	1	-	.	ID=g635.t1.intron2;Parent=g635.t1;
OY101440.1_Gymnocheta_viridis_genome_assembly,_chromosome:_1	AUGUSTUS	CDS	9876917	9877548	1	-	2	ID=g635.t1.CDS3;Parent=g635.t1;
OY101440.1_Gymnocheta_viridis_genome_assembly,_chromosome:_1	AUGUSTUS	exon	9876917	9877548	.	-	.	ID=g635.t1.exon3;Parent=g635.t1;
OY101440.1_Gymnocheta_viridis_genome_assembly,_chromosome:_1	AUGUSTUS	intron	9877549	9877787	1	-	.	ID=g635.t1.intron3;Parent=g635.t1;
OY101440.1_Gymnocheta_viridis_genome_assembly,_chromosome:_1	AUGUSTUS	CDS	9877788	9878067	1	-	0	ID=g635.t1.CDS4;Parent=g635.t1;
OY101440.1_Gymnocheta_viridis_genome_assembly,_chromosome:_1	AUGUSTUS	exon	9877788	9878067	.	-	.	ID=g635.t1.exon4;Parent=g635.t1;
OY101440.1_Gymnocheta_viridis_genome_assembly,_chromosome:_1	AUGUSTUS	intron	9878068	9878614	1	-	.	ID=g635.t1.intron4;Parent=g635.t1;
OY101440.1_Gymnocheta_viridis_genome_assembly,_chromosome:_1	AUGUSTUS	CDS	9878615	9878734	1	-	0	ID=g635.t1.CDS5;Parent=g635.t1;
OY101440.1_Gymnocheta_viridis_genome_assembly,_chromosome:_1	AUGUSTUS	exon	9878615	9878734	.	-	.	ID=g635.t1.exon5;Parent=g635.t1;
OY101440.1_Gymnocheta_viridis_genome_assembly,_chromosome:_1	AUGUSTUS	start_codon	9878732	9878734	.	-	0	ID=g635.t1.start1;Parent=g635.t1;
OY101440.1_Gymnocheta_viridis_genome_assembly,_chromosome:_1	AUGUSTUS	gene	9880013	9880351	.	+	.	ID=g636;
OY101440.1_Gymnocheta_viridis_genome_assembly,_chromosome:_1	AUGUSTUS	mRNA	9880013	9880351	1	+	.	ID=g636.t1;Parent=g636;
OY101440.1_Gymnocheta_viridis_genome_assembly,_chromosome:_1	AUGUSTUS	start_codon	9880013	9880015	.	+	0	ID=g636.t1.start1;Parent=g636.t1;
OY101440.1_Gymnocheta_viridis_genome_assembly,_chromosome:_1	AUGUSTUS	CDS	9880013	9880351	1	+	0	ID=g636.t1.CDS1;Parent=g636.t1;
OY101440.1_Gymnocheta_viridis_genome_assembly,_chromosome:_1	AUGUSTUS	exon	9880013	9880351	.	+	.	ID=g636.t1.exon1;Parent=g636.t1;
OY101440.1_Gymnocheta_viridis_genome_assembly,_chromosome:_1	AUGUSTUS	stop_codon	9880349	9880351	.	+	0	ID=g636.t1.stop1;Parent=g636.t1;
OY101440.1_Gymnocheta_viridis_genome_assembly,_chromosome:_1	AUGUSTUS	gene	9884722	9891316	.	-	.	ID=g637;
OY101440.1_Gymnocheta_viridis_genome_assembly,_chromosome:_1	AUGUSTUS	mRNA	9884722	9891316	1	-	.	ID=g637.t1;Parent=g637;
OY101440.1_Gymnocheta_viridis_genome_assembly,_chromosome:_1	AUGUSTUS	stop_codon	9884722	9884724	.	-	0	ID=g637.t1.stop1;Parent=g637.t1;
OY101440.1_Gymnocheta_viridis_genome_assembly,_chromosome:_1	AUGUSTUS	CDS	9884722	9885053	1	-	2	ID=g637.t1.CDS1;Parent=g637.t1;
OY101440.1_Gymnocheta_viridis_genome_assembly,_chromosome:_1	AUGUSTUS	exon	9884722	9885053	.	-	.	ID=g637.t1.exon1;Parent=g637.t1;
OY101440.1_Gymnocheta_viridis_genome_assembly,_chromosome:_1	AUGUSTUS	intron	9885054	9887019	1	-	.	ID=g637.t1.intron1;Parent=g637.t1;
OY101440.1_Gymnocheta_viridis_genome_assembly,_chromosome:_1	AUGUSTUS	CDS	9887020	9887136	1	-	2	ID=g637.t1.CDS2;Parent=g637.t1;
OY101440.1_Gymnocheta_viridis_genome_assembly,_chromosome:_1	AUGUSTUS	exon	9887020	9887136	.	-	.	ID=g637.t1.exon2;Parent=g637.t1;
OY101440.1_Gymnocheta_viridis_genome_assembly,_chromosome:_1	AUGUSTUS	intron	9887137	9887209	1	-	.	ID=g637.t1.intron2;Parent=g637.t1;
OY101440.1_Gymnocheta_viridis_genome_assembly,_chromosome:_1	AUGUSTUS	CDS	9887210	9887316	1	-	1	ID=g637.t1.CDS3;Parent=g637.t1;
OY101440.1_Gymnocheta_viridis_genome_assembly,_chromosome:_1	AUGUSTUS	exon	9887210	9887316	.	-	.	ID=g637.t1.exon3;Parent=g637.t1;
OY101440.1_Gymnocheta_viridis_genome_assembly,_chromosome:_1	AUGUSTUS	intron	9887317	9887481	1	-	.	ID=g637.t1.intron3;Parent=g637.t1;
OY101440.1_Gymnocheta_viridis_genome_assembly,_chromosome:_1	AUGUSTUS	CDS	9887482	9888306	1	-	1	ID=g637.t1.CDS4;Parent=g637.t1;
OY101440.1_Gymnocheta_viridis_genome_assembly,_chromosome:_1	AUGUSTUS	exon	9887482	9888306	.	-	.	ID=g637.t1.exon4;Parent=g637.t1;
OY101440.1_Gymnocheta_viridis_genome_assembly,_chromosome:_1	AUGUSTUS	intron	9888307	9890996	1	-	.	ID=g637.t1.intron4;Parent=g637.t1;
OY101440.1_Gymnocheta_viridis_genome_assembly,_chromosome:_1	AUGUSTUS	CDS	9890997	9891316	1	-	0	ID=g637.t1.CDS5;Parent=g637.t1;
OY101440.1_Gymnocheta_viridis_genome_assembly,_chromosome:_1	AUGUSTUS	exon	9890997	9891316	.	-	.	ID=g637.t1.exon5;Parent=g637.t1;
OY101440.1_Gymnocheta_viridis_genome_assembly,_chromosome:_1	AUGUSTUS	start_codon	9891314	9891316	.	-	0	ID=g637.t1.start1;Parent=g637.t1;
OY101440.1_Gymnocheta_viridis_genome_assembly,_chromosome:_1	AUGUSTUS	gene	9914925	9915806	.	+	.	ID=g638;
OY101440.1_Gymnocheta_viridis_genome_assembly,_chromosome:_1	AUGUSTUS	mRNA	9914925	9915806	1	+	.	ID=g638.t1;Parent=g638;
OY101440.1_Gymnocheta_viridis_genome_assembly,_chromosome:_1	AUGUSTUS	start_codon	9914925	9914927	.	+	0	ID=g638.t1.start1;Parent=g638.t1;
OY101440.1_Gymnocheta_viridis_genome_assembly,_chromosome:_1	AUGUSTUS	CDS	9914925	9915806	1	+	0	ID=g638.t1.CDS1;Parent=g638.t1;
OY101440.1_Gymnocheta_viridis_genome_assembly,_chromosome:_1	AUGUSTUS	exon	9914925	9915806	.	+	.	ID=g638.t1.exon1;Parent=g638.t1;
OY101440.1_Gymnocheta_viridis_genome_assembly,_chromosome:_1	AUGUSTUS	stop_codon	9915804	9915806	.	+	0	ID=g638.t1.stop1;Parent=g638.t1;
OY101440.1_Gymnocheta_viridis_genome_assembly,_chromosome:_1	AUGUSTUS	gene	9917152	9917998	.	+	.	ID=g639;
OY101440.1_Gymnocheta_viridis_genome_assembly,_chromosome:_1	AUGUSTUS	mRNA	9917152	9917998	1	+	.	ID=g639.t1;Parent=g639;
OY101440.1_Gymnocheta_viridis_genome_assembly,_chromosome:_1	AUGUSTUS	start_codon	9917152	9917154	.	+	0	ID=g639.t1.start1;Parent=g639.t1;
OY101440.1_Gymnocheta_viridis_genome_assembly,_chromosome:_1	AUGUSTUS	CDS	9917152	9917215	1	+	0	ID=g639.t1.CDS1;Parent=g639.t1;
OY101440.1_Gymnocheta_viridis_genome_assembly,_chromosome:_1	AUGUSTUS	exon	9917152	9917215	.	+	.	ID=g639.t1.exon1;Parent=g639.t1;
OY101440.1_Gymnocheta_viridis_genome_assembly,_chromosome:_1	AUGUSTUS	intron	9917216	9917266	1	+	.	ID=g639.t1.intron1;Parent=g639.t1;
OY101440.1_Gymnocheta_viridis_genome_assembly,_chromosome:_1	AUGUSTUS	CDS	9917267	9917722	1	+	2	ID=g639.t1.CDS2;Parent=g639.t1;
OY101440.1_Gymnocheta_viridis_genome_assembly,_chromosome:_1	AUGUSTUS	exon	9917267	9917722	.	+	.	ID=g639.t1.exon2;Parent=g639.t1;
OY101440.1_Gymnocheta_viridis_genome_assembly,_chromosome:_1	AUGUSTUS	intron	9917723	9917864	1	+	.	ID=g639.t1.intron2;Parent=g639.t1;
OY101440.1_Gymnocheta_viridis_genome_assembly,_chromosome:_1	AUGUSTUS	CDS	9917865	9917998	1	+	2	ID=g639.t1.CDS3;Parent=g639.t1;
OY101440.1_Gymnocheta_viridis_genome_assembly,_chromosome:_1	AUGUSTUS	exon	9917865	9917998	.	+	.	ID=g639.t1.exon3;Parent=g639.t1;
OY101440.1_Gymnocheta_viridis_genome_assembly,_chromosome:_1	AUGUSTUS	stop_codon	9917996	9917998	.	+	0	ID=g639.t1.stop1;Parent=g639.t1;
OY101440.1_Gymnocheta_viridis_genome_assembly,_chromosome:_1	AUGUSTUS	gene	9918157	9919307	.	-	.	ID=g640;
OY101440.1_Gymnocheta_viridis_genome_assembly,_chromosome:_1	AUGUSTUS	mRNA	9918157	9919307	1	-	.	ID=g640.t1;Parent=g640;
OY101440.1_Gymnocheta_viridis_genome_assembly,_chromosome:_1	AUGUSTUS	stop_codon	9918157	9918159	.	-	0	ID=g640.t1.stop1;Parent=g640.t1;
OY101440.1_Gymnocheta_viridis_genome_assembly,_chromosome:_1	AUGUSTUS	CDS	9918157	9918393	1	-	0	ID=g640.t1.CDS1;Parent=g640.t1;
OY101440.1_Gymnocheta_viridis_genome_assembly,_chromosome:_1	AUGUSTUS	exon	9918157	9918393	.	-	.	ID=g640.t1.exon1;Parent=g640.t1;
OY101440.1_Gymnocheta_viridis_genome_assembly,_chromosome:_1	AUGUSTUS	intron	9918394	9918579	1	-	.	ID=g640.t1.intron1;Parent=g640.t1;
OY101440.1_Gymnocheta_viridis_genome_assembly,_chromosome:_1	AUGUSTUS	CDS	9918580	9918706	1	-	1	ID=g640.t1.CDS2;Parent=g640.t1;
OY101440.1_Gymnocheta_viridis_genome_assembly,_chromosome:_1	AUGUSTUS	exon	9918580	9918706	.	-	.	ID=g640.t1.exon2;Parent=g640.t1;
OY101440.1_Gymnocheta_viridis_genome_assembly,_chromosome:_1	AUGUSTUS	intron	9918707	9918766	1	-	.	ID=g640.t1.intron2;Parent=g640.t1;
OY101440.1_Gymnocheta_viridis_genome_assembly,_chromosome:_1	AUGUSTUS	CDS	9918767	9918909	1	-	0	ID=g640.t1.CDS3;Parent=g640.t1;
OY101440.1_Gymnocheta_viridis_genome_assembly,_chromosome:_1	AUGUSTUS	exon	9918767	9918909	.	-	.	ID=g640.t1.exon3;Parent=g640.t1;
OY101440.1_Gymnocheta_viridis_genome_assembly,_chromosome:_1	AUGUSTUS	intron	9918910	9918975	1	-	.	ID=g640.t1.intron3;Parent=g640.t1;
OY101440.1_Gymnocheta_viridis_genome_assembly,_chromosome:_1	AUGUSTUS	CDS	9918976	9919116	1	-	0	ID=g640.t1.CDS4;Parent=g640.t1;
OY101440.1_Gymnocheta_viridis_genome_assembly,_chromosome:_1	AUGUSTUS	exon	9918976	9919116	.	-	.	ID=g640.t1.exon4;Parent=g640.t1;
OY101440.1_Gymnocheta_viridis_genome_assembly,_chromosome:_1	AUGUSTUS	intron	9919117	9919271	1	-	.	ID=g640.t1.intron4;Parent=g640.t1;
OY101440.1_Gymnocheta_viridis_genome_assembly,_chromosome:_1	AUGUSTUS	CDS	9919272	9919307	1	-	0	ID=g640.t1.CDS5;Parent=g640.t1;
OY101440.1_Gymnocheta_viridis_genome_assembly,_chromosome:_1	AUGUSTUS	exon	9919272	9919307	.	-	.	ID=g640.t1.exon5;Parent=g640.t1;
OY101440.1_Gymnocheta_viridis_genome_assembly,_chromosome:_1	AUGUSTUS	start_codon	9919305	9919307	.	-	0	ID=g640.t1.start1;Parent=g640.t1;
OY101440.1_Gymnocheta_viridis_genome_assembly,_chromosome:_1	AUGUSTUS	gene	9921591	9922642	.	-	.	ID=g641;
OY101440.1_Gymnocheta_viridis_genome_assembly,_chromosome:_1	AUGUSTUS	mRNA	9921591	9922642	1	-	.	ID=g641.t1;Parent=g641;
OY101440.1_Gymnocheta_viridis_genome_assembly,_chromosome:_1	AUGUSTUS	stop_codon	9921591	9921593	.	-	0	ID=g641.t1.stop1;Parent=g641.t1;
OY101440.1_Gymnocheta_viridis_genome_assembly,_chromosome:_1	AUGUSTUS	CDS	9921591	9921740	1	-	0	ID=g641.t1.CDS1;Parent=g641.t1;
OY101440.1_Gymnocheta_viridis_genome_assembly,_chromosome:_1	AUGUSTUS	exon	9921591	9921740	.	-	.	ID=g641.t1.exon1;Parent=g641.t1;
OY101440.1_Gymnocheta_viridis_genome_assembly,_chromosome:_1	AUGUSTUS	intron	9921741	9921971	1	-	.	ID=g641.t1.intron1;Parent=g641.t1;
OY101440.1_Gymnocheta_viridis_genome_assembly,_chromosome:_1	AUGUSTUS	CDS	9921972	9922209	1	-	1	ID=g641.t1.CDS2;Parent=g641.t1;
OY101440.1_Gymnocheta_viridis_genome_assembly,_chromosome:_1	AUGUSTUS	exon	9921972	9922209	.	-	.	ID=g641.t1.exon2;Parent=g641.t1;
OY101440.1_Gymnocheta_viridis_genome_assembly,_chromosome:_1	AUGUSTUS	intron	9922210	9922271	1	-	.	ID=g641.t1.intron2;Parent=g641.t1;
OY101440.1_Gymnocheta_viridis_genome_assembly,_chromosome:_1	AUGUSTUS	CDS	9922272	9922642	1	-	0	ID=g641.t1.CDS3;Parent=g641.t1;
OY101440.1_Gymnocheta_viridis_genome_assembly,_chromosome:_1	AUGUSTUS	exon	9922272	9922642	.	-	.	ID=g641.t1.exon3;Parent=g641.t1;
OY101440.1_Gymnocheta_viridis_genome_assembly,_chromosome:_1	AUGUSTUS	start_codon	9922640	9922642	.	-	0	ID=g641.t1.start1;Parent=g641.t1;
OY101440.1_Gymnocheta_viridis_genome_assembly,_chromosome:_1	AUGUSTUS	gene	9926956	9933619	.	+	.	ID=g642;
OY101440.1_Gymnocheta_viridis_genome_assembly,_chromosome:_1	AUGUSTUS	mRNA	9926956	9933619	1	+	.	ID=g642.t1;Parent=g642;
OY101440.1_Gymnocheta_viridis_genome_assembly,_chromosome:_1	AUGUSTUS	start_codon	9926956	9926958	.	+	0	ID=g642.t1.start1;Parent=g642.t1;
OY101440.1_Gymnocheta_viridis_genome_assembly,_chromosome:_1	AUGUSTUS	CDS	9926956	9927049	1	+	0	ID=g642.t1.CDS1;Parent=g642.t1;
OY101440.1_Gymnocheta_viridis_genome_assembly,_chromosome:_1	AUGUSTUS	exon	9926956	9927049	.	+	.	ID=g642.t1.exon1;Parent=g642.t1;
OY101440.1_Gymnocheta_viridis_genome_assembly,_chromosome:_1	AUGUSTUS	intron	9927050	9927099	1	+	.	ID=g642.t1.intron1;Parent=g642.t1;
OY101440.1_Gymnocheta_viridis_genome_assembly,_chromosome:_1	AUGUSTUS	CDS	9927100	9927403	1	+	2	ID=g642.t1.CDS2;Parent=g642.t1;
OY101440.1_Gymnocheta_viridis_genome_assembly,_chromosome:_1	AUGUSTUS	exon	9927100	9927403	.	+	.	ID=g642.t1.exon2;Parent=g642.t1;
OY101440.1_Gymnocheta_viridis_genome_assembly,_chromosome:_1	AUGUSTUS	intron	9927404	9927461	1	+	.	ID=g642.t1.intron2;Parent=g642.t1;
OY101440.1_Gymnocheta_viridis_genome_assembly,_chromosome:_1	AUGUSTUS	CDS	9927462	9927599	1	+	1	ID=g642.t1.CDS3;Parent=g642.t1;
OY101440.1_Gymnocheta_viridis_genome_assembly,_chromosome:_1	AUGUSTUS	exon	9927462	9927599	.	+	.	ID=g642.t1.exon3;Parent=g642.t1;
OY101440.1_Gymnocheta_viridis_genome_assembly,_chromosome:_1	AUGUSTUS	intron	9927600	9932421	1	+	.	ID=g642.t1.intron3;Parent=g642.t1;
OY101440.1_Gymnocheta_viridis_genome_assembly,_chromosome:_1	AUGUSTUS	CDS	9932422	9933619	1	+	1	ID=g642.t1.CDS4;Parent=g642.t1;
OY101440.1_Gymnocheta_viridis_genome_assembly,_chromosome:_1	AUGUSTUS	exon	9932422	9933619	.	+	.	ID=g642.t1.exon4;Parent=g642.t1;
OY101440.1_Gymnocheta_viridis_genome_assembly,_chromosome:_1	AUGUSTUS	stop_codon	9933617	9933619	.	+	0	ID=g642.t1.stop1;Parent=g642.t1;
OY101440.1_Gymnocheta_viridis_genome_assembly,_chromosome:_1	AUGUSTUS	gene	9978421	9979274	.	+	.	ID=g643;
OY101440.1_Gymnocheta_viridis_genome_assembly,_chromosome:_1	AUGUSTUS	mRNA	9978421	9979274	1	+	.	ID=g643.t1;Parent=g643;
OY101440.1_Gymnocheta_viridis_genome_assembly,_chromosome:_1	AUGUSTUS	start_codon	9978421	9978423	.	+	0	ID=g643.t1.start1;Parent=g643.t1;
OY101440.1_Gymnocheta_viridis_genome_assembly,_chromosome:_1	AUGUSTUS	CDS	9978421	9978549	1	+	0	ID=g643.t1.CDS1;Parent=g643.t1;
OY101440.1_Gymnocheta_viridis_genome_assembly,_chromosome:_1	AUGUSTUS	exon	9978421	9978549	.	+	.	ID=g643.t1.exon1;Parent=g643.t1;
OY101440.1_Gymnocheta_viridis_genome_assembly,_chromosome:_1	AUGUSTUS	intron	9978550	9978856	1	+	.	ID=g643.t1.intron1;Parent=g643.t1;
OY101440.1_Gymnocheta_viridis_genome_assembly,_chromosome:_1	AUGUSTUS	CDS	9978857	9979064	1	+	0	ID=g643.t1.CDS2;Parent=g643.t1;
OY101440.1_Gymnocheta_viridis_genome_assembly,_chromosome:_1	AUGUSTUS	exon	9978857	9979064	.	+	.	ID=g643.t1.exon2;Parent=g643.t1;
OY101440.1_Gymnocheta_viridis_genome_assembly,_chromosome:_1	AUGUSTUS	intron	9979065	9979242	1	+	.	ID=g643.t1.intron2;Parent=g643.t1;
OY101440.1_Gymnocheta_viridis_genome_assembly,_chromosome:_1	AUGUSTUS	CDS	9979243	9979274	1	+	2	ID=g643.t1.CDS3;Parent=g643.t1;
OY101440.1_Gymnocheta_viridis_genome_assembly,_chromosome:_1	AUGUSTUS	exon	9979243	9979274	.	+	.	ID=g643.t1.exon3;Parent=g643.t1;
OY101440.1_Gymnocheta_viridis_genome_assembly,_chromosome:_1	AUGUSTUS	stop_codon	9979272	9979274	.	+	0	ID=g643.t1.stop1;Parent=g643.t1;
OY101440.1_Gymnocheta_viridis_genome_assembly,_chromosome:_1	GeneMark.hmm3	mRNA	9978421	9979084	.	+	.	ID=g643.t2;Parent=g643;
OY101440.1_Gymnocheta_viridis_genome_assembly,_chromosome:_1	GeneMark.hmm3	start_codon	9978421	9978423	.	+	0	ID=g643.t2.start1;Parent=g643.t2;
OY101440.1_Gymnocheta_viridis_genome_assembly,_chromosome:_1	GeneMark.hmm3	CDS	9978421	9978549	.	+	0	ID=g643.t2.CDS1;Parent=g643.t2;
OY101440.1_Gymnocheta_viridis_genome_assembly,_chromosome:_1	GeneMark.hmm3	exon	9978421	9978549	0	+	.	ID=g643.t2.exon1;Parent=g643.t2;
OY101440.1_Gymnocheta_viridis_genome_assembly,_chromosome:_1	GeneMark.hmm3	intron	9978550	9978856	.	+	0	ID=g643.t2.intron1;Parent=g643.t2;
OY101440.1_Gymnocheta_viridis_genome_assembly,_chromosome:_1	GeneMark.hmm3	CDS	9978857	9979084	.	+	0	ID=g643.t2.CDS2;Parent=g643.t2;
OY101440.1_Gymnocheta_viridis_genome_assembly,_chromosome:_1	GeneMark.hmm3	exon	9978857	9979084	0	+	.	ID=g643.t2.exon2;Parent=g643.t2;
OY101440.1_Gymnocheta_viridis_genome_assembly,_chromosome:_1	GeneMark.hmm3	stop_codon	9979082	9979084	.	+	0	ID=g643.t2.stop1;Parent=g643.t2;
OY101440.1_Gymnocheta_viridis_genome_assembly,_chromosome:_1	AUGUSTUS	gene	9982950	9986195	.	+	.	ID=g644;
OY101440.1_Gymnocheta_viridis_genome_assembly,_chromosome:_1	AUGUSTUS	mRNA	9982950	9986195	1	+	.	ID=g644.t1;Parent=g644;
OY101440.1_Gymnocheta_viridis_genome_assembly,_chromosome:_1	AUGUSTUS	start_codon	9982950	9982952	.	+	0	ID=g644.t1.start1;Parent=g644.t1;
OY101440.1_Gymnocheta_viridis_genome_assembly,_chromosome:_1	AUGUSTUS	CDS	9982950	9983571	1	+	0	ID=g644.t1.CDS1;Parent=g644.t1;
OY101440.1_Gymnocheta_viridis_genome_assembly,_chromosome:_1	AUGUSTUS	exon	9982950	9983571	.	+	.	ID=g644.t1.exon1;Parent=g644.t1;
OY101440.1_Gymnocheta_viridis_genome_assembly,_chromosome:_1	AUGUSTUS	intron	9983572	9985974	1	+	.	ID=g644.t1.intron1;Parent=g644.t1;
OY101440.1_Gymnocheta_viridis_genome_assembly,_chromosome:_1	AUGUSTUS	CDS	9985975	9986195	1	+	2	ID=g644.t1.CDS2;Parent=g644.t1;
OY101440.1_Gymnocheta_viridis_genome_assembly,_chromosome:_1	AUGUSTUS	exon	9985975	9986195	.	+	.	ID=g644.t1.exon2;Parent=g644.t1;
OY101440.1_Gymnocheta_viridis_genome_assembly,_chromosome:_1	AUGUSTUS	stop_codon	9986193	9986195	.	+	0	ID=g644.t1.stop1;Parent=g644.t1;
OY101440.1_Gymnocheta_viridis_genome_assembly,_chromosome:_1	AUGUSTUS	gene	9996042	10001520	.	-	.	ID=g645;
OY101440.1_Gymnocheta_viridis_genome_assembly,_chromosome:_1	AUGUSTUS	mRNA	9996042	10001520	1	-	.	ID=g645.t1;Parent=g645;
OY101440.1_Gymnocheta_viridis_genome_assembly,_chromosome:_1	AUGUSTUS	stop_codon	9996042	9996044	.	-	0	ID=g645.t1.stop1;Parent=g645.t1;
OY101440.1_Gymnocheta_viridis_genome_assembly,_chromosome:_1	AUGUSTUS	CDS	9996042	9997052	1	-	0	ID=g645.t1.CDS1;Parent=g645.t1;
OY101440.1_Gymnocheta_viridis_genome_assembly,_chromosome:_1	AUGUSTUS	exon	9996042	9997052	.	-	.	ID=g645.t1.exon1;Parent=g645.t1;
OY101440.1_Gymnocheta_viridis_genome_assembly,_chromosome:_1	AUGUSTUS	intron	9997053	9997120	1	-	.	ID=g645.t1.intron1;Parent=g645.t1;
OY101440.1_Gymnocheta_viridis_genome_assembly,_chromosome:_1	AUGUSTUS	CDS	9997121	10000089	1	-	2	ID=g645.t1.CDS2;Parent=g645.t1;
OY101440.1_Gymnocheta_viridis_genome_assembly,_chromosome:_1	AUGUSTUS	exon	9997121	10000089	.	-	.	ID=g645.t1.exon2;Parent=g645.t1;
OY101440.1_Gymnocheta_viridis_genome_assembly,_chromosome:_1	AUGUSTUS	intron	10000090	10001030	1	-	.	ID=g645.t1.intron2;Parent=g645.t1;
OY101440.1_Gymnocheta_viridis_genome_assembly,_chromosome:_1	AUGUSTUS	CDS	10001031	10001340	1	-	0	ID=g645.t1.CDS3;Parent=g645.t1;
OY101440.1_Gymnocheta_viridis_genome_assembly,_chromosome:_1	AUGUSTUS	exon	10001031	10001340	.	-	.	ID=g645.t1.exon3;Parent=g645.t1;
OY101440.1_Gymnocheta_viridis_genome_assembly,_chromosome:_1	AUGUSTUS	intron	10001341	10001442	1	-	.	ID=g645.t1.intron3;Parent=g645.t1;
OY101440.1_Gymnocheta_viridis_genome_assembly,_chromosome:_1	AUGUSTUS	CDS	10001443	10001520	1	-	0	ID=g645.t1.CDS4;Parent=g645.t1;
OY101440.1_Gymnocheta_viridis_genome_assembly,_chromosome:_1	AUGUSTUS	exon	10001443	10001520	.	-	.	ID=g645.t1.exon4;Parent=g645.t1;
OY101440.1_Gymnocheta_viridis_genome_assembly,_chromosome:_1	AUGUSTUS	start_codon	10001518	10001520	.	-	0	ID=g645.t1.start1;Parent=g645.t1;
OY101440.1_Gymnocheta_viridis_genome_assembly,_chromosome:_1	AUGUSTUS	gene	10016404	10023678	.	-	.	ID=g646;
OY101440.1_Gymnocheta_viridis_genome_assembly,_chromosome:_1	AUGUSTUS	mRNA	10016404	10023678	0.57	-	.	ID=g646.t1;Parent=g646;
OY101440.1_Gymnocheta_viridis_genome_assembly,_chromosome:_1	AUGUSTUS	stop_codon	10016404	10016406	.	-	0	ID=g646.t1.stop1;Parent=g646.t1;
OY101440.1_Gymnocheta_viridis_genome_assembly,_chromosome:_1	AUGUSTUS	CDS	10016404	10016442	0.57	-	0	ID=g646.t1.CDS1;Parent=g646.t1;
OY101440.1_Gymnocheta_viridis_genome_assembly,_chromosome:_1	AUGUSTUS	exon	10016404	10016442	.	-	.	ID=g646.t1.exon1;Parent=g646.t1;
OY101440.1_Gymnocheta_viridis_genome_assembly,_chromosome:_1	AUGUSTUS	intron	10016443	10023504	0.57	-	.	ID=g646.t1.intron1;Parent=g646.t1;
OY101440.1_Gymnocheta_viridis_genome_assembly,_chromosome:_1	AUGUSTUS	CDS	10023505	10023678	0.96	-	0	ID=g646.t1.CDS2;Parent=g646.t1;
OY101440.1_Gymnocheta_viridis_genome_assembly,_chromosome:_1	AUGUSTUS	exon	10023505	10023678	.	-	.	ID=g646.t1.exon2;Parent=g646.t1;
OY101440.1_Gymnocheta_viridis_genome_assembly,_chromosome:_1	AUGUSTUS	start_codon	10023676	10023678	.	-	0	ID=g646.t1.start1;Parent=g646.t1;
OY101440.1_Gymnocheta_viridis_genome_assembly,_chromosome:_1	AUGUSTUS	gene	10236750	10237766	.	-	.	ID=g647;
OY101440.1_Gymnocheta_viridis_genome_assembly,_chromosome:_1	AUGUSTUS	mRNA	10236750	10237766	1	-	.	ID=g647.t1;Parent=g647;
OY101440.1_Gymnocheta_viridis_genome_assembly,_chromosome:_1	AUGUSTUS	stop_codon	10236750	10236752	.	-	0	ID=g647.t1.stop1;Parent=g647.t1;
OY101440.1_Gymnocheta_viridis_genome_assembly,_chromosome:_1	AUGUSTUS	CDS	10236750	10237766	1	-	0	ID=g647.t1.CDS1;Parent=g647.t1;
OY101440.1_Gymnocheta_viridis_genome_assembly,_chromosome:_1	AUGUSTUS	exon	10236750	10237766	.	-	.	ID=g647.t1.exon1;Parent=g647.t1;
OY101440.1_Gymnocheta_viridis_genome_assembly,_chromosome:_1	AUGUSTUS	start_codon	10237764	10237766	.	-	0	ID=g647.t1.start1;Parent=g647.t1;
OY101440.1_Gymnocheta_viridis_genome_assembly,_chromosome:_1	AUGUSTUS	gene	10538487	10541780	.	-	.	ID=g648;
OY101440.1_Gymnocheta_viridis_genome_assembly,_chromosome:_1	AUGUSTUS	mRNA	10538487	10541780	0.58	-	.	ID=g648.t1;Parent=g648;
OY101440.1_Gymnocheta_viridis_genome_assembly,_chromosome:_1	AUGUSTUS	stop_codon	10538487	10538489	.	-	0	ID=g648.t1.stop1;Parent=g648.t1;
OY101440.1_Gymnocheta_viridis_genome_assembly,_chromosome:_1	AUGUSTUS	CDS	10538487	10541780	0.58	-	0	ID=g648.t1.CDS1;Parent=g648.t1;
OY101440.1_Gymnocheta_viridis_genome_assembly,_chromosome:_1	AUGUSTUS	exon	10538487	10541780	.	-	.	ID=g648.t1.exon1;Parent=g648.t1;
OY101440.1_Gymnocheta_viridis_genome_assembly,_chromosome:_1	AUGUSTUS	start_codon	10541778	10541780	.	-	0	ID=g648.t1.start1;Parent=g648.t1;
OY101440.1_Gymnocheta_viridis_genome_assembly,_chromosome:_1	AUGUSTUS	gene	10607562	10607927	.	-	.	ID=g649;
OY101440.1_Gymnocheta_viridis_genome_assembly,_chromosome:_1	AUGUSTUS	mRNA	10607562	10607927	1	-	.	ID=g649.t1;Parent=g649;
OY101440.1_Gymnocheta_viridis_genome_assembly,_chromosome:_1	AUGUSTUS	stop_codon	10607562	10607564	.	-	0	ID=g649.t1.stop1;Parent=g649.t1;
OY101440.1_Gymnocheta_viridis_genome_assembly,_chromosome:_1	AUGUSTUS	CDS	10607562	10607750	1	-	0	ID=g649.t1.CDS1;Parent=g649.t1;
OY101440.1_Gymnocheta_viridis_genome_assembly,_chromosome:_1	AUGUSTUS	exon	10607562	10607750	.	-	.	ID=g649.t1.exon1;Parent=g649.t1;
OY101440.1_Gymnocheta_viridis_genome_assembly,_chromosome:_1	AUGUSTUS	intron	10607751	10607810	1	-	.	ID=g649.t1.intron1;Parent=g649.t1;
OY101440.1_Gymnocheta_viridis_genome_assembly,_chromosome:_1	AUGUSTUS	CDS	10607811	10607927	1	-	0	ID=g649.t1.CDS2;Parent=g649.t1;
OY101440.1_Gymnocheta_viridis_genome_assembly,_chromosome:_1	AUGUSTUS	exon	10607811	10607927	.	-	.	ID=g649.t1.exon2;Parent=g649.t1;
OY101440.1_Gymnocheta_viridis_genome_assembly,_chromosome:_1	AUGUSTUS	start_codon	10607925	10607927	.	-	0	ID=g649.t1.start1;Parent=g649.t1;
OY101440.1_Gymnocheta_viridis_genome_assembly,_chromosome:_1	AUGUSTUS	gene	10690571	10691242	.	+	.	ID=g650;
OY101440.1_Gymnocheta_viridis_genome_assembly,_chromosome:_1	AUGUSTUS	mRNA	10690571	10691242	1	+	.	ID=g650.t1;Parent=g650;
OY101440.1_Gymnocheta_viridis_genome_assembly,_chromosome:_1	AUGUSTUS	start_codon	10690571	10690573	.	+	0	ID=g650.t1.start1;Parent=g650.t1;
OY101440.1_Gymnocheta_viridis_genome_assembly,_chromosome:_1	AUGUSTUS	CDS	10690571	10691242	1	+	0	ID=g650.t1.CDS1;Parent=g650.t1;
OY101440.1_Gymnocheta_viridis_genome_assembly,_chromosome:_1	AUGUSTUS	exon	10690571	10691242	.	+	.	ID=g650.t1.exon1;Parent=g650.t1;
OY101440.1_Gymnocheta_viridis_genome_assembly,_chromosome:_1	AUGUSTUS	stop_codon	10691240	10691242	.	+	0	ID=g650.t1.stop1;Parent=g650.t1;
OY101440.1_Gymnocheta_viridis_genome_assembly,_chromosome:_1	AUGUSTUS	gene	10725016	10725291	.	-	.	ID=g651;
OY101440.1_Gymnocheta_viridis_genome_assembly,_chromosome:_1	AUGUSTUS	mRNA	10725016	10725291	0.68	-	.	ID=g651.t1;Parent=g651;
OY101440.1_Gymnocheta_viridis_genome_assembly,_chromosome:_1	AUGUSTUS	stop_codon	10725016	10725018	.	-	0	ID=g651.t1.stop1;Parent=g651.t1;
OY101440.1_Gymnocheta_viridis_genome_assembly,_chromosome:_1	AUGUSTUS	CDS	10725016	10725291	0.68	-	0	ID=g651.t1.CDS1;Parent=g651.t1;
OY101440.1_Gymnocheta_viridis_genome_assembly,_chromosome:_1	AUGUSTUS	exon	10725016	10725291	.	-	.	ID=g651.t1.exon1;Parent=g651.t1;
OY101440.1_Gymnocheta_viridis_genome_assembly,_chromosome:_1	AUGUSTUS	start_codon	10725289	10725291	.	-	0	ID=g651.t1.start1;Parent=g651.t1;
OY101440.1_Gymnocheta_viridis_genome_assembly,_chromosome:_1	AUGUSTUS	gene	10750302	10751552	.	+	.	ID=g652;
OY101440.1_Gymnocheta_viridis_genome_assembly,_chromosome:_1	AUGUSTUS	mRNA	10750302	10751552	1	+	.	ID=g652.t1;Parent=g652;
OY101440.1_Gymnocheta_viridis_genome_assembly,_chromosome:_1	AUGUSTUS	start_codon	10750302	10750304	.	+	0	ID=g652.t1.start1;Parent=g652.t1;
OY101440.1_Gymnocheta_viridis_genome_assembly,_chromosome:_1	AUGUSTUS	CDS	10750302	10751552	1	+	0	ID=g652.t1.CDS1;Parent=g652.t1;
OY101440.1_Gymnocheta_viridis_genome_assembly,_chromosome:_1	AUGUSTUS	exon	10750302	10751552	.	+	.	ID=g652.t1.exon1;Parent=g652.t1;
OY101440.1_Gymnocheta_viridis_genome_assembly,_chromosome:_1	AUGUSTUS	stop_codon	10751550	10751552	.	+	0	ID=g652.t1.stop1;Parent=g652.t1;
OY101440.1_Gymnocheta_viridis_genome_assembly,_chromosome:_1	AUGUSTUS	gene	10768296	10776768	.	-	.	ID=g653;
OY101440.1_Gymnocheta_viridis_genome_assembly,_chromosome:_1	AUGUSTUS	mRNA	10768296	10776768	0.69	-	.	ID=g653.t1;Parent=g653;
OY101440.1_Gymnocheta_viridis_genome_assembly,_chromosome:_1	AUGUSTUS	stop_codon	10768296	10768298	.	-	0	ID=g653.t1.stop1;Parent=g653.t1;
OY101440.1_Gymnocheta_viridis_genome_assembly,_chromosome:_1	AUGUSTUS	CDS	10768296	10768384	1	-	2	ID=g653.t1.CDS1;Parent=g653.t1;
OY101440.1_Gymnocheta_viridis_genome_assembly,_chromosome:_1	AUGUSTUS	exon	10768296	10768384	.	-	.	ID=g653.t1.exon1;Parent=g653.t1;
OY101440.1_Gymnocheta_viridis_genome_assembly,_chromosome:_1	AUGUSTUS	intron	10768385	10771559	1	-	.	ID=g653.t1.intron1;Parent=g653.t1;
OY101440.1_Gymnocheta_viridis_genome_assembly,_chromosome:_1	AUGUSTUS	CDS	10771560	10772404	1	-	1	ID=g653.t1.CDS2;Parent=g653.t1;
OY101440.1_Gymnocheta_viridis_genome_assembly,_chromosome:_1	AUGUSTUS	exon	10771560	10772404	.	-	.	ID=g653.t1.exon2;Parent=g653.t1;
OY101440.1_Gymnocheta_viridis_genome_assembly,_chromosome:_1	AUGUSTUS	intron	10772405	10772494	1	-	.	ID=g653.t1.intron2;Parent=g653.t1;
OY101440.1_Gymnocheta_viridis_genome_assembly,_chromosome:_1	AUGUSTUS	CDS	10772495	10772947	1	-	1	ID=g653.t1.CDS3;Parent=g653.t1;
OY101440.1_Gymnocheta_viridis_genome_assembly,_chromosome:_1	AUGUSTUS	exon	10772495	10772947	.	-	.	ID=g653.t1.exon3;Parent=g653.t1;
OY101440.1_Gymnocheta_viridis_genome_assembly,_chromosome:_1	AUGUSTUS	intron	10772948	10776739	0.69	-	.	ID=g653.t1.intron3;Parent=g653.t1;
OY101440.1_Gymnocheta_viridis_genome_assembly,_chromosome:_1	AUGUSTUS	CDS	10776740	10776768	0.69	-	0	ID=g653.t1.CDS4;Parent=g653.t1;
OY101440.1_Gymnocheta_viridis_genome_assembly,_chromosome:_1	AUGUSTUS	exon	10776740	10776768	.	-	.	ID=g653.t1.exon4;Parent=g653.t1;
OY101440.1_Gymnocheta_viridis_genome_assembly,_chromosome:_1	AUGUSTUS	start_codon	10776766	10776768	.	-	0	ID=g653.t1.start1;Parent=g653.t1;
OY101440.1_Gymnocheta_viridis_genome_assembly,_chromosome:_1	AUGUSTUS	gene	10805497	10805901	.	-	.	ID=g654;
OY101440.1_Gymnocheta_viridis_genome_assembly,_chromosome:_1	AUGUSTUS	mRNA	10805497	10805901	1	-	.	ID=g654.t1;Parent=g654;
OY101440.1_Gymnocheta_viridis_genome_assembly,_chromosome:_1	AUGUSTUS	stop_codon	10805497	10805499	.	-	0	ID=g654.t1.stop1;Parent=g654.t1;
OY101440.1_Gymnocheta_viridis_genome_assembly,_chromosome:_1	AUGUSTUS	CDS	10805497	10805901	1	-	0	ID=g654.t1.CDS1;Parent=g654.t1;
OY101440.1_Gymnocheta_viridis_genome_assembly,_chromosome:_1	AUGUSTUS	exon	10805497	10805901	.	-	.	ID=g654.t1.exon1;Parent=g654.t1;
OY101440.1_Gymnocheta_viridis_genome_assembly,_chromosome:_1	AUGUSTUS	start_codon	10805899	10805901	.	-	0	ID=g654.t1.start1;Parent=g654.t1;
OY101440.1_Gymnocheta_viridis_genome_assembly,_chromosome:_1	AUGUSTUS	gene	10814638	10823265	.	-	.	ID=g655;
OY101440.1_Gymnocheta_viridis_genome_assembly,_chromosome:_1	AUGUSTUS	mRNA	10814638	10823265	0.45	-	.	ID=g655.t1;Parent=g655;
OY101440.1_Gymnocheta_viridis_genome_assembly,_chromosome:_1	AUGUSTUS	stop_codon	10814638	10814640	.	-	0	ID=g655.t1.stop1;Parent=g655.t1;
OY101440.1_Gymnocheta_viridis_genome_assembly,_chromosome:_1	AUGUSTUS	CDS	10814638	10814743	0.46	-	1	ID=g655.t1.CDS1;Parent=g655.t1;
OY101440.1_Gymnocheta_viridis_genome_assembly,_chromosome:_1	AUGUSTUS	exon	10814638	10814743	.	-	.	ID=g655.t1.exon1;Parent=g655.t1;
OY101440.1_Gymnocheta_viridis_genome_assembly,_chromosome:_1	AUGUSTUS	intron	10814744	10823140	0.46	-	.	ID=g655.t1.intron1;Parent=g655.t1;
OY101440.1_Gymnocheta_viridis_genome_assembly,_chromosome:_1	AUGUSTUS	CDS	10823141	10823265	0.92	-	0	ID=g655.t1.CDS2;Parent=g655.t1;
OY101440.1_Gymnocheta_viridis_genome_assembly,_chromosome:_1	AUGUSTUS	exon	10823141	10823265	.	-	.	ID=g655.t1.exon2;Parent=g655.t1;
OY101440.1_Gymnocheta_viridis_genome_assembly,_chromosome:_1	AUGUSTUS	start_codon	10823263	10823265	.	-	0	ID=g655.t1.start1;Parent=g655.t1;
OY101440.1_Gymnocheta_viridis_genome_assembly,_chromosome:_1	AUGUSTUS	gene	10897030	10904449	.	+	.	ID=g656;
OY101440.1_Gymnocheta_viridis_genome_assembly,_chromosome:_1	AUGUSTUS	mRNA	10897030	10904449	0.54	+	.	ID=g656.t1;Parent=g656;
OY101440.1_Gymnocheta_viridis_genome_assembly,_chromosome:_1	AUGUSTUS	start_codon	10897030	10897032	.	+	0	ID=g656.t1.start1;Parent=g656.t1;
OY101440.1_Gymnocheta_viridis_genome_assembly,_chromosome:_1	AUGUSTUS	CDS	10897030	10897286	0.56	+	0	ID=g656.t1.CDS1;Parent=g656.t1;
OY101440.1_Gymnocheta_viridis_genome_assembly,_chromosome:_1	AUGUSTUS	exon	10897030	10897286	.	+	.	ID=g656.t1.exon1;Parent=g656.t1;
OY101440.1_Gymnocheta_viridis_genome_assembly,_chromosome:_1	AUGUSTUS	intron	10897287	10897814	0.56	+	.	ID=g656.t1.intron1;Parent=g656.t1;
OY101440.1_Gymnocheta_viridis_genome_assembly,_chromosome:_1	AUGUSTUS	CDS	10897815	10898307	0.68	+	1	ID=g656.t1.CDS2;Parent=g656.t1;
OY101440.1_Gymnocheta_viridis_genome_assembly,_chromosome:_1	AUGUSTUS	exon	10897815	10898307	.	+	.	ID=g656.t1.exon2;Parent=g656.t1;
OY101440.1_Gymnocheta_viridis_genome_assembly,_chromosome:_1	AUGUSTUS	intron	10898308	10904356	0.96	+	.	ID=g656.t1.intron2;Parent=g656.t1;
OY101440.1_Gymnocheta_viridis_genome_assembly,_chromosome:_1	AUGUSTUS	CDS	10904357	10904449	0.96	+	0	ID=g656.t1.CDS3;Parent=g656.t1;
OY101440.1_Gymnocheta_viridis_genome_assembly,_chromosome:_1	AUGUSTUS	exon	10904357	10904449	.	+	.	ID=g656.t1.exon3;Parent=g656.t1;
OY101440.1_Gymnocheta_viridis_genome_assembly,_chromosome:_1	AUGUSTUS	stop_codon	10904447	10904449	.	+	0	ID=g656.t1.stop1;Parent=g656.t1;
OY101440.1_Gymnocheta_viridis_genome_assembly,_chromosome:_1	AUGUSTUS	gene	10908693	10908926	.	+	.	ID=g657;
OY101440.1_Gymnocheta_viridis_genome_assembly,_chromosome:_1	AUGUSTUS	mRNA	10908693	10908926	0.89	+	.	ID=g657.t1;Parent=g657;
OY101440.1_Gymnocheta_viridis_genome_assembly,_chromosome:_1	AUGUSTUS	start_codon	10908693	10908695	.	+	0	ID=g657.t1.start1;Parent=g657.t1;
OY101440.1_Gymnocheta_viridis_genome_assembly,_chromosome:_1	AUGUSTUS	CDS	10908693	10908926	0.89	+	0	ID=g657.t1.CDS1;Parent=g657.t1;
OY101440.1_Gymnocheta_viridis_genome_assembly,_chromosome:_1	AUGUSTUS	exon	10908693	10908926	.	+	.	ID=g657.t1.exon1;Parent=g657.t1;
OY101440.1_Gymnocheta_viridis_genome_assembly,_chromosome:_1	AUGUSTUS	stop_codon	10908924	10908926	.	+	0	ID=g657.t1.stop1;Parent=g657.t1;
OY101440.1_Gymnocheta_viridis_genome_assembly,_chromosome:_1	AUGUSTUS	gene	10915288	10930255	.	+	.	ID=g658;
OY101440.1_Gymnocheta_viridis_genome_assembly,_chromosome:_1	AUGUSTUS	mRNA	10918219	10930255	1	+	.	ID=g658.t1;Parent=g658;
OY101440.1_Gymnocheta_viridis_genome_assembly,_chromosome:_1	AUGUSTUS	start_codon	10918219	10918221	.	+	0	ID=g658.t1.start1;Parent=g658.t1;
OY101440.1_Gymnocheta_viridis_genome_assembly,_chromosome:_1	AUGUSTUS	CDS	10918219	10918269	1	+	0	ID=g658.t1.CDS1;Parent=g658.t1;
OY101440.1_Gymnocheta_viridis_genome_assembly,_chromosome:_1	AUGUSTUS	exon	10918219	10918269	.	+	.	ID=g658.t1.exon1;Parent=g658.t1;
OY101440.1_Gymnocheta_viridis_genome_assembly,_chromosome:_1	AUGUSTUS	intron	10918270	10918346	1	+	.	ID=g658.t1.intron1;Parent=g658.t1;
OY101440.1_Gymnocheta_viridis_genome_assembly,_chromosome:_1	AUGUSTUS	CDS	10918347	10918878	1	+	0	ID=g658.t1.CDS2;Parent=g658.t1;
OY101440.1_Gymnocheta_viridis_genome_assembly,_chromosome:_1	AUGUSTUS	exon	10918347	10918878	.	+	.	ID=g658.t1.exon2;Parent=g658.t1;
OY101440.1_Gymnocheta_viridis_genome_assembly,_chromosome:_1	AUGUSTUS	intron	10918879	10920423	1	+	.	ID=g658.t1.intron2;Parent=g658.t1;
OY101440.1_Gymnocheta_viridis_genome_assembly,_chromosome:_1	AUGUSTUS	CDS	10920424	10920562	1	+	2	ID=g658.t1.CDS3;Parent=g658.t1;
OY101440.1_Gymnocheta_viridis_genome_assembly,_chromosome:_1	AUGUSTUS	exon	10920424	10920562	.	+	.	ID=g658.t1.exon3;Parent=g658.t1;
OY101440.1_Gymnocheta_viridis_genome_assembly,_chromosome:_1	AUGUSTUS	intron	10920563	10920635	1	+	.	ID=g658.t1.intron3;Parent=g658.t1;
OY101440.1_Gymnocheta_viridis_genome_assembly,_chromosome:_1	AUGUSTUS	CDS	10920636	10921448	1	+	1	ID=g658.t1.CDS4;Parent=g658.t1;
OY101440.1_Gymnocheta_viridis_genome_assembly,_chromosome:_1	AUGUSTUS	exon	10920636	10921448	.	+	.	ID=g658.t1.exon4;Parent=g658.t1;
OY101440.1_Gymnocheta_viridis_genome_assembly,_chromosome:_1	AUGUSTUS	intron	10921449	10921535	1	+	.	ID=g658.t1.intron4;Parent=g658.t1;
OY101440.1_Gymnocheta_viridis_genome_assembly,_chromosome:_1	AUGUSTUS	CDS	10921536	10921907	1	+	1	ID=g658.t1.CDS5;Parent=g658.t1;
OY101440.1_Gymnocheta_viridis_genome_assembly,_chromosome:_1	AUGUSTUS	exon	10921536	10921907	.	+	.	ID=g658.t1.exon5;Parent=g658.t1;
OY101440.1_Gymnocheta_viridis_genome_assembly,_chromosome:_1	AUGUSTUS	intron	10921908	10928604	1	+	.	ID=g658.t1.intron5;Parent=g658.t1;
OY101440.1_Gymnocheta_viridis_genome_assembly,_chromosome:_1	AUGUSTUS	CDS	10928605	10929437	1	+	1	ID=g658.t1.CDS6;Parent=g658.t1;
OY101440.1_Gymnocheta_viridis_genome_assembly,_chromosome:_1	AUGUSTUS	exon	10928605	10929437	.	+	.	ID=g658.t1.exon6;Parent=g658.t1;
OY101440.1_Gymnocheta_viridis_genome_assembly,_chromosome:_1	AUGUSTUS	intron	10929438	10929734	1	+	.	ID=g658.t1.intron6;Parent=g658.t1;
OY101440.1_Gymnocheta_viridis_genome_assembly,_chromosome:_1	AUGUSTUS	CDS	10929735	10930255	1	+	2	ID=g658.t1.CDS7;Parent=g658.t1;
OY101440.1_Gymnocheta_viridis_genome_assembly,_chromosome:_1	AUGUSTUS	exon	10929735	10930255	.	+	.	ID=g658.t1.exon7;Parent=g658.t1;
OY101440.1_Gymnocheta_viridis_genome_assembly,_chromosome:_1	AUGUSTUS	stop_codon	10930253	10930255	.	+	0	ID=g658.t1.stop1;Parent=g658.t1;
OY101440.1_Gymnocheta_viridis_genome_assembly,_chromosome:_1	AUGUSTUS	mRNA	10915288	10930255	0.93	+	.	ID=g658.t2;Parent=g658;
OY101440.1_Gymnocheta_viridis_genome_assembly,_chromosome:_1	AUGUSTUS	start_codon	10915288	10915290	.	+	0	ID=g658.t2.start1;Parent=g658.t2;
OY101440.1_Gymnocheta_viridis_genome_assembly,_chromosome:_1	AUGUSTUS	CDS	10915288	10915294	0.93	+	0	ID=g658.t2.CDS1;Parent=g658.t2;
OY101440.1_Gymnocheta_viridis_genome_assembly,_chromosome:_1	AUGUSTUS	exon	10915288	10915294	.	+	.	ID=g658.t2.exon1;Parent=g658.t2;
OY101440.1_Gymnocheta_viridis_genome_assembly,_chromosome:_1	AUGUSTUS	intron	10915295	10918003	0.93	+	.	ID=g658.t2.intron1;Parent=g658.t2;
OY101440.1_Gymnocheta_viridis_genome_assembly,_chromosome:_1	AUGUSTUS	CDS	10918004	10918269	0.94	+	2	ID=g658.t2.CDS2;Parent=g658.t2;
OY101440.1_Gymnocheta_viridis_genome_assembly,_chromosome:_1	AUGUSTUS	exon	10918004	10918269	.	+	.	ID=g658.t2.exon2;Parent=g658.t2;
OY101440.1_Gymnocheta_viridis_genome_assembly,_chromosome:_1	AUGUSTUS	intron	10918270	10918346	1	+	.	ID=g658.t2.intron2;Parent=g658.t2;
OY101440.1_Gymnocheta_viridis_genome_assembly,_chromosome:_1	AUGUSTUS	CDS	10918347	10918878	1	+	0	ID=g658.t2.CDS3;Parent=g658.t2;
OY101440.1_Gymnocheta_viridis_genome_assembly,_chromosome:_1	AUGUSTUS	exon	10918347	10918878	.	+	.	ID=g658.t2.exon3;Parent=g658.t2;
OY101440.1_Gymnocheta_viridis_genome_assembly,_chromosome:_1	AUGUSTUS	intron	10918879	10920423	1	+	.	ID=g658.t2.intron3;Parent=g658.t2;
OY101440.1_Gymnocheta_viridis_genome_assembly,_chromosome:_1	AUGUSTUS	CDS	10920424	10920562	1	+	2	ID=g658.t2.CDS4;Parent=g658.t2;
OY101440.1_Gymnocheta_viridis_genome_assembly,_chromosome:_1	AUGUSTUS	exon	10920424	10920562	.	+	.	ID=g658.t2.exon4;Parent=g658.t2;
OY101440.1_Gymnocheta_viridis_genome_assembly,_chromosome:_1	AUGUSTUS	intron	10920563	10920635	1	+	.	ID=g658.t2.intron4;Parent=g658.t2;
OY101440.1_Gymnocheta_viridis_genome_assembly,_chromosome:_1	AUGUSTUS	CDS	10920636	10921448	1	+	1	ID=g658.t2.CDS5;Parent=g658.t2;
OY101440.1_Gymnocheta_viridis_genome_assembly,_chromosome:_1	AUGUSTUS	exon	10920636	10921448	.	+	.	ID=g658.t2.exon5;Parent=g658.t2;
OY101440.1_Gymnocheta_viridis_genome_assembly,_chromosome:_1	AUGUSTUS	intron	10921449	10921535	1	+	.	ID=g658.t2.intron5;Parent=g658.t2;
OY101440.1_Gymnocheta_viridis_genome_assembly,_chromosome:_1	AUGUSTUS	CDS	10921536	10921907	1	+	1	ID=g658.t2.CDS6;Parent=g658.t2;
OY101440.1_Gymnocheta_viridis_genome_assembly,_chromosome:_1	AUGUSTUS	exon	10921536	10921907	.	+	.	ID=g658.t2.exon6;Parent=g658.t2;
OY101440.1_Gymnocheta_viridis_genome_assembly,_chromosome:_1	AUGUSTUS	intron	10921908	10928604	1	+	.	ID=g658.t2.intron6;Parent=g658.t2;
OY101440.1_Gymnocheta_viridis_genome_assembly,_chromosome:_1	AUGUSTUS	CDS	10928605	10929437	1	+	1	ID=g658.t2.CDS7;Parent=g658.t2;
OY101440.1_Gymnocheta_viridis_genome_assembly,_chromosome:_1	AUGUSTUS	exon	10928605	10929437	.	+	.	ID=g658.t2.exon7;Parent=g658.t2;
OY101440.1_Gymnocheta_viridis_genome_assembly,_chromosome:_1	AUGUSTUS	intron	10929438	10929734	1	+	.	ID=g658.t2.intron7;Parent=g658.t2;
OY101440.1_Gymnocheta_viridis_genome_assembly,_chromosome:_1	AUGUSTUS	CDS	10929735	10930255	1	+	2	ID=g658.t2.CDS8;Parent=g658.t2;
OY101440.1_Gymnocheta_viridis_genome_assembly,_chromosome:_1	AUGUSTUS	exon	10929735	10930255	.	+	.	ID=g658.t2.exon8;Parent=g658.t2;
OY101440.1_Gymnocheta_viridis_genome_assembly,_chromosome:_1	AUGUSTUS	stop_codon	10930253	10930255	.	+	0	ID=g658.t2.stop1;Parent=g658.t2;
OY101440.1_Gymnocheta_viridis_genome_assembly,_chromosome:_1	AUGUSTUS	gene	10939233	10974289	.	-	.	ID=g659;
OY101440.1_Gymnocheta_viridis_genome_assembly,_chromosome:_1	AUGUSTUS	mRNA	10939233	10974289	0.69	-	.	ID=g659.t1;Parent=g659;
OY101440.1_Gymnocheta_viridis_genome_assembly,_chromosome:_1	AUGUSTUS	stop_codon	10939233	10939235	.	-	0	ID=g659.t1.stop1;Parent=g659.t1;
OY101440.1_Gymnocheta_viridis_genome_assembly,_chromosome:_1	AUGUSTUS	CDS	10939233	10939891	1	-	2	ID=g659.t1.CDS1;Parent=g659.t1;
OY101440.1_Gymnocheta_viridis_genome_assembly,_chromosome:_1	AUGUSTUS	exon	10939233	10939891	.	-	.	ID=g659.t1.exon1;Parent=g659.t1;
OY101440.1_Gymnocheta_viridis_genome_assembly,_chromosome:_1	AUGUSTUS	intron	10939892	10941144	1	-	.	ID=g659.t1.intron1;Parent=g659.t1;
OY101440.1_Gymnocheta_viridis_genome_assembly,_chromosome:_1	AUGUSTUS	CDS	10941145	10941354	1	-	2	ID=g659.t1.CDS2;Parent=g659.t1;
OY101440.1_Gymnocheta_viridis_genome_assembly,_chromosome:_1	AUGUSTUS	exon	10941145	10941354	.	-	.	ID=g659.t1.exon2;Parent=g659.t1;
OY101440.1_Gymnocheta_viridis_genome_assembly,_chromosome:_1	AUGUSTUS	intron	10941355	10945818	1	-	.	ID=g659.t1.intron2;Parent=g659.t1;
OY101440.1_Gymnocheta_viridis_genome_assembly,_chromosome:_1	AUGUSTUS	CDS	10945819	10945961	1	-	1	ID=g659.t1.CDS3;Parent=g659.t1;
OY101440.1_Gymnocheta_viridis_genome_assembly,_chromosome:_1	AUGUSTUS	exon	10945819	10945961	.	-	.	ID=g659.t1.exon3;Parent=g659.t1;
OY101440.1_Gymnocheta_viridis_genome_assembly,_chromosome:_1	AUGUSTUS	intron	10945962	10946306	1	-	.	ID=g659.t1.intron3;Parent=g659.t1;
OY101440.1_Gymnocheta_viridis_genome_assembly,_chromosome:_1	AUGUSTUS	CDS	10946307	10946484	1	-	2	ID=g659.t1.CDS4;Parent=g659.t1;
OY101440.1_Gymnocheta_viridis_genome_assembly,_chromosome:_1	AUGUSTUS	exon	10946307	10946484	.	-	.	ID=g659.t1.exon4;Parent=g659.t1;
OY101440.1_Gymnocheta_viridis_genome_assembly,_chromosome:_1	AUGUSTUS	intron	10946485	10968893	0.98	-	.	ID=g659.t1.intron4;Parent=g659.t1;
OY101440.1_Gymnocheta_viridis_genome_assembly,_chromosome:_1	AUGUSTUS	CDS	10968894	10969117	1	-	1	ID=g659.t1.CDS5;Parent=g659.t1;
OY101440.1_Gymnocheta_viridis_genome_assembly,_chromosome:_1	AUGUSTUS	exon	10968894	10969117	.	-	.	ID=g659.t1.exon5;Parent=g659.t1;
OY101440.1_Gymnocheta_viridis_genome_assembly,_chromosome:_1	AUGUSTUS	intron	10969118	10971344	1	-	.	ID=g659.t1.intron5;Parent=g659.t1;
OY101440.1_Gymnocheta_viridis_genome_assembly,_chromosome:_1	AUGUSTUS	CDS	10971345	10971579	0.9	-	2	ID=g659.t1.CDS6;Parent=g659.t1;
OY101440.1_Gymnocheta_viridis_genome_assembly,_chromosome:_1	AUGUSTUS	exon	10971345	10971579	.	-	.	ID=g659.t1.exon6;Parent=g659.t1;
OY101440.1_Gymnocheta_viridis_genome_assembly,_chromosome:_1	AUGUSTUS	intron	10971580	10972101	0.72	-	.	ID=g659.t1.intron6;Parent=g659.t1;
OY101440.1_Gymnocheta_viridis_genome_assembly,_chromosome:_1	AUGUSTUS	CDS	10972102	10972362	0.72	-	2	ID=g659.t1.CDS7;Parent=g659.t1;
OY101440.1_Gymnocheta_viridis_genome_assembly,_chromosome:_1	AUGUSTUS	exon	10972102	10972362	.	-	.	ID=g659.t1.exon7;Parent=g659.t1;
OY101440.1_Gymnocheta_viridis_genome_assembly,_chromosome:_1	AUGUSTUS	intron	10972363	10974222	0.73	-	.	ID=g659.t1.intron7;Parent=g659.t1;
OY101440.1_Gymnocheta_viridis_genome_assembly,_chromosome:_1	AUGUSTUS	CDS	10974223	10974289	0.88	-	0	ID=g659.t1.CDS8;Parent=g659.t1;
OY101440.1_Gymnocheta_viridis_genome_assembly,_chromosome:_1	AUGUSTUS	exon	10974223	10974289	.	-	.	ID=g659.t1.exon8;Parent=g659.t1;
OY101440.1_Gymnocheta_viridis_genome_assembly,_chromosome:_1	AUGUSTUS	start_codon	10974287	10974289	.	-	0	ID=g659.t1.start1;Parent=g659.t1;
OY101440.1_Gymnocheta_viridis_genome_assembly,_chromosome:_1	AUGUSTUS	gene	11019411	11020637	.	-	.	ID=g660;
OY101440.1_Gymnocheta_viridis_genome_assembly,_chromosome:_1	AUGUSTUS	mRNA	11019411	11020637	1	-	.	ID=g660.t1;Parent=g660;
OY101440.1_Gymnocheta_viridis_genome_assembly,_chromosome:_1	AUGUSTUS	stop_codon	11019411	11019413	.	-	0	ID=g660.t1.stop1;Parent=g660.t1;
OY101440.1_Gymnocheta_viridis_genome_assembly,_chromosome:_1	AUGUSTUS	CDS	11019411	11020637	1	-	0	ID=g660.t1.CDS1;Parent=g660.t1;
OY101440.1_Gymnocheta_viridis_genome_assembly,_chromosome:_1	AUGUSTUS	exon	11019411	11020637	.	-	.	ID=g660.t1.exon1;Parent=g660.t1;
OY101440.1_Gymnocheta_viridis_genome_assembly,_chromosome:_1	AUGUSTUS	start_codon	11020635	11020637	.	-	0	ID=g660.t1.start1;Parent=g660.t1;
OY101440.1_Gymnocheta_viridis_genome_assembly,_chromosome:_1	AUGUSTUS	gene	11028438	11031476	.	+	.	ID=g661;
OY101440.1_Gymnocheta_viridis_genome_assembly,_chromosome:_1	AUGUSTUS	mRNA	11028438	11031476	1	+	.	ID=g661.t1;Parent=g661;
OY101440.1_Gymnocheta_viridis_genome_assembly,_chromosome:_1	AUGUSTUS	start_codon	11028438	11028440	.	+	0	ID=g661.t1.start1;Parent=g661.t1;
OY101440.1_Gymnocheta_viridis_genome_assembly,_chromosome:_1	AUGUSTUS	CDS	11028438	11028501	1	+	0	ID=g661.t1.CDS1;Parent=g661.t1;
OY101440.1_Gymnocheta_viridis_genome_assembly,_chromosome:_1	AUGUSTUS	exon	11028438	11028501	.	+	.	ID=g661.t1.exon1;Parent=g661.t1;
OY101440.1_Gymnocheta_viridis_genome_assembly,_chromosome:_1	AUGUSTUS	intron	11028502	11028563	1	+	.	ID=g661.t1.intron1;Parent=g661.t1;
OY101440.1_Gymnocheta_viridis_genome_assembly,_chromosome:_1	AUGUSTUS	CDS	11028564	11028689	1	+	2	ID=g661.t1.CDS2;Parent=g661.t1;
OY101440.1_Gymnocheta_viridis_genome_assembly,_chromosome:_1	AUGUSTUS	exon	11028564	11028689	.	+	.	ID=g661.t1.exon2;Parent=g661.t1;
OY101440.1_Gymnocheta_viridis_genome_assembly,_chromosome:_1	AUGUSTUS	intron	11028690	11029198	1	+	.	ID=g661.t1.intron2;Parent=g661.t1;
OY101440.1_Gymnocheta_viridis_genome_assembly,_chromosome:_1	AUGUSTUS	CDS	11029199	11029296	1	+	2	ID=g661.t1.CDS3;Parent=g661.t1;
OY101440.1_Gymnocheta_viridis_genome_assembly,_chromosome:_1	AUGUSTUS	exon	11029199	11029296	.	+	.	ID=g661.t1.exon3;Parent=g661.t1;
OY101440.1_Gymnocheta_viridis_genome_assembly,_chromosome:_1	AUGUSTUS	intron	11029297	11029404	1	+	.	ID=g661.t1.intron3;Parent=g661.t1;
OY101440.1_Gymnocheta_viridis_genome_assembly,_chromosome:_1	AUGUSTUS	CDS	11029405	11029686	1	+	0	ID=g661.t1.CDS4;Parent=g661.t1;
OY101440.1_Gymnocheta_viridis_genome_assembly,_chromosome:_1	AUGUSTUS	exon	11029405	11029686	.	+	.	ID=g661.t1.exon4;Parent=g661.t1;
OY101440.1_Gymnocheta_viridis_genome_assembly,_chromosome:_1	AUGUSTUS	intron	11029687	11030414	1	+	.	ID=g661.t1.intron4;Parent=g661.t1;
OY101440.1_Gymnocheta_viridis_genome_assembly,_chromosome:_1	AUGUSTUS	CDS	11030415	11031226	1	+	0	ID=g661.t1.CDS5;Parent=g661.t1;
OY101440.1_Gymnocheta_viridis_genome_assembly,_chromosome:_1	AUGUSTUS	exon	11030415	11031226	.	+	.	ID=g661.t1.exon5;Parent=g661.t1;
OY101440.1_Gymnocheta_viridis_genome_assembly,_chromosome:_1	AUGUSTUS	intron	11031227	11031286	1	+	.	ID=g661.t1.intron5;Parent=g661.t1;
OY101440.1_Gymnocheta_viridis_genome_assembly,_chromosome:_1	AUGUSTUS	CDS	11031287	11031476	1	+	1	ID=g661.t1.CDS6;Parent=g661.t1;
OY101440.1_Gymnocheta_viridis_genome_assembly,_chromosome:_1	AUGUSTUS	exon	11031287	11031476	.	+	.	ID=g661.t1.exon6;Parent=g661.t1;
OY101440.1_Gymnocheta_viridis_genome_assembly,_chromosome:_1	AUGUSTUS	stop_codon	11031474	11031476	.	+	0	ID=g661.t1.stop1;Parent=g661.t1;
OY101440.1_Gymnocheta_viridis_genome_assembly,_chromosome:_1	AUGUSTUS	gene	11031633	11031971	.	-	.	ID=g662;
OY101440.1_Gymnocheta_viridis_genome_assembly,_chromosome:_1	AUGUSTUS	mRNA	11031633	11031971	1	-	.	ID=g662.t1;Parent=g662;
OY101440.1_Gymnocheta_viridis_genome_assembly,_chromosome:_1	AUGUSTUS	stop_codon	11031633	11031635	.	-	0	ID=g662.t1.stop1;Parent=g662.t1;
OY101440.1_Gymnocheta_viridis_genome_assembly,_chromosome:_1	AUGUSTUS	CDS	11031633	11031971	1	-	0	ID=g662.t1.CDS1;Parent=g662.t1;
OY101440.1_Gymnocheta_viridis_genome_assembly,_chromosome:_1	AUGUSTUS	exon	11031633	11031971	.	-	.	ID=g662.t1.exon1;Parent=g662.t1;
OY101440.1_Gymnocheta_viridis_genome_assembly,_chromosome:_1	AUGUSTUS	start_codon	11031969	11031971	.	-	0	ID=g662.t1.start1;Parent=g662.t1;
OY101440.1_Gymnocheta_viridis_genome_assembly,_chromosome:_1	AUGUSTUS	gene	11033609	11033956	.	+	.	ID=g663;
OY101440.1_Gymnocheta_viridis_genome_assembly,_chromosome:_1	AUGUSTUS	mRNA	11033609	11033956	1	+	.	ID=g663.t1;Parent=g663;
OY101440.1_Gymnocheta_viridis_genome_assembly,_chromosome:_1	AUGUSTUS	start_codon	11033609	11033611	.	+	0	ID=g663.t1.start1;Parent=g663.t1;
OY101440.1_Gymnocheta_viridis_genome_assembly,_chromosome:_1	AUGUSTUS	CDS	11033609	11033956	1	+	0	ID=g663.t1.CDS1;Parent=g663.t1;
OY101440.1_Gymnocheta_viridis_genome_assembly,_chromosome:_1	AUGUSTUS	exon	11033609	11033956	.	+	.	ID=g663.t1.exon1;Parent=g663.t1;
OY101440.1_Gymnocheta_viridis_genome_assembly,_chromosome:_1	AUGUSTUS	stop_codon	11033954	11033956	.	+	0	ID=g663.t1.stop1;Parent=g663.t1;
OY101440.1_Gymnocheta_viridis_genome_assembly,_chromosome:_1	AUGUSTUS	gene	11075115	11089699	.	+	.	ID=g664;
OY101440.1_Gymnocheta_viridis_genome_assembly,_chromosome:_1	AUGUSTUS	mRNA	11075115	11089699	0.88	+	.	ID=g664.t1;Parent=g664;
OY101440.1_Gymnocheta_viridis_genome_assembly,_chromosome:_1	AUGUSTUS	start_codon	11075115	11075117	.	+	0	ID=g664.t1.start1;Parent=g664.t1;
OY101440.1_Gymnocheta_viridis_genome_assembly,_chromosome:_1	AUGUSTUS	CDS	11075115	11075187	0.88	+	0	ID=g664.t1.CDS1;Parent=g664.t1;
OY101440.1_Gymnocheta_viridis_genome_assembly,_chromosome:_1	AUGUSTUS	exon	11075115	11075187	.	+	.	ID=g664.t1.exon1;Parent=g664.t1;
OY101440.1_Gymnocheta_viridis_genome_assembly,_chromosome:_1	AUGUSTUS	intron	11075188	11075424	0.99	+	.	ID=g664.t1.intron1;Parent=g664.t1;
OY101440.1_Gymnocheta_viridis_genome_assembly,_chromosome:_1	AUGUSTUS	CDS	11075425	11075648	1	+	2	ID=g664.t1.CDS2;Parent=g664.t1;
OY101440.1_Gymnocheta_viridis_genome_assembly,_chromosome:_1	AUGUSTUS	exon	11075425	11075648	.	+	.	ID=g664.t1.exon2;Parent=g664.t1;
OY101440.1_Gymnocheta_viridis_genome_assembly,_chromosome:_1	AUGUSTUS	intron	11075649	11075906	1	+	.	ID=g664.t1.intron2;Parent=g664.t1;
OY101440.1_Gymnocheta_viridis_genome_assembly,_chromosome:_1	AUGUSTUS	CDS	11075907	11076275	1	+	0	ID=g664.t1.CDS3;Parent=g664.t1;
OY101440.1_Gymnocheta_viridis_genome_assembly,_chromosome:_1	AUGUSTUS	exon	11075907	11076275	.	+	.	ID=g664.t1.exon3;Parent=g664.t1;
OY101440.1_Gymnocheta_viridis_genome_assembly,_chromosome:_1	AUGUSTUS	intron	11076276	11076338	1	+	.	ID=g664.t1.intron3;Parent=g664.t1;
OY101440.1_Gymnocheta_viridis_genome_assembly,_chromosome:_1	AUGUSTUS	CDS	11076339	11076481	1	+	0	ID=g664.t1.CDS4;Parent=g664.t1;
OY101440.1_Gymnocheta_viridis_genome_assembly,_chromosome:_1	AUGUSTUS	exon	11076339	11076481	.	+	.	ID=g664.t1.exon4;Parent=g664.t1;
OY101440.1_Gymnocheta_viridis_genome_assembly,_chromosome:_1	AUGUSTUS	intron	11076482	11076544	1	+	.	ID=g664.t1.intron4;Parent=g664.t1;
OY101440.1_Gymnocheta_viridis_genome_assembly,_chromosome:_1	AUGUSTUS	CDS	11076545	11076734	1	+	1	ID=g664.t1.CDS5;Parent=g664.t1;
OY101440.1_Gymnocheta_viridis_genome_assembly,_chromosome:_1	AUGUSTUS	exon	11076545	11076734	.	+	.	ID=g664.t1.exon5;Parent=g664.t1;
OY101440.1_Gymnocheta_viridis_genome_assembly,_chromosome:_1	AUGUSTUS	intron	11076735	11076803	1	+	.	ID=g664.t1.intron5;Parent=g664.t1;
OY101440.1_Gymnocheta_viridis_genome_assembly,_chromosome:_1	AUGUSTUS	CDS	11076804	11076986	1	+	0	ID=g664.t1.CDS6;Parent=g664.t1;
OY101440.1_Gymnocheta_viridis_genome_assembly,_chromosome:_1	AUGUSTUS	exon	11076804	11076986	.	+	.	ID=g664.t1.exon6;Parent=g664.t1;
OY101440.1_Gymnocheta_viridis_genome_assembly,_chromosome:_1	AUGUSTUS	intron	11076987	11079241	1	+	.	ID=g664.t1.intron6;Parent=g664.t1;
OY101440.1_Gymnocheta_viridis_genome_assembly,_chromosome:_1	AUGUSTUS	CDS	11079242	11079353	1	+	0	ID=g664.t1.CDS7;Parent=g664.t1;
OY101440.1_Gymnocheta_viridis_genome_assembly,_chromosome:_1	AUGUSTUS	exon	11079242	11079353	.	+	.	ID=g664.t1.exon7;Parent=g664.t1;
OY101440.1_Gymnocheta_viridis_genome_assembly,_chromosome:_1	AUGUSTUS	intron	11079354	11079423	1	+	.	ID=g664.t1.intron7;Parent=g664.t1;
OY101440.1_Gymnocheta_viridis_genome_assembly,_chromosome:_1	AUGUSTUS	CDS	11079424	11079546	1	+	2	ID=g664.t1.CDS8;Parent=g664.t1;
OY101440.1_Gymnocheta_viridis_genome_assembly,_chromosome:_1	AUGUSTUS	exon	11079424	11079546	.	+	.	ID=g664.t1.exon8;Parent=g664.t1;
OY101440.1_Gymnocheta_viridis_genome_assembly,_chromosome:_1	AUGUSTUS	intron	11079547	11079611	1	+	.	ID=g664.t1.intron8;Parent=g664.t1;
OY101440.1_Gymnocheta_viridis_genome_assembly,_chromosome:_1	AUGUSTUS	CDS	11079612	11079770	1	+	2	ID=g664.t1.CDS9;Parent=g664.t1;
OY101440.1_Gymnocheta_viridis_genome_assembly,_chromosome:_1	AUGUSTUS	exon	11079612	11079770	.	+	.	ID=g664.t1.exon9;Parent=g664.t1;
OY101440.1_Gymnocheta_viridis_genome_assembly,_chromosome:_1	AUGUSTUS	intron	11079771	11079841	1	+	.	ID=g664.t1.intron9;Parent=g664.t1;
OY101440.1_Gymnocheta_viridis_genome_assembly,_chromosome:_1	AUGUSTUS	CDS	11079842	11080250	1	+	2	ID=g664.t1.CDS10;Parent=g664.t1;
OY101440.1_Gymnocheta_viridis_genome_assembly,_chromosome:_1	AUGUSTUS	exon	11079842	11080250	.	+	.	ID=g664.t1.exon10;Parent=g664.t1;
OY101440.1_Gymnocheta_viridis_genome_assembly,_chromosome:_1	AUGUSTUS	intron	11080251	11080323	1	+	.	ID=g664.t1.intron10;Parent=g664.t1;
OY101440.1_Gymnocheta_viridis_genome_assembly,_chromosome:_1	AUGUSTUS	CDS	11080324	11080440	1	+	1	ID=g664.t1.CDS11;Parent=g664.t1;
OY101440.1_Gymnocheta_viridis_genome_assembly,_chromosome:_1	AUGUSTUS	exon	11080324	11080440	.	+	.	ID=g664.t1.exon11;Parent=g664.t1;
OY101440.1_Gymnocheta_viridis_genome_assembly,_chromosome:_1	AUGUSTUS	intron	11080441	11080503	1	+	.	ID=g664.t1.intron11;Parent=g664.t1;
OY101440.1_Gymnocheta_viridis_genome_assembly,_chromosome:_1	AUGUSTUS	CDS	11080504	11080699	1	+	1	ID=g664.t1.CDS12;Parent=g664.t1;
OY101440.1_Gymnocheta_viridis_genome_assembly,_chromosome:_1	AUGUSTUS	exon	11080504	11080699	.	+	.	ID=g664.t1.exon12;Parent=g664.t1;
OY101440.1_Gymnocheta_viridis_genome_assembly,_chromosome:_1	AUGUSTUS	intron	11080700	11080755	1	+	.	ID=g664.t1.intron12;Parent=g664.t1;
OY101440.1_Gymnocheta_viridis_genome_assembly,_chromosome:_1	AUGUSTUS	CDS	11080756	11080950	1	+	0	ID=g664.t1.CDS13;Parent=g664.t1;
OY101440.1_Gymnocheta_viridis_genome_assembly,_chromosome:_1	AUGUSTUS	exon	11080756	11080950	.	+	.	ID=g664.t1.exon13;Parent=g664.t1;
OY101440.1_Gymnocheta_viridis_genome_assembly,_chromosome:_1	AUGUSTUS	intron	11080951	11081030	1	+	.	ID=g664.t1.intron13;Parent=g664.t1;
OY101440.1_Gymnocheta_viridis_genome_assembly,_chromosome:_1	AUGUSTUS	CDS	11081031	11081256	1	+	0	ID=g664.t1.CDS14;Parent=g664.t1;
OY101440.1_Gymnocheta_viridis_genome_assembly,_chromosome:_1	AUGUSTUS	exon	11081031	11081256	.	+	.	ID=g664.t1.exon14;Parent=g664.t1;
OY101440.1_Gymnocheta_viridis_genome_assembly,_chromosome:_1	AUGUSTUS	intron	11081257	11081319	1	+	.	ID=g664.t1.intron14;Parent=g664.t1;
OY101440.1_Gymnocheta_viridis_genome_assembly,_chromosome:_1	AUGUSTUS	CDS	11081320	11081940	1	+	2	ID=g664.t1.CDS15;Parent=g664.t1;
OY101440.1_Gymnocheta_viridis_genome_assembly,_chromosome:_1	AUGUSTUS	exon	11081320	11081940	.	+	.	ID=g664.t1.exon15;Parent=g664.t1;
OY101440.1_Gymnocheta_viridis_genome_assembly,_chromosome:_1	AUGUSTUS	intron	11081941	11082076	1	+	.	ID=g664.t1.intron15;Parent=g664.t1;
OY101440.1_Gymnocheta_viridis_genome_assembly,_chromosome:_1	AUGUSTUS	CDS	11082077	11082195	1	+	2	ID=g664.t1.CDS16;Parent=g664.t1;
OY101440.1_Gymnocheta_viridis_genome_assembly,_chromosome:_1	AUGUSTUS	exon	11082077	11082195	.	+	.	ID=g664.t1.exon16;Parent=g664.t1;
OY101440.1_Gymnocheta_viridis_genome_assembly,_chromosome:_1	AUGUSTUS	intron	11082196	11089459	1	+	.	ID=g664.t1.intron16;Parent=g664.t1;
OY101440.1_Gymnocheta_viridis_genome_assembly,_chromosome:_1	AUGUSTUS	CDS	11089460	11089699	1	+	0	ID=g664.t1.CDS17;Parent=g664.t1;
OY101440.1_Gymnocheta_viridis_genome_assembly,_chromosome:_1	AUGUSTUS	exon	11089460	11089699	.	+	.	ID=g664.t1.exon17;Parent=g664.t1;
OY101440.1_Gymnocheta_viridis_genome_assembly,_chromosome:_1	AUGUSTUS	stop_codon	11089697	11089699	.	+	0	ID=g664.t1.stop1;Parent=g664.t1;
OY101440.1_Gymnocheta_viridis_genome_assembly,_chromosome:_1	AUGUSTUS	mRNA	11075115	11089699	0.83	+	.	ID=g664.t2;Parent=g664;
OY101440.1_Gymnocheta_viridis_genome_assembly,_chromosome:_1	AUGUSTUS	start_codon	11075115	11075117	.	+	0	ID=g664.t2.start1;Parent=g664.t2;
OY101440.1_Gymnocheta_viridis_genome_assembly,_chromosome:_1	AUGUSTUS	CDS	11075115	11075187	0.83	+	0	ID=g664.t2.CDS1;Parent=g664.t2;
OY101440.1_Gymnocheta_viridis_genome_assembly,_chromosome:_1	AUGUSTUS	exon	11075115	11075187	.	+	.	ID=g664.t2.exon1;Parent=g664.t2;
OY101440.1_Gymnocheta_viridis_genome_assembly,_chromosome:_1	AUGUSTUS	intron	11075188	11075424	1	+	.	ID=g664.t2.intron1;Parent=g664.t2;
OY101440.1_Gymnocheta_viridis_genome_assembly,_chromosome:_1	AUGUSTUS	CDS	11075425	11075648	1	+	2	ID=g664.t2.CDS2;Parent=g664.t2;
OY101440.1_Gymnocheta_viridis_genome_assembly,_chromosome:_1	AUGUSTUS	exon	11075425	11075648	.	+	.	ID=g664.t2.exon2;Parent=g664.t2;
OY101440.1_Gymnocheta_viridis_genome_assembly,_chromosome:_1	AUGUSTUS	intron	11075649	11075906	1	+	.	ID=g664.t2.intron2;Parent=g664.t2;
OY101440.1_Gymnocheta_viridis_genome_assembly,_chromosome:_1	AUGUSTUS	CDS	11075907	11076275	1	+	0	ID=g664.t2.CDS3;Parent=g664.t2;
OY101440.1_Gymnocheta_viridis_genome_assembly,_chromosome:_1	AUGUSTUS	exon	11075907	11076275	.	+	.	ID=g664.t2.exon3;Parent=g664.t2;
OY101440.1_Gymnocheta_viridis_genome_assembly,_chromosome:_1	AUGUSTUS	intron	11076276	11076338	1	+	.	ID=g664.t2.intron3;Parent=g664.t2;
OY101440.1_Gymnocheta_viridis_genome_assembly,_chromosome:_1	AUGUSTUS	CDS	11076339	11076481	1	+	0	ID=g664.t2.CDS4;Parent=g664.t2;
OY101440.1_Gymnocheta_viridis_genome_assembly,_chromosome:_1	AUGUSTUS	exon	11076339	11076481	.	+	.	ID=g664.t2.exon4;Parent=g664.t2;
OY101440.1_Gymnocheta_viridis_genome_assembly,_chromosome:_1	AUGUSTUS	intron	11076482	11076544	1	+	.	ID=g664.t2.intron4;Parent=g664.t2;
OY101440.1_Gymnocheta_viridis_genome_assembly,_chromosome:_1	AUGUSTUS	CDS	11076545	11076734	1	+	1	ID=g664.t2.CDS5;Parent=g664.t2;
OY101440.1_Gymnocheta_viridis_genome_assembly,_chromosome:_1	AUGUSTUS	exon	11076545	11076734	.	+	.	ID=g664.t2.exon5;Parent=g664.t2;
OY101440.1_Gymnocheta_viridis_genome_assembly,_chromosome:_1	AUGUSTUS	intron	11076735	11076803	1	+	.	ID=g664.t2.intron5;Parent=g664.t2;
OY101440.1_Gymnocheta_viridis_genome_assembly,_chromosome:_1	AUGUSTUS	CDS	11076804	11076986	1	+	0	ID=g664.t2.CDS6;Parent=g664.t2;
OY101440.1_Gymnocheta_viridis_genome_assembly,_chromosome:_1	AUGUSTUS	exon	11076804	11076986	.	+	.	ID=g664.t2.exon6;Parent=g664.t2;
OY101440.1_Gymnocheta_viridis_genome_assembly,_chromosome:_1	AUGUSTUS	intron	11076987	11079241	1	+	.	ID=g664.t2.intron6;Parent=g664.t2;
OY101440.1_Gymnocheta_viridis_genome_assembly,_chromosome:_1	AUGUSTUS	CDS	11079242	11079353	1	+	0	ID=g664.t2.CDS7;Parent=g664.t2;
OY101440.1_Gymnocheta_viridis_genome_assembly,_chromosome:_1	AUGUSTUS	exon	11079242	11079353	.	+	.	ID=g664.t2.exon7;Parent=g664.t2;
OY101440.1_Gymnocheta_viridis_genome_assembly,_chromosome:_1	AUGUSTUS	intron	11079354	11079423	1	+	.	ID=g664.t2.intron7;Parent=g664.t2;
OY101440.1_Gymnocheta_viridis_genome_assembly,_chromosome:_1	AUGUSTUS	CDS	11079424	11079546	1	+	2	ID=g664.t2.CDS8;Parent=g664.t2;
OY101440.1_Gymnocheta_viridis_genome_assembly,_chromosome:_1	AUGUSTUS	exon	11079424	11079546	.	+	.	ID=g664.t2.exon8;Parent=g664.t2;
OY101440.1_Gymnocheta_viridis_genome_assembly,_chromosome:_1	AUGUSTUS	intron	11079547	11079611	1	+	.	ID=g664.t2.intron8;Parent=g664.t2;
OY101440.1_Gymnocheta_viridis_genome_assembly,_chromosome:_1	AUGUSTUS	CDS	11079612	11079770	1	+	2	ID=g664.t2.CDS9;Parent=g664.t2;
OY101440.1_Gymnocheta_viridis_genome_assembly,_chromosome:_1	AUGUSTUS	exon	11079612	11079770	.	+	.	ID=g664.t2.exon9;Parent=g664.t2;
OY101440.1_Gymnocheta_viridis_genome_assembly,_chromosome:_1	AUGUSTUS	intron	11079771	11079841	1	+	.	ID=g664.t2.intron9;Parent=g664.t2;
OY101440.1_Gymnocheta_viridis_genome_assembly,_chromosome:_1	AUGUSTUS	CDS	11079842	11080250	1	+	2	ID=g664.t2.CDS10;Parent=g664.t2;
OY101440.1_Gymnocheta_viridis_genome_assembly,_chromosome:_1	AUGUSTUS	exon	11079842	11080250	.	+	.	ID=g664.t2.exon10;Parent=g664.t2;
OY101440.1_Gymnocheta_viridis_genome_assembly,_chromosome:_1	AUGUSTUS	intron	11080251	11080323	1	+	.	ID=g664.t2.intron10;Parent=g664.t2;
OY101440.1_Gymnocheta_viridis_genome_assembly,_chromosome:_1	AUGUSTUS	CDS	11080324	11080440	1	+	1	ID=g664.t2.CDS11;Parent=g664.t2;
OY101440.1_Gymnocheta_viridis_genome_assembly,_chromosome:_1	AUGUSTUS	exon	11080324	11080440	.	+	.	ID=g664.t2.exon11;Parent=g664.t2;
OY101440.1_Gymnocheta_viridis_genome_assembly,_chromosome:_1	AUGUSTUS	intron	11080441	11080503	1	+	.	ID=g664.t2.intron11;Parent=g664.t2;
OY101440.1_Gymnocheta_viridis_genome_assembly,_chromosome:_1	AUGUSTUS	CDS	11080504	11080699	1	+	1	ID=g664.t2.CDS12;Parent=g664.t2;
OY101440.1_Gymnocheta_viridis_genome_assembly,_chromosome:_1	AUGUSTUS	exon	11080504	11080699	.	+	.	ID=g664.t2.exon12;Parent=g664.t2;
OY101440.1_Gymnocheta_viridis_genome_assembly,_chromosome:_1	AUGUSTUS	intron	11080700	11080755	1	+	.	ID=g664.t2.intron12;Parent=g664.t2;
OY101440.1_Gymnocheta_viridis_genome_assembly,_chromosome:_1	AUGUSTUS	CDS	11080756	11080950	1	+	0	ID=g664.t2.CDS13;Parent=g664.t2;
OY101440.1_Gymnocheta_viridis_genome_assembly,_chromosome:_1	AUGUSTUS	exon	11080756	11080950	.	+	.	ID=g664.t2.exon13;Parent=g664.t2;
OY101440.1_Gymnocheta_viridis_genome_assembly,_chromosome:_1	AUGUSTUS	intron	11080951	11081030	1	+	.	ID=g664.t2.intron13;Parent=g664.t2;
OY101440.1_Gymnocheta_viridis_genome_assembly,_chromosome:_1	AUGUSTUS	CDS	11081031	11081256	1	+	0	ID=g664.t2.CDS14;Parent=g664.t2;
OY101440.1_Gymnocheta_viridis_genome_assembly,_chromosome:_1	AUGUSTUS	exon	11081031	11081256	.	+	.	ID=g664.t2.exon14;Parent=g664.t2;
OY101440.1_Gymnocheta_viridis_genome_assembly,_chromosome:_1	AUGUSTUS	intron	11081257	11081322	1	+	.	ID=g664.t2.intron14;Parent=g664.t2;
OY101440.1_Gymnocheta_viridis_genome_assembly,_chromosome:_1	AUGUSTUS	CDS	11081323	11081940	1	+	2	ID=g664.t2.CDS15;Parent=g664.t2;
OY101440.1_Gymnocheta_viridis_genome_assembly,_chromosome:_1	AUGUSTUS	exon	11081323	11081940	.	+	.	ID=g664.t2.exon15;Parent=g664.t2;
OY101440.1_Gymnocheta_viridis_genome_assembly,_chromosome:_1	AUGUSTUS	intron	11081941	11082076	1	+	.	ID=g664.t2.intron15;Parent=g664.t2;
OY101440.1_Gymnocheta_viridis_genome_assembly,_chromosome:_1	AUGUSTUS	CDS	11082077	11082195	1	+	2	ID=g664.t2.CDS16;Parent=g664.t2;
OY101440.1_Gymnocheta_viridis_genome_assembly,_chromosome:_1	AUGUSTUS	exon	11082077	11082195	.	+	.	ID=g664.t2.exon16;Parent=g664.t2;
OY101440.1_Gymnocheta_viridis_genome_assembly,_chromosome:_1	AUGUSTUS	intron	11082196	11089459	1	+	.	ID=g664.t2.intron16;Parent=g664.t2;
OY101440.1_Gymnocheta_viridis_genome_assembly,_chromosome:_1	AUGUSTUS	CDS	11089460	11089699	1	+	0	ID=g664.t2.CDS17;Parent=g664.t2;
OY101440.1_Gymnocheta_viridis_genome_assembly,_chromosome:_1	AUGUSTUS	exon	11089460	11089699	.	+	.	ID=g664.t2.exon17;Parent=g664.t2;
OY101440.1_Gymnocheta_viridis_genome_assembly,_chromosome:_1	AUGUSTUS	stop_codon	11089697	11089699	.	+	0	ID=g664.t2.stop1;Parent=g664.t2;
OY101440.1_Gymnocheta_viridis_genome_assembly,_chromosome:_1	AUGUSTUS	gene	11100299	11101375	.	-	.	ID=g665;
OY101440.1_Gymnocheta_viridis_genome_assembly,_chromosome:_1	AUGUSTUS	mRNA	11100299	11101375	1	-	.	ID=g665.t1;Parent=g665;
OY101440.1_Gymnocheta_viridis_genome_assembly,_chromosome:_1	AUGUSTUS	stop_codon	11100299	11100301	.	-	0	ID=g665.t1.stop1;Parent=g665.t1;
OY101440.1_Gymnocheta_viridis_genome_assembly,_chromosome:_1	AUGUSTUS	CDS	11100299	11100436	1	-	0	ID=g665.t1.CDS1;Parent=g665.t1;
OY101440.1_Gymnocheta_viridis_genome_assembly,_chromosome:_1	AUGUSTUS	exon	11100299	11100436	.	-	.	ID=g665.t1.exon1;Parent=g665.t1;
OY101440.1_Gymnocheta_viridis_genome_assembly,_chromosome:_1	AUGUSTUS	intron	11100437	11100566	1	-	.	ID=g665.t1.intron1;Parent=g665.t1;
OY101440.1_Gymnocheta_viridis_genome_assembly,_chromosome:_1	AUGUSTUS	CDS	11100567	11100622	1	-	2	ID=g665.t1.CDS2;Parent=g665.t1;
OY101440.1_Gymnocheta_viridis_genome_assembly,_chromosome:_1	AUGUSTUS	exon	11100567	11100622	.	-	.	ID=g665.t1.exon2;Parent=g665.t1;
OY101440.1_Gymnocheta_viridis_genome_assembly,_chromosome:_1	AUGUSTUS	intron	11100623	11100687	1	-	.	ID=g665.t1.intron2;Parent=g665.t1;
OY101440.1_Gymnocheta_viridis_genome_assembly,_chromosome:_1	AUGUSTUS	CDS	11100688	11100856	1	-	0	ID=g665.t1.CDS3;Parent=g665.t1;
OY101440.1_Gymnocheta_viridis_genome_assembly,_chromosome:_1	AUGUSTUS	exon	11100688	11100856	.	-	.	ID=g665.t1.exon3;Parent=g665.t1;
OY101440.1_Gymnocheta_viridis_genome_assembly,_chromosome:_1	AUGUSTUS	intron	11100857	11101285	1	-	.	ID=g665.t1.intron3;Parent=g665.t1;
OY101440.1_Gymnocheta_viridis_genome_assembly,_chromosome:_1	AUGUSTUS	CDS	11101286	11101375	1	-	0	ID=g665.t1.CDS4;Parent=g665.t1;
OY101440.1_Gymnocheta_viridis_genome_assembly,_chromosome:_1	AUGUSTUS	exon	11101286	11101375	.	-	.	ID=g665.t1.exon4;Parent=g665.t1;
OY101440.1_Gymnocheta_viridis_genome_assembly,_chromosome:_1	AUGUSTUS	start_codon	11101373	11101375	.	-	0	ID=g665.t1.start1;Parent=g665.t1;
OY101440.1_Gymnocheta_viridis_genome_assembly,_chromosome:_1	AUGUSTUS	gene	11104722	11113989	.	-	.	ID=g666;
OY101440.1_Gymnocheta_viridis_genome_assembly,_chromosome:_1	AUGUSTUS	mRNA	11104722	11113989	1	-	.	ID=g666.t1;Parent=g666;
OY101440.1_Gymnocheta_viridis_genome_assembly,_chromosome:_1	AUGUSTUS	stop_codon	11104722	11104724	.	-	0	ID=g666.t1.stop1;Parent=g666.t1;
OY101440.1_Gymnocheta_viridis_genome_assembly,_chromosome:_1	AUGUSTUS	CDS	11104722	11104789	1	-	2	ID=g666.t1.CDS1;Parent=g666.t1;
OY101440.1_Gymnocheta_viridis_genome_assembly,_chromosome:_1	AUGUSTUS	exon	11104722	11104789	.	-	.	ID=g666.t1.exon1;Parent=g666.t1;
OY101440.1_Gymnocheta_viridis_genome_assembly,_chromosome:_1	AUGUSTUS	intron	11104790	11104967	1	-	.	ID=g666.t1.intron1;Parent=g666.t1;
OY101440.1_Gymnocheta_viridis_genome_assembly,_chromosome:_1	AUGUSTUS	CDS	11104968	11105537	1	-	2	ID=g666.t1.CDS2;Parent=g666.t1;
OY101440.1_Gymnocheta_viridis_genome_assembly,_chromosome:_1	AUGUSTUS	exon	11104968	11105537	.	-	.	ID=g666.t1.exon2;Parent=g666.t1;
OY101440.1_Gymnocheta_viridis_genome_assembly,_chromosome:_1	AUGUSTUS	intron	11105538	11105605	1	-	.	ID=g666.t1.intron2;Parent=g666.t1;
OY101440.1_Gymnocheta_viridis_genome_assembly,_chromosome:_1	AUGUSTUS	CDS	11105606	11106320	1	-	0	ID=g666.t1.CDS3;Parent=g666.t1;
OY101440.1_Gymnocheta_viridis_genome_assembly,_chromosome:_1	AUGUSTUS	exon	11105606	11106320	.	-	.	ID=g666.t1.exon3;Parent=g666.t1;
OY101440.1_Gymnocheta_viridis_genome_assembly,_chromosome:_1	AUGUSTUS	intron	11106321	11107506	1	-	.	ID=g666.t1.intron3;Parent=g666.t1;
OY101440.1_Gymnocheta_viridis_genome_assembly,_chromosome:_1	AUGUSTUS	CDS	11107507	11107609	1	-	1	ID=g666.t1.CDS4;Parent=g666.t1;
OY101440.1_Gymnocheta_viridis_genome_assembly,_chromosome:_1	AUGUSTUS	exon	11107507	11107609	.	-	.	ID=g666.t1.exon4;Parent=g666.t1;
OY101440.1_Gymnocheta_viridis_genome_assembly,_chromosome:_1	AUGUSTUS	intron	11107610	11107676	1	-	.	ID=g666.t1.intron4;Parent=g666.t1;
OY101440.1_Gymnocheta_viridis_genome_assembly,_chromosome:_1	AUGUSTUS	CDS	11107677	11107882	1	-	0	ID=g666.t1.CDS5;Parent=g666.t1;
OY101440.1_Gymnocheta_viridis_genome_assembly,_chromosome:_1	AUGUSTUS	exon	11107677	11107882	.	-	.	ID=g666.t1.exon5;Parent=g666.t1;
OY101440.1_Gymnocheta_viridis_genome_assembly,_chromosome:_1	AUGUSTUS	intron	11107883	11107951	1	-	.	ID=g666.t1.intron5;Parent=g666.t1;
OY101440.1_Gymnocheta_viridis_genome_assembly,_chromosome:_1	AUGUSTUS	CDS	11107952	11108236	1	-	0	ID=g666.t1.CDS6;Parent=g666.t1;
OY101440.1_Gymnocheta_viridis_genome_assembly,_chromosome:_1	AUGUSTUS	exon	11107952	11108236	.	-	.	ID=g666.t1.exon6;Parent=g666.t1;
OY101440.1_Gymnocheta_viridis_genome_assembly,_chromosome:_1	AUGUSTUS	intron	11108237	11108293	1	-	.	ID=g666.t1.intron6;Parent=g666.t1;
OY101440.1_Gymnocheta_viridis_genome_assembly,_chromosome:_1	AUGUSTUS	CDS	11108294	11108638	1	-	0	ID=g666.t1.CDS7;Parent=g666.t1;
OY101440.1_Gymnocheta_viridis_genome_assembly,_chromosome:_1	AUGUSTUS	exon	11108294	11108638	.	-	.	ID=g666.t1.exon7;Parent=g666.t1;
OY101440.1_Gymnocheta_viridis_genome_assembly,_chromosome:_1	AUGUSTUS	intron	11108639	11109995	1	-	.	ID=g666.t1.intron7;Parent=g666.t1;
OY101440.1_Gymnocheta_viridis_genome_assembly,_chromosome:_1	AUGUSTUS	CDS	11109996	11110113	1	-	1	ID=g666.t1.CDS8;Parent=g666.t1;
OY101440.1_Gymnocheta_viridis_genome_assembly,_chromosome:_1	AUGUSTUS	exon	11109996	11110113	.	-	.	ID=g666.t1.exon8;Parent=g666.t1;
OY101440.1_Gymnocheta_viridis_genome_assembly,_chromosome:_1	AUGUSTUS	intron	11110114	11110236	1	-	.	ID=g666.t1.intron8;Parent=g666.t1;
OY101440.1_Gymnocheta_viridis_genome_assembly,_chromosome:_1	AUGUSTUS	CDS	11110237	11110508	1	-	0	ID=g666.t1.CDS9;Parent=g666.t1;
OY101440.1_Gymnocheta_viridis_genome_assembly,_chromosome:_1	AUGUSTUS	exon	11110237	11110508	.	-	.	ID=g666.t1.exon9;Parent=g666.t1;
OY101440.1_Gymnocheta_viridis_genome_assembly,_chromosome:_1	AUGUSTUS	intron	11110509	11110583	1	-	.	ID=g666.t1.intron9;Parent=g666.t1;
OY101440.1_Gymnocheta_viridis_genome_assembly,_chromosome:_1	AUGUSTUS	CDS	11110584	11110770	1	-	1	ID=g666.t1.CDS10;Parent=g666.t1;
OY101440.1_Gymnocheta_viridis_genome_assembly,_chromosome:_1	AUGUSTUS	exon	11110584	11110770	.	-	.	ID=g666.t1.exon10;Parent=g666.t1;
OY101440.1_Gymnocheta_viridis_genome_assembly,_chromosome:_1	AUGUSTUS	intron	11110771	11110835	1	-	.	ID=g666.t1.intron10;Parent=g666.t1;
OY101440.1_Gymnocheta_viridis_genome_assembly,_chromosome:_1	AUGUSTUS	CDS	11110836	11111398	1	-	0	ID=g666.t1.CDS11;Parent=g666.t1;
OY101440.1_Gymnocheta_viridis_genome_assembly,_chromosome:_1	AUGUSTUS	exon	11110836	11111398	.	-	.	ID=g666.t1.exon11;Parent=g666.t1;
OY101440.1_Gymnocheta_viridis_genome_assembly,_chromosome:_1	AUGUSTUS	intron	11111399	11111541	1	-	.	ID=g666.t1.intron11;Parent=g666.t1;
OY101440.1_Gymnocheta_viridis_genome_assembly,_chromosome:_1	AUGUSTUS	CDS	11111542	11111685	1	-	0	ID=g666.t1.CDS12;Parent=g666.t1;
OY101440.1_Gymnocheta_viridis_genome_assembly,_chromosome:_1	AUGUSTUS	exon	11111542	11111685	.	-	.	ID=g666.t1.exon12;Parent=g666.t1;
OY101440.1_Gymnocheta_viridis_genome_assembly,_chromosome:_1	AUGUSTUS	intron	11111686	11111744	1	-	.	ID=g666.t1.intron12;Parent=g666.t1;
OY101440.1_Gymnocheta_viridis_genome_assembly,_chromosome:_1	AUGUSTUS	CDS	11111745	11111992	1	-	2	ID=g666.t1.CDS13;Parent=g666.t1;
OY101440.1_Gymnocheta_viridis_genome_assembly,_chromosome:_1	AUGUSTUS	exon	11111745	11111992	.	-	.	ID=g666.t1.exon13;Parent=g666.t1;
OY101440.1_Gymnocheta_viridis_genome_assembly,_chromosome:_1	AUGUSTUS	intron	11111993	11112055	1	-	.	ID=g666.t1.intron13;Parent=g666.t1;
OY101440.1_Gymnocheta_viridis_genome_assembly,_chromosome:_1	AUGUSTUS	CDS	11112056	11112189	1	-	1	ID=g666.t1.CDS14;Parent=g666.t1;
OY101440.1_Gymnocheta_viridis_genome_assembly,_chromosome:_1	AUGUSTUS	exon	11112056	11112189	.	-	.	ID=g666.t1.exon14;Parent=g666.t1;
OY101440.1_Gymnocheta_viridis_genome_assembly,_chromosome:_1	AUGUSTUS	intron	11112190	11112256	1	-	.	ID=g666.t1.intron14;Parent=g666.t1;
OY101440.1_Gymnocheta_viridis_genome_assembly,_chromosome:_1	AUGUSTUS	CDS	11112257	11112504	1	-	0	ID=g666.t1.CDS15;Parent=g666.t1;
OY101440.1_Gymnocheta_viridis_genome_assembly,_chromosome:_1	AUGUSTUS	exon	11112257	11112504	.	-	.	ID=g666.t1.exon15;Parent=g666.t1;
OY101440.1_Gymnocheta_viridis_genome_assembly,_chromosome:_1	AUGUSTUS	intron	11112505	11113307	1	-	.	ID=g666.t1.intron15;Parent=g666.t1;
OY101440.1_Gymnocheta_viridis_genome_assembly,_chromosome:_1	AUGUSTUS	CDS	11113308	11113473	1	-	1	ID=g666.t1.CDS16;Parent=g666.t1;
OY101440.1_Gymnocheta_viridis_genome_assembly,_chromosome:_1	AUGUSTUS	exon	11113308	11113473	.	-	.	ID=g666.t1.exon16;Parent=g666.t1;
OY101440.1_Gymnocheta_viridis_genome_assembly,_chromosome:_1	AUGUSTUS	intron	11113474	11113642	1	-	.	ID=g666.t1.intron16;Parent=g666.t1;
OY101440.1_Gymnocheta_viridis_genome_assembly,_chromosome:_1	AUGUSTUS	CDS	11113643	11113989	1	-	0	ID=g666.t1.CDS17;Parent=g666.t1;
OY101440.1_Gymnocheta_viridis_genome_assembly,_chromosome:_1	AUGUSTUS	exon	11113643	11113989	.	-	.	ID=g666.t1.exon17;Parent=g666.t1;
OY101440.1_Gymnocheta_viridis_genome_assembly,_chromosome:_1	AUGUSTUS	start_codon	11113987	11113989	.	-	0	ID=g666.t1.start1;Parent=g666.t1;
OY101440.1_Gymnocheta_viridis_genome_assembly,_chromosome:_1	AUGUSTUS	gene	11148342	11148739	.	+	.	ID=g667;
OY101440.1_Gymnocheta_viridis_genome_assembly,_chromosome:_1	AUGUSTUS	mRNA	11148342	11148739	0.68	+	.	ID=g667.t1;Parent=g667;
OY101440.1_Gymnocheta_viridis_genome_assembly,_chromosome:_1	AUGUSTUS	start_codon	11148342	11148344	.	+	0	ID=g667.t1.start1;Parent=g667.t1;
OY101440.1_Gymnocheta_viridis_genome_assembly,_chromosome:_1	AUGUSTUS	CDS	11148342	11148375	0.87	+	0	ID=g667.t1.CDS1;Parent=g667.t1;
OY101440.1_Gymnocheta_viridis_genome_assembly,_chromosome:_1	AUGUSTUS	exon	11148342	11148375	.	+	.	ID=g667.t1.exon1;Parent=g667.t1;
OY101440.1_Gymnocheta_viridis_genome_assembly,_chromosome:_1	AUGUSTUS	intron	11148376	11148434	0.68	+	.	ID=g667.t1.intron1;Parent=g667.t1;
OY101440.1_Gymnocheta_viridis_genome_assembly,_chromosome:_1	AUGUSTUS	CDS	11148435	11148739	0.81	+	2	ID=g667.t1.CDS2;Parent=g667.t1;
OY101440.1_Gymnocheta_viridis_genome_assembly,_chromosome:_1	AUGUSTUS	exon	11148435	11148739	.	+	.	ID=g667.t1.exon2;Parent=g667.t1;
OY101440.1_Gymnocheta_viridis_genome_assembly,_chromosome:_1	AUGUSTUS	stop_codon	11148737	11148739	.	+	0	ID=g667.t1.stop1;Parent=g667.t1;
OY101440.1_Gymnocheta_viridis_genome_assembly,_chromosome:_1	AUGUSTUS	gene	11322551	11323705	.	-	.	ID=g668;
OY101440.1_Gymnocheta_viridis_genome_assembly,_chromosome:_1	AUGUSTUS	mRNA	11322551	11323705	0.99	-	.	ID=g668.t1;Parent=g668;
OY101440.1_Gymnocheta_viridis_genome_assembly,_chromosome:_1	AUGUSTUS	stop_codon	11322551	11322553	.	-	0	ID=g668.t1.stop1;Parent=g668.t1;
OY101440.1_Gymnocheta_viridis_genome_assembly,_chromosome:_1	AUGUSTUS	CDS	11322551	11323705	0.99	-	0	ID=g668.t1.CDS1;Parent=g668.t1;
OY101440.1_Gymnocheta_viridis_genome_assembly,_chromosome:_1	AUGUSTUS	exon	11322551	11323705	.	-	.	ID=g668.t1.exon1;Parent=g668.t1;
OY101440.1_Gymnocheta_viridis_genome_assembly,_chromosome:_1	AUGUSTUS	start_codon	11323703	11323705	.	-	0	ID=g668.t1.start1;Parent=g668.t1;
OY101440.1_Gymnocheta_viridis_genome_assembly,_chromosome:_1	AUGUSTUS	gene	11345780	11346049	.	+	.	ID=g669;
OY101440.1_Gymnocheta_viridis_genome_assembly,_chromosome:_1	AUGUSTUS	mRNA	11345780	11346049	0.88	+	.	ID=g669.t1;Parent=g669;
OY101440.1_Gymnocheta_viridis_genome_assembly,_chromosome:_1	AUGUSTUS	start_codon	11345780	11345782	.	+	0	ID=g669.t1.start1;Parent=g669.t1;
OY101440.1_Gymnocheta_viridis_genome_assembly,_chromosome:_1	AUGUSTUS	CDS	11345780	11346049	0.88	+	0	ID=g669.t1.CDS1;Parent=g669.t1;
OY101440.1_Gymnocheta_viridis_genome_assembly,_chromosome:_1	AUGUSTUS	exon	11345780	11346049	.	+	.	ID=g669.t1.exon1;Parent=g669.t1;
OY101440.1_Gymnocheta_viridis_genome_assembly,_chromosome:_1	AUGUSTUS	stop_codon	11346047	11346049	.	+	0	ID=g669.t1.stop1;Parent=g669.t1;
OY101440.1_Gymnocheta_viridis_genome_assembly,_chromosome:_1	AUGUSTUS	gene	11613063	11616625	.	+	.	ID=g670;
OY101440.1_Gymnocheta_viridis_genome_assembly,_chromosome:_1	AUGUSTUS	mRNA	11613063	11616625	0.44	+	.	ID=g670.t1;Parent=g670;
OY101440.1_Gymnocheta_viridis_genome_assembly,_chromosome:_1	AUGUSTUS	start_codon	11613063	11613065	.	+	0	ID=g670.t1.start1;Parent=g670.t1;
OY101440.1_Gymnocheta_viridis_genome_assembly,_chromosome:_1	AUGUSTUS	CDS	11613063	11613153	0.45	+	0	ID=g670.t1.CDS1;Parent=g670.t1;
OY101440.1_Gymnocheta_viridis_genome_assembly,_chromosome:_1	AUGUSTUS	exon	11613063	11613153	.	+	.	ID=g670.t1.exon1;Parent=g670.t1;
OY101440.1_Gymnocheta_viridis_genome_assembly,_chromosome:_1	AUGUSTUS	intron	11613154	11616446	0.44	+	.	ID=g670.t1.intron1;Parent=g670.t1;
OY101440.1_Gymnocheta_viridis_genome_assembly,_chromosome:_1	AUGUSTUS	CDS	11616447	11616625	0.52	+	2	ID=g670.t1.CDS2;Parent=g670.t1;
OY101440.1_Gymnocheta_viridis_genome_assembly,_chromosome:_1	AUGUSTUS	exon	11616447	11616625	.	+	.	ID=g670.t1.exon2;Parent=g670.t1;
OY101440.1_Gymnocheta_viridis_genome_assembly,_chromosome:_1	AUGUSTUS	stop_codon	11616623	11616625	.	+	0	ID=g670.t1.stop1;Parent=g670.t1;
OY101440.1_Gymnocheta_viridis_genome_assembly,_chromosome:_1	AUGUSTUS	gene	11730164	11737471	.	+	.	ID=g671;
OY101440.1_Gymnocheta_viridis_genome_assembly,_chromosome:_1	AUGUSTUS	mRNA	11730164	11737471	1	+	.	ID=g671.t1;Parent=g671;
OY101440.1_Gymnocheta_viridis_genome_assembly,_chromosome:_1	AUGUSTUS	start_codon	11730164	11730166	.	+	0	ID=g671.t1.start1;Parent=g671.t1;
OY101440.1_Gymnocheta_viridis_genome_assembly,_chromosome:_1	AUGUSTUS	CDS	11730164	11730230	1	+	0	ID=g671.t1.CDS1;Parent=g671.t1;
OY101440.1_Gymnocheta_viridis_genome_assembly,_chromosome:_1	AUGUSTUS	exon	11730164	11730230	.	+	.	ID=g671.t1.exon1;Parent=g671.t1;
OY101440.1_Gymnocheta_viridis_genome_assembly,_chromosome:_1	AUGUSTUS	intron	11730231	11730327	1	+	.	ID=g671.t1.intron1;Parent=g671.t1;
OY101440.1_Gymnocheta_viridis_genome_assembly,_chromosome:_1	AUGUSTUS	CDS	11730328	11730404	1	+	2	ID=g671.t1.CDS2;Parent=g671.t1;
OY101440.1_Gymnocheta_viridis_genome_assembly,_chromosome:_1	AUGUSTUS	exon	11730328	11730404	.	+	.	ID=g671.t1.exon2;Parent=g671.t1;
OY101440.1_Gymnocheta_viridis_genome_assembly,_chromosome:_1	AUGUSTUS	intron	11730405	11730477	1	+	.	ID=g671.t1.intron2;Parent=g671.t1;
OY101440.1_Gymnocheta_viridis_genome_assembly,_chromosome:_1	AUGUSTUS	CDS	11730478	11730667	1	+	0	ID=g671.t1.CDS3;Parent=g671.t1;
OY101440.1_Gymnocheta_viridis_genome_assembly,_chromosome:_1	AUGUSTUS	exon	11730478	11730667	.	+	.	ID=g671.t1.exon3;Parent=g671.t1;
OY101440.1_Gymnocheta_viridis_genome_assembly,_chromosome:_1	AUGUSTUS	intron	11730668	11735145	1	+	.	ID=g671.t1.intron3;Parent=g671.t1;
OY101440.1_Gymnocheta_viridis_genome_assembly,_chromosome:_1	AUGUSTUS	CDS	11735146	11735896	1	+	2	ID=g671.t1.CDS4;Parent=g671.t1;
OY101440.1_Gymnocheta_viridis_genome_assembly,_chromosome:_1	AUGUSTUS	exon	11735146	11735896	.	+	.	ID=g671.t1.exon4;Parent=g671.t1;
OY101440.1_Gymnocheta_viridis_genome_assembly,_chromosome:_1	AUGUSTUS	intron	11735897	11735973	1	+	.	ID=g671.t1.intron4;Parent=g671.t1;
OY101440.1_Gymnocheta_viridis_genome_assembly,_chromosome:_1	AUGUSTUS	CDS	11735974	11736169	1	+	1	ID=g671.t1.CDS5;Parent=g671.t1;
OY101440.1_Gymnocheta_viridis_genome_assembly,_chromosome:_1	AUGUSTUS	exon	11735974	11736169	.	+	.	ID=g671.t1.exon5;Parent=g671.t1;
OY101440.1_Gymnocheta_viridis_genome_assembly,_chromosome:_1	AUGUSTUS	intron	11736170	11736239	1	+	.	ID=g671.t1.intron5;Parent=g671.t1;
OY101440.1_Gymnocheta_viridis_genome_assembly,_chromosome:_1	AUGUSTUS	CDS	11736240	11736415	1	+	0	ID=g671.t1.CDS6;Parent=g671.t1;
OY101440.1_Gymnocheta_viridis_genome_assembly,_chromosome:_1	AUGUSTUS	exon	11736240	11736415	.	+	.	ID=g671.t1.exon6;Parent=g671.t1;
OY101440.1_Gymnocheta_viridis_genome_assembly,_chromosome:_1	AUGUSTUS	intron	11736416	11736478	1	+	.	ID=g671.t1.intron6;Parent=g671.t1;
OY101440.1_Gymnocheta_viridis_genome_assembly,_chromosome:_1	AUGUSTUS	CDS	11736479	11737047	1	+	1	ID=g671.t1.CDS7;Parent=g671.t1;
OY101440.1_Gymnocheta_viridis_genome_assembly,_chromosome:_1	AUGUSTUS	exon	11736479	11737047	.	+	.	ID=g671.t1.exon7;Parent=g671.t1;
OY101440.1_Gymnocheta_viridis_genome_assembly,_chromosome:_1	AUGUSTUS	intron	11737048	11737109	1	+	.	ID=g671.t1.intron7;Parent=g671.t1;
OY101440.1_Gymnocheta_viridis_genome_assembly,_chromosome:_1	AUGUSTUS	CDS	11737110	11737471	1	+	2	ID=g671.t1.CDS8;Parent=g671.t1;
OY101440.1_Gymnocheta_viridis_genome_assembly,_chromosome:_1	AUGUSTUS	exon	11737110	11737471	.	+	.	ID=g671.t1.exon8;Parent=g671.t1;
OY101440.1_Gymnocheta_viridis_genome_assembly,_chromosome:_1	AUGUSTUS	stop_codon	11737469	11737471	.	+	0	ID=g671.t1.stop1;Parent=g671.t1;
OY101440.1_Gymnocheta_viridis_genome_assembly,_chromosome:_1	AUGUSTUS	gene	11741931	11791550	.	-	.	ID=g672;
OY101440.1_Gymnocheta_viridis_genome_assembly,_chromosome:_1	AUGUSTUS	mRNA	11741931	11791550	0.99	-	.	ID=g672.t1;Parent=g672;
OY101440.1_Gymnocheta_viridis_genome_assembly,_chromosome:_1	AUGUSTUS	stop_codon	11741931	11741933	.	-	0	ID=g672.t1.stop1;Parent=g672.t1;
OY101440.1_Gymnocheta_viridis_genome_assembly,_chromosome:_1	AUGUSTUS	CDS	11741931	11742180	1	-	1	ID=g672.t1.CDS1;Parent=g672.t1;
OY101440.1_Gymnocheta_viridis_genome_assembly,_chromosome:_1	AUGUSTUS	exon	11741931	11742180	.	-	.	ID=g672.t1.exon1;Parent=g672.t1;
OY101440.1_Gymnocheta_viridis_genome_assembly,_chromosome:_1	AUGUSTUS	intron	11742181	11742244	1	-	.	ID=g672.t1.intron1;Parent=g672.t1;
OY101440.1_Gymnocheta_viridis_genome_assembly,_chromosome:_1	AUGUSTUS	CDS	11742245	11742361	1	-	1	ID=g672.t1.CDS2;Parent=g672.t1;
OY101440.1_Gymnocheta_viridis_genome_assembly,_chromosome:_1	AUGUSTUS	exon	11742245	11742361	.	-	.	ID=g672.t1.exon2;Parent=g672.t1;
OY101440.1_Gymnocheta_viridis_genome_assembly,_chromosome:_1	AUGUSTUS	intron	11742362	11746132	1	-	.	ID=g672.t1.intron2;Parent=g672.t1;
OY101440.1_Gymnocheta_viridis_genome_assembly,_chromosome:_1	AUGUSTUS	CDS	11746133	11746254	1	-	0	ID=g672.t1.CDS3;Parent=g672.t1;
OY101440.1_Gymnocheta_viridis_genome_assembly,_chromosome:_1	AUGUSTUS	exon	11746133	11746254	.	-	.	ID=g672.t1.exon3;Parent=g672.t1;
OY101440.1_Gymnocheta_viridis_genome_assembly,_chromosome:_1	AUGUSTUS	intron	11746255	11746425	1	-	.	ID=g672.t1.intron3;Parent=g672.t1;
OY101440.1_Gymnocheta_viridis_genome_assembly,_chromosome:_1	AUGUSTUS	CDS	11746426	11746551	1	-	0	ID=g672.t1.CDS4;Parent=g672.t1;
OY101440.1_Gymnocheta_viridis_genome_assembly,_chromosome:_1	AUGUSTUS	exon	11746426	11746551	.	-	.	ID=g672.t1.exon4;Parent=g672.t1;
OY101440.1_Gymnocheta_viridis_genome_assembly,_chromosome:_1	AUGUSTUS	intron	11746552	11746748	1	-	.	ID=g672.t1.intron4;Parent=g672.t1;
OY101440.1_Gymnocheta_viridis_genome_assembly,_chromosome:_1	AUGUSTUS	CDS	11746749	11746859	1	-	0	ID=g672.t1.CDS5;Parent=g672.t1;
OY101440.1_Gymnocheta_viridis_genome_assembly,_chromosome:_1	AUGUSTUS	exon	11746749	11746859	.	-	.	ID=g672.t1.exon5;Parent=g672.t1;
OY101440.1_Gymnocheta_viridis_genome_assembly,_chromosome:_1	AUGUSTUS	intron	11746860	11758288	1	-	.	ID=g672.t1.intron5;Parent=g672.t1;
OY101440.1_Gymnocheta_viridis_genome_assembly,_chromosome:_1	AUGUSTUS	CDS	11758289	11758413	1	-	2	ID=g672.t1.CDS6;Parent=g672.t1;
OY101440.1_Gymnocheta_viridis_genome_assembly,_chromosome:_1	AUGUSTUS	exon	11758289	11758413	.	-	.	ID=g672.t1.exon6;Parent=g672.t1;
OY101440.1_Gymnocheta_viridis_genome_assembly,_chromosome:_1	AUGUSTUS	intron	11758414	11758494	1	-	.	ID=g672.t1.intron6;Parent=g672.t1;
OY101440.1_Gymnocheta_viridis_genome_assembly,_chromosome:_1	AUGUSTUS	CDS	11758495	11758648	1	-	0	ID=g672.t1.CDS7;Parent=g672.t1;
OY101440.1_Gymnocheta_viridis_genome_assembly,_chromosome:_1	AUGUSTUS	exon	11758495	11758648	.	-	.	ID=g672.t1.exon7;Parent=g672.t1;
OY101440.1_Gymnocheta_viridis_genome_assembly,_chromosome:_1	AUGUSTUS	intron	11758649	11791346	0.99	-	.	ID=g672.t1.intron7;Parent=g672.t1;
OY101440.1_Gymnocheta_viridis_genome_assembly,_chromosome:_1	AUGUSTUS	CDS	11791347	11791550	0.99	-	0	ID=g672.t1.CDS8;Parent=g672.t1;
OY101440.1_Gymnocheta_viridis_genome_assembly,_chromosome:_1	AUGUSTUS	exon	11791347	11791550	.	-	.	ID=g672.t1.exon8;Parent=g672.t1;
OY101440.1_Gymnocheta_viridis_genome_assembly,_chromosome:_1	AUGUSTUS	start_codon	11791548	11791550	.	-	0	ID=g672.t1.start1;Parent=g672.t1;
OY101440.1_Gymnocheta_viridis_genome_assembly,_chromosome:_1	AUGUSTUS	gene	11816026	11836713	.	+	.	ID=g673;
OY101440.1_Gymnocheta_viridis_genome_assembly,_chromosome:_1	AUGUSTUS	mRNA	11816026	11836713	0.49	+	.	ID=g673.t1;Parent=g673;
OY101440.1_Gymnocheta_viridis_genome_assembly,_chromosome:_1	AUGUSTUS	start_codon	11816026	11816028	.	+	0	ID=g673.t1.start1;Parent=g673.t1;
OY101440.1_Gymnocheta_viridis_genome_assembly,_chromosome:_1	AUGUSTUS	CDS	11816026	11816039	0.49	+	0	ID=g673.t1.CDS1;Parent=g673.t1;
OY101440.1_Gymnocheta_viridis_genome_assembly,_chromosome:_1	AUGUSTUS	exon	11816026	11816039	.	+	.	ID=g673.t1.exon1;Parent=g673.t1;
OY101440.1_Gymnocheta_viridis_genome_assembly,_chromosome:_1	AUGUSTUS	intron	11816040	11830420	0.49	+	.	ID=g673.t1.intron1;Parent=g673.t1;
OY101440.1_Gymnocheta_viridis_genome_assembly,_chromosome:_1	AUGUSTUS	CDS	11830421	11830569	1	+	1	ID=g673.t1.CDS2;Parent=g673.t1;
OY101440.1_Gymnocheta_viridis_genome_assembly,_chromosome:_1	AUGUSTUS	exon	11830421	11830569	.	+	.	ID=g673.t1.exon2;Parent=g673.t1;
OY101440.1_Gymnocheta_viridis_genome_assembly,_chromosome:_1	AUGUSTUS	intron	11830570	11830668	1	+	.	ID=g673.t1.intron2;Parent=g673.t1;
OY101440.1_Gymnocheta_viridis_genome_assembly,_chromosome:_1	AUGUSTUS	CDS	11830669	11830863	1	+	2	ID=g673.t1.CDS3;Parent=g673.t1;
OY101440.1_Gymnocheta_viridis_genome_assembly,_chromosome:_1	AUGUSTUS	exon	11830669	11830863	.	+	.	ID=g673.t1.exon3;Parent=g673.t1;
OY101440.1_Gymnocheta_viridis_genome_assembly,_chromosome:_1	AUGUSTUS	intron	11830864	11830936	1	+	.	ID=g673.t1.intron3;Parent=g673.t1;
OY101440.1_Gymnocheta_viridis_genome_assembly,_chromosome:_1	AUGUSTUS	CDS	11830937	11831028	1	+	2	ID=g673.t1.CDS4;Parent=g673.t1;
OY101440.1_Gymnocheta_viridis_genome_assembly,_chromosome:_1	AUGUSTUS	exon	11830937	11831028	.	+	.	ID=g673.t1.exon4;Parent=g673.t1;
OY101440.1_Gymnocheta_viridis_genome_assembly,_chromosome:_1	AUGUSTUS	intron	11831029	11831239	1	+	.	ID=g673.t1.intron4;Parent=g673.t1;
OY101440.1_Gymnocheta_viridis_genome_assembly,_chromosome:_1	AUGUSTUS	CDS	11831240	11831374	1	+	0	ID=g673.t1.CDS5;Parent=g673.t1;
OY101440.1_Gymnocheta_viridis_genome_assembly,_chromosome:_1	AUGUSTUS	exon	11831240	11831374	.	+	.	ID=g673.t1.exon5;Parent=g673.t1;
OY101440.1_Gymnocheta_viridis_genome_assembly,_chromosome:_1	AUGUSTUS	intron	11831375	11834713	1	+	.	ID=g673.t1.intron5;Parent=g673.t1;
OY101440.1_Gymnocheta_viridis_genome_assembly,_chromosome:_1	AUGUSTUS	CDS	11834714	11834871	1	+	0	ID=g673.t1.CDS6;Parent=g673.t1;
OY101440.1_Gymnocheta_viridis_genome_assembly,_chromosome:_1	AUGUSTUS	exon	11834714	11834871	.	+	.	ID=g673.t1.exon6;Parent=g673.t1;
OY101440.1_Gymnocheta_viridis_genome_assembly,_chromosome:_1	AUGUSTUS	intron	11834872	11834932	1	+	.	ID=g673.t1.intron6;Parent=g673.t1;
OY101440.1_Gymnocheta_viridis_genome_assembly,_chromosome:_1	AUGUSTUS	CDS	11834933	11835177	1	+	1	ID=g673.t1.CDS7;Parent=g673.t1;
OY101440.1_Gymnocheta_viridis_genome_assembly,_chromosome:_1	AUGUSTUS	exon	11834933	11835177	.	+	.	ID=g673.t1.exon7;Parent=g673.t1;
OY101440.1_Gymnocheta_viridis_genome_assembly,_chromosome:_1	AUGUSTUS	intron	11835178	11835237	1	+	.	ID=g673.t1.intron7;Parent=g673.t1;
OY101440.1_Gymnocheta_viridis_genome_assembly,_chromosome:_1	AUGUSTUS	CDS	11835238	11835381	1	+	2	ID=g673.t1.CDS8;Parent=g673.t1;
OY101440.1_Gymnocheta_viridis_genome_assembly,_chromosome:_1	AUGUSTUS	exon	11835238	11835381	.	+	.	ID=g673.t1.exon8;Parent=g673.t1;
OY101440.1_Gymnocheta_viridis_genome_assembly,_chromosome:_1	AUGUSTUS	intron	11835382	11835445	1	+	.	ID=g673.t1.intron8;Parent=g673.t1;
OY101440.1_Gymnocheta_viridis_genome_assembly,_chromosome:_1	AUGUSTUS	CDS	11835446	11835702	1	+	2	ID=g673.t1.CDS9;Parent=g673.t1;
OY101440.1_Gymnocheta_viridis_genome_assembly,_chromosome:_1	AUGUSTUS	exon	11835446	11835702	.	+	.	ID=g673.t1.exon9;Parent=g673.t1;
OY101440.1_Gymnocheta_viridis_genome_assembly,_chromosome:_1	AUGUSTUS	intron	11835703	11835765	1	+	.	ID=g673.t1.intron9;Parent=g673.t1;
OY101440.1_Gymnocheta_viridis_genome_assembly,_chromosome:_1	AUGUSTUS	CDS	11835766	11836024	1	+	0	ID=g673.t1.CDS10;Parent=g673.t1;
OY101440.1_Gymnocheta_viridis_genome_assembly,_chromosome:_1	AUGUSTUS	exon	11835766	11836024	.	+	.	ID=g673.t1.exon10;Parent=g673.t1;
OY101440.1_Gymnocheta_viridis_genome_assembly,_chromosome:_1	AUGUSTUS	intron	11836025	11836354	1	+	.	ID=g673.t1.intron10;Parent=g673.t1;
OY101440.1_Gymnocheta_viridis_genome_assembly,_chromosome:_1	AUGUSTUS	CDS	11836355	11836713	1	+	2	ID=g673.t1.CDS11;Parent=g673.t1;
OY101440.1_Gymnocheta_viridis_genome_assembly,_chromosome:_1	AUGUSTUS	exon	11836355	11836713	.	+	.	ID=g673.t1.exon11;Parent=g673.t1;
OY101440.1_Gymnocheta_viridis_genome_assembly,_chromosome:_1	AUGUSTUS	stop_codon	11836711	11836713	.	+	0	ID=g673.t1.stop1;Parent=g673.t1;
OY101440.1_Gymnocheta_viridis_genome_assembly,_chromosome:_1	AUGUSTUS	gene	11839418	11840798	.	+	.	ID=g674;
OY101440.1_Gymnocheta_viridis_genome_assembly,_chromosome:_1	AUGUSTUS	mRNA	11839418	11840798	1	+	.	ID=g674.t1;Parent=g674;
OY101440.1_Gymnocheta_viridis_genome_assembly,_chromosome:_1	AUGUSTUS	start_codon	11839418	11839420	.	+	0	ID=g674.t1.start1;Parent=g674.t1;
OY101440.1_Gymnocheta_viridis_genome_assembly,_chromosome:_1	AUGUSTUS	CDS	11839418	11839603	1	+	0	ID=g674.t1.CDS1;Parent=g674.t1;
OY101440.1_Gymnocheta_viridis_genome_assembly,_chromosome:_1	AUGUSTUS	exon	11839418	11839603	.	+	.	ID=g674.t1.exon1;Parent=g674.t1;
OY101440.1_Gymnocheta_viridis_genome_assembly,_chromosome:_1	AUGUSTUS	intron	11839604	11839671	1	+	.	ID=g674.t1.intron1;Parent=g674.t1;
OY101440.1_Gymnocheta_viridis_genome_assembly,_chromosome:_1	AUGUSTUS	CDS	11839672	11840097	1	+	0	ID=g674.t1.CDS2;Parent=g674.t1;
OY101440.1_Gymnocheta_viridis_genome_assembly,_chromosome:_1	AUGUSTUS	exon	11839672	11840097	.	+	.	ID=g674.t1.exon2;Parent=g674.t1;
OY101440.1_Gymnocheta_viridis_genome_assembly,_chromosome:_1	AUGUSTUS	intron	11840098	11840147	1	+	.	ID=g674.t1.intron2;Parent=g674.t1;
OY101440.1_Gymnocheta_viridis_genome_assembly,_chromosome:_1	AUGUSTUS	CDS	11840148	11840798	1	+	0	ID=g674.t1.CDS3;Parent=g674.t1;
OY101440.1_Gymnocheta_viridis_genome_assembly,_chromosome:_1	AUGUSTUS	exon	11840148	11840798	.	+	.	ID=g674.t1.exon3;Parent=g674.t1;
OY101440.1_Gymnocheta_viridis_genome_assembly,_chromosome:_1	AUGUSTUS	stop_codon	11840796	11840798	.	+	0	ID=g674.t1.stop1;Parent=g674.t1;
OY101440.1_Gymnocheta_viridis_genome_assembly,_chromosome:_1	AUGUSTUS	gene	11844734	11849464	.	+	.	ID=g675;
OY101440.1_Gymnocheta_viridis_genome_assembly,_chromosome:_1	AUGUSTUS	mRNA	11844734	11849464	1	+	.	ID=g675.t1;Parent=g675;
OY101440.1_Gymnocheta_viridis_genome_assembly,_chromosome:_1	AUGUSTUS	start_codon	11844734	11844736	.	+	0	ID=g675.t1.start1;Parent=g675.t1;
OY101440.1_Gymnocheta_viridis_genome_assembly,_chromosome:_1	AUGUSTUS	CDS	11844734	11844925	1	+	0	ID=g675.t1.CDS1;Parent=g675.t1;
OY101440.1_Gymnocheta_viridis_genome_assembly,_chromosome:_1	AUGUSTUS	exon	11844734	11844925	.	+	.	ID=g675.t1.exon1;Parent=g675.t1;
OY101440.1_Gymnocheta_viridis_genome_assembly,_chromosome:_1	AUGUSTUS	intron	11844926	11845221	1	+	.	ID=g675.t1.intron1;Parent=g675.t1;
OY101440.1_Gymnocheta_viridis_genome_assembly,_chromosome:_1	AUGUSTUS	CDS	11845222	11845366	1	+	0	ID=g675.t1.CDS2;Parent=g675.t1;
OY101440.1_Gymnocheta_viridis_genome_assembly,_chromosome:_1	AUGUSTUS	exon	11845222	11845366	.	+	.	ID=g675.t1.exon2;Parent=g675.t1;
OY101440.1_Gymnocheta_viridis_genome_assembly,_chromosome:_1	AUGUSTUS	intron	11845367	11848457	1	+	.	ID=g675.t1.intron2;Parent=g675.t1;
OY101440.1_Gymnocheta_viridis_genome_assembly,_chromosome:_1	AUGUSTUS	CDS	11848458	11848732	1	+	2	ID=g675.t1.CDS3;Parent=g675.t1;
OY101440.1_Gymnocheta_viridis_genome_assembly,_chromosome:_1	AUGUSTUS	exon	11848458	11848732	.	+	.	ID=g675.t1.exon3;Parent=g675.t1;
OY101440.1_Gymnocheta_viridis_genome_assembly,_chromosome:_1	AUGUSTUS	intron	11848733	11848792	1	+	.	ID=g675.t1.intron3;Parent=g675.t1;
OY101440.1_Gymnocheta_viridis_genome_assembly,_chromosome:_1	AUGUSTUS	CDS	11848793	11849464	1	+	0	ID=g675.t1.CDS4;Parent=g675.t1;
OY101440.1_Gymnocheta_viridis_genome_assembly,_chromosome:_1	AUGUSTUS	exon	11848793	11849464	.	+	.	ID=g675.t1.exon4;Parent=g675.t1;
OY101440.1_Gymnocheta_viridis_genome_assembly,_chromosome:_1	AUGUSTUS	stop_codon	11849462	11849464	.	+	0	ID=g675.t1.stop1;Parent=g675.t1;
OY101440.1_Gymnocheta_viridis_genome_assembly,_chromosome:_1	AUGUSTUS	gene	11850746	11854193	.	-	.	ID=g676;
OY101440.1_Gymnocheta_viridis_genome_assembly,_chromosome:_1	AUGUSTUS	mRNA	11850746	11854193	1	-	.	ID=g676.t1;Parent=g676;
OY101440.1_Gymnocheta_viridis_genome_assembly,_chromosome:_1	AUGUSTUS	stop_codon	11850746	11850748	.	-	0	ID=g676.t1.stop1;Parent=g676.t1;
OY101440.1_Gymnocheta_viridis_genome_assembly,_chromosome:_1	AUGUSTUS	CDS	11850746	11851656	1	-	2	ID=g676.t1.CDS1;Parent=g676.t1;
OY101440.1_Gymnocheta_viridis_genome_assembly,_chromosome:_1	AUGUSTUS	exon	11850746	11851656	.	-	.	ID=g676.t1.exon1;Parent=g676.t1;
OY101440.1_Gymnocheta_viridis_genome_assembly,_chromosome:_1	AUGUSTUS	intron	11851657	11853772	1	-	.	ID=g676.t1.intron1;Parent=g676.t1;
OY101440.1_Gymnocheta_viridis_genome_assembly,_chromosome:_1	AUGUSTUS	CDS	11853773	11853898	1	-	2	ID=g676.t1.CDS2;Parent=g676.t1;
OY101440.1_Gymnocheta_viridis_genome_assembly,_chromosome:_1	AUGUSTUS	exon	11853773	11853898	.	-	.	ID=g676.t1.exon2;Parent=g676.t1;
OY101440.1_Gymnocheta_viridis_genome_assembly,_chromosome:_1	AUGUSTUS	intron	11853899	11853994	1	-	.	ID=g676.t1.intron2;Parent=g676.t1;
OY101440.1_Gymnocheta_viridis_genome_assembly,_chromosome:_1	AUGUSTUS	CDS	11853995	11854193	1	-	0	ID=g676.t1.CDS3;Parent=g676.t1;
OY101440.1_Gymnocheta_viridis_genome_assembly,_chromosome:_1	AUGUSTUS	exon	11853995	11854193	.	-	.	ID=g676.t1.exon3;Parent=g676.t1;
OY101440.1_Gymnocheta_viridis_genome_assembly,_chromosome:_1	AUGUSTUS	start_codon	11854191	11854193	.	-	0	ID=g676.t1.start1;Parent=g676.t1;
OY101440.1_Gymnocheta_viridis_genome_assembly,_chromosome:_1	AUGUSTUS	gene	11856474	11862372	.	-	.	ID=g677;
OY101440.1_Gymnocheta_viridis_genome_assembly,_chromosome:_1	AUGUSTUS	mRNA	11856474	11862372	1	-	.	ID=g677.t1;Parent=g677;
OY101440.1_Gymnocheta_viridis_genome_assembly,_chromosome:_1	AUGUSTUS	stop_codon	11856474	11856476	.	-	0	ID=g677.t1.stop1;Parent=g677.t1;
OY101440.1_Gymnocheta_viridis_genome_assembly,_chromosome:_1	AUGUSTUS	CDS	11856474	11856586	1	-	2	ID=g677.t1.CDS1;Parent=g677.t1;
OY101440.1_Gymnocheta_viridis_genome_assembly,_chromosome:_1	AUGUSTUS	exon	11856474	11856586	.	-	.	ID=g677.t1.exon1;Parent=g677.t1;
OY101440.1_Gymnocheta_viridis_genome_assembly,_chromosome:_1	AUGUSTUS	intron	11856587	11856648	1	-	.	ID=g677.t1.intron1;Parent=g677.t1;
OY101440.1_Gymnocheta_viridis_genome_assembly,_chromosome:_1	AUGUSTUS	CDS	11856649	11856752	1	-	1	ID=g677.t1.CDS2;Parent=g677.t1;
OY101440.1_Gymnocheta_viridis_genome_assembly,_chromosome:_1	AUGUSTUS	exon	11856649	11856752	.	-	.	ID=g677.t1.exon2;Parent=g677.t1;
OY101440.1_Gymnocheta_viridis_genome_assembly,_chromosome:_1	AUGUSTUS	intron	11856753	11856812	1	-	.	ID=g677.t1.intron2;Parent=g677.t1;
OY101440.1_Gymnocheta_viridis_genome_assembly,_chromosome:_1	AUGUSTUS	CDS	11856813	11857181	1	-	1	ID=g677.t1.CDS3;Parent=g677.t1;
OY101440.1_Gymnocheta_viridis_genome_assembly,_chromosome:_1	AUGUSTUS	exon	11856813	11857181	.	-	.	ID=g677.t1.exon3;Parent=g677.t1;
OY101440.1_Gymnocheta_viridis_genome_assembly,_chromosome:_1	AUGUSTUS	intron	11857182	11857243	1	-	.	ID=g677.t1.intron3;Parent=g677.t1;
OY101440.1_Gymnocheta_viridis_genome_assembly,_chromosome:_1	AUGUSTUS	CDS	11857244	11857329	1	-	0	ID=g677.t1.CDS4;Parent=g677.t1;
OY101440.1_Gymnocheta_viridis_genome_assembly,_chromosome:_1	AUGUSTUS	exon	11857244	11857329	.	-	.	ID=g677.t1.exon4;Parent=g677.t1;
OY101440.1_Gymnocheta_viridis_genome_assembly,_chromosome:_1	AUGUSTUS	intron	11857330	11859903	1	-	.	ID=g677.t1.intron4;Parent=g677.t1;
OY101440.1_Gymnocheta_viridis_genome_assembly,_chromosome:_1	AUGUSTUS	CDS	11859904	11859991	1	-	1	ID=g677.t1.CDS5;Parent=g677.t1;
OY101440.1_Gymnocheta_viridis_genome_assembly,_chromosome:_1	AUGUSTUS	exon	11859904	11859991	.	-	.	ID=g677.t1.exon5;Parent=g677.t1;
OY101440.1_Gymnocheta_viridis_genome_assembly,_chromosome:_1	AUGUSTUS	intron	11859992	11860042	1	-	.	ID=g677.t1.intron5;Parent=g677.t1;
OY101440.1_Gymnocheta_viridis_genome_assembly,_chromosome:_1	AUGUSTUS	CDS	11860043	11860327	1	-	1	ID=g677.t1.CDS6;Parent=g677.t1;
OY101440.1_Gymnocheta_viridis_genome_assembly,_chromosome:_1	AUGUSTUS	exon	11860043	11860327	.	-	.	ID=g677.t1.exon6;Parent=g677.t1;
OY101440.1_Gymnocheta_viridis_genome_assembly,_chromosome:_1	AUGUSTUS	intron	11860328	11861074	1	-	.	ID=g677.t1.intron6;Parent=g677.t1;
OY101440.1_Gymnocheta_viridis_genome_assembly,_chromosome:_1	AUGUSTUS	CDS	11861075	11861201	1	-	2	ID=g677.t1.CDS7;Parent=g677.t1;
OY101440.1_Gymnocheta_viridis_genome_assembly,_chromosome:_1	AUGUSTUS	exon	11861075	11861201	.	-	.	ID=g677.t1.exon7;Parent=g677.t1;
OY101440.1_Gymnocheta_viridis_genome_assembly,_chromosome:_1	AUGUSTUS	intron	11861202	11862206	1	-	.	ID=g677.t1.intron7;Parent=g677.t1;
OY101440.1_Gymnocheta_viridis_genome_assembly,_chromosome:_1	AUGUSTUS	CDS	11862207	11862372	1	-	0	ID=g677.t1.CDS8;Parent=g677.t1;
OY101440.1_Gymnocheta_viridis_genome_assembly,_chromosome:_1	AUGUSTUS	exon	11862207	11862372	.	-	.	ID=g677.t1.exon8;Parent=g677.t1;
OY101440.1_Gymnocheta_viridis_genome_assembly,_chromosome:_1	AUGUSTUS	start_codon	11862370	11862372	.	-	0	ID=g677.t1.start1;Parent=g677.t1;
OY101440.1_Gymnocheta_viridis_genome_assembly,_chromosome:_1	AUGUSTUS	gene	11865348	11865782	.	-	.	ID=g678;
OY101440.1_Gymnocheta_viridis_genome_assembly,_chromosome:_1	AUGUSTUS	mRNA	11865348	11865782	1	-	.	ID=g678.t1;Parent=g678;
OY101440.1_Gymnocheta_viridis_genome_assembly,_chromosome:_1	AUGUSTUS	stop_codon	11865348	11865350	.	-	0	ID=g678.t1.stop1;Parent=g678.t1;
OY101440.1_Gymnocheta_viridis_genome_assembly,_chromosome:_1	AUGUSTUS	CDS	11865348	11865782	1	-	0	ID=g678.t1.CDS1;Parent=g678.t1;
OY101440.1_Gymnocheta_viridis_genome_assembly,_chromosome:_1	AUGUSTUS	exon	11865348	11865782	.	-	.	ID=g678.t1.exon1;Parent=g678.t1;
OY101440.1_Gymnocheta_viridis_genome_assembly,_chromosome:_1	AUGUSTUS	start_codon	11865780	11865782	.	-	0	ID=g678.t1.start1;Parent=g678.t1;
OY101440.1_Gymnocheta_viridis_genome_assembly,_chromosome:_1	AUGUSTUS	gene	11868321	11869622	.	-	.	ID=g679;
OY101440.1_Gymnocheta_viridis_genome_assembly,_chromosome:_1	AUGUSTUS	mRNA	11868321	11869622	1	-	.	ID=g679.t1;Parent=g679;
OY101440.1_Gymnocheta_viridis_genome_assembly,_chromosome:_1	AUGUSTUS	stop_codon	11868321	11868323	.	-	0	ID=g679.t1.stop1;Parent=g679.t1;
OY101440.1_Gymnocheta_viridis_genome_assembly,_chromosome:_1	AUGUSTUS	CDS	11868321	11869622	1	-	0	ID=g679.t1.CDS1;Parent=g679.t1;
OY101440.1_Gymnocheta_viridis_genome_assembly,_chromosome:_1	AUGUSTUS	exon	11868321	11869622	.	-	.	ID=g679.t1.exon1;Parent=g679.t1;
OY101440.1_Gymnocheta_viridis_genome_assembly,_chromosome:_1	AUGUSTUS	start_codon	11869620	11869622	.	-	0	ID=g679.t1.start1;Parent=g679.t1;
OY101440.1_Gymnocheta_viridis_genome_assembly,_chromosome:_1	AUGUSTUS	gene	11886770	11893511	.	+	.	ID=g680;
OY101440.1_Gymnocheta_viridis_genome_assembly,_chromosome:_1	AUGUSTUS	mRNA	11891460	11893511	1	+	.	ID=g680.t1;Parent=g680;
OY101440.1_Gymnocheta_viridis_genome_assembly,_chromosome:_1	AUGUSTUS	start_codon	11891460	11891462	.	+	0	ID=g680.t1.start1;Parent=g680.t1;
OY101440.1_Gymnocheta_viridis_genome_assembly,_chromosome:_1	AUGUSTUS	CDS	11891460	11891633	1	+	0	ID=g680.t1.CDS1;Parent=g680.t1;
OY101440.1_Gymnocheta_viridis_genome_assembly,_chromosome:_1	AUGUSTUS	exon	11891460	11891633	.	+	.	ID=g680.t1.exon1;Parent=g680.t1;
OY101440.1_Gymnocheta_viridis_genome_assembly,_chromosome:_1	AUGUSTUS	intron	11891634	11893418	1	+	.	ID=g680.t1.intron1;Parent=g680.t1;
OY101440.1_Gymnocheta_viridis_genome_assembly,_chromosome:_1	AUGUSTUS	CDS	11893419	11893511	1	+	0	ID=g680.t1.CDS2;Parent=g680.t1;
OY101440.1_Gymnocheta_viridis_genome_assembly,_chromosome:_1	AUGUSTUS	exon	11893419	11893511	.	+	.	ID=g680.t1.exon2;Parent=g680.t1;
OY101440.1_Gymnocheta_viridis_genome_assembly,_chromosome:_1	AUGUSTUS	stop_codon	11893509	11893511	.	+	0	ID=g680.t1.stop1;Parent=g680.t1;
OY101440.1_Gymnocheta_viridis_genome_assembly,_chromosome:_1	AUGUSTUS	mRNA	11886770	11893511	0.62	+	.	ID=g680.t2;Parent=g680;
OY101440.1_Gymnocheta_viridis_genome_assembly,_chromosome:_1	AUGUSTUS	start_codon	11886770	11886772	.	+	0	ID=g680.t2.start1;Parent=g680.t2;
OY101440.1_Gymnocheta_viridis_genome_assembly,_chromosome:_1	AUGUSTUS	CDS	11886770	11886807	0.62	+	0	ID=g680.t2.CDS1;Parent=g680.t2;
OY101440.1_Gymnocheta_viridis_genome_assembly,_chromosome:_1	AUGUSTUS	exon	11886770	11886807	.	+	.	ID=g680.t2.exon1;Parent=g680.t2;
OY101440.1_Gymnocheta_viridis_genome_assembly,_chromosome:_1	AUGUSTUS	intron	11886808	11891419	0.62	+	.	ID=g680.t2.intron1;Parent=g680.t2;
OY101440.1_Gymnocheta_viridis_genome_assembly,_chromosome:_1	AUGUSTUS	CDS	11891420	11891633	0.96	+	1	ID=g680.t2.CDS2;Parent=g680.t2;
OY101440.1_Gymnocheta_viridis_genome_assembly,_chromosome:_1	AUGUSTUS	exon	11891420	11891633	.	+	.	ID=g680.t2.exon2;Parent=g680.t2;
OY101440.1_Gymnocheta_viridis_genome_assembly,_chromosome:_1	AUGUSTUS	intron	11891634	11893418	1	+	.	ID=g680.t2.intron2;Parent=g680.t2;
OY101440.1_Gymnocheta_viridis_genome_assembly,_chromosome:_1	AUGUSTUS	CDS	11893419	11893511	1	+	0	ID=g680.t2.CDS3;Parent=g680.t2;
OY101440.1_Gymnocheta_viridis_genome_assembly,_chromosome:_1	AUGUSTUS	exon	11893419	11893511	.	+	.	ID=g680.t2.exon3;Parent=g680.t2;
OY101440.1_Gymnocheta_viridis_genome_assembly,_chromosome:_1	AUGUSTUS	stop_codon	11893509	11893511	.	+	0	ID=g680.t2.stop1;Parent=g680.t2;
OY101440.1_Gymnocheta_viridis_genome_assembly,_chromosome:_1	AUGUSTUS	gene	11893809	11894210	.	-	.	ID=g681;
OY101440.1_Gymnocheta_viridis_genome_assembly,_chromosome:_1	AUGUSTUS	mRNA	11893809	11894210	1	-	.	ID=g681.t1;Parent=g681;
OY101440.1_Gymnocheta_viridis_genome_assembly,_chromosome:_1	AUGUSTUS	stop_codon	11893809	11893811	.	-	0	ID=g681.t1.stop1;Parent=g681.t1;
OY101440.1_Gymnocheta_viridis_genome_assembly,_chromosome:_1	AUGUSTUS	CDS	11893809	11894210	1	-	0	ID=g681.t1.CDS1;Parent=g681.t1;
OY101440.1_Gymnocheta_viridis_genome_assembly,_chromosome:_1	AUGUSTUS	exon	11893809	11894210	.	-	.	ID=g681.t1.exon1;Parent=g681.t1;
OY101440.1_Gymnocheta_viridis_genome_assembly,_chromosome:_1	AUGUSTUS	start_codon	11894208	11894210	.	-	0	ID=g681.t1.start1;Parent=g681.t1;
OY101440.1_Gymnocheta_viridis_genome_assembly,_chromosome:_1	AUGUSTUS	gene	11905655	11912342	.	-	.	ID=g682;
OY101440.1_Gymnocheta_viridis_genome_assembly,_chromosome:_1	AUGUSTUS	mRNA	11905655	11912342	0.47	-	.	ID=g682.t1;Parent=g682;
OY101440.1_Gymnocheta_viridis_genome_assembly,_chromosome:_1	AUGUSTUS	stop_codon	11905655	11905657	.	-	0	ID=g682.t1.stop1;Parent=g682.t1;
OY101440.1_Gymnocheta_viridis_genome_assembly,_chromosome:_1	AUGUSTUS	CDS	11905655	11905684	0.47	-	0	ID=g682.t1.CDS1;Parent=g682.t1;
OY101440.1_Gymnocheta_viridis_genome_assembly,_chromosome:_1	AUGUSTUS	exon	11905655	11905684	.	-	.	ID=g682.t1.exon1;Parent=g682.t1;
OY101440.1_Gymnocheta_viridis_genome_assembly,_chromosome:_1	AUGUSTUS	intron	11905685	11908546	0.47	-	.	ID=g682.t1.intron1;Parent=g682.t1;
OY101440.1_Gymnocheta_viridis_genome_assembly,_chromosome:_1	AUGUSTUS	CDS	11908547	11908908	0.99	-	2	ID=g682.t1.CDS2;Parent=g682.t1;
OY101440.1_Gymnocheta_viridis_genome_assembly,_chromosome:_1	AUGUSTUS	exon	11908547	11908908	.	-	.	ID=g682.t1.exon2;Parent=g682.t1;
OY101440.1_Gymnocheta_viridis_genome_assembly,_chromosome:_1	AUGUSTUS	intron	11908909	11908994	1	-	.	ID=g682.t1.intron2;Parent=g682.t1;
OY101440.1_Gymnocheta_viridis_genome_assembly,_chromosome:_1	AUGUSTUS	CDS	11908995	11910145	1	-	1	ID=g682.t1.CDS3;Parent=g682.t1;
OY101440.1_Gymnocheta_viridis_genome_assembly,_chromosome:_1	AUGUSTUS	exon	11908995	11910145	.	-	.	ID=g682.t1.exon3;Parent=g682.t1;
OY101440.1_Gymnocheta_viridis_genome_assembly,_chromosome:_1	AUGUSTUS	intron	11910146	11910248	1	-	.	ID=g682.t1.intron3;Parent=g682.t1;
OY101440.1_Gymnocheta_viridis_genome_assembly,_chromosome:_1	AUGUSTUS	CDS	11910249	11910427	1	-	0	ID=g682.t1.CDS4;Parent=g682.t1;
OY101440.1_Gymnocheta_viridis_genome_assembly,_chromosome:_1	AUGUSTUS	exon	11910249	11910427	.	-	.	ID=g682.t1.exon4;Parent=g682.t1;
OY101440.1_Gymnocheta_viridis_genome_assembly,_chromosome:_1	AUGUSTUS	intron	11910428	11910489	1	-	.	ID=g682.t1.intron4;Parent=g682.t1;
OY101440.1_Gymnocheta_viridis_genome_assembly,_chromosome:_1	AUGUSTUS	CDS	11910490	11910900	1	-	0	ID=g682.t1.CDS5;Parent=g682.t1;
OY101440.1_Gymnocheta_viridis_genome_assembly,_chromosome:_1	AUGUSTUS	exon	11910490	11910900	.	-	.	ID=g682.t1.exon5;Parent=g682.t1;
OY101440.1_Gymnocheta_viridis_genome_assembly,_chromosome:_1	AUGUSTUS	intron	11910901	11910961	1	-	.	ID=g682.t1.intron5;Parent=g682.t1;
OY101440.1_Gymnocheta_viridis_genome_assembly,_chromosome:_1	AUGUSTUS	CDS	11910962	11911094	1	-	1	ID=g682.t1.CDS6;Parent=g682.t1;
OY101440.1_Gymnocheta_viridis_genome_assembly,_chromosome:_1	AUGUSTUS	exon	11910962	11911094	.	-	.	ID=g682.t1.exon6;Parent=g682.t1;
OY101440.1_Gymnocheta_viridis_genome_assembly,_chromosome:_1	AUGUSTUS	intron	11911095	11911631	1	-	.	ID=g682.t1.intron6;Parent=g682.t1;
OY101440.1_Gymnocheta_viridis_genome_assembly,_chromosome:_1	AUGUSTUS	CDS	11911632	11911739	1	-	1	ID=g682.t1.CDS7;Parent=g682.t1;
OY101440.1_Gymnocheta_viridis_genome_assembly,_chromosome:_1	AUGUSTUS	exon	11911632	11911739	.	-	.	ID=g682.t1.exon7;Parent=g682.t1;
OY101440.1_Gymnocheta_viridis_genome_assembly,_chromosome:_1	AUGUSTUS	intron	11911740	11911803	1	-	.	ID=g682.t1.intron7;Parent=g682.t1;
OY101440.1_Gymnocheta_viridis_genome_assembly,_chromosome:_1	AUGUSTUS	CDS	11911804	11912190	1	-	1	ID=g682.t1.CDS8;Parent=g682.t1;
OY101440.1_Gymnocheta_viridis_genome_assembly,_chromosome:_1	AUGUSTUS	exon	11911804	11912190	.	-	.	ID=g682.t1.exon8;Parent=g682.t1;
OY101440.1_Gymnocheta_viridis_genome_assembly,_chromosome:_1	AUGUSTUS	intron	11912191	11912253	1	-	.	ID=g682.t1.intron8;Parent=g682.t1;
OY101440.1_Gymnocheta_viridis_genome_assembly,_chromosome:_1	AUGUSTUS	CDS	11912254	11912342	1	-	0	ID=g682.t1.CDS9;Parent=g682.t1;
OY101440.1_Gymnocheta_viridis_genome_assembly,_chromosome:_1	AUGUSTUS	exon	11912254	11912342	.	-	.	ID=g682.t1.exon9;Parent=g682.t1;
OY101440.1_Gymnocheta_viridis_genome_assembly,_chromosome:_1	AUGUSTUS	start_codon	11912340	11912342	.	-	0	ID=g682.t1.start1;Parent=g682.t1;
OY101440.1_Gymnocheta_viridis_genome_assembly,_chromosome:_1	AUGUSTUS	gene	11914066	11916066	.	+	.	ID=g683;
OY101440.1_Gymnocheta_viridis_genome_assembly,_chromosome:_1	AUGUSTUS	mRNA	11914066	11916066	1	+	.	ID=g683.t1;Parent=g683;
OY101440.1_Gymnocheta_viridis_genome_assembly,_chromosome:_1	AUGUSTUS	start_codon	11914066	11914068	.	+	0	ID=g683.t1.start1;Parent=g683.t1;
OY101440.1_Gymnocheta_viridis_genome_assembly,_chromosome:_1	AUGUSTUS	CDS	11914066	11914443	1	+	0	ID=g683.t1.CDS1;Parent=g683.t1;
OY101440.1_Gymnocheta_viridis_genome_assembly,_chromosome:_1	AUGUSTUS	exon	11914066	11914443	.	+	.	ID=g683.t1.exon1;Parent=g683.t1;
OY101440.1_Gymnocheta_viridis_genome_assembly,_chromosome:_1	AUGUSTUS	intron	11914444	11915448	1	+	.	ID=g683.t1.intron1;Parent=g683.t1;
OY101440.1_Gymnocheta_viridis_genome_assembly,_chromosome:_1	AUGUSTUS	CDS	11915449	11916066	1	+	0	ID=g683.t1.CDS2;Parent=g683.t1;
OY101440.1_Gymnocheta_viridis_genome_assembly,_chromosome:_1	AUGUSTUS	exon	11915449	11916066	.	+	.	ID=g683.t1.exon2;Parent=g683.t1;
OY101440.1_Gymnocheta_viridis_genome_assembly,_chromosome:_1	AUGUSTUS	stop_codon	11916064	11916066	.	+	0	ID=g683.t1.stop1;Parent=g683.t1;
OY101440.1_Gymnocheta_viridis_genome_assembly,_chromosome:_1	AUGUSTUS	gene	11942199	11944835	.	+	.	ID=g684;
OY101440.1_Gymnocheta_viridis_genome_assembly,_chromosome:_1	AUGUSTUS	mRNA	11942199	11944835	1	+	.	ID=g684.t1;Parent=g684;
OY101440.1_Gymnocheta_viridis_genome_assembly,_chromosome:_1	AUGUSTUS	start_codon	11942199	11942201	.	+	0	ID=g684.t1.start1;Parent=g684.t1;
OY101440.1_Gymnocheta_viridis_genome_assembly,_chromosome:_1	AUGUSTUS	CDS	11942199	11942626	1	+	0	ID=g684.t1.CDS1;Parent=g684.t1;
OY101440.1_Gymnocheta_viridis_genome_assembly,_chromosome:_1	AUGUSTUS	exon	11942199	11942626	.	+	.	ID=g684.t1.exon1;Parent=g684.t1;
OY101440.1_Gymnocheta_viridis_genome_assembly,_chromosome:_1	AUGUSTUS	intron	11942627	11942693	1	+	.	ID=g684.t1.intron1;Parent=g684.t1;
OY101440.1_Gymnocheta_viridis_genome_assembly,_chromosome:_1	AUGUSTUS	CDS	11942694	11942860	1	+	1	ID=g684.t1.CDS2;Parent=g684.t1;
OY101440.1_Gymnocheta_viridis_genome_assembly,_chromosome:_1	AUGUSTUS	exon	11942694	11942860	.	+	.	ID=g684.t1.exon2;Parent=g684.t1;
OY101440.1_Gymnocheta_viridis_genome_assembly,_chromosome:_1	AUGUSTUS	intron	11942861	11944216	1	+	.	ID=g684.t1.intron2;Parent=g684.t1;
OY101440.1_Gymnocheta_viridis_genome_assembly,_chromosome:_1	AUGUSTUS	CDS	11944217	11944423	1	+	2	ID=g684.t1.CDS3;Parent=g684.t1;
OY101440.1_Gymnocheta_viridis_genome_assembly,_chromosome:_1	AUGUSTUS	exon	11944217	11944423	.	+	.	ID=g684.t1.exon3;Parent=g684.t1;
OY101440.1_Gymnocheta_viridis_genome_assembly,_chromosome:_1	AUGUSTUS	intron	11944424	11944488	1	+	.	ID=g684.t1.intron3;Parent=g684.t1;
OY101440.1_Gymnocheta_viridis_genome_assembly,_chromosome:_1	AUGUSTUS	CDS	11944489	11944625	1	+	2	ID=g684.t1.CDS4;Parent=g684.t1;
OY101440.1_Gymnocheta_viridis_genome_assembly,_chromosome:_1	AUGUSTUS	exon	11944489	11944625	.	+	.	ID=g684.t1.exon4;Parent=g684.t1;
OY101440.1_Gymnocheta_viridis_genome_assembly,_chromosome:_1	AUGUSTUS	intron	11944626	11944679	1	+	.	ID=g684.t1.intron4;Parent=g684.t1;
OY101440.1_Gymnocheta_viridis_genome_assembly,_chromosome:_1	AUGUSTUS	CDS	11944680	11944835	1	+	0	ID=g684.t1.CDS5;Parent=g684.t1;
OY101440.1_Gymnocheta_viridis_genome_assembly,_chromosome:_1	AUGUSTUS	exon	11944680	11944835	.	+	.	ID=g684.t1.exon5;Parent=g684.t1;
OY101440.1_Gymnocheta_viridis_genome_assembly,_chromosome:_1	AUGUSTUS	stop_codon	11944833	11944835	.	+	0	ID=g684.t1.stop1;Parent=g684.t1;
OY101440.1_Gymnocheta_viridis_genome_assembly,_chromosome:_1	AUGUSTUS	gene	11947578	11959989	.	-	.	ID=g685;
OY101440.1_Gymnocheta_viridis_genome_assembly,_chromosome:_1	AUGUSTUS	mRNA	11947578	11959989	0.94	-	.	ID=g685.t1;Parent=g685;
OY101440.1_Gymnocheta_viridis_genome_assembly,_chromosome:_1	AUGUSTUS	stop_codon	11947578	11947580	.	-	0	ID=g685.t1.stop1;Parent=g685.t1;
OY101440.1_Gymnocheta_viridis_genome_assembly,_chromosome:_1	AUGUSTUS	CDS	11947578	11947695	1	-	1	ID=g685.t1.CDS1;Parent=g685.t1;
OY101440.1_Gymnocheta_viridis_genome_assembly,_chromosome:_1	AUGUSTUS	exon	11947578	11947695	.	-	.	ID=g685.t1.exon1;Parent=g685.t1;
OY101440.1_Gymnocheta_viridis_genome_assembly,_chromosome:_1	AUGUSTUS	intron	11947696	11948155	1	-	.	ID=g685.t1.intron1;Parent=g685.t1;
OY101440.1_Gymnocheta_viridis_genome_assembly,_chromosome:_1	AUGUSTUS	CDS	11948156	11948862	1	-	0	ID=g685.t1.CDS2;Parent=g685.t1;
OY101440.1_Gymnocheta_viridis_genome_assembly,_chromosome:_1	AUGUSTUS	exon	11948156	11948862	.	-	.	ID=g685.t1.exon2;Parent=g685.t1;
OY101440.1_Gymnocheta_viridis_genome_assembly,_chromosome:_1	AUGUSTUS	intron	11948863	11950409	1	-	.	ID=g685.t1.intron2;Parent=g685.t1;
OY101440.1_Gymnocheta_viridis_genome_assembly,_chromosome:_1	AUGUSTUS	CDS	11950410	11950668	1	-	1	ID=g685.t1.CDS3;Parent=g685.t1;
OY101440.1_Gymnocheta_viridis_genome_assembly,_chromosome:_1	AUGUSTUS	exon	11950410	11950668	.	-	.	ID=g685.t1.exon3;Parent=g685.t1;
OY101440.1_Gymnocheta_viridis_genome_assembly,_chromosome:_1	AUGUSTUS	intron	11950669	11950731	1	-	.	ID=g685.t1.intron3;Parent=g685.t1;
OY101440.1_Gymnocheta_viridis_genome_assembly,_chromosome:_1	AUGUSTUS	CDS	11950732	11950886	1	-	0	ID=g685.t1.CDS4;Parent=g685.t1;
OY101440.1_Gymnocheta_viridis_genome_assembly,_chromosome:_1	AUGUSTUS	exon	11950732	11950886	.	-	.	ID=g685.t1.exon4;Parent=g685.t1;
OY101440.1_Gymnocheta_viridis_genome_assembly,_chromosome:_1	AUGUSTUS	intron	11950887	11950967	1	-	.	ID=g685.t1.intron4;Parent=g685.t1;
OY101440.1_Gymnocheta_viridis_genome_assembly,_chromosome:_1	AUGUSTUS	CDS	11950968	11951035	1	-	2	ID=g685.t1.CDS5;Parent=g685.t1;
OY101440.1_Gymnocheta_viridis_genome_assembly,_chromosome:_1	AUGUSTUS	exon	11950968	11951035	.	-	.	ID=g685.t1.exon5;Parent=g685.t1;
OY101440.1_Gymnocheta_viridis_genome_assembly,_chromosome:_1	AUGUSTUS	intron	11951036	11953166	1	-	.	ID=g685.t1.intron5;Parent=g685.t1;
OY101440.1_Gymnocheta_viridis_genome_assembly,_chromosome:_1	AUGUSTUS	CDS	11953167	11953218	1	-	0	ID=g685.t1.CDS6;Parent=g685.t1;
OY101440.1_Gymnocheta_viridis_genome_assembly,_chromosome:_1	AUGUSTUS	exon	11953167	11953218	.	-	.	ID=g685.t1.exon6;Parent=g685.t1;
OY101440.1_Gymnocheta_viridis_genome_assembly,_chromosome:_1	AUGUSTUS	intron	11953219	11954766	1	-	.	ID=g685.t1.intron6;Parent=g685.t1;
OY101440.1_Gymnocheta_viridis_genome_assembly,_chromosome:_1	AUGUSTUS	CDS	11954767	11954832	1	-	0	ID=g685.t1.CDS7;Parent=g685.t1;
OY101440.1_Gymnocheta_viridis_genome_assembly,_chromosome:_1	AUGUSTUS	exon	11954767	11954832	.	-	.	ID=g685.t1.exon7;Parent=g685.t1;
OY101440.1_Gymnocheta_viridis_genome_assembly,_chromosome:_1	AUGUSTUS	intron	11954833	11958202	1	-	.	ID=g685.t1.intron7;Parent=g685.t1;
OY101440.1_Gymnocheta_viridis_genome_assembly,_chromosome:_1	AUGUSTUS	CDS	11958203	11958362	1	-	1	ID=g685.t1.CDS8;Parent=g685.t1;
OY101440.1_Gymnocheta_viridis_genome_assembly,_chromosome:_1	AUGUSTUS	exon	11958203	11958362	.	-	.	ID=g685.t1.exon8;Parent=g685.t1;
OY101440.1_Gymnocheta_viridis_genome_assembly,_chromosome:_1	AUGUSTUS	intron	11958363	11958459	1	-	.	ID=g685.t1.intron8;Parent=g685.t1;
OY101440.1_Gymnocheta_viridis_genome_assembly,_chromosome:_1	AUGUSTUS	CDS	11958460	11958597	1	-	1	ID=g685.t1.CDS9;Parent=g685.t1;
OY101440.1_Gymnocheta_viridis_genome_assembly,_chromosome:_1	AUGUSTUS	exon	11958460	11958597	.	-	.	ID=g685.t1.exon9;Parent=g685.t1;
OY101440.1_Gymnocheta_viridis_genome_assembly,_chromosome:_1	AUGUSTUS	intron	11958598	11959876	1	-	.	ID=g685.t1.intron9;Parent=g685.t1;
OY101440.1_Gymnocheta_viridis_genome_assembly,_chromosome:_1	AUGUSTUS	CDS	11959877	11959989	0.94	-	0	ID=g685.t1.CDS10;Parent=g685.t1;
OY101440.1_Gymnocheta_viridis_genome_assembly,_chromosome:_1	AUGUSTUS	exon	11959877	11959989	.	-	.	ID=g685.t1.exon10;Parent=g685.t1;
OY101440.1_Gymnocheta_viridis_genome_assembly,_chromosome:_1	AUGUSTUS	start_codon	11959987	11959989	.	-	0	ID=g685.t1.start1;Parent=g685.t1;
OY101440.1_Gymnocheta_viridis_genome_assembly,_chromosome:_1	AUGUSTUS	gene	11972968	11973436	.	+	.	ID=g686;
OY101440.1_Gymnocheta_viridis_genome_assembly,_chromosome:_1	AUGUSTUS	mRNA	11972968	11973436	1	+	.	ID=g686.t1;Parent=g686;
OY101440.1_Gymnocheta_viridis_genome_assembly,_chromosome:_1	AUGUSTUS	start_codon	11972968	11972970	.	+	0	ID=g686.t1.start1;Parent=g686.t1;
OY101440.1_Gymnocheta_viridis_genome_assembly,_chromosome:_1	AUGUSTUS	CDS	11972968	11973031	1	+	0	ID=g686.t1.CDS1;Parent=g686.t1;
OY101440.1_Gymnocheta_viridis_genome_assembly,_chromosome:_1	AUGUSTUS	exon	11972968	11973031	.	+	.	ID=g686.t1.exon1;Parent=g686.t1;
OY101440.1_Gymnocheta_viridis_genome_assembly,_chromosome:_1	AUGUSTUS	intron	11973032	11973158	1	+	.	ID=g686.t1.intron1;Parent=g686.t1;
OY101440.1_Gymnocheta_viridis_genome_assembly,_chromosome:_1	AUGUSTUS	CDS	11973159	11973436	1	+	2	ID=g686.t1.CDS2;Parent=g686.t1;
OY101440.1_Gymnocheta_viridis_genome_assembly,_chromosome:_1	AUGUSTUS	exon	11973159	11973436	.	+	.	ID=g686.t1.exon2;Parent=g686.t1;
OY101440.1_Gymnocheta_viridis_genome_assembly,_chromosome:_1	AUGUSTUS	stop_codon	11973434	11973436	.	+	0	ID=g686.t1.stop1;Parent=g686.t1;
OY101440.1_Gymnocheta_viridis_genome_assembly,_chromosome:_1	AUGUSTUS	gene	11976021	12003529	.	-	.	ID=g687;
OY101440.1_Gymnocheta_viridis_genome_assembly,_chromosome:_1	AUGUSTUS	mRNA	11976021	12003529	0.98	-	.	ID=g687.t1;Parent=g687;
OY101440.1_Gymnocheta_viridis_genome_assembly,_chromosome:_1	AUGUSTUS	stop_codon	11976021	11976023	.	-	0	ID=g687.t1.stop1;Parent=g687.t1;
OY101440.1_Gymnocheta_viridis_genome_assembly,_chromosome:_1	AUGUSTUS	CDS	11976021	11976233	1	-	0	ID=g687.t1.CDS1;Parent=g687.t1;
OY101440.1_Gymnocheta_viridis_genome_assembly,_chromosome:_1	AUGUSTUS	exon	11976021	11976233	.	-	.	ID=g687.t1.exon1;Parent=g687.t1;
OY101440.1_Gymnocheta_viridis_genome_assembly,_chromosome:_1	AUGUSTUS	intron	11976234	11976623	0.98	-	.	ID=g687.t1.intron1;Parent=g687.t1;
OY101440.1_Gymnocheta_viridis_genome_assembly,_chromosome:_1	AUGUSTUS	CDS	11976624	11976752	0.98	-	0	ID=g687.t1.CDS2;Parent=g687.t1;
OY101440.1_Gymnocheta_viridis_genome_assembly,_chromosome:_1	AUGUSTUS	exon	11976624	11976752	.	-	.	ID=g687.t1.exon2;Parent=g687.t1;
OY101440.1_Gymnocheta_viridis_genome_assembly,_chromosome:_1	AUGUSTUS	intron	11976753	11979243	0.98	-	.	ID=g687.t1.intron2;Parent=g687.t1;
OY101440.1_Gymnocheta_viridis_genome_assembly,_chromosome:_1	AUGUSTUS	CDS	11979244	11979373	1	-	1	ID=g687.t1.CDS3;Parent=g687.t1;
OY101440.1_Gymnocheta_viridis_genome_assembly,_chromosome:_1	AUGUSTUS	exon	11979244	11979373	.	-	.	ID=g687.t1.exon3;Parent=g687.t1;
OY101440.1_Gymnocheta_viridis_genome_assembly,_chromosome:_1	AUGUSTUS	intron	11979374	12002615	1	-	.	ID=g687.t1.intron3;Parent=g687.t1;
OY101440.1_Gymnocheta_viridis_genome_assembly,_chromosome:_1	AUGUSTUS	CDS	12002616	12002795	1	-	1	ID=g687.t1.CDS4;Parent=g687.t1;
OY101440.1_Gymnocheta_viridis_genome_assembly,_chromosome:_1	AUGUSTUS	exon	12002616	12002795	.	-	.	ID=g687.t1.exon4;Parent=g687.t1;
OY101440.1_Gymnocheta_viridis_genome_assembly,_chromosome:_1	AUGUSTUS	intron	12002796	12002864	1	-	.	ID=g687.t1.intron4;Parent=g687.t1;
OY101440.1_Gymnocheta_viridis_genome_assembly,_chromosome:_1	AUGUSTUS	CDS	12002865	12003374	1	-	1	ID=g687.t1.CDS5;Parent=g687.t1;
OY101440.1_Gymnocheta_viridis_genome_assembly,_chromosome:_1	AUGUSTUS	exon	12002865	12003374	.	-	.	ID=g687.t1.exon5;Parent=g687.t1;
OY101440.1_Gymnocheta_viridis_genome_assembly,_chromosome:_1	AUGUSTUS	intron	12003375	12003446	1	-	.	ID=g687.t1.intron5;Parent=g687.t1;
OY101440.1_Gymnocheta_viridis_genome_assembly,_chromosome:_1	AUGUSTUS	CDS	12003447	12003529	1	-	0	ID=g687.t1.CDS6;Parent=g687.t1;
OY101440.1_Gymnocheta_viridis_genome_assembly,_chromosome:_1	AUGUSTUS	exon	12003447	12003529	.	-	.	ID=g687.t1.exon6;Parent=g687.t1;
OY101440.1_Gymnocheta_viridis_genome_assembly,_chromosome:_1	AUGUSTUS	start_codon	12003527	12003529	.	-	0	ID=g687.t1.start1;Parent=g687.t1;
OY101440.1_Gymnocheta_viridis_genome_assembly,_chromosome:_1	GeneMark.hmm3	mRNA	12002612	12003529	.	-	.	ID=g687.t2;Parent=g687;
OY101440.1_Gymnocheta_viridis_genome_assembly,_chromosome:_1	GeneMark.hmm3	stop_codon	12002612	12002614	.	-	0	ID=g687.t2.stop1;Parent=g687.t2;
OY101440.1_Gymnocheta_viridis_genome_assembly,_chromosome:_1	GeneMark.hmm3	CDS	12002612	12002795	.	-	1	ID=g687.t2.CDS1;Parent=g687.t2;
OY101440.1_Gymnocheta_viridis_genome_assembly,_chromosome:_1	GeneMark.hmm3	exon	12002612	12002795	0	-	.	ID=g687.t2.exon1;Parent=g687.t2;
OY101440.1_Gymnocheta_viridis_genome_assembly,_chromosome:_1	GeneMark.hmm3	intron	12002796	12002864	.	-	1	ID=g687.t2.intron1;Parent=g687.t2;
OY101440.1_Gymnocheta_viridis_genome_assembly,_chromosome:_1	GeneMark.hmm3	CDS	12002865	12003374	.	-	1	ID=g687.t2.CDS2;Parent=g687.t2;
OY101440.1_Gymnocheta_viridis_genome_assembly,_chromosome:_1	GeneMark.hmm3	exon	12002865	12003374	0	-	.	ID=g687.t2.exon2;Parent=g687.t2;
OY101440.1_Gymnocheta_viridis_genome_assembly,_chromosome:_1	GeneMark.hmm3	intron	12003375	12003446	.	-	0	ID=g687.t2.intron2;Parent=g687.t2;
OY101440.1_Gymnocheta_viridis_genome_assembly,_chromosome:_1	GeneMark.hmm3	CDS	12003447	12003529	.	-	0	ID=g687.t2.CDS3;Parent=g687.t2;
OY101440.1_Gymnocheta_viridis_genome_assembly,_chromosome:_1	GeneMark.hmm3	exon	12003447	12003529	0	-	.	ID=g687.t2.exon3;Parent=g687.t2;
OY101440.1_Gymnocheta_viridis_genome_assembly,_chromosome:_1	GeneMark.hmm3	start_codon	12003527	12003529	.	-	0	ID=g687.t2.start1;Parent=g687.t2;
OY101440.1_Gymnocheta_viridis_genome_assembly,_chromosome:_1	AUGUSTUS	gene	12006543	12011429	.	-	.	ID=g688;
OY101440.1_Gymnocheta_viridis_genome_assembly,_chromosome:_1	AUGUSTUS	mRNA	12006543	12011429	0.22	-	.	ID=g688.t1;Parent=g688;
OY101440.1_Gymnocheta_viridis_genome_assembly,_chromosome:_1	AUGUSTUS	stop_codon	12006543	12006545	.	-	0	ID=g688.t1.stop1;Parent=g688.t1;
OY101440.1_Gymnocheta_viridis_genome_assembly,_chromosome:_1	AUGUSTUS	CDS	12006543	12007795	0.79	-	2	ID=g688.t1.CDS1;Parent=g688.t1;
OY101440.1_Gymnocheta_viridis_genome_assembly,_chromosome:_1	AUGUSTUS	exon	12006543	12007795	.	-	.	ID=g688.t1.exon1;Parent=g688.t1;
OY101440.1_Gymnocheta_viridis_genome_assembly,_chromosome:_1	AUGUSTUS	intron	12007796	12011362	0.22	-	.	ID=g688.t1.intron1;Parent=g688.t1;
OY101440.1_Gymnocheta_viridis_genome_assembly,_chromosome:_1	AUGUSTUS	CDS	12011363	12011429	0.22	-	0	ID=g688.t1.CDS2;Parent=g688.t1;
OY101440.1_Gymnocheta_viridis_genome_assembly,_chromosome:_1	AUGUSTUS	exon	12011363	12011429	.	-	.	ID=g688.t1.exon2;Parent=g688.t1;
OY101440.1_Gymnocheta_viridis_genome_assembly,_chromosome:_1	AUGUSTUS	start_codon	12011427	12011429	.	-	0	ID=g688.t1.start1;Parent=g688.t1;
OY101440.1_Gymnocheta_viridis_genome_assembly,_chromosome:_1	AUGUSTUS	gene	12012899	12024198	.	-	.	ID=g689;
OY101440.1_Gymnocheta_viridis_genome_assembly,_chromosome:_1	AUGUSTUS	mRNA	12012899	12024198	1	-	.	ID=g689.t1;Parent=g689;
OY101440.1_Gymnocheta_viridis_genome_assembly,_chromosome:_1	AUGUSTUS	stop_codon	12012899	12012901	.	-	0	ID=g689.t1.stop1;Parent=g689.t1;
OY101440.1_Gymnocheta_viridis_genome_assembly,_chromosome:_1	AUGUSTUS	CDS	12012899	12014087	1	-	1	ID=g689.t1.CDS1;Parent=g689.t1;
OY101440.1_Gymnocheta_viridis_genome_assembly,_chromosome:_1	AUGUSTUS	exon	12012899	12014087	.	-	.	ID=g689.t1.exon1;Parent=g689.t1;
OY101440.1_Gymnocheta_viridis_genome_assembly,_chromosome:_1	AUGUSTUS	intron	12014088	12023575	1	-	.	ID=g689.t1.intron1;Parent=g689.t1;
OY101440.1_Gymnocheta_viridis_genome_assembly,_chromosome:_1	AUGUSTUS	CDS	12023576	12024198	1	-	0	ID=g689.t1.CDS2;Parent=g689.t1;
OY101440.1_Gymnocheta_viridis_genome_assembly,_chromosome:_1	AUGUSTUS	exon	12023576	12024198	.	-	.	ID=g689.t1.exon2;Parent=g689.t1;
OY101440.1_Gymnocheta_viridis_genome_assembly,_chromosome:_1	AUGUSTUS	start_codon	12024196	12024198	.	-	0	ID=g689.t1.start1;Parent=g689.t1;
OY101440.1_Gymnocheta_viridis_genome_assembly,_chromosome:_1	AUGUSTUS	gene	12032560	12034036	.	+	.	ID=g690;
OY101440.1_Gymnocheta_viridis_genome_assembly,_chromosome:_1	AUGUSTUS	mRNA	12032560	12034036	1	+	.	ID=g690.t1;Parent=g690;
OY101440.1_Gymnocheta_viridis_genome_assembly,_chromosome:_1	AUGUSTUS	start_codon	12032560	12032562	.	+	0	ID=g690.t1.start1;Parent=g690.t1;
OY101440.1_Gymnocheta_viridis_genome_assembly,_chromosome:_1	AUGUSTUS	CDS	12032560	12033206	1	+	0	ID=g690.t1.CDS1;Parent=g690.t1;
OY101440.1_Gymnocheta_viridis_genome_assembly,_chromosome:_1	AUGUSTUS	exon	12032560	12033206	.	+	.	ID=g690.t1.exon1;Parent=g690.t1;
OY101440.1_Gymnocheta_viridis_genome_assembly,_chromosome:_1	AUGUSTUS	intron	12033207	12033279	1	+	.	ID=g690.t1.intron1;Parent=g690.t1;
OY101440.1_Gymnocheta_viridis_genome_assembly,_chromosome:_1	AUGUSTUS	CDS	12033280	12034036	1	+	1	ID=g690.t1.CDS2;Parent=g690.t1;
OY101440.1_Gymnocheta_viridis_genome_assembly,_chromosome:_1	AUGUSTUS	exon	12033280	12034036	.	+	.	ID=g690.t1.exon2;Parent=g690.t1;
OY101440.1_Gymnocheta_viridis_genome_assembly,_chromosome:_1	AUGUSTUS	stop_codon	12034034	12034036	.	+	0	ID=g690.t1.stop1;Parent=g690.t1;
OY101440.1_Gymnocheta_viridis_genome_assembly,_chromosome:_1	AUGUSTUS	gene	12036864	12038108	.	+	.	ID=g691;
OY101440.1_Gymnocheta_viridis_genome_assembly,_chromosome:_1	AUGUSTUS	mRNA	12036864	12038108	1	+	.	ID=g691.t1;Parent=g691;
OY101440.1_Gymnocheta_viridis_genome_assembly,_chromosome:_1	AUGUSTUS	start_codon	12036864	12036866	.	+	0	ID=g691.t1.start1;Parent=g691.t1;
OY101440.1_Gymnocheta_viridis_genome_assembly,_chromosome:_1	AUGUSTUS	CDS	12036864	12036971	1	+	0	ID=g691.t1.CDS1;Parent=g691.t1;
OY101440.1_Gymnocheta_viridis_genome_assembly,_chromosome:_1	AUGUSTUS	exon	12036864	12036971	.	+	.	ID=g691.t1.exon1;Parent=g691.t1;
OY101440.1_Gymnocheta_viridis_genome_assembly,_chromosome:_1	AUGUSTUS	intron	12036972	12037061	1	+	.	ID=g691.t1.intron1;Parent=g691.t1;
OY101440.1_Gymnocheta_viridis_genome_assembly,_chromosome:_1	AUGUSTUS	CDS	12037062	12038108	1	+	0	ID=g691.t1.CDS2;Parent=g691.t1;
OY101440.1_Gymnocheta_viridis_genome_assembly,_chromosome:_1	AUGUSTUS	exon	12037062	12038108	.	+	.	ID=g691.t1.exon2;Parent=g691.t1;
OY101440.1_Gymnocheta_viridis_genome_assembly,_chromosome:_1	AUGUSTUS	stop_codon	12038106	12038108	.	+	0	ID=g691.t1.stop1;Parent=g691.t1;
OY101440.1_Gymnocheta_viridis_genome_assembly,_chromosome:_1	AUGUSTUS	gene	12046601	12053565	.	-	.	ID=g692;
OY101440.1_Gymnocheta_viridis_genome_assembly,_chromosome:_1	AUGUSTUS	mRNA	12046601	12053565	1	-	.	ID=g692.t1;Parent=g692;
OY101440.1_Gymnocheta_viridis_genome_assembly,_chromosome:_1	AUGUSTUS	stop_codon	12046601	12046603	.	-	0	ID=g692.t1.stop1;Parent=g692.t1;
OY101440.1_Gymnocheta_viridis_genome_assembly,_chromosome:_1	AUGUSTUS	CDS	12046601	12047002	1	-	0	ID=g692.t1.CDS1;Parent=g692.t1;
OY101440.1_Gymnocheta_viridis_genome_assembly,_chromosome:_1	AUGUSTUS	exon	12046601	12047002	.	-	.	ID=g692.t1.exon1;Parent=g692.t1;
OY101440.1_Gymnocheta_viridis_genome_assembly,_chromosome:_1	AUGUSTUS	intron	12047003	12047054	1	-	.	ID=g692.t1.intron1;Parent=g692.t1;
OY101440.1_Gymnocheta_viridis_genome_assembly,_chromosome:_1	AUGUSTUS	CDS	12047055	12047981	1	-	0	ID=g692.t1.CDS2;Parent=g692.t1;
OY101440.1_Gymnocheta_viridis_genome_assembly,_chromosome:_1	AUGUSTUS	exon	12047055	12047981	.	-	.	ID=g692.t1.exon2;Parent=g692.t1;
OY101440.1_Gymnocheta_viridis_genome_assembly,_chromosome:_1	AUGUSTUS	intron	12047982	12048041	1	-	.	ID=g692.t1.intron2;Parent=g692.t1;
OY101440.1_Gymnocheta_viridis_genome_assembly,_chromosome:_1	AUGUSTUS	CDS	12048042	12049070	1	-	0	ID=g692.t1.CDS3;Parent=g692.t1;
OY101440.1_Gymnocheta_viridis_genome_assembly,_chromosome:_1	AUGUSTUS	exon	12048042	12049070	.	-	.	ID=g692.t1.exon3;Parent=g692.t1;
OY101440.1_Gymnocheta_viridis_genome_assembly,_chromosome:_1	AUGUSTUS	intron	12049071	12049127	1	-	.	ID=g692.t1.intron3;Parent=g692.t1;
OY101440.1_Gymnocheta_viridis_genome_assembly,_chromosome:_1	AUGUSTUS	CDS	12049128	12049369	1	-	2	ID=g692.t1.CDS4;Parent=g692.t1;
OY101440.1_Gymnocheta_viridis_genome_assembly,_chromosome:_1	AUGUSTUS	exon	12049128	12049369	.	-	.	ID=g692.t1.exon4;Parent=g692.t1;
OY101440.1_Gymnocheta_viridis_genome_assembly,_chromosome:_1	AUGUSTUS	intron	12049370	12053507	1	-	.	ID=g692.t1.intron4;Parent=g692.t1;
OY101440.1_Gymnocheta_viridis_genome_assembly,_chromosome:_1	AUGUSTUS	CDS	12053508	12053565	1	-	0	ID=g692.t1.CDS5;Parent=g692.t1;
OY101440.1_Gymnocheta_viridis_genome_assembly,_chromosome:_1	AUGUSTUS	exon	12053508	12053565	.	-	.	ID=g692.t1.exon5;Parent=g692.t1;
OY101440.1_Gymnocheta_viridis_genome_assembly,_chromosome:_1	AUGUSTUS	start_codon	12053563	12053565	.	-	0	ID=g692.t1.start1;Parent=g692.t1;
OY101440.1_Gymnocheta_viridis_genome_assembly,_chromosome:_1	AUGUSTUS	gene	12055899	12056699	.	+	.	ID=g693;
OY101440.1_Gymnocheta_viridis_genome_assembly,_chromosome:_1	AUGUSTUS	mRNA	12055899	12056699	1	+	.	ID=g693.t1;Parent=g693;
OY101440.1_Gymnocheta_viridis_genome_assembly,_chromosome:_1	AUGUSTUS	start_codon	12055899	12055901	.	+	0	ID=g693.t1.start1;Parent=g693.t1;
OY101440.1_Gymnocheta_viridis_genome_assembly,_chromosome:_1	AUGUSTUS	CDS	12055899	12056699	1	+	0	ID=g693.t1.CDS1;Parent=g693.t1;
OY101440.1_Gymnocheta_viridis_genome_assembly,_chromosome:_1	AUGUSTUS	exon	12055899	12056699	.	+	.	ID=g693.t1.exon1;Parent=g693.t1;
OY101440.1_Gymnocheta_viridis_genome_assembly,_chromosome:_1	AUGUSTUS	stop_codon	12056697	12056699	.	+	0	ID=g693.t1.stop1;Parent=g693.t1;
OY101440.1_Gymnocheta_viridis_genome_assembly,_chromosome:_1	AUGUSTUS	gene	12058425	12061614	.	+	.	ID=g694;
OY101440.1_Gymnocheta_viridis_genome_assembly,_chromosome:_1	AUGUSTUS	mRNA	12058425	12061614	1	+	.	ID=g694.t1;Parent=g694;
OY101440.1_Gymnocheta_viridis_genome_assembly,_chromosome:_1	AUGUSTUS	start_codon	12058425	12058427	.	+	0	ID=g694.t1.start1;Parent=g694.t1;
OY101440.1_Gymnocheta_viridis_genome_assembly,_chromosome:_1	AUGUSTUS	CDS	12058425	12058598	1	+	0	ID=g694.t1.CDS1;Parent=g694.t1;
OY101440.1_Gymnocheta_viridis_genome_assembly,_chromosome:_1	AUGUSTUS	exon	12058425	12058598	.	+	.	ID=g694.t1.exon1;Parent=g694.t1;
OY101440.1_Gymnocheta_viridis_genome_assembly,_chromosome:_1	AUGUSTUS	intron	12058599	12058994	1	+	.	ID=g694.t1.intron1;Parent=g694.t1;
OY101440.1_Gymnocheta_viridis_genome_assembly,_chromosome:_1	AUGUSTUS	CDS	12058995	12059189	1	+	0	ID=g694.t1.CDS2;Parent=g694.t1;
OY101440.1_Gymnocheta_viridis_genome_assembly,_chromosome:_1	AUGUSTUS	exon	12058995	12059189	.	+	.	ID=g694.t1.exon2;Parent=g694.t1;
OY101440.1_Gymnocheta_viridis_genome_assembly,_chromosome:_1	AUGUSTUS	intron	12059190	12059652	1	+	.	ID=g694.t1.intron2;Parent=g694.t1;
OY101440.1_Gymnocheta_viridis_genome_assembly,_chromosome:_1	AUGUSTUS	CDS	12059653	12060641	1	+	0	ID=g694.t1.CDS3;Parent=g694.t1;
OY101440.1_Gymnocheta_viridis_genome_assembly,_chromosome:_1	AUGUSTUS	exon	12059653	12060641	.	+	.	ID=g694.t1.exon3;Parent=g694.t1;
OY101440.1_Gymnocheta_viridis_genome_assembly,_chromosome:_1	AUGUSTUS	intron	12060642	12060708	1	+	.	ID=g694.t1.intron3;Parent=g694.t1;
OY101440.1_Gymnocheta_viridis_genome_assembly,_chromosome:_1	AUGUSTUS	CDS	12060709	12060868	1	+	1	ID=g694.t1.CDS4;Parent=g694.t1;
OY101440.1_Gymnocheta_viridis_genome_assembly,_chromosome:_1	AUGUSTUS	exon	12060709	12060868	.	+	.	ID=g694.t1.exon4;Parent=g694.t1;
OY101440.1_Gymnocheta_viridis_genome_assembly,_chromosome:_1	AUGUSTUS	intron	12060869	12061110	1	+	.	ID=g694.t1.intron4;Parent=g694.t1;
OY101440.1_Gymnocheta_viridis_genome_assembly,_chromosome:_1	AUGUSTUS	CDS	12061111	12061614	1	+	0	ID=g694.t1.CDS5;Parent=g694.t1;
OY101440.1_Gymnocheta_viridis_genome_assembly,_chromosome:_1	AUGUSTUS	exon	12061111	12061614	.	+	.	ID=g694.t1.exon5;Parent=g694.t1;
OY101440.1_Gymnocheta_viridis_genome_assembly,_chromosome:_1	AUGUSTUS	stop_codon	12061612	12061614	.	+	0	ID=g694.t1.stop1;Parent=g694.t1;
OY101440.1_Gymnocheta_viridis_genome_assembly,_chromosome:_1	AUGUSTUS	gene	12069054	12071935	.	-	.	ID=g695;
OY101440.1_Gymnocheta_viridis_genome_assembly,_chromosome:_1	AUGUSTUS	mRNA	12069054	12071935	1	-	.	ID=g695.t1;Parent=g695;
OY101440.1_Gymnocheta_viridis_genome_assembly,_chromosome:_1	AUGUSTUS	stop_codon	12069054	12069056	.	-	0	ID=g695.t1.stop1;Parent=g695.t1;
OY101440.1_Gymnocheta_viridis_genome_assembly,_chromosome:_1	AUGUSTUS	CDS	12069054	12069497	1	-	0	ID=g695.t1.CDS1;Parent=g695.t1;
OY101440.1_Gymnocheta_viridis_genome_assembly,_chromosome:_1	AUGUSTUS	exon	12069054	12069497	.	-	.	ID=g695.t1.exon1;Parent=g695.t1;
OY101440.1_Gymnocheta_viridis_genome_assembly,_chromosome:_1	AUGUSTUS	intron	12069498	12069558	1	-	.	ID=g695.t1.intron1;Parent=g695.t1;
OY101440.1_Gymnocheta_viridis_genome_assembly,_chromosome:_1	AUGUSTUS	CDS	12069559	12069778	1	-	1	ID=g695.t1.CDS2;Parent=g695.t1;
OY101440.1_Gymnocheta_viridis_genome_assembly,_chromosome:_1	AUGUSTUS	exon	12069559	12069778	.	-	.	ID=g695.t1.exon2;Parent=g695.t1;
OY101440.1_Gymnocheta_viridis_genome_assembly,_chromosome:_1	AUGUSTUS	intron	12069779	12069919	1	-	.	ID=g695.t1.intron2;Parent=g695.t1;
OY101440.1_Gymnocheta_viridis_genome_assembly,_chromosome:_1	AUGUSTUS	CDS	12069920	12070141	1	-	1	ID=g695.t1.CDS3;Parent=g695.t1;
OY101440.1_Gymnocheta_viridis_genome_assembly,_chromosome:_1	AUGUSTUS	exon	12069920	12070141	.	-	.	ID=g695.t1.exon3;Parent=g695.t1;
OY101440.1_Gymnocheta_viridis_genome_assembly,_chromosome:_1	AUGUSTUS	intron	12070142	12070201	1	-	.	ID=g695.t1.intron3;Parent=g695.t1;
OY101440.1_Gymnocheta_viridis_genome_assembly,_chromosome:_1	AUGUSTUS	CDS	12070202	12070568	1	-	2	ID=g695.t1.CDS4;Parent=g695.t1;
OY101440.1_Gymnocheta_viridis_genome_assembly,_chromosome:_1	AUGUSTUS	exon	12070202	12070568	.	-	.	ID=g695.t1.exon4;Parent=g695.t1;
OY101440.1_Gymnocheta_viridis_genome_assembly,_chromosome:_1	AUGUSTUS	intron	12070569	12070755	1	-	.	ID=g695.t1.intron4;Parent=g695.t1;
OY101440.1_Gymnocheta_viridis_genome_assembly,_chromosome:_1	AUGUSTUS	CDS	12070756	12071014	1	-	0	ID=g695.t1.CDS5;Parent=g695.t1;
OY101440.1_Gymnocheta_viridis_genome_assembly,_chromosome:_1	AUGUSTUS	exon	12070756	12071014	.	-	.	ID=g695.t1.exon5;Parent=g695.t1;
OY101440.1_Gymnocheta_viridis_genome_assembly,_chromosome:_1	AUGUSTUS	intron	12071015	12071202	1	-	.	ID=g695.t1.intron5;Parent=g695.t1;
OY101440.1_Gymnocheta_viridis_genome_assembly,_chromosome:_1	AUGUSTUS	CDS	12071203	12071376	1	-	0	ID=g695.t1.CDS6;Parent=g695.t1;
OY101440.1_Gymnocheta_viridis_genome_assembly,_chromosome:_1	AUGUSTUS	exon	12071203	12071376	.	-	.	ID=g695.t1.exon6;Parent=g695.t1;
OY101440.1_Gymnocheta_viridis_genome_assembly,_chromosome:_1	AUGUSTUS	intron	12071377	12071552	1	-	.	ID=g695.t1.intron6;Parent=g695.t1;
OY101440.1_Gymnocheta_viridis_genome_assembly,_chromosome:_1	AUGUSTUS	CDS	12071553	12071777	1	-	0	ID=g695.t1.CDS7;Parent=g695.t1;
OY101440.1_Gymnocheta_viridis_genome_assembly,_chromosome:_1	AUGUSTUS	exon	12071553	12071777	.	-	.	ID=g695.t1.exon7;Parent=g695.t1;
OY101440.1_Gymnocheta_viridis_genome_assembly,_chromosome:_1	AUGUSTUS	intron	12071778	12071848	1	-	.	ID=g695.t1.intron7;Parent=g695.t1;
OY101440.1_Gymnocheta_viridis_genome_assembly,_chromosome:_1	AUGUSTUS	CDS	12071849	12071935	1	-	0	ID=g695.t1.CDS8;Parent=g695.t1;
OY101440.1_Gymnocheta_viridis_genome_assembly,_chromosome:_1	AUGUSTUS	exon	12071849	12071935	.	-	.	ID=g695.t1.exon8;Parent=g695.t1;
OY101440.1_Gymnocheta_viridis_genome_assembly,_chromosome:_1	AUGUSTUS	start_codon	12071933	12071935	.	-	0	ID=g695.t1.start1;Parent=g695.t1;
OY101440.1_Gymnocheta_viridis_genome_assembly,_chromosome:_1	AUGUSTUS	gene	12167844	12168641	.	+	.	ID=g696;
OY101440.1_Gymnocheta_viridis_genome_assembly,_chromosome:_1	AUGUSTUS	mRNA	12167844	12168641	0.48	+	.	ID=g696.t1;Parent=g696;
OY101440.1_Gymnocheta_viridis_genome_assembly,_chromosome:_1	AUGUSTUS	start_codon	12167844	12167846	.	+	0	ID=g696.t1.start1;Parent=g696.t1;
OY101440.1_Gymnocheta_viridis_genome_assembly,_chromosome:_1	AUGUSTUS	CDS	12167844	12168641	0.48	+	0	ID=g696.t1.CDS1;Parent=g696.t1;
OY101440.1_Gymnocheta_viridis_genome_assembly,_chromosome:_1	AUGUSTUS	exon	12167844	12168641	.	+	.	ID=g696.t1.exon1;Parent=g696.t1;
OY101440.1_Gymnocheta_viridis_genome_assembly,_chromosome:_1	AUGUSTUS	stop_codon	12168639	12168641	.	+	0	ID=g696.t1.stop1;Parent=g696.t1;
OY101440.1_Gymnocheta_viridis_genome_assembly,_chromosome:_1	AUGUSTUS	gene	12279602	12296758	.	+	.	ID=g697;
OY101440.1_Gymnocheta_viridis_genome_assembly,_chromosome:_1	AUGUSTUS	mRNA	12279602	12296758	1	+	.	ID=g697.t1;Parent=g697;
OY101440.1_Gymnocheta_viridis_genome_assembly,_chromosome:_1	AUGUSTUS	start_codon	12279602	12279604	.	+	0	ID=g697.t1.start1;Parent=g697.t1;
OY101440.1_Gymnocheta_viridis_genome_assembly,_chromosome:_1	AUGUSTUS	CDS	12279602	12279671	1	+	0	ID=g697.t1.CDS1;Parent=g697.t1;
OY101440.1_Gymnocheta_viridis_genome_assembly,_chromosome:_1	AUGUSTUS	exon	12279602	12279671	.	+	.	ID=g697.t1.exon1;Parent=g697.t1;
OY101440.1_Gymnocheta_viridis_genome_assembly,_chromosome:_1	AUGUSTUS	intron	12279672	12285629	1	+	.	ID=g697.t1.intron1;Parent=g697.t1;
OY101440.1_Gymnocheta_viridis_genome_assembly,_chromosome:_1	AUGUSTUS	CDS	12285630	12286216	1	+	2	ID=g697.t1.CDS2;Parent=g697.t1;
OY101440.1_Gymnocheta_viridis_genome_assembly,_chromosome:_1	AUGUSTUS	exon	12285630	12286216	.	+	.	ID=g697.t1.exon2;Parent=g697.t1;
OY101440.1_Gymnocheta_viridis_genome_assembly,_chromosome:_1	AUGUSTUS	intron	12286217	12290855	1	+	.	ID=g697.t1.intron2;Parent=g697.t1;
OY101440.1_Gymnocheta_viridis_genome_assembly,_chromosome:_1	AUGUSTUS	CDS	12290856	12292112	1	+	0	ID=g697.t1.CDS3;Parent=g697.t1;
OY101440.1_Gymnocheta_viridis_genome_assembly,_chromosome:_1	AUGUSTUS	exon	12290856	12292112	.	+	.	ID=g697.t1.exon3;Parent=g697.t1;
OY101440.1_Gymnocheta_viridis_genome_assembly,_chromosome:_1	AUGUSTUS	intron	12292113	12292215	1	+	.	ID=g697.t1.intron3;Parent=g697.t1;
OY101440.1_Gymnocheta_viridis_genome_assembly,_chromosome:_1	AUGUSTUS	CDS	12292216	12293341	1	+	0	ID=g697.t1.CDS4;Parent=g697.t1;
OY101440.1_Gymnocheta_viridis_genome_assembly,_chromosome:_1	AUGUSTUS	exon	12292216	12293341	.	+	.	ID=g697.t1.exon4;Parent=g697.t1;
OY101440.1_Gymnocheta_viridis_genome_assembly,_chromosome:_1	AUGUSTUS	intron	12293342	12296501	1	+	.	ID=g697.t1.intron4;Parent=g697.t1;
OY101440.1_Gymnocheta_viridis_genome_assembly,_chromosome:_1	AUGUSTUS	CDS	12296502	12296758	1	+	2	ID=g697.t1.CDS5;Parent=g697.t1;
OY101440.1_Gymnocheta_viridis_genome_assembly,_chromosome:_1	AUGUSTUS	exon	12296502	12296758	.	+	.	ID=g697.t1.exon5;Parent=g697.t1;
OY101440.1_Gymnocheta_viridis_genome_assembly,_chromosome:_1	AUGUSTUS	stop_codon	12296756	12296758	.	+	0	ID=g697.t1.stop1;Parent=g697.t1;
OY101440.1_Gymnocheta_viridis_genome_assembly,_chromosome:_1	AUGUSTUS	gene	12313734	12316360	.	-	.	ID=g698;
OY101440.1_Gymnocheta_viridis_genome_assembly,_chromosome:_1	AUGUSTUS	mRNA	12313734	12316360	1	-	.	ID=g698.t1;Parent=g698;
OY101440.1_Gymnocheta_viridis_genome_assembly,_chromosome:_1	AUGUSTUS	stop_codon	12313734	12313736	.	-	0	ID=g698.t1.stop1;Parent=g698.t1;
OY101440.1_Gymnocheta_viridis_genome_assembly,_chromosome:_1	AUGUSTUS	CDS	12313734	12313979	1	-	0	ID=g698.t1.CDS1;Parent=g698.t1;
OY101440.1_Gymnocheta_viridis_genome_assembly,_chromosome:_1	AUGUSTUS	exon	12313734	12313979	.	-	.	ID=g698.t1.exon1;Parent=g698.t1;
OY101440.1_Gymnocheta_viridis_genome_assembly,_chromosome:_1	AUGUSTUS	intron	12313980	12314433	1	-	.	ID=g698.t1.intron1;Parent=g698.t1;
OY101440.1_Gymnocheta_viridis_genome_assembly,_chromosome:_1	AUGUSTUS	CDS	12314434	12314620	1	-	1	ID=g698.t1.CDS2;Parent=g698.t1;
OY101440.1_Gymnocheta_viridis_genome_assembly,_chromosome:_1	AUGUSTUS	exon	12314434	12314620	.	-	.	ID=g698.t1.exon2;Parent=g698.t1;
OY101440.1_Gymnocheta_viridis_genome_assembly,_chromosome:_1	AUGUSTUS	intron	12314621	12314691	1	-	.	ID=g698.t1.intron2;Parent=g698.t1;
OY101440.1_Gymnocheta_viridis_genome_assembly,_chromosome:_1	AUGUSTUS	CDS	12314692	12314897	1	-	0	ID=g698.t1.CDS3;Parent=g698.t1;
OY101440.1_Gymnocheta_viridis_genome_assembly,_chromosome:_1	AUGUSTUS	exon	12314692	12314897	.	-	.	ID=g698.t1.exon3;Parent=g698.t1;
OY101440.1_Gymnocheta_viridis_genome_assembly,_chromosome:_1	AUGUSTUS	intron	12314898	12314959	1	-	.	ID=g698.t1.intron3;Parent=g698.t1;
OY101440.1_Gymnocheta_viridis_genome_assembly,_chromosome:_1	AUGUSTUS	CDS	12314960	12315160	1	-	0	ID=g698.t1.CDS4;Parent=g698.t1;
OY101440.1_Gymnocheta_viridis_genome_assembly,_chromosome:_1	AUGUSTUS	exon	12314960	12315160	.	-	.	ID=g698.t1.exon4;Parent=g698.t1;
OY101440.1_Gymnocheta_viridis_genome_assembly,_chromosome:_1	AUGUSTUS	intron	12315161	12315220	1	-	.	ID=g698.t1.intron4;Parent=g698.t1;
OY101440.1_Gymnocheta_viridis_genome_assembly,_chromosome:_1	AUGUSTUS	CDS	12315221	12315424	1	-	0	ID=g698.t1.CDS5;Parent=g698.t1;
OY101440.1_Gymnocheta_viridis_genome_assembly,_chromosome:_1	AUGUSTUS	exon	12315221	12315424	.	-	.	ID=g698.t1.exon5;Parent=g698.t1;
OY101440.1_Gymnocheta_viridis_genome_assembly,_chromosome:_1	AUGUSTUS	intron	12315425	12315609	1	-	.	ID=g698.t1.intron5;Parent=g698.t1;
OY101440.1_Gymnocheta_viridis_genome_assembly,_chromosome:_1	AUGUSTUS	CDS	12315610	12315783	1	-	0	ID=g698.t1.CDS6;Parent=g698.t1;
OY101440.1_Gymnocheta_viridis_genome_assembly,_chromosome:_1	AUGUSTUS	exon	12315610	12315783	.	-	.	ID=g698.t1.exon6;Parent=g698.t1;
OY101440.1_Gymnocheta_viridis_genome_assembly,_chromosome:_1	AUGUSTUS	intron	12315784	12315844	1	-	.	ID=g698.t1.intron6;Parent=g698.t1;
OY101440.1_Gymnocheta_viridis_genome_assembly,_chromosome:_1	AUGUSTUS	CDS	12315845	12315997	1	-	0	ID=g698.t1.CDS7;Parent=g698.t1;
OY101440.1_Gymnocheta_viridis_genome_assembly,_chromosome:_1	AUGUSTUS	exon	12315845	12315997	.	-	.	ID=g698.t1.exon7;Parent=g698.t1;
OY101440.1_Gymnocheta_viridis_genome_assembly,_chromosome:_1	AUGUSTUS	intron	12315998	12316064	1	-	.	ID=g698.t1.intron7;Parent=g698.t1;
OY101440.1_Gymnocheta_viridis_genome_assembly,_chromosome:_1	AUGUSTUS	CDS	12316065	12316226	1	-	0	ID=g698.t1.CDS8;Parent=g698.t1;
OY101440.1_Gymnocheta_viridis_genome_assembly,_chromosome:_1	AUGUSTUS	exon	12316065	12316226	.	-	.	ID=g698.t1.exon8;Parent=g698.t1;
OY101440.1_Gymnocheta_viridis_genome_assembly,_chromosome:_1	AUGUSTUS	intron	12316227	12316291	1	-	.	ID=g698.t1.intron8;Parent=g698.t1;
OY101440.1_Gymnocheta_viridis_genome_assembly,_chromosome:_1	AUGUSTUS	CDS	12316292	12316360	1	-	0	ID=g698.t1.CDS9;Parent=g698.t1;
OY101440.1_Gymnocheta_viridis_genome_assembly,_chromosome:_1	AUGUSTUS	exon	12316292	12316360	.	-	.	ID=g698.t1.exon9;Parent=g698.t1;
OY101440.1_Gymnocheta_viridis_genome_assembly,_chromosome:_1	AUGUSTUS	start_codon	12316358	12316360	.	-	0	ID=g698.t1.start1;Parent=g698.t1;
OY101440.1_Gymnocheta_viridis_genome_assembly,_chromosome:_1	AUGUSTUS	gene	12318916	12319985	.	+	.	ID=g699;
OY101440.1_Gymnocheta_viridis_genome_assembly,_chromosome:_1	AUGUSTUS	mRNA	12318916	12319985	1	+	.	ID=g699.t1;Parent=g699;
OY101440.1_Gymnocheta_viridis_genome_assembly,_chromosome:_1	AUGUSTUS	start_codon	12318916	12318918	.	+	0	ID=g699.t1.start1;Parent=g699.t1;
OY101440.1_Gymnocheta_viridis_genome_assembly,_chromosome:_1	AUGUSTUS	CDS	12318916	12319563	1	+	0	ID=g699.t1.CDS1;Parent=g699.t1;
OY101440.1_Gymnocheta_viridis_genome_assembly,_chromosome:_1	AUGUSTUS	exon	12318916	12319563	.	+	.	ID=g699.t1.exon1;Parent=g699.t1;
OY101440.1_Gymnocheta_viridis_genome_assembly,_chromosome:_1	AUGUSTUS	intron	12319564	12319646	1	+	.	ID=g699.t1.intron1;Parent=g699.t1;
OY101440.1_Gymnocheta_viridis_genome_assembly,_chromosome:_1	AUGUSTUS	CDS	12319647	12319985	1	+	0	ID=g699.t1.CDS2;Parent=g699.t1;
OY101440.1_Gymnocheta_viridis_genome_assembly,_chromosome:_1	AUGUSTUS	exon	12319647	12319985	.	+	.	ID=g699.t1.exon2;Parent=g699.t1;
OY101440.1_Gymnocheta_viridis_genome_assembly,_chromosome:_1	AUGUSTUS	stop_codon	12319983	12319985	.	+	0	ID=g699.t1.stop1;Parent=g699.t1;
OY101440.1_Gymnocheta_viridis_genome_assembly,_chromosome:_1	AUGUSTUS	gene	12321275	12322270	.	-	.	ID=g700;
OY101440.1_Gymnocheta_viridis_genome_assembly,_chromosome:_1	AUGUSTUS	mRNA	12321275	12322270	1	-	.	ID=g700.t1;Parent=g700;
OY101440.1_Gymnocheta_viridis_genome_assembly,_chromosome:_1	AUGUSTUS	stop_codon	12321275	12321277	.	-	0	ID=g700.t1.stop1;Parent=g700.t1;
OY101440.1_Gymnocheta_viridis_genome_assembly,_chromosome:_1	AUGUSTUS	CDS	12321275	12322270	1	-	0	ID=g700.t1.CDS1;Parent=g700.t1;
OY101440.1_Gymnocheta_viridis_genome_assembly,_chromosome:_1	AUGUSTUS	exon	12321275	12322270	.	-	.	ID=g700.t1.exon1;Parent=g700.t1;
OY101440.1_Gymnocheta_viridis_genome_assembly,_chromosome:_1	AUGUSTUS	start_codon	12322268	12322270	.	-	0	ID=g700.t1.start1;Parent=g700.t1;
OY101440.1_Gymnocheta_viridis_genome_assembly,_chromosome:_1	AUGUSTUS	gene	12324134	12344492	.	+	.	ID=g701;
OY101440.1_Gymnocheta_viridis_genome_assembly,_chromosome:_1	AUGUSTUS	mRNA	12324134	12344492	1	+	.	ID=g701.t1;Parent=g701;
OY101440.1_Gymnocheta_viridis_genome_assembly,_chromosome:_1	AUGUSTUS	start_codon	12324134	12324136	.	+	0	ID=g701.t1.start1;Parent=g701.t1;
OY101440.1_Gymnocheta_viridis_genome_assembly,_chromosome:_1	AUGUSTUS	CDS	12324134	12324233	1	+	0	ID=g701.t1.CDS1;Parent=g701.t1;
OY101440.1_Gymnocheta_viridis_genome_assembly,_chromosome:_1	AUGUSTUS	exon	12324134	12324233	.	+	.	ID=g701.t1.exon1;Parent=g701.t1;
OY101440.1_Gymnocheta_viridis_genome_assembly,_chromosome:_1	AUGUSTUS	intron	12324234	12325078	1	+	.	ID=g701.t1.intron1;Parent=g701.t1;
OY101440.1_Gymnocheta_viridis_genome_assembly,_chromosome:_1	AUGUSTUS	CDS	12325079	12325194	1	+	2	ID=g701.t1.CDS2;Parent=g701.t1;
OY101440.1_Gymnocheta_viridis_genome_assembly,_chromosome:_1	AUGUSTUS	exon	12325079	12325194	.	+	.	ID=g701.t1.exon2;Parent=g701.t1;
OY101440.1_Gymnocheta_viridis_genome_assembly,_chromosome:_1	AUGUSTUS	intron	12325195	12338302	1	+	.	ID=g701.t1.intron2;Parent=g701.t1;
OY101440.1_Gymnocheta_viridis_genome_assembly,_chromosome:_1	AUGUSTUS	CDS	12338303	12338455	1	+	0	ID=g701.t1.CDS3;Parent=g701.t1;
OY101440.1_Gymnocheta_viridis_genome_assembly,_chromosome:_1	AUGUSTUS	exon	12338303	12338455	.	+	.	ID=g701.t1.exon3;Parent=g701.t1;
OY101440.1_Gymnocheta_viridis_genome_assembly,_chromosome:_1	AUGUSTUS	intron	12338456	12340625	1	+	.	ID=g701.t1.intron3;Parent=g701.t1;
OY101440.1_Gymnocheta_viridis_genome_assembly,_chromosome:_1	AUGUSTUS	CDS	12340626	12341117	1	+	0	ID=g701.t1.CDS4;Parent=g701.t1;
OY101440.1_Gymnocheta_viridis_genome_assembly,_chromosome:_1	AUGUSTUS	exon	12340626	12341117	.	+	.	ID=g701.t1.exon4;Parent=g701.t1;
OY101440.1_Gymnocheta_viridis_genome_assembly,_chromosome:_1	AUGUSTUS	intron	12341118	12341905	1	+	.	ID=g701.t1.intron4;Parent=g701.t1;
OY101440.1_Gymnocheta_viridis_genome_assembly,_chromosome:_1	AUGUSTUS	CDS	12341906	12342004	1	+	0	ID=g701.t1.CDS5;Parent=g701.t1;
OY101440.1_Gymnocheta_viridis_genome_assembly,_chromosome:_1	AUGUSTUS	exon	12341906	12342004	.	+	.	ID=g701.t1.exon5;Parent=g701.t1;
OY101440.1_Gymnocheta_viridis_genome_assembly,_chromosome:_1	AUGUSTUS	intron	12342005	12342081	1	+	.	ID=g701.t1.intron5;Parent=g701.t1;
OY101440.1_Gymnocheta_viridis_genome_assembly,_chromosome:_1	AUGUSTUS	CDS	12342082	12342243	1	+	0	ID=g701.t1.CDS6;Parent=g701.t1;
OY101440.1_Gymnocheta_viridis_genome_assembly,_chromosome:_1	AUGUSTUS	exon	12342082	12342243	.	+	.	ID=g701.t1.exon6;Parent=g701.t1;
OY101440.1_Gymnocheta_viridis_genome_assembly,_chromosome:_1	AUGUSTUS	intron	12342244	12343169	1	+	.	ID=g701.t1.intron6;Parent=g701.t1;
OY101440.1_Gymnocheta_viridis_genome_assembly,_chromosome:_1	AUGUSTUS	CDS	12343170	12343380	1	+	0	ID=g701.t1.CDS7;Parent=g701.t1;
OY101440.1_Gymnocheta_viridis_genome_assembly,_chromosome:_1	AUGUSTUS	exon	12343170	12343380	.	+	.	ID=g701.t1.exon7;Parent=g701.t1;
OY101440.1_Gymnocheta_viridis_genome_assembly,_chromosome:_1	AUGUSTUS	intron	12343381	12343449	1	+	.	ID=g701.t1.intron7;Parent=g701.t1;
OY101440.1_Gymnocheta_viridis_genome_assembly,_chromosome:_1	AUGUSTUS	CDS	12343450	12343620	1	+	2	ID=g701.t1.CDS8;Parent=g701.t1;
OY101440.1_Gymnocheta_viridis_genome_assembly,_chromosome:_1	AUGUSTUS	exon	12343450	12343620	.	+	.	ID=g701.t1.exon8;Parent=g701.t1;
OY101440.1_Gymnocheta_viridis_genome_assembly,_chromosome:_1	AUGUSTUS	intron	12343621	12343683	1	+	.	ID=g701.t1.intron8;Parent=g701.t1;
OY101440.1_Gymnocheta_viridis_genome_assembly,_chromosome:_1	AUGUSTUS	CDS	12343684	12343844	1	+	2	ID=g701.t1.CDS9;Parent=g701.t1;
OY101440.1_Gymnocheta_viridis_genome_assembly,_chromosome:_1	AUGUSTUS	exon	12343684	12343844	.	+	.	ID=g701.t1.exon9;Parent=g701.t1;
OY101440.1_Gymnocheta_viridis_genome_assembly,_chromosome:_1	AUGUSTUS	intron	12343845	12344179	1	+	.	ID=g701.t1.intron9;Parent=g701.t1;
OY101440.1_Gymnocheta_viridis_genome_assembly,_chromosome:_1	AUGUSTUS	CDS	12344180	12344254	1	+	0	ID=g701.t1.CDS10;Parent=g701.t1;
OY101440.1_Gymnocheta_viridis_genome_assembly,_chromosome:_1	AUGUSTUS	exon	12344180	12344254	.	+	.	ID=g701.t1.exon10;Parent=g701.t1;
OY101440.1_Gymnocheta_viridis_genome_assembly,_chromosome:_1	AUGUSTUS	intron	12344255	12344315	1	+	.	ID=g701.t1.intron10;Parent=g701.t1;
OY101440.1_Gymnocheta_viridis_genome_assembly,_chromosome:_1	AUGUSTUS	CDS	12344316	12344492	1	+	0	ID=g701.t1.CDS11;Parent=g701.t1;
OY101440.1_Gymnocheta_viridis_genome_assembly,_chromosome:_1	AUGUSTUS	exon	12344316	12344492	.	+	.	ID=g701.t1.exon11;Parent=g701.t1;
OY101440.1_Gymnocheta_viridis_genome_assembly,_chromosome:_1	AUGUSTUS	stop_codon	12344490	12344492	.	+	0	ID=g701.t1.stop1;Parent=g701.t1;
OY101440.1_Gymnocheta_viridis_genome_assembly,_chromosome:_1	AUGUSTUS	gene	12346209	12346718	.	-	.	ID=g702;
OY101440.1_Gymnocheta_viridis_genome_assembly,_chromosome:_1	AUGUSTUS	mRNA	12346209	12346718	0.97	-	.	ID=g702.t1;Parent=g702;
OY101440.1_Gymnocheta_viridis_genome_assembly,_chromosome:_1	AUGUSTUS	stop_codon	12346209	12346211	.	-	0	ID=g702.t1.stop1;Parent=g702.t1;
OY101440.1_Gymnocheta_viridis_genome_assembly,_chromosome:_1	AUGUSTUS	CDS	12346209	12346341	1	-	1	ID=g702.t1.CDS1;Parent=g702.t1;
OY101440.1_Gymnocheta_viridis_genome_assembly,_chromosome:_1	AUGUSTUS	exon	12346209	12346341	.	-	.	ID=g702.t1.exon1;Parent=g702.t1;
OY101440.1_Gymnocheta_viridis_genome_assembly,_chromosome:_1	AUGUSTUS	intron	12346342	12346392	1	-	.	ID=g702.t1.intron1;Parent=g702.t1;
OY101440.1_Gymnocheta_viridis_genome_assembly,_chromosome:_1	AUGUSTUS	CDS	12346393	12346655	1	-	0	ID=g702.t1.CDS2;Parent=g702.t1;
OY101440.1_Gymnocheta_viridis_genome_assembly,_chromosome:_1	AUGUSTUS	exon	12346393	12346655	.	-	.	ID=g702.t1.exon2;Parent=g702.t1;
OY101440.1_Gymnocheta_viridis_genome_assembly,_chromosome:_1	AUGUSTUS	intron	12346656	12346715	0.97	-	.	ID=g702.t1.intron2;Parent=g702.t1;
OY101440.1_Gymnocheta_viridis_genome_assembly,_chromosome:_1	AUGUSTUS	CDS	12346716	12346718	0.97	-	0	ID=g702.t1.CDS3;Parent=g702.t1;
OY101440.1_Gymnocheta_viridis_genome_assembly,_chromosome:_1	AUGUSTUS	exon	12346716	12346718	.	-	.	ID=g702.t1.exon3;Parent=g702.t1;
OY101440.1_Gymnocheta_viridis_genome_assembly,_chromosome:_1	AUGUSTUS	start_codon	12346716	12346718	.	-	0	ID=g702.t1.start1;Parent=g702.t1;
OY101440.1_Gymnocheta_viridis_genome_assembly,_chromosome:_1	AUGUSTUS	gene	12368508	12372982	.	-	.	ID=g703;
OY101440.1_Gymnocheta_viridis_genome_assembly,_chromosome:_1	AUGUSTUS	mRNA	12368508	12372982	0.6	-	.	ID=g703.t1;Parent=g703;
OY101440.1_Gymnocheta_viridis_genome_assembly,_chromosome:_1	AUGUSTUS	stop_codon	12368508	12368510	.	-	0	ID=g703.t1.stop1;Parent=g703.t1;
OY101440.1_Gymnocheta_viridis_genome_assembly,_chromosome:_1	AUGUSTUS	CDS	12368508	12368974	1	-	2	ID=g703.t1.CDS1;Parent=g703.t1;
OY101440.1_Gymnocheta_viridis_genome_assembly,_chromosome:_1	AUGUSTUS	exon	12368508	12368974	.	-	.	ID=g703.t1.exon1;Parent=g703.t1;
OY101440.1_Gymnocheta_viridis_genome_assembly,_chromosome:_1	AUGUSTUS	intron	12368975	12372963	0.6	-	.	ID=g703.t1.intron1;Parent=g703.t1;
OY101440.1_Gymnocheta_viridis_genome_assembly,_chromosome:_1	AUGUSTUS	CDS	12372964	12372982	0.6	-	0	ID=g703.t1.CDS2;Parent=g703.t1;
OY101440.1_Gymnocheta_viridis_genome_assembly,_chromosome:_1	AUGUSTUS	exon	12372964	12372982	.	-	.	ID=g703.t1.exon2;Parent=g703.t1;
OY101440.1_Gymnocheta_viridis_genome_assembly,_chromosome:_1	AUGUSTUS	start_codon	12372980	12372982	.	-	0	ID=g703.t1.start1;Parent=g703.t1;
OY101440.1_Gymnocheta_viridis_genome_assembly,_chromosome:_1	AUGUSTUS	gene	12416330	12417234	.	-	.	ID=g704;
OY101440.1_Gymnocheta_viridis_genome_assembly,_chromosome:_1	AUGUSTUS	mRNA	12416330	12417234	0.75	-	.	ID=g704.t1;Parent=g704;
OY101440.1_Gymnocheta_viridis_genome_assembly,_chromosome:_1	AUGUSTUS	stop_codon	12416330	12416332	.	-	0	ID=g704.t1.stop1;Parent=g704.t1;
OY101440.1_Gymnocheta_viridis_genome_assembly,_chromosome:_1	AUGUSTUS	CDS	12416330	12416406	0.75	-	2	ID=g704.t1.CDS1;Parent=g704.t1;
OY101440.1_Gymnocheta_viridis_genome_assembly,_chromosome:_1	AUGUSTUS	exon	12416330	12416406	.	-	.	ID=g704.t1.exon1;Parent=g704.t1;
OY101440.1_Gymnocheta_viridis_genome_assembly,_chromosome:_1	AUGUSTUS	intron	12416407	12416522	0.75	-	.	ID=g704.t1.intron1;Parent=g704.t1;
OY101440.1_Gymnocheta_viridis_genome_assembly,_chromosome:_1	AUGUSTUS	CDS	12416523	12417234	1	-	0	ID=g704.t1.CDS2;Parent=g704.t1;
OY101440.1_Gymnocheta_viridis_genome_assembly,_chromosome:_1	AUGUSTUS	exon	12416523	12417234	.	-	.	ID=g704.t1.exon2;Parent=g704.t1;
OY101440.1_Gymnocheta_viridis_genome_assembly,_chromosome:_1	AUGUSTUS	start_codon	12417232	12417234	.	-	0	ID=g704.t1.start1;Parent=g704.t1;
OY101440.1_Gymnocheta_viridis_genome_assembly,_chromosome:_1	AUGUSTUS	gene	12431714	12438852	.	-	.	ID=g705;
OY101440.1_Gymnocheta_viridis_genome_assembly,_chromosome:_1	AUGUSTUS	mRNA	12431714	12438852	1	-	.	ID=g705.t1;Parent=g705;
OY101440.1_Gymnocheta_viridis_genome_assembly,_chromosome:_1	AUGUSTUS	stop_codon	12431714	12431716	.	-	0	ID=g705.t1.stop1;Parent=g705.t1;
OY101440.1_Gymnocheta_viridis_genome_assembly,_chromosome:_1	AUGUSTUS	CDS	12431714	12432192	1	-	2	ID=g705.t1.CDS1;Parent=g705.t1;
OY101440.1_Gymnocheta_viridis_genome_assembly,_chromosome:_1	AUGUSTUS	exon	12431714	12432192	.	-	.	ID=g705.t1.exon1;Parent=g705.t1;
OY101440.1_Gymnocheta_viridis_genome_assembly,_chromosome:_1	AUGUSTUS	intron	12432193	12433154	1	-	.	ID=g705.t1.intron1;Parent=g705.t1;
OY101440.1_Gymnocheta_viridis_genome_assembly,_chromosome:_1	AUGUSTUS	CDS	12433155	12433685	1	-	2	ID=g705.t1.CDS2;Parent=g705.t1;
OY101440.1_Gymnocheta_viridis_genome_assembly,_chromosome:_1	AUGUSTUS	exon	12433155	12433685	.	-	.	ID=g705.t1.exon2;Parent=g705.t1;
OY101440.1_Gymnocheta_viridis_genome_assembly,_chromosome:_1	AUGUSTUS	intron	12433686	12433756	1	-	.	ID=g705.t1.intron2;Parent=g705.t1;
OY101440.1_Gymnocheta_viridis_genome_assembly,_chromosome:_1	AUGUSTUS	CDS	12433757	12435703	1	-	2	ID=g705.t1.CDS3;Parent=g705.t1;
OY101440.1_Gymnocheta_viridis_genome_assembly,_chromosome:_1	AUGUSTUS	exon	12433757	12435703	.	-	.	ID=g705.t1.exon3;Parent=g705.t1;
OY101440.1_Gymnocheta_viridis_genome_assembly,_chromosome:_1	AUGUSTUS	intron	12435704	12438554	1	-	.	ID=g705.t1.intron3;Parent=g705.t1;
OY101440.1_Gymnocheta_viridis_genome_assembly,_chromosome:_1	AUGUSTUS	CDS	12438555	12438852	1	-	0	ID=g705.t1.CDS4;Parent=g705.t1;
OY101440.1_Gymnocheta_viridis_genome_assembly,_chromosome:_1	AUGUSTUS	exon	12438555	12438852	.	-	.	ID=g705.t1.exon4;Parent=g705.t1;
OY101440.1_Gymnocheta_viridis_genome_assembly,_chromosome:_1	AUGUSTUS	start_codon	12438850	12438852	.	-	0	ID=g705.t1.start1;Parent=g705.t1;
OY101440.1_Gymnocheta_viridis_genome_assembly,_chromosome:_1	AUGUSTUS	gene	12446832	12451389	.	+	.	ID=g706;
OY101440.1_Gymnocheta_viridis_genome_assembly,_chromosome:_1	AUGUSTUS	mRNA	12446832	12451389	1	+	.	ID=g706.t1;Parent=g706;
OY101440.1_Gymnocheta_viridis_genome_assembly,_chromosome:_1	AUGUSTUS	start_codon	12446832	12446834	.	+	0	ID=g706.t1.start1;Parent=g706.t1;
OY101440.1_Gymnocheta_viridis_genome_assembly,_chromosome:_1	AUGUSTUS	CDS	12446832	12447568	1	+	0	ID=g706.t1.CDS1;Parent=g706.t1;
OY101440.1_Gymnocheta_viridis_genome_assembly,_chromosome:_1	AUGUSTUS	exon	12446832	12447568	.	+	.	ID=g706.t1.exon1;Parent=g706.t1;
OY101440.1_Gymnocheta_viridis_genome_assembly,_chromosome:_1	AUGUSTUS	intron	12447569	12448125	1	+	.	ID=g706.t1.intron1;Parent=g706.t1;
OY101440.1_Gymnocheta_viridis_genome_assembly,_chromosome:_1	AUGUSTUS	CDS	12448126	12448288	1	+	1	ID=g706.t1.CDS2;Parent=g706.t1;
OY101440.1_Gymnocheta_viridis_genome_assembly,_chromosome:_1	AUGUSTUS	exon	12448126	12448288	.	+	.	ID=g706.t1.exon2;Parent=g706.t1;
OY101440.1_Gymnocheta_viridis_genome_assembly,_chromosome:_1	AUGUSTUS	intron	12448289	12448414	1	+	.	ID=g706.t1.intron2;Parent=g706.t1;
OY101440.1_Gymnocheta_viridis_genome_assembly,_chromosome:_1	AUGUSTUS	CDS	12448415	12449211	1	+	0	ID=g706.t1.CDS3;Parent=g706.t1;
OY101440.1_Gymnocheta_viridis_genome_assembly,_chromosome:_1	AUGUSTUS	exon	12448415	12449211	.	+	.	ID=g706.t1.exon3;Parent=g706.t1;
OY101440.1_Gymnocheta_viridis_genome_assembly,_chromosome:_1	AUGUSTUS	intron	12449212	12449284	1	+	.	ID=g706.t1.intron3;Parent=g706.t1;
OY101440.1_Gymnocheta_viridis_genome_assembly,_chromosome:_1	AUGUSTUS	CDS	12449285	12449461	1	+	1	ID=g706.t1.CDS4;Parent=g706.t1;
OY101440.1_Gymnocheta_viridis_genome_assembly,_chromosome:_1	AUGUSTUS	exon	12449285	12449461	.	+	.	ID=g706.t1.exon4;Parent=g706.t1;
OY101440.1_Gymnocheta_viridis_genome_assembly,_chromosome:_1	AUGUSTUS	intron	12449462	12449518	1	+	.	ID=g706.t1.intron4;Parent=g706.t1;
OY101440.1_Gymnocheta_viridis_genome_assembly,_chromosome:_1	AUGUSTUS	CDS	12449519	12450025	1	+	1	ID=g706.t1.CDS5;Parent=g706.t1;
OY101440.1_Gymnocheta_viridis_genome_assembly,_chromosome:_1	AUGUSTUS	exon	12449519	12450025	.	+	.	ID=g706.t1.exon5;Parent=g706.t1;
OY101440.1_Gymnocheta_viridis_genome_assembly,_chromosome:_1	AUGUSTUS	intron	12450026	12450105	1	+	.	ID=g706.t1.intron5;Parent=g706.t1;
OY101440.1_Gymnocheta_viridis_genome_assembly,_chromosome:_1	AUGUSTUS	CDS	12450106	12450225	1	+	1	ID=g706.t1.CDS6;Parent=g706.t1;
OY101440.1_Gymnocheta_viridis_genome_assembly,_chromosome:_1	AUGUSTUS	exon	12450106	12450225	.	+	.	ID=g706.t1.exon6;Parent=g706.t1;
OY101440.1_Gymnocheta_viridis_genome_assembly,_chromosome:_1	AUGUSTUS	intron	12450226	12450275	1	+	.	ID=g706.t1.intron6;Parent=g706.t1;
OY101440.1_Gymnocheta_viridis_genome_assembly,_chromosome:_1	AUGUSTUS	CDS	12450276	12450431	1	+	1	ID=g706.t1.CDS7;Parent=g706.t1;
OY101440.1_Gymnocheta_viridis_genome_assembly,_chromosome:_1	AUGUSTUS	exon	12450276	12450431	.	+	.	ID=g706.t1.exon7;Parent=g706.t1;
OY101440.1_Gymnocheta_viridis_genome_assembly,_chromosome:_1	AUGUSTUS	intron	12450432	12450496	1	+	.	ID=g706.t1.intron7;Parent=g706.t1;
OY101440.1_Gymnocheta_viridis_genome_assembly,_chromosome:_1	AUGUSTUS	CDS	12450497	12450625	1	+	1	ID=g706.t1.CDS8;Parent=g706.t1;
OY101440.1_Gymnocheta_viridis_genome_assembly,_chromosome:_1	AUGUSTUS	exon	12450497	12450625	.	+	.	ID=g706.t1.exon8;Parent=g706.t1;
OY101440.1_Gymnocheta_viridis_genome_assembly,_chromosome:_1	AUGUSTUS	intron	12450626	12451295	1	+	.	ID=g706.t1.intron8;Parent=g706.t1;
OY101440.1_Gymnocheta_viridis_genome_assembly,_chromosome:_1	AUGUSTUS	CDS	12451296	12451389	1	+	1	ID=g706.t1.CDS9;Parent=g706.t1;
OY101440.1_Gymnocheta_viridis_genome_assembly,_chromosome:_1	AUGUSTUS	exon	12451296	12451389	.	+	.	ID=g706.t1.exon9;Parent=g706.t1;
OY101440.1_Gymnocheta_viridis_genome_assembly,_chromosome:_1	AUGUSTUS	stop_codon	12451387	12451389	.	+	0	ID=g706.t1.stop1;Parent=g706.t1;
OY101440.1_Gymnocheta_viridis_genome_assembly,_chromosome:_1	AUGUSTUS	gene	12452301	12454530	.	-	.	ID=g707;
OY101440.1_Gymnocheta_viridis_genome_assembly,_chromosome:_1	AUGUSTUS	mRNA	12452301	12454530	1	-	.	ID=g707.t1;Parent=g707;
OY101440.1_Gymnocheta_viridis_genome_assembly,_chromosome:_1	AUGUSTUS	stop_codon	12452301	12452303	.	-	0	ID=g707.t1.stop1;Parent=g707.t1;
OY101440.1_Gymnocheta_viridis_genome_assembly,_chromosome:_1	AUGUSTUS	CDS	12452301	12452434	1	-	2	ID=g707.t1.CDS1;Parent=g707.t1;
OY101440.1_Gymnocheta_viridis_genome_assembly,_chromosome:_1	AUGUSTUS	exon	12452301	12452434	.	-	.	ID=g707.t1.exon1;Parent=g707.t1;
OY101440.1_Gymnocheta_viridis_genome_assembly,_chromosome:_1	AUGUSTUS	intron	12452435	12452489	1	-	.	ID=g707.t1.intron1;Parent=g707.t1;
OY101440.1_Gymnocheta_viridis_genome_assembly,_chromosome:_1	AUGUSTUS	CDS	12452490	12453371	1	-	2	ID=g707.t1.CDS2;Parent=g707.t1;
OY101440.1_Gymnocheta_viridis_genome_assembly,_chromosome:_1	AUGUSTUS	exon	12452490	12453371	.	-	.	ID=g707.t1.exon2;Parent=g707.t1;
OY101440.1_Gymnocheta_viridis_genome_assembly,_chromosome:_1	AUGUSTUS	intron	12453372	12453456	1	-	.	ID=g707.t1.intron2;Parent=g707.t1;
OY101440.1_Gymnocheta_viridis_genome_assembly,_chromosome:_1	AUGUSTUS	CDS	12453457	12453646	1	-	0	ID=g707.t1.CDS3;Parent=g707.t1;
OY101440.1_Gymnocheta_viridis_genome_assembly,_chromosome:_1	AUGUSTUS	exon	12453457	12453646	.	-	.	ID=g707.t1.exon3;Parent=g707.t1;
OY101440.1_Gymnocheta_viridis_genome_assembly,_chromosome:_1	AUGUSTUS	intron	12453647	12453759	1	-	.	ID=g707.t1.intron3;Parent=g707.t1;
OY101440.1_Gymnocheta_viridis_genome_assembly,_chromosome:_1	AUGUSTUS	CDS	12453760	12453906	1	-	0	ID=g707.t1.CDS4;Parent=g707.t1;
OY101440.1_Gymnocheta_viridis_genome_assembly,_chromosome:_1	AUGUSTUS	exon	12453760	12453906	.	-	.	ID=g707.t1.exon4;Parent=g707.t1;
OY101440.1_Gymnocheta_viridis_genome_assembly,_chromosome:_1	AUGUSTUS	intron	12453907	12453982	1	-	.	ID=g707.t1.intron4;Parent=g707.t1;
OY101440.1_Gymnocheta_viridis_genome_assembly,_chromosome:_1	AUGUSTUS	CDS	12453983	12454326	1	-	2	ID=g707.t1.CDS5;Parent=g707.t1;
OY101440.1_Gymnocheta_viridis_genome_assembly,_chromosome:_1	AUGUSTUS	exon	12453983	12454326	.	-	.	ID=g707.t1.exon5;Parent=g707.t1;
OY101440.1_Gymnocheta_viridis_genome_assembly,_chromosome:_1	AUGUSTUS	intron	12454327	12454451	1	-	.	ID=g707.t1.intron5;Parent=g707.t1;
OY101440.1_Gymnocheta_viridis_genome_assembly,_chromosome:_1	AUGUSTUS	CDS	12454452	12454530	1	-	0	ID=g707.t1.CDS6;Parent=g707.t1;
OY101440.1_Gymnocheta_viridis_genome_assembly,_chromosome:_1	AUGUSTUS	exon	12454452	12454530	.	-	.	ID=g707.t1.exon6;Parent=g707.t1;
OY101440.1_Gymnocheta_viridis_genome_assembly,_chromosome:_1	AUGUSTUS	start_codon	12454528	12454530	.	-	0	ID=g707.t1.start1;Parent=g707.t1;
OY101440.1_Gymnocheta_viridis_genome_assembly,_chromosome:_1	AUGUSTUS	gene	12468524	12472338	.	-	.	ID=g708;
OY101440.1_Gymnocheta_viridis_genome_assembly,_chromosome:_1	AUGUSTUS	mRNA	12468524	12472338	0.53	-	.	ID=g708.t1;Parent=g708;
OY101440.1_Gymnocheta_viridis_genome_assembly,_chromosome:_1	AUGUSTUS	stop_codon	12468524	12468526	.	-	0	ID=g708.t1.stop1;Parent=g708.t1;
OY101440.1_Gymnocheta_viridis_genome_assembly,_chromosome:_1	AUGUSTUS	CDS	12468524	12468752	0.92	-	1	ID=g708.t1.CDS1;Parent=g708.t1;
OY101440.1_Gymnocheta_viridis_genome_assembly,_chromosome:_1	AUGUSTUS	exon	12468524	12468752	.	-	.	ID=g708.t1.exon1;Parent=g708.t1;
OY101440.1_Gymnocheta_viridis_genome_assembly,_chromosome:_1	AUGUSTUS	intron	12468753	12472054	0.92	-	.	ID=g708.t1.intron1;Parent=g708.t1;
OY101440.1_Gymnocheta_viridis_genome_assembly,_chromosome:_1	AUGUSTUS	CDS	12472055	12472338	0.58	-	0	ID=g708.t1.CDS2;Parent=g708.t1;
OY101440.1_Gymnocheta_viridis_genome_assembly,_chromosome:_1	AUGUSTUS	exon	12472055	12472338	.	-	.	ID=g708.t1.exon2;Parent=g708.t1;
OY101440.1_Gymnocheta_viridis_genome_assembly,_chromosome:_1	AUGUSTUS	start_codon	12472336	12472338	.	-	0	ID=g708.t1.start1;Parent=g708.t1;
OY101440.1_Gymnocheta_viridis_genome_assembly,_chromosome:_1	AUGUSTUS	gene	12509271	12511291	.	-	.	ID=g709;
OY101440.1_Gymnocheta_viridis_genome_assembly,_chromosome:_1	AUGUSTUS	mRNA	12509271	12511291	1	-	.	ID=g709.t1;Parent=g709;
OY101440.1_Gymnocheta_viridis_genome_assembly,_chromosome:_1	AUGUSTUS	stop_codon	12509271	12509273	.	-	0	ID=g709.t1.stop1;Parent=g709.t1;
OY101440.1_Gymnocheta_viridis_genome_assembly,_chromosome:_1	AUGUSTUS	CDS	12509271	12509350	1	-	2	ID=g709.t1.CDS1;Parent=g709.t1;
OY101440.1_Gymnocheta_viridis_genome_assembly,_chromosome:_1	AUGUSTUS	exon	12509271	12509350	.	-	.	ID=g709.t1.exon1;Parent=g709.t1;
OY101440.1_Gymnocheta_viridis_genome_assembly,_chromosome:_1	AUGUSTUS	intron	12509351	12511044	1	-	.	ID=g709.t1.intron1;Parent=g709.t1;
OY101440.1_Gymnocheta_viridis_genome_assembly,_chromosome:_1	AUGUSTUS	CDS	12511045	12511291	1	-	0	ID=g709.t1.CDS2;Parent=g709.t1;
OY101440.1_Gymnocheta_viridis_genome_assembly,_chromosome:_1	AUGUSTUS	exon	12511045	12511291	.	-	.	ID=g709.t1.exon2;Parent=g709.t1;
OY101440.1_Gymnocheta_viridis_genome_assembly,_chromosome:_1	AUGUSTUS	start_codon	12511289	12511291	.	-	0	ID=g709.t1.start1;Parent=g709.t1;
OY101440.1_Gymnocheta_viridis_genome_assembly,_chromosome:_1	AUGUSTUS	gene	12602601	12604658	.	-	.	ID=g710;
OY101440.1_Gymnocheta_viridis_genome_assembly,_chromosome:_1	AUGUSTUS	mRNA	12602601	12604658	1	-	.	ID=g710.t1;Parent=g710;
OY101440.1_Gymnocheta_viridis_genome_assembly,_chromosome:_1	AUGUSTUS	stop_codon	12602601	12602603	.	-	0	ID=g710.t1.stop1;Parent=g710.t1;
OY101440.1_Gymnocheta_viridis_genome_assembly,_chromosome:_1	AUGUSTUS	CDS	12602601	12604658	1	-	0	ID=g710.t1.CDS1;Parent=g710.t1;
OY101440.1_Gymnocheta_viridis_genome_assembly,_chromosome:_1	AUGUSTUS	exon	12602601	12604658	.	-	.	ID=g710.t1.exon1;Parent=g710.t1;
OY101440.1_Gymnocheta_viridis_genome_assembly,_chromosome:_1	AUGUSTUS	start_codon	12604656	12604658	.	-	0	ID=g710.t1.start1;Parent=g710.t1;
OY101440.1_Gymnocheta_viridis_genome_assembly,_chromosome:_1	AUGUSTUS	gene	12611635	12656985	.	-	.	ID=g711;
OY101440.1_Gymnocheta_viridis_genome_assembly,_chromosome:_1	AUGUSTUS	mRNA	12611635	12656985	0.54	-	.	ID=g711.t1;Parent=g711;
OY101440.1_Gymnocheta_viridis_genome_assembly,_chromosome:_1	AUGUSTUS	stop_codon	12611635	12611637	.	-	0	ID=g711.t1.stop1;Parent=g711.t1;
OY101440.1_Gymnocheta_viridis_genome_assembly,_chromosome:_1	AUGUSTUS	CDS	12611635	12611673	0.55	-	0	ID=g711.t1.CDS1;Parent=g711.t1;
OY101440.1_Gymnocheta_viridis_genome_assembly,_chromosome:_1	AUGUSTUS	exon	12611635	12611673	.	-	.	ID=g711.t1.exon1;Parent=g711.t1;
OY101440.1_Gymnocheta_viridis_genome_assembly,_chromosome:_1	AUGUSTUS	intron	12611674	12614993	0.55	-	.	ID=g711.t1.intron1;Parent=g711.t1;
OY101440.1_Gymnocheta_viridis_genome_assembly,_chromosome:_1	AUGUSTUS	CDS	12614994	12615214	0.58	-	2	ID=g711.t1.CDS2;Parent=g711.t1;
OY101440.1_Gymnocheta_viridis_genome_assembly,_chromosome:_1	AUGUSTUS	exon	12614994	12615214	.	-	.	ID=g711.t1.exon2;Parent=g711.t1;
OY101440.1_Gymnocheta_viridis_genome_assembly,_chromosome:_1	AUGUSTUS	intron	12615215	12633723	0.97	-	.	ID=g711.t1.intron2;Parent=g711.t1;
OY101440.1_Gymnocheta_viridis_genome_assembly,_chromosome:_1	AUGUSTUS	CDS	12633724	12633856	1	-	0	ID=g711.t1.CDS3;Parent=g711.t1;
OY101440.1_Gymnocheta_viridis_genome_assembly,_chromosome:_1	AUGUSTUS	exon	12633724	12633856	.	-	.	ID=g711.t1.exon3;Parent=g711.t1;
OY101440.1_Gymnocheta_viridis_genome_assembly,_chromosome:_1	AUGUSTUS	intron	12633857	12652404	1	-	.	ID=g711.t1.intron3;Parent=g711.t1;
OY101440.1_Gymnocheta_viridis_genome_assembly,_chromosome:_1	AUGUSTUS	CDS	12652405	12652501	1	-	1	ID=g711.t1.CDS4;Parent=g711.t1;
OY101440.1_Gymnocheta_viridis_genome_assembly,_chromosome:_1	AUGUSTUS	exon	12652405	12652501	.	-	.	ID=g711.t1.exon4;Parent=g711.t1;
OY101440.1_Gymnocheta_viridis_genome_assembly,_chromosome:_1	AUGUSTUS	intron	12652502	12652771	1	-	.	ID=g711.t1.intron4;Parent=g711.t1;
OY101440.1_Gymnocheta_viridis_genome_assembly,_chromosome:_1	AUGUSTUS	CDS	12652772	12652898	1	-	2	ID=g711.t1.CDS5;Parent=g711.t1;
OY101440.1_Gymnocheta_viridis_genome_assembly,_chromosome:_1	AUGUSTUS	exon	12652772	12652898	.	-	.	ID=g711.t1.exon5;Parent=g711.t1;
OY101440.1_Gymnocheta_viridis_genome_assembly,_chromosome:_1	AUGUSTUS	intron	12652899	12656837	1	-	.	ID=g711.t1.intron5;Parent=g711.t1;
OY101440.1_Gymnocheta_viridis_genome_assembly,_chromosome:_1	AUGUSTUS	CDS	12656838	12656985	1	-	0	ID=g711.t1.CDS6;Parent=g711.t1;
OY101440.1_Gymnocheta_viridis_genome_assembly,_chromosome:_1	AUGUSTUS	exon	12656838	12656985	.	-	.	ID=g711.t1.exon6;Parent=g711.t1;
OY101440.1_Gymnocheta_viridis_genome_assembly,_chromosome:_1	AUGUSTUS	start_codon	12656983	12656985	.	-	0	ID=g711.t1.start1;Parent=g711.t1;
OY101440.1_Gymnocheta_viridis_genome_assembly,_chromosome:_1	GeneMark.hmm3	mRNA	12652393	12656985	.	-	.	ID=g711.t2;Parent=g711;
OY101440.1_Gymnocheta_viridis_genome_assembly,_chromosome:_1	GeneMark.hmm3	stop_codon	12652393	12652395	.	-	0	ID=g711.t2.stop1;Parent=g711.t2;
OY101440.1_Gymnocheta_viridis_genome_assembly,_chromosome:_1	GeneMark.hmm3	CDS	12652393	12652501	.	-	1	ID=g711.t2.CDS1;Parent=g711.t2;
OY101440.1_Gymnocheta_viridis_genome_assembly,_chromosome:_1	GeneMark.hmm3	exon	12652393	12652501	0	-	.	ID=g711.t2.exon1;Parent=g711.t2;
OY101440.1_Gymnocheta_viridis_genome_assembly,_chromosome:_1	GeneMark.hmm3	intron	12652502	12652771	.	-	2	ID=g711.t2.intron1;Parent=g711.t2;
OY101440.1_Gymnocheta_viridis_genome_assembly,_chromosome:_1	GeneMark.hmm3	CDS	12652772	12652898	.	-	2	ID=g711.t2.CDS2;Parent=g711.t2;
OY101440.1_Gymnocheta_viridis_genome_assembly,_chromosome:_1	GeneMark.hmm3	exon	12652772	12652898	0	-	.	ID=g711.t2.exon2;Parent=g711.t2;
OY101440.1_Gymnocheta_viridis_genome_assembly,_chromosome:_1	GeneMark.hmm3	intron	12652899	12656837	.	-	0	ID=g711.t2.intron2;Parent=g711.t2;
OY101440.1_Gymnocheta_viridis_genome_assembly,_chromosome:_1	GeneMark.hmm3	CDS	12656838	12656985	.	-	0	ID=g711.t2.CDS3;Parent=g711.t2;
OY101440.1_Gymnocheta_viridis_genome_assembly,_chromosome:_1	GeneMark.hmm3	exon	12656838	12656985	0	-	.	ID=g711.t2.exon3;Parent=g711.t2;
OY101440.1_Gymnocheta_viridis_genome_assembly,_chromosome:_1	GeneMark.hmm3	start_codon	12656983	12656985	.	-	0	ID=g711.t2.start1;Parent=g711.t2;
OY101440.1_Gymnocheta_viridis_genome_assembly,_chromosome:_1	AUGUSTUS	gene	12669028	12672166	.	-	.	ID=g712;
OY101440.1_Gymnocheta_viridis_genome_assembly,_chromosome:_1	AUGUSTUS	mRNA	12669028	12672166	0.25	-	.	ID=g712.t1;Parent=g712;
OY101440.1_Gymnocheta_viridis_genome_assembly,_chromosome:_1	AUGUSTUS	stop_codon	12669028	12669030	.	-	0	ID=g712.t1.stop1;Parent=g712.t1;
OY101440.1_Gymnocheta_viridis_genome_assembly,_chromosome:_1	AUGUSTUS	CDS	12669028	12670650	1	-	0	ID=g712.t1.CDS1;Parent=g712.t1;
OY101440.1_Gymnocheta_viridis_genome_assembly,_chromosome:_1	AUGUSTUS	exon	12669028	12670650	.	-	.	ID=g712.t1.exon1;Parent=g712.t1;
OY101440.1_Gymnocheta_viridis_genome_assembly,_chromosome:_1	AUGUSTUS	intron	12670651	12672151	0.25	-	.	ID=g712.t1.intron1;Parent=g712.t1;
OY101440.1_Gymnocheta_viridis_genome_assembly,_chromosome:_1	AUGUSTUS	CDS	12672152	12672166	0.25	-	0	ID=g712.t1.CDS2;Parent=g712.t1;
OY101440.1_Gymnocheta_viridis_genome_assembly,_chromosome:_1	AUGUSTUS	exon	12672152	12672166	.	-	.	ID=g712.t1.exon2;Parent=g712.t1;
OY101440.1_Gymnocheta_viridis_genome_assembly,_chromosome:_1	AUGUSTUS	start_codon	12672164	12672166	.	-	0	ID=g712.t1.start1;Parent=g712.t1;
OY101440.1_Gymnocheta_viridis_genome_assembly,_chromosome:_1	AUGUSTUS	gene	12674172	12683446	.	+	.	ID=g713;
OY101440.1_Gymnocheta_viridis_genome_assembly,_chromosome:_1	AUGUSTUS	mRNA	12674172	12683446	0.59	+	.	ID=g713.t1;Parent=g713;
OY101440.1_Gymnocheta_viridis_genome_assembly,_chromosome:_1	AUGUSTUS	start_codon	12674172	12674174	.	+	0	ID=g713.t1.start1;Parent=g713.t1;
OY101440.1_Gymnocheta_viridis_genome_assembly,_chromosome:_1	AUGUSTUS	CDS	12674172	12674249	0.59	+	0	ID=g713.t1.CDS1;Parent=g713.t1;
OY101440.1_Gymnocheta_viridis_genome_assembly,_chromosome:_1	AUGUSTUS	exon	12674172	12674249	.	+	.	ID=g713.t1.exon1;Parent=g713.t1;
OY101440.1_Gymnocheta_viridis_genome_assembly,_chromosome:_1	AUGUSTUS	intron	12674250	12683227	0.59	+	.	ID=g713.t1.intron1;Parent=g713.t1;
OY101440.1_Gymnocheta_viridis_genome_assembly,_chromosome:_1	AUGUSTUS	CDS	12683228	12683446	0.59	+	0	ID=g713.t1.CDS2;Parent=g713.t1;
OY101440.1_Gymnocheta_viridis_genome_assembly,_chromosome:_1	AUGUSTUS	exon	12683228	12683446	.	+	.	ID=g713.t1.exon2;Parent=g713.t1;
OY101440.1_Gymnocheta_viridis_genome_assembly,_chromosome:_1	AUGUSTUS	stop_codon	12683444	12683446	.	+	0	ID=g713.t1.stop1;Parent=g713.t1;
OY101440.1_Gymnocheta_viridis_genome_assembly,_chromosome:_1	AUGUSTUS	gene	12711536	12716806	.	+	.	ID=g714;
OY101440.1_Gymnocheta_viridis_genome_assembly,_chromosome:_1	AUGUSTUS	mRNA	12715862	12716806	1	+	.	ID=g714.t1;Parent=g714;
OY101440.1_Gymnocheta_viridis_genome_assembly,_chromosome:_1	AUGUSTUS	start_codon	12715862	12715864	.	+	0	ID=g714.t1.start1;Parent=g714.t1;
OY101440.1_Gymnocheta_viridis_genome_assembly,_chromosome:_1	AUGUSTUS	CDS	12715862	12716806	1	+	0	ID=g714.t1.CDS1;Parent=g714.t1;
OY101440.1_Gymnocheta_viridis_genome_assembly,_chromosome:_1	AUGUSTUS	exon	12715862	12716806	.	+	.	ID=g714.t1.exon1;Parent=g714.t1;
OY101440.1_Gymnocheta_viridis_genome_assembly,_chromosome:_1	AUGUSTUS	stop_codon	12716804	12716806	.	+	0	ID=g714.t1.stop1;Parent=g714.t1;
OY101440.1_Gymnocheta_viridis_genome_assembly,_chromosome:_1	AUGUSTUS	mRNA	12711536	12716806	0.43	+	.	ID=g714.t2;Parent=g714;
OY101440.1_Gymnocheta_viridis_genome_assembly,_chromosome:_1	AUGUSTUS	start_codon	12711536	12711538	.	+	0	ID=g714.t2.start1;Parent=g714.t2;
OY101440.1_Gymnocheta_viridis_genome_assembly,_chromosome:_1	AUGUSTUS	CDS	12711536	12712721	0.69	+	0	ID=g714.t2.CDS1;Parent=g714.t2;
OY101440.1_Gymnocheta_viridis_genome_assembly,_chromosome:_1	AUGUSTUS	exon	12711536	12712721	.	+	.	ID=g714.t2.exon1;Parent=g714.t2;
OY101440.1_Gymnocheta_viridis_genome_assembly,_chromosome:_1	AUGUSTUS	intron	12712722	12713114	0.82	+	.	ID=g714.t2.intron1;Parent=g714.t2;
OY101440.1_Gymnocheta_viridis_genome_assembly,_chromosome:_1	AUGUSTUS	CDS	12713115	12713371	0.89	+	2	ID=g714.t2.CDS2;Parent=g714.t2;
OY101440.1_Gymnocheta_viridis_genome_assembly,_chromosome:_1	AUGUSTUS	exon	12713115	12713371	.	+	.	ID=g714.t2.exon2;Parent=g714.t2;
OY101440.1_Gymnocheta_viridis_genome_assembly,_chromosome:_1	AUGUSTUS	intron	12713372	12716749	0.66	+	.	ID=g714.t2.intron2;Parent=g714.t2;
OY101440.1_Gymnocheta_viridis_genome_assembly,_chromosome:_1	AUGUSTUS	CDS	12716750	12716806	0.67	+	0	ID=g714.t2.CDS3;Parent=g714.t2;
OY101440.1_Gymnocheta_viridis_genome_assembly,_chromosome:_1	AUGUSTUS	exon	12716750	12716806	.	+	.	ID=g714.t2.exon3;Parent=g714.t2;
OY101440.1_Gymnocheta_viridis_genome_assembly,_chromosome:_1	AUGUSTUS	stop_codon	12716804	12716806	.	+	0	ID=g714.t2.stop1;Parent=g714.t2;
OY101440.1_Gymnocheta_viridis_genome_assembly,_chromosome:_1	AUGUSTUS	gene	12716870	12717793	.	+	.	ID=g715;
OY101440.1_Gymnocheta_viridis_genome_assembly,_chromosome:_1	AUGUSTUS	mRNA	12716870	12717793	1	+	.	ID=g715.t1;Parent=g715;
OY101440.1_Gymnocheta_viridis_genome_assembly,_chromosome:_1	AUGUSTUS	start_codon	12716870	12716872	.	+	0	ID=g715.t1.start1;Parent=g715.t1;
OY101440.1_Gymnocheta_viridis_genome_assembly,_chromosome:_1	AUGUSTUS	CDS	12716870	12717793	1	+	0	ID=g715.t1.CDS1;Parent=g715.t1;
OY101440.1_Gymnocheta_viridis_genome_assembly,_chromosome:_1	AUGUSTUS	exon	12716870	12717793	.	+	.	ID=g715.t1.exon1;Parent=g715.t1;
OY101440.1_Gymnocheta_viridis_genome_assembly,_chromosome:_1	AUGUSTUS	stop_codon	12717791	12717793	.	+	0	ID=g715.t1.stop1;Parent=g715.t1;
OY101440.1_Gymnocheta_viridis_genome_assembly,_chromosome:_1	AUGUSTUS	gene	12719278	12720651	.	+	.	ID=g716;
OY101440.1_Gymnocheta_viridis_genome_assembly,_chromosome:_1	AUGUSTUS	mRNA	12719278	12720651	0.91	+	.	ID=g716.t1;Parent=g716;
OY101440.1_Gymnocheta_viridis_genome_assembly,_chromosome:_1	AUGUSTUS	start_codon	12719278	12719280	.	+	0	ID=g716.t1.start1;Parent=g716.t1;
OY101440.1_Gymnocheta_viridis_genome_assembly,_chromosome:_1	AUGUSTUS	CDS	12719278	12720651	0.91	+	0	ID=g716.t1.CDS1;Parent=g716.t1;
OY101440.1_Gymnocheta_viridis_genome_assembly,_chromosome:_1	AUGUSTUS	exon	12719278	12720651	.	+	.	ID=g716.t1.exon1;Parent=g716.t1;
OY101440.1_Gymnocheta_viridis_genome_assembly,_chromosome:_1	AUGUSTUS	stop_codon	12720649	12720651	.	+	0	ID=g716.t1.stop1;Parent=g716.t1;
OY101440.1_Gymnocheta_viridis_genome_assembly,_chromosome:_1	AUGUSTUS	gene	12720926	12724195	.	-	.	ID=g717;
OY101440.1_Gymnocheta_viridis_genome_assembly,_chromosome:_1	AUGUSTUS	mRNA	12720926	12724195	0.97	-	.	ID=g717.t1;Parent=g717;
OY101440.1_Gymnocheta_viridis_genome_assembly,_chromosome:_1	AUGUSTUS	stop_codon	12720926	12720928	.	-	0	ID=g717.t1.stop1;Parent=g717.t1;
OY101440.1_Gymnocheta_viridis_genome_assembly,_chromosome:_1	AUGUSTUS	CDS	12720926	12720985	0.97	-	0	ID=g717.t1.CDS1;Parent=g717.t1;
OY101440.1_Gymnocheta_viridis_genome_assembly,_chromosome:_1	AUGUSTUS	exon	12720926	12720985	.	-	.	ID=g717.t1.exon1;Parent=g717.t1;
OY101440.1_Gymnocheta_viridis_genome_assembly,_chromosome:_1	AUGUSTUS	intron	12720986	12723091	0.97	-	.	ID=g717.t1.intron1;Parent=g717.t1;
OY101440.1_Gymnocheta_viridis_genome_assembly,_chromosome:_1	AUGUSTUS	CDS	12723092	12724195	0.99	-	0	ID=g717.t1.CDS2;Parent=g717.t1;
OY101440.1_Gymnocheta_viridis_genome_assembly,_chromosome:_1	AUGUSTUS	exon	12723092	12724195	.	-	.	ID=g717.t1.exon2;Parent=g717.t1;
OY101440.1_Gymnocheta_viridis_genome_assembly,_chromosome:_1	AUGUSTUS	start_codon	12724193	12724195	.	-	0	ID=g717.t1.start1;Parent=g717.t1;
OY101440.1_Gymnocheta_viridis_genome_assembly,_chromosome:_1	AUGUSTUS	gene	13159838	13160170	.	-	.	ID=g718;
OY101440.1_Gymnocheta_viridis_genome_assembly,_chromosome:_1	AUGUSTUS	mRNA	13159838	13160170	1	-	.	ID=g718.t1;Parent=g718;
OY101440.1_Gymnocheta_viridis_genome_assembly,_chromosome:_1	AUGUSTUS	stop_codon	13159838	13159840	.	-	0	ID=g718.t1.stop1;Parent=g718.t1;
OY101440.1_Gymnocheta_viridis_genome_assembly,_chromosome:_1	AUGUSTUS	CDS	13159838	13160170	1	-	0	ID=g718.t1.CDS1;Parent=g718.t1;
OY101440.1_Gymnocheta_viridis_genome_assembly,_chromosome:_1	AUGUSTUS	exon	13159838	13160170	.	-	.	ID=g718.t1.exon1;Parent=g718.t1;
OY101440.1_Gymnocheta_viridis_genome_assembly,_chromosome:_1	AUGUSTUS	start_codon	13160168	13160170	.	-	0	ID=g718.t1.start1;Parent=g718.t1;
OY101440.1_Gymnocheta_viridis_genome_assembly,_chromosome:_1	AUGUSTUS	gene	13160584	13160910	.	-	.	ID=g719;
OY101440.1_Gymnocheta_viridis_genome_assembly,_chromosome:_1	AUGUSTUS	mRNA	13160584	13160910	1	-	.	ID=g719.t1;Parent=g719;
OY101440.1_Gymnocheta_viridis_genome_assembly,_chromosome:_1	AUGUSTUS	stop_codon	13160584	13160586	.	-	0	ID=g719.t1.stop1;Parent=g719.t1;
OY101440.1_Gymnocheta_viridis_genome_assembly,_chromosome:_1	AUGUSTUS	CDS	13160584	13160910	1	-	0	ID=g719.t1.CDS1;Parent=g719.t1;
OY101440.1_Gymnocheta_viridis_genome_assembly,_chromosome:_1	AUGUSTUS	exon	13160584	13160910	.	-	.	ID=g719.t1.exon1;Parent=g719.t1;
OY101440.1_Gymnocheta_viridis_genome_assembly,_chromosome:_1	AUGUSTUS	start_codon	13160908	13160910	.	-	0	ID=g719.t1.start1;Parent=g719.t1;
OY101440.1_Gymnocheta_viridis_genome_assembly,_chromosome:_1	AUGUSTUS	gene	13338511	13367014	.	+	.	ID=g720;
OY101440.1_Gymnocheta_viridis_genome_assembly,_chromosome:_1	AUGUSTUS	mRNA	13338511	13367014	0.49	+	.	ID=g720.t1;Parent=g720;
OY101440.1_Gymnocheta_viridis_genome_assembly,_chromosome:_1	AUGUSTUS	start_codon	13338511	13338513	.	+	0	ID=g720.t1.start1;Parent=g720.t1;
OY101440.1_Gymnocheta_viridis_genome_assembly,_chromosome:_1	AUGUSTUS	CDS	13338511	13338619	0.5	+	0	ID=g720.t1.CDS1;Parent=g720.t1;
OY101440.1_Gymnocheta_viridis_genome_assembly,_chromosome:_1	AUGUSTUS	exon	13338511	13338619	.	+	.	ID=g720.t1.exon1;Parent=g720.t1;
OY101440.1_Gymnocheta_viridis_genome_assembly,_chromosome:_1	AUGUSTUS	intron	13338620	13356001	0.49	+	.	ID=g720.t1.intron1;Parent=g720.t1;
OY101440.1_Gymnocheta_viridis_genome_assembly,_chromosome:_1	AUGUSTUS	CDS	13356002	13356322	1	+	2	ID=g720.t1.CDS2;Parent=g720.t1;
OY101440.1_Gymnocheta_viridis_genome_assembly,_chromosome:_1	AUGUSTUS	exon	13356002	13356322	.	+	.	ID=g720.t1.exon2;Parent=g720.t1;
OY101440.1_Gymnocheta_viridis_genome_assembly,_chromosome:_1	AUGUSTUS	intron	13356323	13359504	1	+	.	ID=g720.t1.intron2;Parent=g720.t1;
OY101440.1_Gymnocheta_viridis_genome_assembly,_chromosome:_1	AUGUSTUS	CDS	13359505	13359849	1	+	2	ID=g720.t1.CDS3;Parent=g720.t1;
OY101440.1_Gymnocheta_viridis_genome_assembly,_chromosome:_1	AUGUSTUS	exon	13359505	13359849	.	+	.	ID=g720.t1.exon3;Parent=g720.t1;
OY101440.1_Gymnocheta_viridis_genome_assembly,_chromosome:_1	AUGUSTUS	intron	13359850	13362973	1	+	.	ID=g720.t1.intron3;Parent=g720.t1;
OY101440.1_Gymnocheta_viridis_genome_assembly,_chromosome:_1	AUGUSTUS	CDS	13362974	13363408	1	+	2	ID=g720.t1.CDS4;Parent=g720.t1;
OY101440.1_Gymnocheta_viridis_genome_assembly,_chromosome:_1	AUGUSTUS	exon	13362974	13363408	.	+	.	ID=g720.t1.exon4;Parent=g720.t1;
OY101440.1_Gymnocheta_viridis_genome_assembly,_chromosome:_1	AUGUSTUS	intron	13363409	13366742	1	+	.	ID=g720.t1.intron4;Parent=g720.t1;
OY101440.1_Gymnocheta_viridis_genome_assembly,_chromosome:_1	AUGUSTUS	CDS	13366743	13367014	1	+	2	ID=g720.t1.CDS5;Parent=g720.t1;
OY101440.1_Gymnocheta_viridis_genome_assembly,_chromosome:_1	AUGUSTUS	exon	13366743	13367014	.	+	.	ID=g720.t1.exon5;Parent=g720.t1;
OY101440.1_Gymnocheta_viridis_genome_assembly,_chromosome:_1	AUGUSTUS	stop_codon	13367012	13367014	.	+	0	ID=g720.t1.stop1;Parent=g720.t1;
OY101440.1_Gymnocheta_viridis_genome_assembly,_chromosome:_1	AUGUSTUS	gene	13371775	13373427	.	+	.	ID=g721;
OY101440.1_Gymnocheta_viridis_genome_assembly,_chromosome:_1	AUGUSTUS	mRNA	13371775	13373427	1	+	.	ID=g721.t1;Parent=g721;
OY101440.1_Gymnocheta_viridis_genome_assembly,_chromosome:_1	AUGUSTUS	start_codon	13371775	13371777	.	+	0	ID=g721.t1.start1;Parent=g721.t1;
OY101440.1_Gymnocheta_viridis_genome_assembly,_chromosome:_1	AUGUSTUS	CDS	13371775	13371791	1	+	0	ID=g721.t1.CDS1;Parent=g721.t1;
OY101440.1_Gymnocheta_viridis_genome_assembly,_chromosome:_1	AUGUSTUS	exon	13371775	13371791	.	+	.	ID=g721.t1.exon1;Parent=g721.t1;
OY101440.1_Gymnocheta_viridis_genome_assembly,_chromosome:_1	AUGUSTUS	intron	13371792	13372850	1	+	.	ID=g721.t1.intron1;Parent=g721.t1;
OY101440.1_Gymnocheta_viridis_genome_assembly,_chromosome:_1	AUGUSTUS	CDS	13372851	13373427	1	+	1	ID=g721.t1.CDS2;Parent=g721.t1;
OY101440.1_Gymnocheta_viridis_genome_assembly,_chromosome:_1	AUGUSTUS	exon	13372851	13373427	.	+	.	ID=g721.t1.exon2;Parent=g721.t1;
OY101440.1_Gymnocheta_viridis_genome_assembly,_chromosome:_1	AUGUSTUS	stop_codon	13373425	13373427	.	+	0	ID=g721.t1.stop1;Parent=g721.t1;
OY101440.1_Gymnocheta_viridis_genome_assembly,_chromosome:_1	AUGUSTUS	gene	13377550	13386147	.	+	.	ID=g722;
OY101440.1_Gymnocheta_viridis_genome_assembly,_chromosome:_1	AUGUSTUS	mRNA	13377550	13386147	0.32	+	.	ID=g722.t1;Parent=g722;
OY101440.1_Gymnocheta_viridis_genome_assembly,_chromosome:_1	AUGUSTUS	start_codon	13377550	13377552	.	+	0	ID=g722.t1.start1;Parent=g722.t1;
OY101440.1_Gymnocheta_viridis_genome_assembly,_chromosome:_1	AUGUSTUS	CDS	13377550	13377554	0.32	+	0	ID=g722.t1.CDS1;Parent=g722.t1;
OY101440.1_Gymnocheta_viridis_genome_assembly,_chromosome:_1	AUGUSTUS	exon	13377550	13377554	.	+	.	ID=g722.t1.exon1;Parent=g722.t1;
OY101440.1_Gymnocheta_viridis_genome_assembly,_chromosome:_1	AUGUSTUS	intron	13377555	13379451	0.32	+	.	ID=g722.t1.intron1;Parent=g722.t1;
OY101440.1_Gymnocheta_viridis_genome_assembly,_chromosome:_1	AUGUSTUS	CDS	13379452	13379809	1	+	1	ID=g722.t1.CDS2;Parent=g722.t1;
OY101440.1_Gymnocheta_viridis_genome_assembly,_chromosome:_1	AUGUSTUS	exon	13379452	13379809	.	+	.	ID=g722.t1.exon2;Parent=g722.t1;
OY101440.1_Gymnocheta_viridis_genome_assembly,_chromosome:_1	AUGUSTUS	intron	13379810	13386012	1	+	.	ID=g722.t1.intron2;Parent=g722.t1;
OY101440.1_Gymnocheta_viridis_genome_assembly,_chromosome:_1	AUGUSTUS	CDS	13386013	13386147	1	+	0	ID=g722.t1.CDS3;Parent=g722.t1;
OY101440.1_Gymnocheta_viridis_genome_assembly,_chromosome:_1	AUGUSTUS	exon	13386013	13386147	.	+	.	ID=g722.t1.exon3;Parent=g722.t1;
OY101440.1_Gymnocheta_viridis_genome_assembly,_chromosome:_1	AUGUSTUS	stop_codon	13386145	13386147	.	+	0	ID=g722.t1.stop1;Parent=g722.t1;
OY101440.1_Gymnocheta_viridis_genome_assembly,_chromosome:_1	AUGUSTUS	gene	13471064	13474501	.	-	.	ID=g723;
OY101440.1_Gymnocheta_viridis_genome_assembly,_chromosome:_1	AUGUSTUS	mRNA	13471064	13474501	1	-	.	ID=g723.t1;Parent=g723;
OY101440.1_Gymnocheta_viridis_genome_assembly,_chromosome:_1	AUGUSTUS	stop_codon	13471064	13471066	.	-	0	ID=g723.t1.stop1;Parent=g723.t1;
OY101440.1_Gymnocheta_viridis_genome_assembly,_chromosome:_1	AUGUSTUS	CDS	13471064	13474501	1	-	0	ID=g723.t1.CDS1;Parent=g723.t1;
OY101440.1_Gymnocheta_viridis_genome_assembly,_chromosome:_1	AUGUSTUS	exon	13471064	13474501	.	-	.	ID=g723.t1.exon1;Parent=g723.t1;
OY101440.1_Gymnocheta_viridis_genome_assembly,_chromosome:_1	AUGUSTUS	start_codon	13474499	13474501	.	-	0	ID=g723.t1.start1;Parent=g723.t1;
OY101440.1_Gymnocheta_viridis_genome_assembly,_chromosome:_1	AUGUSTUS	gene	13474552	13476213	.	-	.	ID=g724;
OY101440.1_Gymnocheta_viridis_genome_assembly,_chromosome:_1	AUGUSTUS	mRNA	13474552	13476213	1	-	.	ID=g724.t1;Parent=g724;
OY101440.1_Gymnocheta_viridis_genome_assembly,_chromosome:_1	AUGUSTUS	stop_codon	13474552	13474554	.	-	0	ID=g724.t1.stop1;Parent=g724.t1;
OY101440.1_Gymnocheta_viridis_genome_assembly,_chromosome:_1	AUGUSTUS	CDS	13474552	13476213	1	-	0	ID=g724.t1.CDS1;Parent=g724.t1;
OY101440.1_Gymnocheta_viridis_genome_assembly,_chromosome:_1	AUGUSTUS	exon	13474552	13476213	.	-	.	ID=g724.t1.exon1;Parent=g724.t1;
OY101440.1_Gymnocheta_viridis_genome_assembly,_chromosome:_1	AUGUSTUS	start_codon	13476211	13476213	.	-	0	ID=g724.t1.start1;Parent=g724.t1;
OY101440.1_Gymnocheta_viridis_genome_assembly,_chromosome:_1	AUGUSTUS	gene	13521314	13521697	.	+	.	ID=g725;
OY101440.1_Gymnocheta_viridis_genome_assembly,_chromosome:_1	AUGUSTUS	mRNA	13521314	13521697	0.95	+	.	ID=g725.t1;Parent=g725;
OY101440.1_Gymnocheta_viridis_genome_assembly,_chromosome:_1	AUGUSTUS	start_codon	13521314	13521316	.	+	0	ID=g725.t1.start1;Parent=g725.t1;
OY101440.1_Gymnocheta_viridis_genome_assembly,_chromosome:_1	AUGUSTUS	CDS	13521314	13521697	0.95	+	0	ID=g725.t1.CDS1;Parent=g725.t1;
OY101440.1_Gymnocheta_viridis_genome_assembly,_chromosome:_1	AUGUSTUS	exon	13521314	13521697	.	+	.	ID=g725.t1.exon1;Parent=g725.t1;
OY101440.1_Gymnocheta_viridis_genome_assembly,_chromosome:_1	AUGUSTUS	stop_codon	13521695	13521697	.	+	0	ID=g725.t1.stop1;Parent=g725.t1;
OY101440.1_Gymnocheta_viridis_genome_assembly,_chromosome:_1	AUGUSTUS	gene	13521724	13522137	.	+	.	ID=g726;
OY101440.1_Gymnocheta_viridis_genome_assembly,_chromosome:_1	AUGUSTUS	mRNA	13521724	13522137	1	+	.	ID=g726.t1;Parent=g726;
OY101440.1_Gymnocheta_viridis_genome_assembly,_chromosome:_1	AUGUSTUS	start_codon	13521724	13521726	.	+	0	ID=g726.t1.start1;Parent=g726.t1;
OY101440.1_Gymnocheta_viridis_genome_assembly,_chromosome:_1	AUGUSTUS	CDS	13521724	13522137	1	+	0	ID=g726.t1.CDS1;Parent=g726.t1;
OY101440.1_Gymnocheta_viridis_genome_assembly,_chromosome:_1	AUGUSTUS	exon	13521724	13522137	.	+	.	ID=g726.t1.exon1;Parent=g726.t1;
OY101440.1_Gymnocheta_viridis_genome_assembly,_chromosome:_1	AUGUSTUS	stop_codon	13522135	13522137	.	+	0	ID=g726.t1.stop1;Parent=g726.t1;
OY101440.1_Gymnocheta_viridis_genome_assembly,_chromosome:_1	AUGUSTUS	gene	13560336	13561070	.	-	.	ID=g727;
OY101440.1_Gymnocheta_viridis_genome_assembly,_chromosome:_1	AUGUSTUS	mRNA	13560336	13561070	1	-	.	ID=g727.t1;Parent=g727;
OY101440.1_Gymnocheta_viridis_genome_assembly,_chromosome:_1	AUGUSTUS	stop_codon	13560336	13560338	.	-	0	ID=g727.t1.stop1;Parent=g727.t1;
OY101440.1_Gymnocheta_viridis_genome_assembly,_chromosome:_1	AUGUSTUS	CDS	13560336	13560476	1	-	0	ID=g727.t1.CDS1;Parent=g727.t1;
OY101440.1_Gymnocheta_viridis_genome_assembly,_chromosome:_1	AUGUSTUS	exon	13560336	13560476	.	-	.	ID=g727.t1.exon1;Parent=g727.t1;
OY101440.1_Gymnocheta_viridis_genome_assembly,_chromosome:_1	AUGUSTUS	intron	13560477	13560536	1	-	.	ID=g727.t1.intron1;Parent=g727.t1;
OY101440.1_Gymnocheta_viridis_genome_assembly,_chromosome:_1	AUGUSTUS	CDS	13560537	13560792	1	-	1	ID=g727.t1.CDS2;Parent=g727.t1;
OY101440.1_Gymnocheta_viridis_genome_assembly,_chromosome:_1	AUGUSTUS	exon	13560537	13560792	.	-	.	ID=g727.t1.exon2;Parent=g727.t1;
OY101440.1_Gymnocheta_viridis_genome_assembly,_chromosome:_1	AUGUSTUS	intron	13560793	13560843	1	-	.	ID=g727.t1.intron2;Parent=g727.t1;
OY101440.1_Gymnocheta_viridis_genome_assembly,_chromosome:_1	AUGUSTUS	CDS	13560844	13561070	1	-	0	ID=g727.t1.CDS3;Parent=g727.t1;
OY101440.1_Gymnocheta_viridis_genome_assembly,_chromosome:_1	AUGUSTUS	exon	13560844	13561070	.	-	.	ID=g727.t1.exon3;Parent=g727.t1;
OY101440.1_Gymnocheta_viridis_genome_assembly,_chromosome:_1	AUGUSTUS	start_codon	13561068	13561070	.	-	0	ID=g727.t1.start1;Parent=g727.t1;
OY101440.1_Gymnocheta_viridis_genome_assembly,_chromosome:_1	AUGUSTUS	gene	13561365	13561832	.	+	.	ID=g728;
OY101440.1_Gymnocheta_viridis_genome_assembly,_chromosome:_1	AUGUSTUS	mRNA	13561365	13561832	1	+	.	ID=g728.t1;Parent=g728;
OY101440.1_Gymnocheta_viridis_genome_assembly,_chromosome:_1	AUGUSTUS	start_codon	13561365	13561367	.	+	0	ID=g728.t1.start1;Parent=g728.t1;
OY101440.1_Gymnocheta_viridis_genome_assembly,_chromosome:_1	AUGUSTUS	CDS	13561365	13561832	1	+	0	ID=g728.t1.CDS1;Parent=g728.t1;
OY101440.1_Gymnocheta_viridis_genome_assembly,_chromosome:_1	AUGUSTUS	exon	13561365	13561832	.	+	.	ID=g728.t1.exon1;Parent=g728.t1;
OY101440.1_Gymnocheta_viridis_genome_assembly,_chromosome:_1	AUGUSTUS	stop_codon	13561830	13561832	.	+	0	ID=g728.t1.stop1;Parent=g728.t1;
OY101440.1_Gymnocheta_viridis_genome_assembly,_chromosome:_1	AUGUSTUS	gene	13565024	13566078	.	+	.	ID=g729;
OY101440.1_Gymnocheta_viridis_genome_assembly,_chromosome:_1	AUGUSTUS	mRNA	13565024	13566078	1	+	.	ID=g729.t1;Parent=g729;
OY101440.1_Gymnocheta_viridis_genome_assembly,_chromosome:_1	AUGUSTUS	start_codon	13565024	13565026	.	+	0	ID=g729.t1.start1;Parent=g729.t1;
OY101440.1_Gymnocheta_viridis_genome_assembly,_chromosome:_1	AUGUSTUS	CDS	13565024	13565192	1	+	0	ID=g729.t1.CDS1;Parent=g729.t1;
OY101440.1_Gymnocheta_viridis_genome_assembly,_chromosome:_1	AUGUSTUS	exon	13565024	13565192	.	+	.	ID=g729.t1.exon1;Parent=g729.t1;
OY101440.1_Gymnocheta_viridis_genome_assembly,_chromosome:_1	AUGUSTUS	intron	13565193	13565415	1	+	.	ID=g729.t1.intron1;Parent=g729.t1;
OY101440.1_Gymnocheta_viridis_genome_assembly,_chromosome:_1	AUGUSTUS	CDS	13565416	13565804	1	+	2	ID=g729.t1.CDS2;Parent=g729.t1;
OY101440.1_Gymnocheta_viridis_genome_assembly,_chromosome:_1	AUGUSTUS	exon	13565416	13565804	.	+	.	ID=g729.t1.exon2;Parent=g729.t1;
OY101440.1_Gymnocheta_viridis_genome_assembly,_chromosome:_1	AUGUSTUS	intron	13565805	13565859	1	+	.	ID=g729.t1.intron2;Parent=g729.t1;
OY101440.1_Gymnocheta_viridis_genome_assembly,_chromosome:_1	AUGUSTUS	CDS	13565860	13566078	1	+	0	ID=g729.t1.CDS3;Parent=g729.t1;
OY101440.1_Gymnocheta_viridis_genome_assembly,_chromosome:_1	AUGUSTUS	exon	13565860	13566078	.	+	.	ID=g729.t1.exon3;Parent=g729.t1;
OY101440.1_Gymnocheta_viridis_genome_assembly,_chromosome:_1	AUGUSTUS	stop_codon	13566076	13566078	.	+	0	ID=g729.t1.stop1;Parent=g729.t1;
OY101440.1_Gymnocheta_viridis_genome_assembly,_chromosome:_1	AUGUSTUS	gene	13569463	13588454	.	+	.	ID=g730;
OY101440.1_Gymnocheta_viridis_genome_assembly,_chromosome:_1	AUGUSTUS	mRNA	13569463	13588454	1	+	.	ID=g730.t1;Parent=g730;
OY101440.1_Gymnocheta_viridis_genome_assembly,_chromosome:_1	AUGUSTUS	start_codon	13569463	13569465	.	+	0	ID=g730.t1.start1;Parent=g730.t1;
OY101440.1_Gymnocheta_viridis_genome_assembly,_chromosome:_1	AUGUSTUS	CDS	13569463	13569764	1	+	0	ID=g730.t1.CDS1;Parent=g730.t1;
OY101440.1_Gymnocheta_viridis_genome_assembly,_chromosome:_1	AUGUSTUS	exon	13569463	13569764	.	+	.	ID=g730.t1.exon1;Parent=g730.t1;
OY101440.1_Gymnocheta_viridis_genome_assembly,_chromosome:_1	AUGUSTUS	intron	13569765	13584314	1	+	.	ID=g730.t1.intron1;Parent=g730.t1;
OY101440.1_Gymnocheta_viridis_genome_assembly,_chromosome:_1	AUGUSTUS	CDS	13584315	13584484	1	+	1	ID=g730.t1.CDS2;Parent=g730.t1;
OY101440.1_Gymnocheta_viridis_genome_assembly,_chromosome:_1	AUGUSTUS	exon	13584315	13584484	.	+	.	ID=g730.t1.exon2;Parent=g730.t1;
OY101440.1_Gymnocheta_viridis_genome_assembly,_chromosome:_1	AUGUSTUS	intron	13584485	13585133	1	+	.	ID=g730.t1.intron2;Parent=g730.t1;
OY101440.1_Gymnocheta_viridis_genome_assembly,_chromosome:_1	AUGUSTUS	CDS	13585134	13585301	1	+	2	ID=g730.t1.CDS3;Parent=g730.t1;
OY101440.1_Gymnocheta_viridis_genome_assembly,_chromosome:_1	AUGUSTUS	exon	13585134	13585301	.	+	.	ID=g730.t1.exon3;Parent=g730.t1;
OY101440.1_Gymnocheta_viridis_genome_assembly,_chromosome:_1	AUGUSTUS	intron	13585302	13585417	1	+	.	ID=g730.t1.intron3;Parent=g730.t1;
OY101440.1_Gymnocheta_viridis_genome_assembly,_chromosome:_1	AUGUSTUS	CDS	13585418	13585604	1	+	2	ID=g730.t1.CDS4;Parent=g730.t1;
OY101440.1_Gymnocheta_viridis_genome_assembly,_chromosome:_1	AUGUSTUS	exon	13585418	13585604	.	+	.	ID=g730.t1.exon4;Parent=g730.t1;
OY101440.1_Gymnocheta_viridis_genome_assembly,_chromosome:_1	AUGUSTUS	intron	13585605	13585669	1	+	.	ID=g730.t1.intron4;Parent=g730.t1;
OY101440.1_Gymnocheta_viridis_genome_assembly,_chromosome:_1	AUGUSTUS	CDS	13585670	13586019	1	+	1	ID=g730.t1.CDS5;Parent=g730.t1;
OY101440.1_Gymnocheta_viridis_genome_assembly,_chromosome:_1	AUGUSTUS	exon	13585670	13586019	.	+	.	ID=g730.t1.exon5;Parent=g730.t1;
OY101440.1_Gymnocheta_viridis_genome_assembly,_chromosome:_1	AUGUSTUS	intron	13586020	13588272	1	+	.	ID=g730.t1.intron5;Parent=g730.t1;
OY101440.1_Gymnocheta_viridis_genome_assembly,_chromosome:_1	AUGUSTUS	CDS	13588273	13588454	1	+	2	ID=g730.t1.CDS6;Parent=g730.t1;
OY101440.1_Gymnocheta_viridis_genome_assembly,_chromosome:_1	AUGUSTUS	exon	13588273	13588454	.	+	.	ID=g730.t1.exon6;Parent=g730.t1;
OY101440.1_Gymnocheta_viridis_genome_assembly,_chromosome:_1	AUGUSTUS	stop_codon	13588452	13588454	.	+	0	ID=g730.t1.stop1;Parent=g730.t1;
OY101440.1_Gymnocheta_viridis_genome_assembly,_chromosome:_1	GeneMark.hmm3	mRNA	13584283	13588454	.	+	.	ID=g730.t2;Parent=g730;
OY101440.1_Gymnocheta_viridis_genome_assembly,_chromosome:_1	GeneMark.hmm3	start_codon	13584283	13584285	.	+	0	ID=g730.t2.start1;Parent=g730.t2;
OY101440.1_Gymnocheta_viridis_genome_assembly,_chromosome:_1	GeneMark.hmm3	CDS	13584283	13584484	.	+	0	ID=g730.t2.CDS1;Parent=g730.t2;
OY101440.1_Gymnocheta_viridis_genome_assembly,_chromosome:_1	GeneMark.hmm3	exon	13584283	13584484	0	+	.	ID=g730.t2.exon1;Parent=g730.t2;
OY101440.1_Gymnocheta_viridis_genome_assembly,_chromosome:_1	GeneMark.hmm3	intron	13584485	13585133	.	+	2	ID=g730.t2.intron1;Parent=g730.t2;
OY101440.1_Gymnocheta_viridis_genome_assembly,_chromosome:_1	GeneMark.hmm3	CDS	13585134	13585301	.	+	2	ID=g730.t2.CDS2;Parent=g730.t2;
OY101440.1_Gymnocheta_viridis_genome_assembly,_chromosome:_1	GeneMark.hmm3	exon	13585134	13585301	0	+	.	ID=g730.t2.exon2;Parent=g730.t2;
OY101440.1_Gymnocheta_viridis_genome_assembly,_chromosome:_1	GeneMark.hmm3	intron	13585302	13585417	.	+	2	ID=g730.t2.intron2;Parent=g730.t2;
OY101440.1_Gymnocheta_viridis_genome_assembly,_chromosome:_1	GeneMark.hmm3	CDS	13585418	13585604	.	+	2	ID=g730.t2.CDS3;Parent=g730.t2;
OY101440.1_Gymnocheta_viridis_genome_assembly,_chromosome:_1	GeneMark.hmm3	exon	13585418	13585604	0	+	.	ID=g730.t2.exon3;Parent=g730.t2;
OY101440.1_Gymnocheta_viridis_genome_assembly,_chromosome:_1	GeneMark.hmm3	intron	13585605	13585669	.	+	1	ID=g730.t2.intron3;Parent=g730.t2;
OY101440.1_Gymnocheta_viridis_genome_assembly,_chromosome:_1	GeneMark.hmm3	CDS	13585670	13586019	.	+	1	ID=g730.t2.CDS4;Parent=g730.t2;
OY101440.1_Gymnocheta_viridis_genome_assembly,_chromosome:_1	GeneMark.hmm3	exon	13585670	13586019	0	+	.	ID=g730.t2.exon4;Parent=g730.t2;
OY101440.1_Gymnocheta_viridis_genome_assembly,_chromosome:_1	GeneMark.hmm3	intron	13586020	13588272	.	+	2	ID=g730.t2.intron4;Parent=g730.t2;
OY101440.1_Gymnocheta_viridis_genome_assembly,_chromosome:_1	GeneMark.hmm3	CDS	13588273	13588454	.	+	2	ID=g730.t2.CDS5;Parent=g730.t2;
OY101440.1_Gymnocheta_viridis_genome_assembly,_chromosome:_1	GeneMark.hmm3	exon	13588273	13588454	0	+	.	ID=g730.t2.exon5;Parent=g730.t2;
OY101440.1_Gymnocheta_viridis_genome_assembly,_chromosome:_1	GeneMark.hmm3	stop_codon	13588452	13588454	.	+	0	ID=g730.t2.stop1;Parent=g730.t2;
OY101440.1_Gymnocheta_viridis_genome_assembly,_chromosome:_1	AUGUSTUS	gene	13597789	13598568	.	+	.	ID=g731;
OY101440.1_Gymnocheta_viridis_genome_assembly,_chromosome:_1	AUGUSTUS	mRNA	13597789	13598568	1	+	.	ID=g731.t1;Parent=g731;
OY101440.1_Gymnocheta_viridis_genome_assembly,_chromosome:_1	AUGUSTUS	start_codon	13597789	13597791	.	+	0	ID=g731.t1.start1;Parent=g731.t1;
OY101440.1_Gymnocheta_viridis_genome_assembly,_chromosome:_1	AUGUSTUS	CDS	13597789	13597846	1	+	0	ID=g731.t1.CDS1;Parent=g731.t1;
OY101440.1_Gymnocheta_viridis_genome_assembly,_chromosome:_1	AUGUSTUS	exon	13597789	13597846	.	+	.	ID=g731.t1.exon1;Parent=g731.t1;
OY101440.1_Gymnocheta_viridis_genome_assembly,_chromosome:_1	AUGUSTUS	intron	13597847	13597906	1	+	.	ID=g731.t1.intron1;Parent=g731.t1;
OY101440.1_Gymnocheta_viridis_genome_assembly,_chromosome:_1	AUGUSTUS	CDS	13597907	13598101	1	+	2	ID=g731.t1.CDS2;Parent=g731.t1;
OY101440.1_Gymnocheta_viridis_genome_assembly,_chromosome:_1	AUGUSTUS	exon	13597907	13598101	.	+	.	ID=g731.t1.exon2;Parent=g731.t1;
OY101440.1_Gymnocheta_viridis_genome_assembly,_chromosome:_1	AUGUSTUS	intron	13598102	13598229	1	+	.	ID=g731.t1.intron2;Parent=g731.t1;
OY101440.1_Gymnocheta_viridis_genome_assembly,_chromosome:_1	AUGUSTUS	CDS	13598230	13598406	1	+	2	ID=g731.t1.CDS3;Parent=g731.t1;
OY101440.1_Gymnocheta_viridis_genome_assembly,_chromosome:_1	AUGUSTUS	exon	13598230	13598406	.	+	.	ID=g731.t1.exon3;Parent=g731.t1;
OY101440.1_Gymnocheta_viridis_genome_assembly,_chromosome:_1	AUGUSTUS	intron	13598407	13598530	1	+	.	ID=g731.t1.intron3;Parent=g731.t1;
OY101440.1_Gymnocheta_viridis_genome_assembly,_chromosome:_1	AUGUSTUS	CDS	13598531	13598568	1	+	2	ID=g731.t1.CDS4;Parent=g731.t1;
OY101440.1_Gymnocheta_viridis_genome_assembly,_chromosome:_1	AUGUSTUS	exon	13598531	13598568	.	+	.	ID=g731.t1.exon4;Parent=g731.t1;
OY101440.1_Gymnocheta_viridis_genome_assembly,_chromosome:_1	AUGUSTUS	stop_codon	13598566	13598568	.	+	0	ID=g731.t1.stop1;Parent=g731.t1;
OY101440.1_Gymnocheta_viridis_genome_assembly,_chromosome:_1	AUGUSTUS	gene	13724545	13726895	.	-	.	ID=g732;
OY101440.1_Gymnocheta_viridis_genome_assembly,_chromosome:_1	AUGUSTUS	mRNA	13724545	13726895	0.27	-	.	ID=g732.t1;Parent=g732;
OY101440.1_Gymnocheta_viridis_genome_assembly,_chromosome:_1	AUGUSTUS	stop_codon	13724545	13724547	.	-	0	ID=g732.t1.stop1;Parent=g732.t1;
OY101440.1_Gymnocheta_viridis_genome_assembly,_chromosome:_1	AUGUSTUS	CDS	13724545	13724815	1	-	1	ID=g732.t1.CDS1;Parent=g732.t1;
OY101440.1_Gymnocheta_viridis_genome_assembly,_chromosome:_1	AUGUSTUS	exon	13724545	13724815	.	-	.	ID=g732.t1.exon1;Parent=g732.t1;
OY101440.1_Gymnocheta_viridis_genome_assembly,_chromosome:_1	AUGUSTUS	intron	13724816	13726845	0.28	-	.	ID=g732.t1.intron1;Parent=g732.t1;
OY101440.1_Gymnocheta_viridis_genome_assembly,_chromosome:_1	AUGUSTUS	CDS	13726846	13726895	0.27	-	0	ID=g732.t1.CDS2;Parent=g732.t1;
OY101440.1_Gymnocheta_viridis_genome_assembly,_chromosome:_1	AUGUSTUS	exon	13726846	13726895	.	-	.	ID=g732.t1.exon2;Parent=g732.t1;
OY101440.1_Gymnocheta_viridis_genome_assembly,_chromosome:_1	AUGUSTUS	start_codon	13726893	13726895	.	-	0	ID=g732.t1.start1;Parent=g732.t1;
OY101440.1_Gymnocheta_viridis_genome_assembly,_chromosome:_1	AUGUSTUS	gene	13729618	13735327	.	+	.	ID=g733;
OY101440.1_Gymnocheta_viridis_genome_assembly,_chromosome:_1	AUGUSTUS	mRNA	13729618	13735327	0.97	+	.	ID=g733.t1;Parent=g733;
OY101440.1_Gymnocheta_viridis_genome_assembly,_chromosome:_1	AUGUSTUS	start_codon	13729618	13729620	.	+	0	ID=g733.t1.start1;Parent=g733.t1;
OY101440.1_Gymnocheta_viridis_genome_assembly,_chromosome:_1	AUGUSTUS	CDS	13729618	13730682	0.99	+	0	ID=g733.t1.CDS1;Parent=g733.t1;
OY101440.1_Gymnocheta_viridis_genome_assembly,_chromosome:_1	AUGUSTUS	exon	13729618	13730682	.	+	.	ID=g733.t1.exon1;Parent=g733.t1;
OY101440.1_Gymnocheta_viridis_genome_assembly,_chromosome:_1	AUGUSTUS	intron	13730683	13735291	0.97	+	.	ID=g733.t1.intron1;Parent=g733.t1;
OY101440.1_Gymnocheta_viridis_genome_assembly,_chromosome:_1	AUGUSTUS	CDS	13735292	13735327	0.98	+	0	ID=g733.t1.CDS2;Parent=g733.t1;
OY101440.1_Gymnocheta_viridis_genome_assembly,_chromosome:_1	AUGUSTUS	exon	13735292	13735327	.	+	.	ID=g733.t1.exon2;Parent=g733.t1;
OY101440.1_Gymnocheta_viridis_genome_assembly,_chromosome:_1	AUGUSTUS	stop_codon	13735325	13735327	.	+	0	ID=g733.t1.stop1;Parent=g733.t1;
OY101440.1_Gymnocheta_viridis_genome_assembly,_chromosome:_1	AUGUSTUS	gene	13747587	13748274	.	-	.	ID=g734;
OY101440.1_Gymnocheta_viridis_genome_assembly,_chromosome:_1	AUGUSTUS	mRNA	13747587	13748274	1	-	.	ID=g734.t1;Parent=g734;
OY101440.1_Gymnocheta_viridis_genome_assembly,_chromosome:_1	AUGUSTUS	stop_codon	13747587	13747589	.	-	0	ID=g734.t1.stop1;Parent=g734.t1;
OY101440.1_Gymnocheta_viridis_genome_assembly,_chromosome:_1	AUGUSTUS	CDS	13747587	13748098	1	-	2	ID=g734.t1.CDS1;Parent=g734.t1;
OY101440.1_Gymnocheta_viridis_genome_assembly,_chromosome:_1	AUGUSTUS	exon	13747587	13748098	.	-	.	ID=g734.t1.exon1;Parent=g734.t1;
OY101440.1_Gymnocheta_viridis_genome_assembly,_chromosome:_1	AUGUSTUS	intron	13748099	13748183	1	-	.	ID=g734.t1.intron1;Parent=g734.t1;
OY101440.1_Gymnocheta_viridis_genome_assembly,_chromosome:_1	AUGUSTUS	CDS	13748184	13748274	1	-	0	ID=g734.t1.CDS2;Parent=g734.t1;
OY101440.1_Gymnocheta_viridis_genome_assembly,_chromosome:_1	AUGUSTUS	exon	13748184	13748274	.	-	.	ID=g734.t1.exon2;Parent=g734.t1;
OY101440.1_Gymnocheta_viridis_genome_assembly,_chromosome:_1	AUGUSTUS	start_codon	13748272	13748274	.	-	0	ID=g734.t1.start1;Parent=g734.t1;
OY101440.1_Gymnocheta_viridis_genome_assembly,_chromosome:_1	AUGUSTUS	gene	13760938	13761618	.	-	.	ID=g735;
OY101440.1_Gymnocheta_viridis_genome_assembly,_chromosome:_1	AUGUSTUS	mRNA	13760938	13761618	1	-	.	ID=g735.t1;Parent=g735;
OY101440.1_Gymnocheta_viridis_genome_assembly,_chromosome:_1	AUGUSTUS	stop_codon	13760938	13760940	.	-	0	ID=g735.t1.stop1;Parent=g735.t1;
OY101440.1_Gymnocheta_viridis_genome_assembly,_chromosome:_1	AUGUSTUS	CDS	13760938	13761618	1	-	0	ID=g735.t1.CDS1;Parent=g735.t1;
OY101440.1_Gymnocheta_viridis_genome_assembly,_chromosome:_1	AUGUSTUS	exon	13760938	13761618	.	-	.	ID=g735.t1.exon1;Parent=g735.t1;
OY101440.1_Gymnocheta_viridis_genome_assembly,_chromosome:_1	AUGUSTUS	start_codon	13761616	13761618	.	-	0	ID=g735.t1.start1;Parent=g735.t1;
OY101440.1_Gymnocheta_viridis_genome_assembly,_chromosome:_1	AUGUSTUS	gene	13763078	13816637	.	-	.	ID=g736;
OY101440.1_Gymnocheta_viridis_genome_assembly,_chromosome:_1	AUGUSTUS	mRNA	13763078	13816637	0.32	-	.	ID=g736.t1;Parent=g736;
OY101440.1_Gymnocheta_viridis_genome_assembly,_chromosome:_1	AUGUSTUS	stop_codon	13763078	13763080	.	-	0	ID=g736.t1.stop1;Parent=g736.t1;
OY101440.1_Gymnocheta_viridis_genome_assembly,_chromosome:_1	AUGUSTUS	CDS	13763078	13763155	0.33	-	0	ID=g736.t1.CDS1;Parent=g736.t1;
OY101440.1_Gymnocheta_viridis_genome_assembly,_chromosome:_1	AUGUSTUS	exon	13763078	13763155	.	-	.	ID=g736.t1.exon1;Parent=g736.t1;
OY101440.1_Gymnocheta_viridis_genome_assembly,_chromosome:_1	AUGUSTUS	intron	13763156	13774335	0.33	-	.	ID=g736.t1.intron1;Parent=g736.t1;
OY101440.1_Gymnocheta_viridis_genome_assembly,_chromosome:_1	AUGUSTUS	CDS	13774336	13774479	0.8	-	0	ID=g736.t1.CDS2;Parent=g736.t1;
OY101440.1_Gymnocheta_viridis_genome_assembly,_chromosome:_1	AUGUSTUS	exon	13774336	13774479	.	-	.	ID=g736.t1.exon2;Parent=g736.t1;
OY101440.1_Gymnocheta_viridis_genome_assembly,_chromosome:_1	AUGUSTUS	intron	13774480	13779741	0.82	-	.	ID=g736.t1.intron2;Parent=g736.t1;
OY101440.1_Gymnocheta_viridis_genome_assembly,_chromosome:_1	AUGUSTUS	CDS	13779742	13779873	0.9	-	0	ID=g736.t1.CDS3;Parent=g736.t1;
OY101440.1_Gymnocheta_viridis_genome_assembly,_chromosome:_1	AUGUSTUS	exon	13779742	13779873	.	-	.	ID=g736.t1.exon3;Parent=g736.t1;
OY101440.1_Gymnocheta_viridis_genome_assembly,_chromosome:_1	AUGUSTUS	intron	13779874	13782359	1	-	.	ID=g736.t1.intron3;Parent=g736.t1;
OY101440.1_Gymnocheta_viridis_genome_assembly,_chromosome:_1	AUGUSTUS	CDS	13782360	13782497	1	-	0	ID=g736.t1.CDS4;Parent=g736.t1;
OY101440.1_Gymnocheta_viridis_genome_assembly,_chromosome:_1	AUGUSTUS	exon	13782360	13782497	.	-	.	ID=g736.t1.exon4;Parent=g736.t1;
OY101440.1_Gymnocheta_viridis_genome_assembly,_chromosome:_1	AUGUSTUS	intron	13782498	13782620	1	-	.	ID=g736.t1.intron4;Parent=g736.t1;
OY101440.1_Gymnocheta_viridis_genome_assembly,_chromosome:_1	AUGUSTUS	CDS	13782621	13782792	1	-	1	ID=g736.t1.CDS5;Parent=g736.t1;
OY101440.1_Gymnocheta_viridis_genome_assembly,_chromosome:_1	AUGUSTUS	exon	13782621	13782792	.	-	.	ID=g736.t1.exon5;Parent=g736.t1;
OY101440.1_Gymnocheta_viridis_genome_assembly,_chromosome:_1	AUGUSTUS	intron	13782793	13783068	1	-	.	ID=g736.t1.intron5;Parent=g736.t1;
OY101440.1_Gymnocheta_viridis_genome_assembly,_chromosome:_1	AUGUSTUS	CDS	13783069	13783265	1	-	0	ID=g736.t1.CDS6;Parent=g736.t1;
OY101440.1_Gymnocheta_viridis_genome_assembly,_chromosome:_1	AUGUSTUS	exon	13783069	13783265	.	-	.	ID=g736.t1.exon6;Parent=g736.t1;
OY101440.1_Gymnocheta_viridis_genome_assembly,_chromosome:_1	AUGUSTUS	intron	13783266	13795630	1	-	.	ID=g736.t1.intron6;Parent=g736.t1;
OY101440.1_Gymnocheta_viridis_genome_assembly,_chromosome:_1	AUGUSTUS	CDS	13795631	13795744	1	-	0	ID=g736.t1.CDS7;Parent=g736.t1;
OY101440.1_Gymnocheta_viridis_genome_assembly,_chromosome:_1	AUGUSTUS	exon	13795631	13795744	.	-	.	ID=g736.t1.exon7;Parent=g736.t1;
OY101440.1_Gymnocheta_viridis_genome_assembly,_chromosome:_1	AUGUSTUS	intron	13795745	13800057	1	-	.	ID=g736.t1.intron7;Parent=g736.t1;
OY101440.1_Gymnocheta_viridis_genome_assembly,_chromosome:_1	AUGUSTUS	CDS	13800058	13800195	1	-	0	ID=g736.t1.CDS8;Parent=g736.t1;
OY101440.1_Gymnocheta_viridis_genome_assembly,_chromosome:_1	AUGUSTUS	exon	13800058	13800195	.	-	.	ID=g736.t1.exon8;Parent=g736.t1;
OY101440.1_Gymnocheta_viridis_genome_assembly,_chromosome:_1	AUGUSTUS	intron	13800196	13816151	1	-	.	ID=g736.t1.intron8;Parent=g736.t1;
OY101440.1_Gymnocheta_viridis_genome_assembly,_chromosome:_1	AUGUSTUS	CDS	13816152	13816637	1	-	0	ID=g736.t1.CDS9;Parent=g736.t1;
OY101440.1_Gymnocheta_viridis_genome_assembly,_chromosome:_1	AUGUSTUS	exon	13816152	13816637	.	-	.	ID=g736.t1.exon9;Parent=g736.t1;
OY101440.1_Gymnocheta_viridis_genome_assembly,_chromosome:_1	AUGUSTUS	start_codon	13816635	13816637	.	-	0	ID=g736.t1.start1;Parent=g736.t1;
OY101440.1_Gymnocheta_viridis_genome_assembly,_chromosome:_1	AUGUSTUS	gene	13845307	13845962	.	-	.	ID=g737;
OY101440.1_Gymnocheta_viridis_genome_assembly,_chromosome:_1	AUGUSTUS	mRNA	13845307	13845962	0.44	-	.	ID=g737.t1;Parent=g737;
OY101440.1_Gymnocheta_viridis_genome_assembly,_chromosome:_1	AUGUSTUS	stop_codon	13845307	13845309	.	-	0	ID=g737.t1.stop1;Parent=g737.t1;
OY101440.1_Gymnocheta_viridis_genome_assembly,_chromosome:_1	AUGUSTUS	CDS	13845307	13845586	0.93	-	1	ID=g737.t1.CDS1;Parent=g737.t1;
OY101440.1_Gymnocheta_viridis_genome_assembly,_chromosome:_1	AUGUSTUS	exon	13845307	13845586	.	-	.	ID=g737.t1.exon1;Parent=g737.t1;
OY101440.1_Gymnocheta_viridis_genome_assembly,_chromosome:_1	AUGUSTUS	intron	13845587	13845661	1	-	.	ID=g737.t1.intron1;Parent=g737.t1;
OY101440.1_Gymnocheta_viridis_genome_assembly,_chromosome:_1	AUGUSTUS	CDS	13845662	13845776	1	-	2	ID=g737.t1.CDS2;Parent=g737.t1;
OY101440.1_Gymnocheta_viridis_genome_assembly,_chromosome:_1	AUGUSTUS	exon	13845662	13845776	.	-	.	ID=g737.t1.exon2;Parent=g737.t1;
OY101440.1_Gymnocheta_viridis_genome_assembly,_chromosome:_1	AUGUSTUS	intron	13845777	13845859	1	-	.	ID=g737.t1.intron2;Parent=g737.t1;
OY101440.1_Gymnocheta_viridis_genome_assembly,_chromosome:_1	AUGUSTUS	CDS	13845860	13845962	0.48	-	0	ID=g737.t1.CDS3;Parent=g737.t1;
OY101440.1_Gymnocheta_viridis_genome_assembly,_chromosome:_1	AUGUSTUS	exon	13845860	13845962	.	-	.	ID=g737.t1.exon3;Parent=g737.t1;
OY101440.1_Gymnocheta_viridis_genome_assembly,_chromosome:_1	AUGUSTUS	start_codon	13845960	13845962	.	-	0	ID=g737.t1.start1;Parent=g737.t1;
OY101440.1_Gymnocheta_viridis_genome_assembly,_chromosome:_1	AUGUSTUS	gene	13901415	13901874	.	+	.	ID=g738;
OY101440.1_Gymnocheta_viridis_genome_assembly,_chromosome:_1	AUGUSTUS	mRNA	13901415	13901874	0.85	+	.	ID=g738.t1;Parent=g738;
OY101440.1_Gymnocheta_viridis_genome_assembly,_chromosome:_1	AUGUSTUS	start_codon	13901415	13901417	.	+	0	ID=g738.t1.start1;Parent=g738.t1;
OY101440.1_Gymnocheta_viridis_genome_assembly,_chromosome:_1	AUGUSTUS	CDS	13901415	13901429	0.85	+	0	ID=g738.t1.CDS1;Parent=g738.t1;
OY101440.1_Gymnocheta_viridis_genome_assembly,_chromosome:_1	AUGUSTUS	exon	13901415	13901429	.	+	.	ID=g738.t1.exon1;Parent=g738.t1;
OY101440.1_Gymnocheta_viridis_genome_assembly,_chromosome:_1	AUGUSTUS	intron	13901430	13901532	0.91	+	.	ID=g738.t1.intron1;Parent=g738.t1;
OY101440.1_Gymnocheta_viridis_genome_assembly,_chromosome:_1	AUGUSTUS	CDS	13901533	13901874	1	+	0	ID=g738.t1.CDS2;Parent=g738.t1;
OY101440.1_Gymnocheta_viridis_genome_assembly,_chromosome:_1	AUGUSTUS	exon	13901533	13901874	.	+	.	ID=g738.t1.exon2;Parent=g738.t1;
OY101440.1_Gymnocheta_viridis_genome_assembly,_chromosome:_1	AUGUSTUS	stop_codon	13901872	13901874	.	+	0	ID=g738.t1.stop1;Parent=g738.t1;
OY101440.1_Gymnocheta_viridis_genome_assembly,_chromosome:_1	AUGUSTUS	gene	13944197	13944837	.	+	.	ID=g739;
OY101440.1_Gymnocheta_viridis_genome_assembly,_chromosome:_1	AUGUSTUS	mRNA	13944197	13944837	0.98	+	.	ID=g739.t1;Parent=g739;
OY101440.1_Gymnocheta_viridis_genome_assembly,_chromosome:_1	AUGUSTUS	start_codon	13944197	13944199	.	+	0	ID=g739.t1.start1;Parent=g739.t1;
OY101440.1_Gymnocheta_viridis_genome_assembly,_chromosome:_1	AUGUSTUS	CDS	13944197	13944224	1	+	0	ID=g739.t1.CDS1;Parent=g739.t1;
OY101440.1_Gymnocheta_viridis_genome_assembly,_chromosome:_1	AUGUSTUS	exon	13944197	13944224	.	+	.	ID=g739.t1.exon1;Parent=g739.t1;
OY101440.1_Gymnocheta_viridis_genome_assembly,_chromosome:_1	AUGUSTUS	intron	13944225	13944364	0.98	+	.	ID=g739.t1.intron1;Parent=g739.t1;
OY101440.1_Gymnocheta_viridis_genome_assembly,_chromosome:_1	AUGUSTUS	CDS	13944365	13944837	0.98	+	2	ID=g739.t1.CDS2;Parent=g739.t1;
OY101440.1_Gymnocheta_viridis_genome_assembly,_chromosome:_1	AUGUSTUS	exon	13944365	13944837	.	+	.	ID=g739.t1.exon2;Parent=g739.t1;
OY101440.1_Gymnocheta_viridis_genome_assembly,_chromosome:_1	AUGUSTUS	stop_codon	13944835	13944837	.	+	0	ID=g739.t1.stop1;Parent=g739.t1;
OY101440.1_Gymnocheta_viridis_genome_assembly,_chromosome:_1	AUGUSTUS	gene	14090305	14091026	.	-	.	ID=g740;
OY101440.1_Gymnocheta_viridis_genome_assembly,_chromosome:_1	AUGUSTUS	mRNA	14090305	14091026	0.86	-	.	ID=g740.t1;Parent=g740;
OY101440.1_Gymnocheta_viridis_genome_assembly,_chromosome:_1	AUGUSTUS	stop_codon	14090305	14090307	.	-	0	ID=g740.t1.stop1;Parent=g740.t1;
OY101440.1_Gymnocheta_viridis_genome_assembly,_chromosome:_1	AUGUSTUS	CDS	14090305	14090642	0.86	-	2	ID=g740.t1.CDS1;Parent=g740.t1;
OY101440.1_Gymnocheta_viridis_genome_assembly,_chromosome:_1	AUGUSTUS	exon	14090305	14090642	.	-	.	ID=g740.t1.exon1;Parent=g740.t1;
OY101440.1_Gymnocheta_viridis_genome_assembly,_chromosome:_1	AUGUSTUS	intron	14090643	14090771	1	-	.	ID=g740.t1.intron1;Parent=g740.t1;
OY101440.1_Gymnocheta_viridis_genome_assembly,_chromosome:_1	AUGUSTUS	CDS	14090772	14090942	1	-	2	ID=g740.t1.CDS2;Parent=g740.t1;
OY101440.1_Gymnocheta_viridis_genome_assembly,_chromosome:_1	AUGUSTUS	exon	14090772	14090942	.	-	.	ID=g740.t1.exon2;Parent=g740.t1;
OY101440.1_Gymnocheta_viridis_genome_assembly,_chromosome:_1	AUGUSTUS	intron	14090943	14090995	1	-	.	ID=g740.t1.intron2;Parent=g740.t1;
OY101440.1_Gymnocheta_viridis_genome_assembly,_chromosome:_1	AUGUSTUS	CDS	14090996	14091026	1	-	0	ID=g740.t1.CDS3;Parent=g740.t1;
OY101440.1_Gymnocheta_viridis_genome_assembly,_chromosome:_1	AUGUSTUS	exon	14090996	14091026	.	-	.	ID=g740.t1.exon3;Parent=g740.t1;
OY101440.1_Gymnocheta_viridis_genome_assembly,_chromosome:_1	AUGUSTUS	start_codon	14091024	14091026	.	-	0	ID=g740.t1.start1;Parent=g740.t1;
OY101440.1_Gymnocheta_viridis_genome_assembly,_chromosome:_1	AUGUSTUS	gene	14199429	14201626	.	-	.	ID=g741;
OY101440.1_Gymnocheta_viridis_genome_assembly,_chromosome:_1	AUGUSTUS	mRNA	14199429	14201626	1	-	.	ID=g741.t1;Parent=g741;
OY101440.1_Gymnocheta_viridis_genome_assembly,_chromosome:_1	AUGUSTUS	stop_codon	14199429	14199431	.	-	0	ID=g741.t1.stop1;Parent=g741.t1;
OY101440.1_Gymnocheta_viridis_genome_assembly,_chromosome:_1	AUGUSTUS	CDS	14199429	14200468	1	-	2	ID=g741.t1.CDS1;Parent=g741.t1;
OY101440.1_Gymnocheta_viridis_genome_assembly,_chromosome:_1	AUGUSTUS	exon	14199429	14200468	.	-	.	ID=g741.t1.exon1;Parent=g741.t1;
OY101440.1_Gymnocheta_viridis_genome_assembly,_chromosome:_1	AUGUSTUS	intron	14200469	14200536	1	-	.	ID=g741.t1.intron1;Parent=g741.t1;
OY101440.1_Gymnocheta_viridis_genome_assembly,_chromosome:_1	AUGUSTUS	CDS	14200537	14201626	1	-	0	ID=g741.t1.CDS2;Parent=g741.t1;
OY101440.1_Gymnocheta_viridis_genome_assembly,_chromosome:_1	AUGUSTUS	exon	14200537	14201626	.	-	.	ID=g741.t1.exon2;Parent=g741.t1;
OY101440.1_Gymnocheta_viridis_genome_assembly,_chromosome:_1	AUGUSTUS	start_codon	14201624	14201626	.	-	0	ID=g741.t1.start1;Parent=g741.t1;
OY101440.1_Gymnocheta_viridis_genome_assembly,_chromosome:_1	AUGUSTUS	gene	14210321	14211215	.	-	.	ID=g742;
OY101440.1_Gymnocheta_viridis_genome_assembly,_chromosome:_1	AUGUSTUS	mRNA	14210321	14211215	1	-	.	ID=g742.t1;Parent=g742;
OY101440.1_Gymnocheta_viridis_genome_assembly,_chromosome:_1	AUGUSTUS	stop_codon	14210321	14210323	.	-	0	ID=g742.t1.stop1;Parent=g742.t1;
OY101440.1_Gymnocheta_viridis_genome_assembly,_chromosome:_1	AUGUSTUS	CDS	14210321	14210787	1	-	2	ID=g742.t1.CDS1;Parent=g742.t1;
OY101440.1_Gymnocheta_viridis_genome_assembly,_chromosome:_1	AUGUSTUS	exon	14210321	14210787	.	-	.	ID=g742.t1.exon1;Parent=g742.t1;
OY101440.1_Gymnocheta_viridis_genome_assembly,_chromosome:_1	AUGUSTUS	intron	14210788	14210848	1	-	.	ID=g742.t1.intron1;Parent=g742.t1;
OY101440.1_Gymnocheta_viridis_genome_assembly,_chromosome:_1	AUGUSTUS	CDS	14210849	14211215	1	-	0	ID=g742.t1.CDS2;Parent=g742.t1;
OY101440.1_Gymnocheta_viridis_genome_assembly,_chromosome:_1	AUGUSTUS	exon	14210849	14211215	.	-	.	ID=g742.t1.exon2;Parent=g742.t1;
OY101440.1_Gymnocheta_viridis_genome_assembly,_chromosome:_1	AUGUSTUS	start_codon	14211213	14211215	.	-	0	ID=g742.t1.start1;Parent=g742.t1;
OY101440.1_Gymnocheta_viridis_genome_assembly,_chromosome:_1	AUGUSTUS	gene	14214754	14215273	.	+	.	ID=g743;
OY101440.1_Gymnocheta_viridis_genome_assembly,_chromosome:_1	AUGUSTUS	mRNA	14214754	14215273	0.98	+	.	ID=g743.t1;Parent=g743;
OY101440.1_Gymnocheta_viridis_genome_assembly,_chromosome:_1	AUGUSTUS	start_codon	14214754	14214756	.	+	0	ID=g743.t1.start1;Parent=g743.t1;
OY101440.1_Gymnocheta_viridis_genome_assembly,_chromosome:_1	AUGUSTUS	CDS	14214754	14215096	0.98	+	0	ID=g743.t1.CDS1;Parent=g743.t1;
OY101440.1_Gymnocheta_viridis_genome_assembly,_chromosome:_1	AUGUSTUS	exon	14214754	14215096	.	+	.	ID=g743.t1.exon1;Parent=g743.t1;
OY101440.1_Gymnocheta_viridis_genome_assembly,_chromosome:_1	AUGUSTUS	intron	14215097	14215178	0.98	+	.	ID=g743.t1.intron1;Parent=g743.t1;
OY101440.1_Gymnocheta_viridis_genome_assembly,_chromosome:_1	AUGUSTUS	CDS	14215179	14215273	0.98	+	2	ID=g743.t1.CDS2;Parent=g743.t1;
OY101440.1_Gymnocheta_viridis_genome_assembly,_chromosome:_1	AUGUSTUS	exon	14215179	14215273	.	+	.	ID=g743.t1.exon2;Parent=g743.t1;
OY101440.1_Gymnocheta_viridis_genome_assembly,_chromosome:_1	AUGUSTUS	stop_codon	14215271	14215273	.	+	0	ID=g743.t1.stop1;Parent=g743.t1;
OY101440.1_Gymnocheta_viridis_genome_assembly,_chromosome:_1	AUGUSTUS	gene	14220707	14221912	.	+	.	ID=g744;
OY101440.1_Gymnocheta_viridis_genome_assembly,_chromosome:_1	AUGUSTUS	mRNA	14220707	14221912	0.99	+	.	ID=g744.t1;Parent=g744;
OY101440.1_Gymnocheta_viridis_genome_assembly,_chromosome:_1	AUGUSTUS	start_codon	14220707	14220709	.	+	0	ID=g744.t1.start1;Parent=g744.t1;
OY101440.1_Gymnocheta_viridis_genome_assembly,_chromosome:_1	AUGUSTUS	CDS	14220707	14221139	1	+	0	ID=g744.t1.CDS1;Parent=g744.t1;
OY101440.1_Gymnocheta_viridis_genome_assembly,_chromosome:_1	AUGUSTUS	exon	14220707	14221139	.	+	.	ID=g744.t1.exon1;Parent=g744.t1;
OY101440.1_Gymnocheta_viridis_genome_assembly,_chromosome:_1	AUGUSTUS	intron	14221140	14221493	0.99	+	.	ID=g744.t1.intron1;Parent=g744.t1;
OY101440.1_Gymnocheta_viridis_genome_assembly,_chromosome:_1	AUGUSTUS	CDS	14221494	14221912	1	+	2	ID=g744.t1.CDS2;Parent=g744.t1;
OY101440.1_Gymnocheta_viridis_genome_assembly,_chromosome:_1	AUGUSTUS	exon	14221494	14221912	.	+	.	ID=g744.t1.exon2;Parent=g744.t1;
OY101440.1_Gymnocheta_viridis_genome_assembly,_chromosome:_1	AUGUSTUS	stop_codon	14221910	14221912	.	+	0	ID=g744.t1.stop1;Parent=g744.t1;
OY101440.1_Gymnocheta_viridis_genome_assembly,_chromosome:_1	AUGUSTUS	gene	14222516	14223220	.	-	.	ID=g745;
OY101440.1_Gymnocheta_viridis_genome_assembly,_chromosome:_1	AUGUSTUS	mRNA	14222516	14223220	0.94	-	.	ID=g745.t1;Parent=g745;
OY101440.1_Gymnocheta_viridis_genome_assembly,_chromosome:_1	AUGUSTUS	stop_codon	14222516	14222518	.	-	0	ID=g745.t1.stop1;Parent=g745.t1;
OY101440.1_Gymnocheta_viridis_genome_assembly,_chromosome:_1	AUGUSTUS	CDS	14222516	14222829	0.94	-	2	ID=g745.t1.CDS1;Parent=g745.t1;
OY101440.1_Gymnocheta_viridis_genome_assembly,_chromosome:_1	AUGUSTUS	exon	14222516	14222829	.	-	.	ID=g745.t1.exon1;Parent=g745.t1;
OY101440.1_Gymnocheta_viridis_genome_assembly,_chromosome:_1	AUGUSTUS	intron	14222830	14222892	0.94	-	.	ID=g745.t1.intron1;Parent=g745.t1;
OY101440.1_Gymnocheta_viridis_genome_assembly,_chromosome:_1	AUGUSTUS	CDS	14222893	14223220	1	-	0	ID=g745.t1.CDS2;Parent=g745.t1;
OY101440.1_Gymnocheta_viridis_genome_assembly,_chromosome:_1	AUGUSTUS	exon	14222893	14223220	.	-	.	ID=g745.t1.exon2;Parent=g745.t1;
OY101440.1_Gymnocheta_viridis_genome_assembly,_chromosome:_1	AUGUSTUS	start_codon	14223218	14223220	.	-	0	ID=g745.t1.start1;Parent=g745.t1;
OY101440.1_Gymnocheta_viridis_genome_assembly,_chromosome:_1	AUGUSTUS	gene	14246697	14249365	.	-	.	ID=g746;
OY101440.1_Gymnocheta_viridis_genome_assembly,_chromosome:_1	AUGUSTUS	mRNA	14246697	14249365	1	-	.	ID=g746.t1;Parent=g746;
OY101440.1_Gymnocheta_viridis_genome_assembly,_chromosome:_1	AUGUSTUS	stop_codon	14246697	14246699	.	-	0	ID=g746.t1.stop1;Parent=g746.t1;
OY101440.1_Gymnocheta_viridis_genome_assembly,_chromosome:_1	AUGUSTUS	CDS	14246697	14246790	1	-	1	ID=g746.t1.CDS1;Parent=g746.t1;
OY101440.1_Gymnocheta_viridis_genome_assembly,_chromosome:_1	AUGUSTUS	exon	14246697	14246790	.	-	.	ID=g746.t1.exon1;Parent=g746.t1;
OY101440.1_Gymnocheta_viridis_genome_assembly,_chromosome:_1	AUGUSTUS	intron	14246791	14246859	1	-	.	ID=g746.t1.intron1;Parent=g746.t1;
OY101440.1_Gymnocheta_viridis_genome_assembly,_chromosome:_1	AUGUSTUS	CDS	14246860	14247031	1	-	2	ID=g746.t1.CDS2;Parent=g746.t1;
OY101440.1_Gymnocheta_viridis_genome_assembly,_chromosome:_1	AUGUSTUS	exon	14246860	14247031	.	-	.	ID=g746.t1.exon2;Parent=g746.t1;
OY101440.1_Gymnocheta_viridis_genome_assembly,_chromosome:_1	AUGUSTUS	intron	14247032	14247099	1	-	.	ID=g746.t1.intron2;Parent=g746.t1;
OY101440.1_Gymnocheta_viridis_genome_assembly,_chromosome:_1	AUGUSTUS	CDS	14247100	14249185	1	-	0	ID=g746.t1.CDS3;Parent=g746.t1;
OY101440.1_Gymnocheta_viridis_genome_assembly,_chromosome:_1	AUGUSTUS	exon	14247100	14249185	.	-	.	ID=g746.t1.exon3;Parent=g746.t1;
OY101440.1_Gymnocheta_viridis_genome_assembly,_chromosome:_1	AUGUSTUS	intron	14249186	14249248	1	-	.	ID=g746.t1.intron3;Parent=g746.t1;
OY101440.1_Gymnocheta_viridis_genome_assembly,_chromosome:_1	AUGUSTUS	CDS	14249249	14249365	1	-	0	ID=g746.t1.CDS4;Parent=g746.t1;
OY101440.1_Gymnocheta_viridis_genome_assembly,_chromosome:_1	AUGUSTUS	exon	14249249	14249365	.	-	.	ID=g746.t1.exon4;Parent=g746.t1;
OY101440.1_Gymnocheta_viridis_genome_assembly,_chromosome:_1	AUGUSTUS	start_codon	14249363	14249365	.	-	0	ID=g746.t1.start1;Parent=g746.t1;
OY101440.1_Gymnocheta_viridis_genome_assembly,_chromosome:_1	AUGUSTUS	gene	14352159	14361290	.	-	.	ID=g747;
OY101440.1_Gymnocheta_viridis_genome_assembly,_chromosome:_1	AUGUSTUS	mRNA	14352159	14361290	0.87	-	.	ID=g747.t1;Parent=g747;
OY101440.1_Gymnocheta_viridis_genome_assembly,_chromosome:_1	AUGUSTUS	stop_codon	14352159	14352161	.	-	0	ID=g747.t1.stop1;Parent=g747.t1;
OY101440.1_Gymnocheta_viridis_genome_assembly,_chromosome:_1	AUGUSTUS	CDS	14352159	14352238	0.92	-	2	ID=g747.t1.CDS1;Parent=g747.t1;
OY101440.1_Gymnocheta_viridis_genome_assembly,_chromosome:_1	AUGUSTUS	exon	14352159	14352238	.	-	.	ID=g747.t1.exon1;Parent=g747.t1;
OY101440.1_Gymnocheta_viridis_genome_assembly,_chromosome:_1	AUGUSTUS	intron	14352239	14360986	0.87	-	.	ID=g747.t1.intron1;Parent=g747.t1;
OY101440.1_Gymnocheta_viridis_genome_assembly,_chromosome:_1	AUGUSTUS	CDS	14360987	14361290	0.95	-	0	ID=g747.t1.CDS2;Parent=g747.t1;
OY101440.1_Gymnocheta_viridis_genome_assembly,_chromosome:_1	AUGUSTUS	exon	14360987	14361290	.	-	.	ID=g747.t1.exon2;Parent=g747.t1;
OY101440.1_Gymnocheta_viridis_genome_assembly,_chromosome:_1	AUGUSTUS	start_codon	14361288	14361290	.	-	0	ID=g747.t1.start1;Parent=g747.t1;
OY101440.1_Gymnocheta_viridis_genome_assembly,_chromosome:_1	AUGUSTUS	gene	14537545	14539329	.	+	.	ID=g748;
OY101440.1_Gymnocheta_viridis_genome_assembly,_chromosome:_1	AUGUSTUS	mRNA	14537545	14539329	0.62	+	.	ID=g748.t1;Parent=g748;
OY101440.1_Gymnocheta_viridis_genome_assembly,_chromosome:_1	AUGUSTUS	start_codon	14537545	14537547	.	+	0	ID=g748.t1.start1;Parent=g748.t1;
OY101440.1_Gymnocheta_viridis_genome_assembly,_chromosome:_1	AUGUSTUS	CDS	14537545	14537655	1	+	0	ID=g748.t1.CDS1;Parent=g748.t1;
OY101440.1_Gymnocheta_viridis_genome_assembly,_chromosome:_1	AUGUSTUS	exon	14537545	14537655	.	+	.	ID=g748.t1.exon1;Parent=g748.t1;
OY101440.1_Gymnocheta_viridis_genome_assembly,_chromosome:_1	AUGUSTUS	intron	14537656	14537740	1	+	.	ID=g748.t1.intron1;Parent=g748.t1;
OY101440.1_Gymnocheta_viridis_genome_assembly,_chromosome:_1	AUGUSTUS	CDS	14537741	14537858	1	+	0	ID=g748.t1.CDS2;Parent=g748.t1;
OY101440.1_Gymnocheta_viridis_genome_assembly,_chromosome:_1	AUGUSTUS	exon	14537741	14537858	.	+	.	ID=g748.t1.exon2;Parent=g748.t1;
OY101440.1_Gymnocheta_viridis_genome_assembly,_chromosome:_1	AUGUSTUS	intron	14537859	14537921	1	+	.	ID=g748.t1.intron2;Parent=g748.t1;
OY101440.1_Gymnocheta_viridis_genome_assembly,_chromosome:_1	AUGUSTUS	CDS	14537922	14538295	0.62	+	2	ID=g748.t1.CDS3;Parent=g748.t1;
OY101440.1_Gymnocheta_viridis_genome_assembly,_chromosome:_1	AUGUSTUS	exon	14537922	14538295	.	+	.	ID=g748.t1.exon3;Parent=g748.t1;
OY101440.1_Gymnocheta_viridis_genome_assembly,_chromosome:_1	AUGUSTUS	intron	14538296	14539098	0.62	+	.	ID=g748.t1.intron3;Parent=g748.t1;
OY101440.1_Gymnocheta_viridis_genome_assembly,_chromosome:_1	AUGUSTUS	CDS	14539099	14539329	1	+	0	ID=g748.t1.CDS4;Parent=g748.t1;
OY101440.1_Gymnocheta_viridis_genome_assembly,_chromosome:_1	AUGUSTUS	exon	14539099	14539329	.	+	.	ID=g748.t1.exon4;Parent=g748.t1;
OY101440.1_Gymnocheta_viridis_genome_assembly,_chromosome:_1	AUGUSTUS	stop_codon	14539327	14539329	.	+	0	ID=g748.t1.stop1;Parent=g748.t1;
OY101440.1_Gymnocheta_viridis_genome_assembly,_chromosome:_1	AUGUSTUS	gene	14605552	14608744	.	-	.	ID=g749;
OY101440.1_Gymnocheta_viridis_genome_assembly,_chromosome:_1	AUGUSTUS	mRNA	14605552	14608744	0.27	-	.	ID=g749.t1;Parent=g749;
OY101440.1_Gymnocheta_viridis_genome_assembly,_chromosome:_1	AUGUSTUS	stop_codon	14605552	14605554	.	-	0	ID=g749.t1.stop1;Parent=g749.t1;
OY101440.1_Gymnocheta_viridis_genome_assembly,_chromosome:_1	AUGUSTUS	CDS	14605552	14606193	1	-	0	ID=g749.t1.CDS1;Parent=g749.t1;
OY101440.1_Gymnocheta_viridis_genome_assembly,_chromosome:_1	AUGUSTUS	exon	14605552	14606193	.	-	.	ID=g749.t1.exon1;Parent=g749.t1;
OY101440.1_Gymnocheta_viridis_genome_assembly,_chromosome:_1	AUGUSTUS	intron	14606194	14606680	1	-	.	ID=g749.t1.intron1;Parent=g749.t1;
OY101440.1_Gymnocheta_viridis_genome_assembly,_chromosome:_1	AUGUSTUS	CDS	14606681	14607093	1	-	2	ID=g749.t1.CDS2;Parent=g749.t1;
OY101440.1_Gymnocheta_viridis_genome_assembly,_chromosome:_1	AUGUSTUS	exon	14606681	14607093	.	-	.	ID=g749.t1.exon2;Parent=g749.t1;
OY101440.1_Gymnocheta_viridis_genome_assembly,_chromosome:_1	AUGUSTUS	intron	14607094	14607152	1	-	.	ID=g749.t1.intron2;Parent=g749.t1;
OY101440.1_Gymnocheta_viridis_genome_assembly,_chromosome:_1	AUGUSTUS	CDS	14607153	14607250	0.75	-	1	ID=g749.t1.CDS3;Parent=g749.t1;
OY101440.1_Gymnocheta_viridis_genome_assembly,_chromosome:_1	AUGUSTUS	exon	14607153	14607250	.	-	.	ID=g749.t1.exon3;Parent=g749.t1;
OY101440.1_Gymnocheta_viridis_genome_assembly,_chromosome:_1	AUGUSTUS	intron	14607251	14608730	0.27	-	.	ID=g749.t1.intron3;Parent=g749.t1;
OY101440.1_Gymnocheta_viridis_genome_assembly,_chromosome:_1	AUGUSTUS	CDS	14608731	14608744	0.27	-	0	ID=g749.t1.CDS4;Parent=g749.t1;
OY101440.1_Gymnocheta_viridis_genome_assembly,_chromosome:_1	AUGUSTUS	exon	14608731	14608744	.	-	.	ID=g749.t1.exon4;Parent=g749.t1;
OY101440.1_Gymnocheta_viridis_genome_assembly,_chromosome:_1	AUGUSTUS	start_codon	14608742	14608744	.	-	0	ID=g749.t1.start1;Parent=g749.t1;
OY101440.1_Gymnocheta_viridis_genome_assembly,_chromosome:_1	AUGUSTUS	gene	14660921	14673143	.	-	.	ID=g750;
OY101440.1_Gymnocheta_viridis_genome_assembly,_chromosome:_1	AUGUSTUS	mRNA	14672529	14673143	0.94	-	.	ID=g750.t1;Parent=g750;
OY101440.1_Gymnocheta_viridis_genome_assembly,_chromosome:_1	AUGUSTUS	stop_codon	14672529	14672531	.	-	0	ID=g750.t1.stop1;Parent=g750.t1;
OY101440.1_Gymnocheta_viridis_genome_assembly,_chromosome:_1	AUGUSTUS	CDS	14672529	14673143	0.94	-	0	ID=g750.t1.CDS1;Parent=g750.t1;
OY101440.1_Gymnocheta_viridis_genome_assembly,_chromosome:_1	AUGUSTUS	exon	14672529	14673143	.	-	.	ID=g750.t1.exon1;Parent=g750.t1;
OY101440.1_Gymnocheta_viridis_genome_assembly,_chromosome:_1	AUGUSTUS	start_codon	14673141	14673143	.	-	0	ID=g750.t1.start1;Parent=g750.t1;
OY101440.1_Gymnocheta_viridis_genome_assembly,_chromosome:_1	AUGUSTUS	mRNA	14660921	14673143	0.45	-	.	ID=g750.t2;Parent=g750;
OY101440.1_Gymnocheta_viridis_genome_assembly,_chromosome:_1	AUGUSTUS	stop_codon	14660921	14660923	.	-	0	ID=g750.t2.stop1;Parent=g750.t2;
OY101440.1_Gymnocheta_viridis_genome_assembly,_chromosome:_1	AUGUSTUS	CDS	14660921	14660988	0.45	-	2	ID=g750.t2.CDS1;Parent=g750.t2;
OY101440.1_Gymnocheta_viridis_genome_assembly,_chromosome:_1	AUGUSTUS	exon	14660921	14660988	.	-	.	ID=g750.t2.exon1;Parent=g750.t2;
OY101440.1_Gymnocheta_viridis_genome_assembly,_chromosome:_1	AUGUSTUS	intron	14660989	14672791	0.45	-	.	ID=g750.t2.intron1;Parent=g750.t2;
OY101440.1_Gymnocheta_viridis_genome_assembly,_chromosome:_1	AUGUSTUS	CDS	14672792	14673143	1	-	0	ID=g750.t2.CDS2;Parent=g750.t2;
OY101440.1_Gymnocheta_viridis_genome_assembly,_chromosome:_1	AUGUSTUS	exon	14672792	14673143	.	-	.	ID=g750.t2.exon2;Parent=g750.t2;
OY101440.1_Gymnocheta_viridis_genome_assembly,_chromosome:_1	AUGUSTUS	start_codon	14673141	14673143	.	-	0	ID=g750.t2.start1;Parent=g750.t2;
OY101440.1_Gymnocheta_viridis_genome_assembly,_chromosome:_1	AUGUSTUS	gene	14670451	14671074	.	-	.	ID=g751;
OY101440.1_Gymnocheta_viridis_genome_assembly,_chromosome:_1	AUGUSTUS	mRNA	14670451	14671074	0.91	-	.	ID=g751.t1;Parent=g751;
OY101440.1_Gymnocheta_viridis_genome_assembly,_chromosome:_1	AUGUSTUS	stop_codon	14670451	14670453	.	-	0	ID=g751.t1.stop1;Parent=g751.t1;
OY101440.1_Gymnocheta_viridis_genome_assembly,_chromosome:_1	AUGUSTUS	CDS	14670451	14671074	0.91	-	0	ID=g751.t1.CDS1;Parent=g751.t1;
OY101440.1_Gymnocheta_viridis_genome_assembly,_chromosome:_1	AUGUSTUS	exon	14670451	14671074	.	-	.	ID=g751.t1.exon1;Parent=g751.t1;
OY101440.1_Gymnocheta_viridis_genome_assembly,_chromosome:_1	AUGUSTUS	start_codon	14671072	14671074	.	-	0	ID=g751.t1.start1;Parent=g751.t1;
OY101440.1_Gymnocheta_viridis_genome_assembly,_chromosome:_1	AUGUSTUS	gene	14671386	14672472	.	-	.	ID=g752;
OY101440.1_Gymnocheta_viridis_genome_assembly,_chromosome:_1	AUGUSTUS	mRNA	14671386	14672472	0.29	-	.	ID=g752.t1;Parent=g752;
OY101440.1_Gymnocheta_viridis_genome_assembly,_chromosome:_1	AUGUSTUS	stop_codon	14671386	14671388	.	-	0	ID=g752.t1.stop1;Parent=g752.t1;
OY101440.1_Gymnocheta_viridis_genome_assembly,_chromosome:_1	AUGUSTUS	CDS	14671386	14671867	0.33	-	2	ID=g752.t1.CDS1;Parent=g752.t1;
OY101440.1_Gymnocheta_viridis_genome_assembly,_chromosome:_1	AUGUSTUS	exon	14671386	14671867	.	-	.	ID=g752.t1.exon1;Parent=g752.t1;
OY101440.1_Gymnocheta_viridis_genome_assembly,_chromosome:_1	AUGUSTUS	intron	14671868	14671931	0.34	-	.	ID=g752.t1.intron1;Parent=g752.t1;
OY101440.1_Gymnocheta_viridis_genome_assembly,_chromosome:_1	AUGUSTUS	CDS	14671932	14672472	0.5	-	0	ID=g752.t1.CDS2;Parent=g752.t1;
OY101440.1_Gymnocheta_viridis_genome_assembly,_chromosome:_1	AUGUSTUS	exon	14671932	14672472	.	-	.	ID=g752.t1.exon2;Parent=g752.t1;
OY101440.1_Gymnocheta_viridis_genome_assembly,_chromosome:_1	AUGUSTUS	start_codon	14672470	14672472	.	-	0	ID=g752.t1.start1;Parent=g752.t1;
OY101440.1_Gymnocheta_viridis_genome_assembly,_chromosome:_1	AUGUSTUS	gene	14804571	14809334	.	+	.	ID=g753;
OY101440.1_Gymnocheta_viridis_genome_assembly,_chromosome:_1	AUGUSTUS	mRNA	14804571	14809334	0.11	+	.	ID=g753.t1;Parent=g753;
OY101440.1_Gymnocheta_viridis_genome_assembly,_chromosome:_1	AUGUSTUS	start_codon	14804571	14804573	.	+	0	ID=g753.t1.start1;Parent=g753.t1;
OY101440.1_Gymnocheta_viridis_genome_assembly,_chromosome:_1	AUGUSTUS	CDS	14804571	14804614	0.12	+	0	ID=g753.t1.CDS1;Parent=g753.t1;
OY101440.1_Gymnocheta_viridis_genome_assembly,_chromosome:_1	AUGUSTUS	exon	14804571	14804614	.	+	.	ID=g753.t1.exon1;Parent=g753.t1;
OY101440.1_Gymnocheta_viridis_genome_assembly,_chromosome:_1	AUGUSTUS	intron	14804615	14809039	0.15	+	.	ID=g753.t1.intron1;Parent=g753.t1;
OY101440.1_Gymnocheta_viridis_genome_assembly,_chromosome:_1	AUGUSTUS	CDS	14809040	14809334	0.42	+	1	ID=g753.t1.CDS2;Parent=g753.t1;
OY101440.1_Gymnocheta_viridis_genome_assembly,_chromosome:_1	AUGUSTUS	exon	14809040	14809334	.	+	.	ID=g753.t1.exon2;Parent=g753.t1;
OY101440.1_Gymnocheta_viridis_genome_assembly,_chromosome:_1	AUGUSTUS	stop_codon	14809332	14809334	.	+	0	ID=g753.t1.stop1;Parent=g753.t1;
OY101440.1_Gymnocheta_viridis_genome_assembly,_chromosome:_1	AUGUSTUS	gene	14845524	14845901	.	+	.	ID=g754;
OY101440.1_Gymnocheta_viridis_genome_assembly,_chromosome:_1	AUGUSTUS	mRNA	14845524	14845901	0.62	+	.	ID=g754.t1;Parent=g754;
OY101440.1_Gymnocheta_viridis_genome_assembly,_chromosome:_1	AUGUSTUS	start_codon	14845524	14845526	.	+	0	ID=g754.t1.start1;Parent=g754.t1;
OY101440.1_Gymnocheta_viridis_genome_assembly,_chromosome:_1	AUGUSTUS	CDS	14845524	14845901	0.62	+	0	ID=g754.t1.CDS1;Parent=g754.t1;
OY101440.1_Gymnocheta_viridis_genome_assembly,_chromosome:_1	AUGUSTUS	exon	14845524	14845901	.	+	.	ID=g754.t1.exon1;Parent=g754.t1;
OY101440.1_Gymnocheta_viridis_genome_assembly,_chromosome:_1	AUGUSTUS	stop_codon	14845899	14845901	.	+	0	ID=g754.t1.stop1;Parent=g754.t1;
OY101440.1_Gymnocheta_viridis_genome_assembly,_chromosome:_1	AUGUSTUS	gene	14972896	14975820	.	-	.	ID=g755;
OY101440.1_Gymnocheta_viridis_genome_assembly,_chromosome:_1	AUGUSTUS	mRNA	14972896	14975820	1	-	.	ID=g755.t1;Parent=g755;
OY101440.1_Gymnocheta_viridis_genome_assembly,_chromosome:_1	AUGUSTUS	stop_codon	14972896	14972898	.	-	0	ID=g755.t1.stop1;Parent=g755.t1;
OY101440.1_Gymnocheta_viridis_genome_assembly,_chromosome:_1	AUGUSTUS	CDS	14972896	14975820	1	-	0	ID=g755.t1.CDS1;Parent=g755.t1;
OY101440.1_Gymnocheta_viridis_genome_assembly,_chromosome:_1	AUGUSTUS	exon	14972896	14975820	.	-	.	ID=g755.t1.exon1;Parent=g755.t1;
OY101440.1_Gymnocheta_viridis_genome_assembly,_chromosome:_1	AUGUSTUS	start_codon	14975818	14975820	.	-	0	ID=g755.t1.start1;Parent=g755.t1;
OY101440.1_Gymnocheta_viridis_genome_assembly,_chromosome:_1	AUGUSTUS	gene	15065323	15065808	.	+	.	ID=g756;
OY101440.1_Gymnocheta_viridis_genome_assembly,_chromosome:_1	AUGUSTUS	mRNA	15065419	15065808	0.99	+	.	ID=g756.t1;Parent=g756;
OY101440.1_Gymnocheta_viridis_genome_assembly,_chromosome:_1	AUGUSTUS	start_codon	15065419	15065421	.	+	0	ID=g756.t1.start1;Parent=g756.t1;
OY101440.1_Gymnocheta_viridis_genome_assembly,_chromosome:_1	AUGUSTUS	CDS	15065419	15065808	0.99	+	0	ID=g756.t1.CDS1;Parent=g756.t1;
OY101440.1_Gymnocheta_viridis_genome_assembly,_chromosome:_1	AUGUSTUS	exon	15065419	15065808	.	+	.	ID=g756.t1.exon1;Parent=g756.t1;
OY101440.1_Gymnocheta_viridis_genome_assembly,_chromosome:_1	AUGUSTUS	stop_codon	15065806	15065808	.	+	0	ID=g756.t1.stop1;Parent=g756.t1;
OY101440.1_Gymnocheta_viridis_genome_assembly,_chromosome:_1	AUGUSTUS	mRNA	15065323	15065808	0.65	+	.	ID=g756.t2;Parent=g756;
OY101440.1_Gymnocheta_viridis_genome_assembly,_chromosome:_1	AUGUSTUS	start_codon	15065323	15065325	.	+	0	ID=g756.t2.start1;Parent=g756.t2;
OY101440.1_Gymnocheta_viridis_genome_assembly,_chromosome:_1	AUGUSTUS	CDS	15065323	15065808	0.65	+	0	ID=g756.t2.CDS1;Parent=g756.t2;
OY101440.1_Gymnocheta_viridis_genome_assembly,_chromosome:_1	AUGUSTUS	exon	15065323	15065808	.	+	.	ID=g756.t2.exon1;Parent=g756.t2;
OY101440.1_Gymnocheta_viridis_genome_assembly,_chromosome:_1	AUGUSTUS	stop_codon	15065806	15065808	.	+	0	ID=g756.t2.stop1;Parent=g756.t2;
OY101440.1_Gymnocheta_viridis_genome_assembly,_chromosome:_1	AUGUSTUS	gene	15387860	15388961	.	+	.	ID=g757;
OY101440.1_Gymnocheta_viridis_genome_assembly,_chromosome:_1	AUGUSTUS	mRNA	15387860	15388961	0.53	+	.	ID=g757.t1;Parent=g757;
OY101440.1_Gymnocheta_viridis_genome_assembly,_chromosome:_1	AUGUSTUS	start_codon	15387860	15387862	.	+	0	ID=g757.t1.start1;Parent=g757.t1;
OY101440.1_Gymnocheta_viridis_genome_assembly,_chromosome:_1	AUGUSTUS	CDS	15387860	15387920	1	+	0	ID=g757.t1.CDS1;Parent=g757.t1;
OY101440.1_Gymnocheta_viridis_genome_assembly,_chromosome:_1	AUGUSTUS	exon	15387860	15387920	.	+	.	ID=g757.t1.exon1;Parent=g757.t1;
OY101440.1_Gymnocheta_viridis_genome_assembly,_chromosome:_1	AUGUSTUS	intron	15387921	15387980	1	+	.	ID=g757.t1.intron1;Parent=g757.t1;
OY101440.1_Gymnocheta_viridis_genome_assembly,_chromosome:_1	AUGUSTUS	CDS	15387981	15388105	1	+	2	ID=g757.t1.CDS2;Parent=g757.t1;
OY101440.1_Gymnocheta_viridis_genome_assembly,_chromosome:_1	AUGUSTUS	exon	15387981	15388105	.	+	.	ID=g757.t1.exon2;Parent=g757.t1;
OY101440.1_Gymnocheta_viridis_genome_assembly,_chromosome:_1	AUGUSTUS	intron	15388106	15388176	1	+	.	ID=g757.t1.intron2;Parent=g757.t1;
OY101440.1_Gymnocheta_viridis_genome_assembly,_chromosome:_1	AUGUSTUS	CDS	15388177	15388238	1	+	0	ID=g757.t1.CDS3;Parent=g757.t1;
OY101440.1_Gymnocheta_viridis_genome_assembly,_chromosome:_1	AUGUSTUS	exon	15388177	15388238	.	+	.	ID=g757.t1.exon3;Parent=g757.t1;
OY101440.1_Gymnocheta_viridis_genome_assembly,_chromosome:_1	AUGUSTUS	intron	15388239	15388294	0.53	+	.	ID=g757.t1.intron3;Parent=g757.t1;
OY101440.1_Gymnocheta_viridis_genome_assembly,_chromosome:_1	AUGUSTUS	CDS	15388295	15388961	0.53	+	1	ID=g757.t1.CDS4;Parent=g757.t1;
OY101440.1_Gymnocheta_viridis_genome_assembly,_chromosome:_1	AUGUSTUS	exon	15388295	15388961	.	+	.	ID=g757.t1.exon4;Parent=g757.t1;
OY101440.1_Gymnocheta_viridis_genome_assembly,_chromosome:_1	AUGUSTUS	stop_codon	15388959	15388961	.	+	0	ID=g757.t1.stop1;Parent=g757.t1;
OY101440.1_Gymnocheta_viridis_genome_assembly,_chromosome:_1	AUGUSTUS	gene	15390598	15391056	.	-	.	ID=g758;
OY101440.1_Gymnocheta_viridis_genome_assembly,_chromosome:_1	AUGUSTUS	mRNA	15390598	15391056	1	-	.	ID=g758.t1;Parent=g758;
OY101440.1_Gymnocheta_viridis_genome_assembly,_chromosome:_1	AUGUSTUS	stop_codon	15390598	15390600	.	-	0	ID=g758.t1.stop1;Parent=g758.t1;
OY101440.1_Gymnocheta_viridis_genome_assembly,_chromosome:_1	AUGUSTUS	CDS	15390598	15391056	1	-	0	ID=g758.t1.CDS1;Parent=g758.t1;
OY101440.1_Gymnocheta_viridis_genome_assembly,_chromosome:_1	AUGUSTUS	exon	15390598	15391056	.	-	.	ID=g758.t1.exon1;Parent=g758.t1;
OY101440.1_Gymnocheta_viridis_genome_assembly,_chromosome:_1	AUGUSTUS	start_codon	15391054	15391056	.	-	0	ID=g758.t1.start1;Parent=g758.t1;
OY101440.1_Gymnocheta_viridis_genome_assembly,_chromosome:_1	AUGUSTUS	gene	15392335	15393012	.	+	.	ID=g759;
OY101440.1_Gymnocheta_viridis_genome_assembly,_chromosome:_1	AUGUSTUS	mRNA	15392335	15393012	1	+	.	ID=g759.t1;Parent=g759;
OY101440.1_Gymnocheta_viridis_genome_assembly,_chromosome:_1	AUGUSTUS	start_codon	15392335	15392337	.	+	0	ID=g759.t1.start1;Parent=g759.t1;
OY101440.1_Gymnocheta_viridis_genome_assembly,_chromosome:_1	AUGUSTUS	CDS	15392335	15393012	1	+	0	ID=g759.t1.CDS1;Parent=g759.t1;
OY101440.1_Gymnocheta_viridis_genome_assembly,_chromosome:_1	AUGUSTUS	exon	15392335	15393012	.	+	.	ID=g759.t1.exon1;Parent=g759.t1;
OY101440.1_Gymnocheta_viridis_genome_assembly,_chromosome:_1	AUGUSTUS	stop_codon	15393010	15393012	.	+	0	ID=g759.t1.stop1;Parent=g759.t1;
OY101440.1_Gymnocheta_viridis_genome_assembly,_chromosome:_1	AUGUSTUS	gene	15397257	15441446	.	-	.	ID=g760;
OY101440.1_Gymnocheta_viridis_genome_assembly,_chromosome:_1	AUGUSTUS	mRNA	15397257	15441446	0.84	-	.	ID=g760.t1;Parent=g760;
OY101440.1_Gymnocheta_viridis_genome_assembly,_chromosome:_1	AUGUSTUS	stop_codon	15397257	15397259	.	-	0	ID=g760.t1.stop1;Parent=g760.t1;
OY101440.1_Gymnocheta_viridis_genome_assembly,_chromosome:_1	AUGUSTUS	CDS	15397257	15398988	1	-	1	ID=g760.t1.CDS1;Parent=g760.t1;
OY101440.1_Gymnocheta_viridis_genome_assembly,_chromosome:_1	AUGUSTUS	exon	15397257	15398988	.	-	.	ID=g760.t1.exon1;Parent=g760.t1;
OY101440.1_Gymnocheta_viridis_genome_assembly,_chromosome:_1	AUGUSTUS	intron	15398989	15404529	0.99	-	.	ID=g760.t1.intron1;Parent=g760.t1;
OY101440.1_Gymnocheta_viridis_genome_assembly,_chromosome:_1	AUGUSTUS	CDS	15404530	15404796	0.85	-	1	ID=g760.t1.CDS2;Parent=g760.t1;
OY101440.1_Gymnocheta_viridis_genome_assembly,_chromosome:_1	AUGUSTUS	exon	15404530	15404796	.	-	.	ID=g760.t1.exon2;Parent=g760.t1;
OY101440.1_Gymnocheta_viridis_genome_assembly,_chromosome:_1	AUGUSTUS	intron	15404797	15412713	0.85	-	.	ID=g760.t1.intron2;Parent=g760.t1;
OY101440.1_Gymnocheta_viridis_genome_assembly,_chromosome:_1	AUGUSTUS	CDS	15412714	15412894	1	-	2	ID=g760.t1.CDS3;Parent=g760.t1;
OY101440.1_Gymnocheta_viridis_genome_assembly,_chromosome:_1	AUGUSTUS	exon	15412714	15412894	.	-	.	ID=g760.t1.exon3;Parent=g760.t1;
OY101440.1_Gymnocheta_viridis_genome_assembly,_chromosome:_1	AUGUSTUS	intron	15412895	15412982	1	-	.	ID=g760.t1.intron3;Parent=g760.t1;
OY101440.1_Gymnocheta_viridis_genome_assembly,_chromosome:_1	AUGUSTUS	CDS	15412983	15413311	1	-	1	ID=g760.t1.CDS4;Parent=g760.t1;
OY101440.1_Gymnocheta_viridis_genome_assembly,_chromosome:_1	AUGUSTUS	exon	15412983	15413311	.	-	.	ID=g760.t1.exon4;Parent=g760.t1;
OY101440.1_Gymnocheta_viridis_genome_assembly,_chromosome:_1	AUGUSTUS	intron	15413312	15413558	1	-	.	ID=g760.t1.intron4;Parent=g760.t1;
OY101440.1_Gymnocheta_viridis_genome_assembly,_chromosome:_1	AUGUSTUS	CDS	15413559	15413760	1	-	2	ID=g760.t1.CDS5;Parent=g760.t1;
OY101440.1_Gymnocheta_viridis_genome_assembly,_chromosome:_1	AUGUSTUS	exon	15413559	15413760	.	-	.	ID=g760.t1.exon5;Parent=g760.t1;
OY101440.1_Gymnocheta_viridis_genome_assembly,_chromosome:_1	AUGUSTUS	intron	15413761	15415952	0.99	-	.	ID=g760.t1.intron5;Parent=g760.t1;
OY101440.1_Gymnocheta_viridis_genome_assembly,_chromosome:_1	AUGUSTUS	CDS	15415953	15416040	1	-	0	ID=g760.t1.CDS6;Parent=g760.t1;
OY101440.1_Gymnocheta_viridis_genome_assembly,_chromosome:_1	AUGUSTUS	exon	15415953	15416040	.	-	.	ID=g760.t1.exon6;Parent=g760.t1;
OY101440.1_Gymnocheta_viridis_genome_assembly,_chromosome:_1	AUGUSTUS	intron	15416041	15416112	1	-	.	ID=g760.t1.intron6;Parent=g760.t1;
OY101440.1_Gymnocheta_viridis_genome_assembly,_chromosome:_1	AUGUSTUS	CDS	15416113	15416230	1	-	1	ID=g760.t1.CDS7;Parent=g760.t1;
OY101440.1_Gymnocheta_viridis_genome_assembly,_chromosome:_1	AUGUSTUS	exon	15416113	15416230	.	-	.	ID=g760.t1.exon7;Parent=g760.t1;
OY101440.1_Gymnocheta_viridis_genome_assembly,_chromosome:_1	AUGUSTUS	intron	15416231	15419976	1	-	.	ID=g760.t1.intron7;Parent=g760.t1;
OY101440.1_Gymnocheta_viridis_genome_assembly,_chromosome:_1	AUGUSTUS	CDS	15419977	15420554	1	-	0	ID=g760.t1.CDS8;Parent=g760.t1;
OY101440.1_Gymnocheta_viridis_genome_assembly,_chromosome:_1	AUGUSTUS	exon	15419977	15420554	.	-	.	ID=g760.t1.exon8;Parent=g760.t1;
OY101440.1_Gymnocheta_viridis_genome_assembly,_chromosome:_1	AUGUSTUS	intron	15420555	15422883	1	-	.	ID=g760.t1.intron8;Parent=g760.t1;
OY101440.1_Gymnocheta_viridis_genome_assembly,_chromosome:_1	AUGUSTUS	CDS	15422884	15423231	1	-	0	ID=g760.t1.CDS9;Parent=g760.t1;
OY101440.1_Gymnocheta_viridis_genome_assembly,_chromosome:_1	AUGUSTUS	exon	15422884	15423231	.	-	.	ID=g760.t1.exon9;Parent=g760.t1;
OY101440.1_Gymnocheta_viridis_genome_assembly,_chromosome:_1	AUGUSTUS	intron	15423232	15439514	1	-	.	ID=g760.t1.intron9;Parent=g760.t1;
OY101440.1_Gymnocheta_viridis_genome_assembly,_chromosome:_1	AUGUSTUS	CDS	15439515	15441446	1	-	0	ID=g760.t1.CDS10;Parent=g760.t1;
OY101440.1_Gymnocheta_viridis_genome_assembly,_chromosome:_1	AUGUSTUS	exon	15439515	15441446	.	-	.	ID=g760.t1.exon10;Parent=g760.t1;
OY101440.1_Gymnocheta_viridis_genome_assembly,_chromosome:_1	AUGUSTUS	start_codon	15441444	15441446	.	-	0	ID=g760.t1.start1;Parent=g760.t1;
OY101440.1_Gymnocheta_viridis_genome_assembly,_chromosome:_1	AUGUSTUS	mRNA	15397257	15441446	0.87	-	.	ID=g760.t2;Parent=g760;
OY101440.1_Gymnocheta_viridis_genome_assembly,_chromosome:_1	AUGUSTUS	stop_codon	15397257	15397259	.	-	0	ID=g760.t2.stop1;Parent=g760.t2;
OY101440.1_Gymnocheta_viridis_genome_assembly,_chromosome:_1	AUGUSTUS	CDS	15397257	15398988	1	-	1	ID=g760.t2.CDS1;Parent=g760.t2;
OY101440.1_Gymnocheta_viridis_genome_assembly,_chromosome:_1	AUGUSTUS	exon	15397257	15398988	.	-	.	ID=g760.t2.exon1;Parent=g760.t2;
OY101440.1_Gymnocheta_viridis_genome_assembly,_chromosome:_1	AUGUSTUS	intron	15398989	15404529	0.99	-	.	ID=g760.t2.intron1;Parent=g760.t2;
OY101440.1_Gymnocheta_viridis_genome_assembly,_chromosome:_1	AUGUSTUS	CDS	15404530	15404796	0.88	-	1	ID=g760.t2.CDS2;Parent=g760.t2;
OY101440.1_Gymnocheta_viridis_genome_assembly,_chromosome:_1	AUGUSTUS	exon	15404530	15404796	.	-	.	ID=g760.t2.exon2;Parent=g760.t2;
OY101440.1_Gymnocheta_viridis_genome_assembly,_chromosome:_1	AUGUSTUS	intron	15404797	15412713	0.88	-	.	ID=g760.t2.intron2;Parent=g760.t2;
OY101440.1_Gymnocheta_viridis_genome_assembly,_chromosome:_1	AUGUSTUS	CDS	15412714	15412894	1	-	2	ID=g760.t2.CDS3;Parent=g760.t2;
OY101440.1_Gymnocheta_viridis_genome_assembly,_chromosome:_1	AUGUSTUS	exon	15412714	15412894	.	-	.	ID=g760.t2.exon3;Parent=g760.t2;
OY101440.1_Gymnocheta_viridis_genome_assembly,_chromosome:_1	AUGUSTUS	intron	15412895	15412982	1	-	.	ID=g760.t2.intron3;Parent=g760.t2;
OY101440.1_Gymnocheta_viridis_genome_assembly,_chromosome:_1	AUGUSTUS	CDS	15412983	15413311	1	-	1	ID=g760.t2.CDS4;Parent=g760.t2;
OY101440.1_Gymnocheta_viridis_genome_assembly,_chromosome:_1	AUGUSTUS	exon	15412983	15413311	.	-	.	ID=g760.t2.exon4;Parent=g760.t2;
OY101440.1_Gymnocheta_viridis_genome_assembly,_chromosome:_1	AUGUSTUS	intron	15413312	15413558	1	-	.	ID=g760.t2.intron4;Parent=g760.t2;
OY101440.1_Gymnocheta_viridis_genome_assembly,_chromosome:_1	AUGUSTUS	CDS	15413559	15413760	1	-	2	ID=g760.t2.CDS5;Parent=g760.t2;
OY101440.1_Gymnocheta_viridis_genome_assembly,_chromosome:_1	AUGUSTUS	exon	15413559	15413760	.	-	.	ID=g760.t2.exon5;Parent=g760.t2;
OY101440.1_Gymnocheta_viridis_genome_assembly,_chromosome:_1	AUGUSTUS	intron	15413761	15415952	1	-	.	ID=g760.t2.intron5;Parent=g760.t2;
OY101440.1_Gymnocheta_viridis_genome_assembly,_chromosome:_1	AUGUSTUS	CDS	15415953	15416040	0.99	-	0	ID=g760.t2.CDS6;Parent=g760.t2;
OY101440.1_Gymnocheta_viridis_genome_assembly,_chromosome:_1	AUGUSTUS	exon	15415953	15416040	.	-	.	ID=g760.t2.exon6;Parent=g760.t2;
OY101440.1_Gymnocheta_viridis_genome_assembly,_chromosome:_1	AUGUSTUS	intron	15416041	15419816	0.99	-	.	ID=g760.t2.intron6;Parent=g760.t2;
OY101440.1_Gymnocheta_viridis_genome_assembly,_chromosome:_1	AUGUSTUS	CDS	15419817	15419898	0.99	-	1	ID=g760.t2.CDS7;Parent=g760.t2;
OY101440.1_Gymnocheta_viridis_genome_assembly,_chromosome:_1	AUGUSTUS	exon	15419817	15419898	.	-	.	ID=g760.t2.exon7;Parent=g760.t2;
OY101440.1_Gymnocheta_viridis_genome_assembly,_chromosome:_1	AUGUSTUS	intron	15419899	15419976	0.99	-	.	ID=g760.t2.intron7;Parent=g760.t2;
OY101440.1_Gymnocheta_viridis_genome_assembly,_chromosome:_1	AUGUSTUS	CDS	15419977	15420554	1	-	0	ID=g760.t2.CDS8;Parent=g760.t2;
OY101440.1_Gymnocheta_viridis_genome_assembly,_chromosome:_1	AUGUSTUS	exon	15419977	15420554	.	-	.	ID=g760.t2.exon8;Parent=g760.t2;
OY101440.1_Gymnocheta_viridis_genome_assembly,_chromosome:_1	AUGUSTUS	intron	15420555	15422883	1	-	.	ID=g760.t2.intron8;Parent=g760.t2;
OY101440.1_Gymnocheta_viridis_genome_assembly,_chromosome:_1	AUGUSTUS	CDS	15422884	15423231	1	-	0	ID=g760.t2.CDS9;Parent=g760.t2;
OY101440.1_Gymnocheta_viridis_genome_assembly,_chromosome:_1	AUGUSTUS	exon	15422884	15423231	.	-	.	ID=g760.t2.exon9;Parent=g760.t2;
OY101440.1_Gymnocheta_viridis_genome_assembly,_chromosome:_1	AUGUSTUS	intron	15423232	15439514	1	-	.	ID=g760.t2.intron9;Parent=g760.t2;
OY101440.1_Gymnocheta_viridis_genome_assembly,_chromosome:_1	AUGUSTUS	CDS	15439515	15441446	1	-	0	ID=g760.t2.CDS10;Parent=g760.t2;
OY101440.1_Gymnocheta_viridis_genome_assembly,_chromosome:_1	AUGUSTUS	exon	15439515	15441446	.	-	.	ID=g760.t2.exon10;Parent=g760.t2;
OY101440.1_Gymnocheta_viridis_genome_assembly,_chromosome:_1	AUGUSTUS	start_codon	15441444	15441446	.	-	0	ID=g760.t2.start1;Parent=g760.t2;
OY101440.1_Gymnocheta_viridis_genome_assembly,_chromosome:_1	AUGUSTUS	gene	15450597	15492630	.	-	.	ID=g761;
OY101440.1_Gymnocheta_viridis_genome_assembly,_chromosome:_1	AUGUSTUS	mRNA	15450597	15492630	0.44	-	.	ID=g761.t1;Parent=g761;
OY101440.1_Gymnocheta_viridis_genome_assembly,_chromosome:_1	AUGUSTUS	stop_codon	15450597	15450599	.	-	0	ID=g761.t1.stop1;Parent=g761.t1;
OY101440.1_Gymnocheta_viridis_genome_assembly,_chromosome:_1	AUGUSTUS	CDS	15450597	15452476	1	-	2	ID=g761.t1.CDS1;Parent=g761.t1;
OY101440.1_Gymnocheta_viridis_genome_assembly,_chromosome:_1	AUGUSTUS	exon	15450597	15452476	.	-	.	ID=g761.t1.exon1;Parent=g761.t1;
OY101440.1_Gymnocheta_viridis_genome_assembly,_chromosome:_1	AUGUSTUS	intron	15452477	15452530	1	-	.	ID=g761.t1.intron1;Parent=g761.t1;
OY101440.1_Gymnocheta_viridis_genome_assembly,_chromosome:_1	AUGUSTUS	CDS	15452531	15453366	1	-	1	ID=g761.t1.CDS2;Parent=g761.t1;
OY101440.1_Gymnocheta_viridis_genome_assembly,_chromosome:_1	AUGUSTUS	exon	15452531	15453366	.	-	.	ID=g761.t1.exon2;Parent=g761.t1;
OY101440.1_Gymnocheta_viridis_genome_assembly,_chromosome:_1	AUGUSTUS	intron	15453367	15453427	1	-	.	ID=g761.t1.intron2;Parent=g761.t1;
OY101440.1_Gymnocheta_viridis_genome_assembly,_chromosome:_1	AUGUSTUS	CDS	15453428	15458813	0.7	-	2	ID=g761.t1.CDS3;Parent=g761.t1;
OY101440.1_Gymnocheta_viridis_genome_assembly,_chromosome:_1	AUGUSTUS	exon	15453428	15458813	.	-	.	ID=g761.t1.exon3;Parent=g761.t1;
OY101440.1_Gymnocheta_viridis_genome_assembly,_chromosome:_1	AUGUSTUS	intron	15458814	15491630	0.56	-	.	ID=g761.t1.intron3;Parent=g761.t1;
OY101440.1_Gymnocheta_viridis_genome_assembly,_chromosome:_1	AUGUSTUS	CDS	15491631	15492630	0.45	-	0	ID=g761.t1.CDS4;Parent=g761.t1;
OY101440.1_Gymnocheta_viridis_genome_assembly,_chromosome:_1	AUGUSTUS	exon	15491631	15492630	.	-	.	ID=g761.t1.exon4;Parent=g761.t1;
OY101440.1_Gymnocheta_viridis_genome_assembly,_chromosome:_1	AUGUSTUS	start_codon	15492628	15492630	.	-	0	ID=g761.t1.start1;Parent=g761.t1;
OY101440.1_Gymnocheta_viridis_genome_assembly,_chromosome:_1	AUGUSTUS	gene	15494288	15497166	.	+	.	ID=g762;
OY101440.1_Gymnocheta_viridis_genome_assembly,_chromosome:_1	AUGUSTUS	mRNA	15494288	15497166	0.11	+	.	ID=g762.t1;Parent=g762;
OY101440.1_Gymnocheta_viridis_genome_assembly,_chromosome:_1	AUGUSTUS	start_codon	15494288	15494290	.	+	0	ID=g762.t1.start1;Parent=g762.t1;
OY101440.1_Gymnocheta_viridis_genome_assembly,_chromosome:_1	AUGUSTUS	CDS	15494288	15494765	0.81	+	0	ID=g762.t1.CDS1;Parent=g762.t1;
OY101440.1_Gymnocheta_viridis_genome_assembly,_chromosome:_1	AUGUSTUS	exon	15494288	15494765	.	+	.	ID=g762.t1.exon1;Parent=g762.t1;
OY101440.1_Gymnocheta_viridis_genome_assembly,_chromosome:_1	AUGUSTUS	intron	15494766	15497134	0.11	+	.	ID=g762.t1.intron1;Parent=g762.t1;
OY101440.1_Gymnocheta_viridis_genome_assembly,_chromosome:_1	AUGUSTUS	CDS	15497135	15497166	0.11	+	2	ID=g762.t1.CDS2;Parent=g762.t1;
OY101440.1_Gymnocheta_viridis_genome_assembly,_chromosome:_1	AUGUSTUS	exon	15497135	15497166	.	+	.	ID=g762.t1.exon2;Parent=g762.t1;
OY101440.1_Gymnocheta_viridis_genome_assembly,_chromosome:_1	AUGUSTUS	stop_codon	15497164	15497166	.	+	0	ID=g762.t1.stop1;Parent=g762.t1;
OY101440.1_Gymnocheta_viridis_genome_assembly,_chromosome:_1	AUGUSTUS	gene	15509732	15535167	.	-	.	ID=g763;
OY101440.1_Gymnocheta_viridis_genome_assembly,_chromosome:_1	AUGUSTUS	mRNA	15509732	15535167	0.48	-	.	ID=g763.t1;Parent=g763;
OY101440.1_Gymnocheta_viridis_genome_assembly,_chromosome:_1	AUGUSTUS	stop_codon	15509732	15509734	.	-	0	ID=g763.t1.stop1;Parent=g763.t1;
OY101440.1_Gymnocheta_viridis_genome_assembly,_chromosome:_1	AUGUSTUS	CDS	15509732	15510135	0.48	-	2	ID=g763.t1.CDS1;Parent=g763.t1;
OY101440.1_Gymnocheta_viridis_genome_assembly,_chromosome:_1	AUGUSTUS	exon	15509732	15510135	.	-	.	ID=g763.t1.exon1;Parent=g763.t1;
OY101440.1_Gymnocheta_viridis_genome_assembly,_chromosome:_1	AUGUSTUS	intron	15510136	15519304	1	-	.	ID=g763.t1.intron1;Parent=g763.t1;
OY101440.1_Gymnocheta_viridis_genome_assembly,_chromosome:_1	AUGUSTUS	CDS	15519305	15519506	1	-	0	ID=g763.t1.CDS2;Parent=g763.t1;
OY101440.1_Gymnocheta_viridis_genome_assembly,_chromosome:_1	AUGUSTUS	exon	15519305	15519506	.	-	.	ID=g763.t1.exon2;Parent=g763.t1;
OY101440.1_Gymnocheta_viridis_genome_assembly,_chromosome:_1	AUGUSTUS	intron	15519507	15519594	1	-	.	ID=g763.t1.intron2;Parent=g763.t1;
OY101440.1_Gymnocheta_viridis_genome_assembly,_chromosome:_1	AUGUSTUS	CDS	15519595	15519828	1	-	0	ID=g763.t1.CDS3;Parent=g763.t1;
OY101440.1_Gymnocheta_viridis_genome_assembly,_chromosome:_1	AUGUSTUS	exon	15519595	15519828	.	-	.	ID=g763.t1.exon3;Parent=g763.t1;
OY101440.1_Gymnocheta_viridis_genome_assembly,_chromosome:_1	AUGUSTUS	intron	15519829	15534867	1	-	.	ID=g763.t1.intron3;Parent=g763.t1;
OY101440.1_Gymnocheta_viridis_genome_assembly,_chromosome:_1	AUGUSTUS	CDS	15534868	15535167	1	-	0	ID=g763.t1.CDS4;Parent=g763.t1;
OY101440.1_Gymnocheta_viridis_genome_assembly,_chromosome:_1	AUGUSTUS	exon	15534868	15535167	.	-	.	ID=g763.t1.exon4;Parent=g763.t1;
OY101440.1_Gymnocheta_viridis_genome_assembly,_chromosome:_1	AUGUSTUS	start_codon	15535165	15535167	.	-	0	ID=g763.t1.start1;Parent=g763.t1;
OY101440.1_Gymnocheta_viridis_genome_assembly,_chromosome:_1	AUGUSTUS	gene	15792174	15798631	.	-	.	ID=g764;
OY101440.1_Gymnocheta_viridis_genome_assembly,_chromosome:_1	AUGUSTUS	mRNA	15792174	15798631	0.69	-	.	ID=g764.t1;Parent=g764;
OY101440.1_Gymnocheta_viridis_genome_assembly,_chromosome:_1	AUGUSTUS	stop_codon	15792174	15792176	.	-	0	ID=g764.t1.stop1;Parent=g764.t1;
OY101440.1_Gymnocheta_viridis_genome_assembly,_chromosome:_1	AUGUSTUS	CDS	15792174	15792212	0.69	-	0	ID=g764.t1.CDS1;Parent=g764.t1;
OY101440.1_Gymnocheta_viridis_genome_assembly,_chromosome:_1	AUGUSTUS	exon	15792174	15792212	.	-	.	ID=g764.t1.exon1;Parent=g764.t1;
OY101440.1_Gymnocheta_viridis_genome_assembly,_chromosome:_1	AUGUSTUS	intron	15792213	15792316	0.69	-	.	ID=g764.t1.intron1;Parent=g764.t1;
OY101440.1_Gymnocheta_viridis_genome_assembly,_chromosome:_1	AUGUSTUS	CDS	15792317	15795559	0.74	-	0	ID=g764.t1.CDS2;Parent=g764.t1;
OY101440.1_Gymnocheta_viridis_genome_assembly,_chromosome:_1	AUGUSTUS	exon	15792317	15795559	.	-	.	ID=g764.t1.exon2;Parent=g764.t1;
OY101440.1_Gymnocheta_viridis_genome_assembly,_chromosome:_1	AUGUSTUS	intron	15795560	15795610	1	-	.	ID=g764.t1.intron2;Parent=g764.t1;
OY101440.1_Gymnocheta_viridis_genome_assembly,_chromosome:_1	AUGUSTUS	CDS	15795611	15798631	1	-	0	ID=g764.t1.CDS3;Parent=g764.t1;
OY101440.1_Gymnocheta_viridis_genome_assembly,_chromosome:_1	AUGUSTUS	exon	15795611	15798631	.	-	.	ID=g764.t1.exon3;Parent=g764.t1;
OY101440.1_Gymnocheta_viridis_genome_assembly,_chromosome:_1	AUGUSTUS	start_codon	15798629	15798631	.	-	0	ID=g764.t1.start1;Parent=g764.t1;
OY101440.1_Gymnocheta_viridis_genome_assembly,_chromosome:_1	AUGUSTUS	gene	15904328	15925713	.	-	.	ID=g765;
OY101440.1_Gymnocheta_viridis_genome_assembly,_chromosome:_1	AUGUSTUS	mRNA	15904328	15925713	1	-	.	ID=g765.t1;Parent=g765;
OY101440.1_Gymnocheta_viridis_genome_assembly,_chromosome:_1	AUGUSTUS	stop_codon	15904328	15904330	.	-	0	ID=g765.t1.stop1;Parent=g765.t1;
OY101440.1_Gymnocheta_viridis_genome_assembly,_chromosome:_1	AUGUSTUS	CDS	15904328	15904442	1	-	1	ID=g765.t1.CDS1;Parent=g765.t1;
OY101440.1_Gymnocheta_viridis_genome_assembly,_chromosome:_1	AUGUSTUS	exon	15904328	15904442	.	-	.	ID=g765.t1.exon1;Parent=g765.t1;
OY101440.1_Gymnocheta_viridis_genome_assembly,_chromosome:_1	AUGUSTUS	intron	15904443	15904526	1	-	.	ID=g765.t1.intron1;Parent=g765.t1;
OY101440.1_Gymnocheta_viridis_genome_assembly,_chromosome:_1	AUGUSTUS	CDS	15904527	15904782	1	-	2	ID=g765.t1.CDS2;Parent=g765.t1;
OY101440.1_Gymnocheta_viridis_genome_assembly,_chromosome:_1	AUGUSTUS	exon	15904527	15904782	.	-	.	ID=g765.t1.exon2;Parent=g765.t1;
OY101440.1_Gymnocheta_viridis_genome_assembly,_chromosome:_1	AUGUSTUS	intron	15904783	15904857	1	-	.	ID=g765.t1.intron2;Parent=g765.t1;
OY101440.1_Gymnocheta_viridis_genome_assembly,_chromosome:_1	AUGUSTUS	CDS	15904858	15905340	1	-	2	ID=g765.t1.CDS3;Parent=g765.t1;
OY101440.1_Gymnocheta_viridis_genome_assembly,_chromosome:_1	AUGUSTUS	exon	15904858	15905340	.	-	.	ID=g765.t1.exon3;Parent=g765.t1;
OY101440.1_Gymnocheta_viridis_genome_assembly,_chromosome:_1	AUGUSTUS	intron	15905341	15905402	1	-	.	ID=g765.t1.intron3;Parent=g765.t1;
OY101440.1_Gymnocheta_viridis_genome_assembly,_chromosome:_1	AUGUSTUS	CDS	15905403	15906086	1	-	2	ID=g765.t1.CDS4;Parent=g765.t1;
OY101440.1_Gymnocheta_viridis_genome_assembly,_chromosome:_1	AUGUSTUS	exon	15905403	15906086	.	-	.	ID=g765.t1.exon4;Parent=g765.t1;
OY101440.1_Gymnocheta_viridis_genome_assembly,_chromosome:_1	AUGUSTUS	intron	15906087	15907070	1	-	.	ID=g765.t1.intron4;Parent=g765.t1;
OY101440.1_Gymnocheta_viridis_genome_assembly,_chromosome:_1	AUGUSTUS	CDS	15907071	15907685	1	-	2	ID=g765.t1.CDS5;Parent=g765.t1;
OY101440.1_Gymnocheta_viridis_genome_assembly,_chromosome:_1	AUGUSTUS	exon	15907071	15907685	.	-	.	ID=g765.t1.exon5;Parent=g765.t1;
OY101440.1_Gymnocheta_viridis_genome_assembly,_chromosome:_1	AUGUSTUS	intron	15907686	15909934	1	-	.	ID=g765.t1.intron5;Parent=g765.t1;
OY101440.1_Gymnocheta_viridis_genome_assembly,_chromosome:_1	AUGUSTUS	CDS	15909935	15910075	1	-	2	ID=g765.t1.CDS6;Parent=g765.t1;
OY101440.1_Gymnocheta_viridis_genome_assembly,_chromosome:_1	AUGUSTUS	exon	15909935	15910075	.	-	.	ID=g765.t1.exon6;Parent=g765.t1;
OY101440.1_Gymnocheta_viridis_genome_assembly,_chromosome:_1	AUGUSTUS	intron	15910076	15910195	1	-	.	ID=g765.t1.intron6;Parent=g765.t1;
OY101440.1_Gymnocheta_viridis_genome_assembly,_chromosome:_1	AUGUSTUS	CDS	15910196	15910435	1	-	2	ID=g765.t1.CDS7;Parent=g765.t1;
OY101440.1_Gymnocheta_viridis_genome_assembly,_chromosome:_1	AUGUSTUS	exon	15910196	15910435	.	-	.	ID=g765.t1.exon7;Parent=g765.t1;
OY101440.1_Gymnocheta_viridis_genome_assembly,_chromosome:_1	AUGUSTUS	intron	15910436	15910833	1	-	.	ID=g765.t1.intron7;Parent=g765.t1;
OY101440.1_Gymnocheta_viridis_genome_assembly,_chromosome:_1	AUGUSTUS	CDS	15910834	15911063	1	-	1	ID=g765.t1.CDS8;Parent=g765.t1;
OY101440.1_Gymnocheta_viridis_genome_assembly,_chromosome:_1	AUGUSTUS	exon	15910834	15911063	.	-	.	ID=g765.t1.exon8;Parent=g765.t1;
OY101440.1_Gymnocheta_viridis_genome_assembly,_chromosome:_1	AUGUSTUS	intron	15911064	15911123	1	-	.	ID=g765.t1.intron8;Parent=g765.t1;
OY101440.1_Gymnocheta_viridis_genome_assembly,_chromosome:_1	AUGUSTUS	CDS	15911124	15911667	1	-	2	ID=g765.t1.CDS9;Parent=g765.t1;
OY101440.1_Gymnocheta_viridis_genome_assembly,_chromosome:_1	AUGUSTUS	exon	15911124	15911667	.	-	.	ID=g765.t1.exon9;Parent=g765.t1;
OY101440.1_Gymnocheta_viridis_genome_assembly,_chromosome:_1	AUGUSTUS	intron	15911668	15911720	1	-	.	ID=g765.t1.intron9;Parent=g765.t1;
OY101440.1_Gymnocheta_viridis_genome_assembly,_chromosome:_1	AUGUSTUS	CDS	15911721	15911861	1	-	2	ID=g765.t1.CDS10;Parent=g765.t1;
OY101440.1_Gymnocheta_viridis_genome_assembly,_chromosome:_1	AUGUSTUS	exon	15911721	15911861	.	-	.	ID=g765.t1.exon10;Parent=g765.t1;
OY101440.1_Gymnocheta_viridis_genome_assembly,_chromosome:_1	AUGUSTUS	intron	15911862	15911939	1	-	.	ID=g765.t1.intron10;Parent=g765.t1;
OY101440.1_Gymnocheta_viridis_genome_assembly,_chromosome:_1	AUGUSTUS	CDS	15911940	15912050	1	-	2	ID=g765.t1.CDS11;Parent=g765.t1;
OY101440.1_Gymnocheta_viridis_genome_assembly,_chromosome:_1	AUGUSTUS	exon	15911940	15912050	.	-	.	ID=g765.t1.exon11;Parent=g765.t1;
OY101440.1_Gymnocheta_viridis_genome_assembly,_chromosome:_1	AUGUSTUS	intron	15912051	15915093	1	-	.	ID=g765.t1.intron11;Parent=g765.t1;
OY101440.1_Gymnocheta_viridis_genome_assembly,_chromosome:_1	AUGUSTUS	CDS	15915094	15915702	1	-	2	ID=g765.t1.CDS12;Parent=g765.t1;
OY101440.1_Gymnocheta_viridis_genome_assembly,_chromosome:_1	AUGUSTUS	exon	15915094	15915702	.	-	.	ID=g765.t1.exon12;Parent=g765.t1;
OY101440.1_Gymnocheta_viridis_genome_assembly,_chromosome:_1	AUGUSTUS	intron	15915703	15922196	1	-	.	ID=g765.t1.intron12;Parent=g765.t1;
OY101440.1_Gymnocheta_viridis_genome_assembly,_chromosome:_1	AUGUSTUS	CDS	15922197	15922457	1	-	2	ID=g765.t1.CDS13;Parent=g765.t1;
OY101440.1_Gymnocheta_viridis_genome_assembly,_chromosome:_1	AUGUSTUS	exon	15922197	15922457	.	-	.	ID=g765.t1.exon13;Parent=g765.t1;
OY101440.1_Gymnocheta_viridis_genome_assembly,_chromosome:_1	AUGUSTUS	intron	15922458	15922518	1	-	.	ID=g765.t1.intron13;Parent=g765.t1;
OY101440.1_Gymnocheta_viridis_genome_assembly,_chromosome:_1	AUGUSTUS	CDS	15922519	15922917	1	-	2	ID=g765.t1.CDS14;Parent=g765.t1;
OY101440.1_Gymnocheta_viridis_genome_assembly,_chromosome:_1	AUGUSTUS	exon	15922519	15922917	.	-	.	ID=g765.t1.exon14;Parent=g765.t1;
OY101440.1_Gymnocheta_viridis_genome_assembly,_chromosome:_1	AUGUSTUS	intron	15922918	15923046	1	-	.	ID=g765.t1.intron14;Parent=g765.t1;
OY101440.1_Gymnocheta_viridis_genome_assembly,_chromosome:_1	AUGUSTUS	CDS	15923047	15923076	1	-	2	ID=g765.t1.CDS15;Parent=g765.t1;
OY101440.1_Gymnocheta_viridis_genome_assembly,_chromosome:_1	AUGUSTUS	exon	15923047	15923076	.	-	.	ID=g765.t1.exon15;Parent=g765.t1;
OY101440.1_Gymnocheta_viridis_genome_assembly,_chromosome:_1	AUGUSTUS	intron	15923077	15923214	1	-	.	ID=g765.t1.intron15;Parent=g765.t1;
OY101440.1_Gymnocheta_viridis_genome_assembly,_chromosome:_1	AUGUSTUS	CDS	15923215	15923434	1	-	0	ID=g765.t1.CDS16;Parent=g765.t1;
OY101440.1_Gymnocheta_viridis_genome_assembly,_chromosome:_1	AUGUSTUS	exon	15923215	15923434	.	-	.	ID=g765.t1.exon16;Parent=g765.t1;
OY101440.1_Gymnocheta_viridis_genome_assembly,_chromosome:_1	AUGUSTUS	intron	15923435	15925521	1	-	.	ID=g765.t1.intron16;Parent=g765.t1;
OY101440.1_Gymnocheta_viridis_genome_assembly,_chromosome:_1	AUGUSTUS	CDS	15925522	15925713	1	-	0	ID=g765.t1.CDS17;Parent=g765.t1;
OY101440.1_Gymnocheta_viridis_genome_assembly,_chromosome:_1	AUGUSTUS	exon	15925522	15925713	.	-	.	ID=g765.t1.exon17;Parent=g765.t1;
OY101440.1_Gymnocheta_viridis_genome_assembly,_chromosome:_1	AUGUSTUS	start_codon	15925711	15925713	.	-	0	ID=g765.t1.start1;Parent=g765.t1;
OY101440.1_Gymnocheta_viridis_genome_assembly,_chromosome:_1	AUGUSTUS	mRNA	15904328	15925713	1	-	.	ID=g765.t2;Parent=g765;
OY101440.1_Gymnocheta_viridis_genome_assembly,_chromosome:_1	AUGUSTUS	stop_codon	15904328	15904330	.	-	0	ID=g765.t2.stop1;Parent=g765.t2;
OY101440.1_Gymnocheta_viridis_genome_assembly,_chromosome:_1	AUGUSTUS	CDS	15904328	15904442	1	-	1	ID=g765.t2.CDS1;Parent=g765.t2;
OY101440.1_Gymnocheta_viridis_genome_assembly,_chromosome:_1	AUGUSTUS	exon	15904328	15904442	.	-	.	ID=g765.t2.exon1;Parent=g765.t2;
OY101440.1_Gymnocheta_viridis_genome_assembly,_chromosome:_1	AUGUSTUS	intron	15904443	15904526	1	-	.	ID=g765.t2.intron1;Parent=g765.t2;
OY101440.1_Gymnocheta_viridis_genome_assembly,_chromosome:_1	AUGUSTUS	CDS	15904527	15904782	1	-	2	ID=g765.t2.CDS2;Parent=g765.t2;
OY101440.1_Gymnocheta_viridis_genome_assembly,_chromosome:_1	AUGUSTUS	exon	15904527	15904782	.	-	.	ID=g765.t2.exon2;Parent=g765.t2;
OY101440.1_Gymnocheta_viridis_genome_assembly,_chromosome:_1	AUGUSTUS	intron	15904783	15904857	1	-	.	ID=g765.t2.intron2;Parent=g765.t2;
OY101440.1_Gymnocheta_viridis_genome_assembly,_chromosome:_1	AUGUSTUS	CDS	15904858	15905340	1	-	2	ID=g765.t2.CDS3;Parent=g765.t2;
OY101440.1_Gymnocheta_viridis_genome_assembly,_chromosome:_1	AUGUSTUS	exon	15904858	15905340	.	-	.	ID=g765.t2.exon3;Parent=g765.t2;
OY101440.1_Gymnocheta_viridis_genome_assembly,_chromosome:_1	AUGUSTUS	intron	15905341	15905402	1	-	.	ID=g765.t2.intron3;Parent=g765.t2;
OY101440.1_Gymnocheta_viridis_genome_assembly,_chromosome:_1	AUGUSTUS	CDS	15905403	15906086	1	-	2	ID=g765.t2.CDS4;Parent=g765.t2;
OY101440.1_Gymnocheta_viridis_genome_assembly,_chromosome:_1	AUGUSTUS	exon	15905403	15906086	.	-	.	ID=g765.t2.exon4;Parent=g765.t2;
OY101440.1_Gymnocheta_viridis_genome_assembly,_chromosome:_1	AUGUSTUS	intron	15906087	15907070	1	-	.	ID=g765.t2.intron4;Parent=g765.t2;
OY101440.1_Gymnocheta_viridis_genome_assembly,_chromosome:_1	AUGUSTUS	CDS	15907071	15907685	1	-	2	ID=g765.t2.CDS5;Parent=g765.t2;
OY101440.1_Gymnocheta_viridis_genome_assembly,_chromosome:_1	AUGUSTUS	exon	15907071	15907685	.	-	.	ID=g765.t2.exon5;Parent=g765.t2;
OY101440.1_Gymnocheta_viridis_genome_assembly,_chromosome:_1	AUGUSTUS	intron	15907686	15909934	1	-	.	ID=g765.t2.intron5;Parent=g765.t2;
OY101440.1_Gymnocheta_viridis_genome_assembly,_chromosome:_1	AUGUSTUS	CDS	15909935	15910075	1	-	2	ID=g765.t2.CDS6;Parent=g765.t2;
OY101440.1_Gymnocheta_viridis_genome_assembly,_chromosome:_1	AUGUSTUS	exon	15909935	15910075	.	-	.	ID=g765.t2.exon6;Parent=g765.t2;
OY101440.1_Gymnocheta_viridis_genome_assembly,_chromosome:_1	AUGUSTUS	intron	15910076	15910195	1	-	.	ID=g765.t2.intron6;Parent=g765.t2;
OY101440.1_Gymnocheta_viridis_genome_assembly,_chromosome:_1	AUGUSTUS	CDS	15910196	15910435	1	-	2	ID=g765.t2.CDS7;Parent=g765.t2;
OY101440.1_Gymnocheta_viridis_genome_assembly,_chromosome:_1	AUGUSTUS	exon	15910196	15910435	.	-	.	ID=g765.t2.exon7;Parent=g765.t2;
OY101440.1_Gymnocheta_viridis_genome_assembly,_chromosome:_1	AUGUSTUS	intron	15910436	15910833	1	-	.	ID=g765.t2.intron7;Parent=g765.t2;
OY101440.1_Gymnocheta_viridis_genome_assembly,_chromosome:_1	AUGUSTUS	CDS	15910834	15911063	1	-	1	ID=g765.t2.CDS8;Parent=g765.t2;
OY101440.1_Gymnocheta_viridis_genome_assembly,_chromosome:_1	AUGUSTUS	exon	15910834	15911063	.	-	.	ID=g765.t2.exon8;Parent=g765.t2;
OY101440.1_Gymnocheta_viridis_genome_assembly,_chromosome:_1	AUGUSTUS	intron	15911064	15911123	1	-	.	ID=g765.t2.intron8;Parent=g765.t2;
OY101440.1_Gymnocheta_viridis_genome_assembly,_chromosome:_1	AUGUSTUS	CDS	15911124	15911667	1	-	2	ID=g765.t2.CDS9;Parent=g765.t2;
OY101440.1_Gymnocheta_viridis_genome_assembly,_chromosome:_1	AUGUSTUS	exon	15911124	15911667	.	-	.	ID=g765.t2.exon9;Parent=g765.t2;
OY101440.1_Gymnocheta_viridis_genome_assembly,_chromosome:_1	AUGUSTUS	intron	15911668	15911720	1	-	.	ID=g765.t2.intron9;Parent=g765.t2;
OY101440.1_Gymnocheta_viridis_genome_assembly,_chromosome:_1	AUGUSTUS	CDS	15911721	15911861	1	-	2	ID=g765.t2.CDS10;Parent=g765.t2;
OY101440.1_Gymnocheta_viridis_genome_assembly,_chromosome:_1	AUGUSTUS	exon	15911721	15911861	.	-	.	ID=g765.t2.exon10;Parent=g765.t2;
OY101440.1_Gymnocheta_viridis_genome_assembly,_chromosome:_1	AUGUSTUS	intron	15911862	15911939	1	-	.	ID=g765.t2.intron10;Parent=g765.t2;
OY101440.1_Gymnocheta_viridis_genome_assembly,_chromosome:_1	AUGUSTUS	CDS	15911940	15912050	1	-	2	ID=g765.t2.CDS11;Parent=g765.t2;
OY101440.1_Gymnocheta_viridis_genome_assembly,_chromosome:_1	AUGUSTUS	exon	15911940	15912050	.	-	.	ID=g765.t2.exon11;Parent=g765.t2;
OY101440.1_Gymnocheta_viridis_genome_assembly,_chromosome:_1	AUGUSTUS	intron	15912051	15915093	1	-	.	ID=g765.t2.intron11;Parent=g765.t2;
OY101440.1_Gymnocheta_viridis_genome_assembly,_chromosome:_1	AUGUSTUS	CDS	15915094	15915702	1	-	2	ID=g765.t2.CDS12;Parent=g765.t2;
OY101440.1_Gymnocheta_viridis_genome_assembly,_chromosome:_1	AUGUSTUS	exon	15915094	15915702	.	-	.	ID=g765.t2.exon12;Parent=g765.t2;
OY101440.1_Gymnocheta_viridis_genome_assembly,_chromosome:_1	AUGUSTUS	intron	15915703	15922196	1	-	.	ID=g765.t2.intron12;Parent=g765.t2;
OY101440.1_Gymnocheta_viridis_genome_assembly,_chromosome:_1	AUGUSTUS	CDS	15922197	15922457	1	-	2	ID=g765.t2.CDS13;Parent=g765.t2;
OY101440.1_Gymnocheta_viridis_genome_assembly,_chromosome:_1	AUGUSTUS	exon	15922197	15922457	.	-	.	ID=g765.t2.exon13;Parent=g765.t2;
OY101440.1_Gymnocheta_viridis_genome_assembly,_chromosome:_1	AUGUSTUS	intron	15922458	15922518	1	-	.	ID=g765.t2.intron13;Parent=g765.t2;
OY101440.1_Gymnocheta_viridis_genome_assembly,_chromosome:_1	AUGUSTUS	CDS	15922519	15922917	1	-	2	ID=g765.t2.CDS14;Parent=g765.t2;
OY101440.1_Gymnocheta_viridis_genome_assembly,_chromosome:_1	AUGUSTUS	exon	15922519	15922917	.	-	.	ID=g765.t2.exon14;Parent=g765.t2;
OY101440.1_Gymnocheta_viridis_genome_assembly,_chromosome:_1	AUGUSTUS	intron	15922918	15923214	1	-	.	ID=g765.t2.intron14;Parent=g765.t2;
OY101440.1_Gymnocheta_viridis_genome_assembly,_chromosome:_1	AUGUSTUS	CDS	15923215	15923434	1	-	0	ID=g765.t2.CDS15;Parent=g765.t2;
OY101440.1_Gymnocheta_viridis_genome_assembly,_chromosome:_1	AUGUSTUS	exon	15923215	15923434	.	-	.	ID=g765.t2.exon15;Parent=g765.t2;
OY101440.1_Gymnocheta_viridis_genome_assembly,_chromosome:_1	AUGUSTUS	intron	15923435	15925521	1	-	.	ID=g765.t2.intron15;Parent=g765.t2;
OY101440.1_Gymnocheta_viridis_genome_assembly,_chromosome:_1	AUGUSTUS	CDS	15925522	15925713	1	-	0	ID=g765.t2.CDS16;Parent=g765.t2;
OY101440.1_Gymnocheta_viridis_genome_assembly,_chromosome:_1	AUGUSTUS	exon	15925522	15925713	.	-	.	ID=g765.t2.exon16;Parent=g765.t2;
OY101440.1_Gymnocheta_viridis_genome_assembly,_chromosome:_1	AUGUSTUS	start_codon	15925711	15925713	.	-	0	ID=g765.t2.start1;Parent=g765.t2;
OY101440.1_Gymnocheta_viridis_genome_assembly,_chromosome:_1	AUGUSTUS	gene	15926573	15927528	.	+	.	ID=g766;
OY101440.1_Gymnocheta_viridis_genome_assembly,_chromosome:_1	AUGUSTUS	mRNA	15926573	15927528	1	+	.	ID=g766.t1;Parent=g766;
OY101440.1_Gymnocheta_viridis_genome_assembly,_chromosome:_1	AUGUSTUS	start_codon	15926573	15926575	.	+	0	ID=g766.t1.start1;Parent=g766.t1;
OY101440.1_Gymnocheta_viridis_genome_assembly,_chromosome:_1	AUGUSTUS	CDS	15926573	15926941	1	+	0	ID=g766.t1.CDS1;Parent=g766.t1;
OY101440.1_Gymnocheta_viridis_genome_assembly,_chromosome:_1	AUGUSTUS	exon	15926573	15926941	.	+	.	ID=g766.t1.exon1;Parent=g766.t1;
OY101440.1_Gymnocheta_viridis_genome_assembly,_chromosome:_1	AUGUSTUS	intron	15926942	15927015	1	+	.	ID=g766.t1.intron1;Parent=g766.t1;
OY101440.1_Gymnocheta_viridis_genome_assembly,_chromosome:_1	AUGUSTUS	CDS	15927016	15927528	1	+	0	ID=g766.t1.CDS2;Parent=g766.t1;
OY101440.1_Gymnocheta_viridis_genome_assembly,_chromosome:_1	AUGUSTUS	exon	15927016	15927528	.	+	.	ID=g766.t1.exon2;Parent=g766.t1;
OY101440.1_Gymnocheta_viridis_genome_assembly,_chromosome:_1	AUGUSTUS	stop_codon	15927526	15927528	.	+	0	ID=g766.t1.stop1;Parent=g766.t1;
OY101440.1_Gymnocheta_viridis_genome_assembly,_chromosome:_1	AUGUSTUS	gene	15930036	15931843	.	-	.	ID=g767;
OY101440.1_Gymnocheta_viridis_genome_assembly,_chromosome:_1	AUGUSTUS	mRNA	15930036	15931843	1	-	.	ID=g767.t1;Parent=g767;
OY101440.1_Gymnocheta_viridis_genome_assembly,_chromosome:_1	AUGUSTUS	stop_codon	15930036	15930038	.	-	0	ID=g767.t1.stop1;Parent=g767.t1;
OY101440.1_Gymnocheta_viridis_genome_assembly,_chromosome:_1	AUGUSTUS	CDS	15930036	15930782	1	-	0	ID=g767.t1.CDS1;Parent=g767.t1;
OY101440.1_Gymnocheta_viridis_genome_assembly,_chromosome:_1	AUGUSTUS	exon	15930036	15930782	.	-	.	ID=g767.t1.exon1;Parent=g767.t1;
OY101440.1_Gymnocheta_viridis_genome_assembly,_chromosome:_1	AUGUSTUS	intron	15930783	15931060	1	-	.	ID=g767.t1.intron1;Parent=g767.t1;
OY101440.1_Gymnocheta_viridis_genome_assembly,_chromosome:_1	AUGUSTUS	CDS	15931061	15931267	1	-	0	ID=g767.t1.CDS2;Parent=g767.t1;
OY101440.1_Gymnocheta_viridis_genome_assembly,_chromosome:_1	AUGUSTUS	exon	15931061	15931267	.	-	.	ID=g767.t1.exon2;Parent=g767.t1;
OY101440.1_Gymnocheta_viridis_genome_assembly,_chromosome:_1	AUGUSTUS	intron	15931268	15931615	1	-	.	ID=g767.t1.intron2;Parent=g767.t1;
OY101440.1_Gymnocheta_viridis_genome_assembly,_chromosome:_1	AUGUSTUS	CDS	15931616	15931843	1	-	0	ID=g767.t1.CDS3;Parent=g767.t1;
OY101440.1_Gymnocheta_viridis_genome_assembly,_chromosome:_1	AUGUSTUS	exon	15931616	15931843	.	-	.	ID=g767.t1.exon3;Parent=g767.t1;
OY101440.1_Gymnocheta_viridis_genome_assembly,_chromosome:_1	AUGUSTUS	start_codon	15931841	15931843	.	-	0	ID=g767.t1.start1;Parent=g767.t1;
OY101440.1_Gymnocheta_viridis_genome_assembly,_chromosome:_1	AUGUSTUS	gene	15934585	15938824	.	-	.	ID=g768;
OY101440.1_Gymnocheta_viridis_genome_assembly,_chromosome:_1	AUGUSTUS	mRNA	15934585	15938824	1	-	.	ID=g768.t1;Parent=g768;
OY101440.1_Gymnocheta_viridis_genome_assembly,_chromosome:_1	AUGUSTUS	stop_codon	15934585	15934587	.	-	0	ID=g768.t1.stop1;Parent=g768.t1;
OY101440.1_Gymnocheta_viridis_genome_assembly,_chromosome:_1	AUGUSTUS	CDS	15934585	15935511	1	-	0	ID=g768.t1.CDS1;Parent=g768.t1;
OY101440.1_Gymnocheta_viridis_genome_assembly,_chromosome:_1	AUGUSTUS	exon	15934585	15935511	.	-	.	ID=g768.t1.exon1;Parent=g768.t1;
OY101440.1_Gymnocheta_viridis_genome_assembly,_chromosome:_1	AUGUSTUS	intron	15935512	15936512	1	-	.	ID=g768.t1.intron1;Parent=g768.t1;
OY101440.1_Gymnocheta_viridis_genome_assembly,_chromosome:_1	AUGUSTUS	CDS	15936513	15937481	1	-	0	ID=g768.t1.CDS2;Parent=g768.t1;
OY101440.1_Gymnocheta_viridis_genome_assembly,_chromosome:_1	AUGUSTUS	exon	15936513	15937481	.	-	.	ID=g768.t1.exon2;Parent=g768.t1;
OY101440.1_Gymnocheta_viridis_genome_assembly,_chromosome:_1	AUGUSTUS	intron	15937482	15938791	1	-	.	ID=g768.t1.intron2;Parent=g768.t1;
OY101440.1_Gymnocheta_viridis_genome_assembly,_chromosome:_1	AUGUSTUS	CDS	15938792	15938824	1	-	0	ID=g768.t1.CDS3;Parent=g768.t1;
OY101440.1_Gymnocheta_viridis_genome_assembly,_chromosome:_1	AUGUSTUS	exon	15938792	15938824	.	-	.	ID=g768.t1.exon3;Parent=g768.t1;
OY101440.1_Gymnocheta_viridis_genome_assembly,_chromosome:_1	AUGUSTUS	start_codon	15938822	15938824	.	-	0	ID=g768.t1.start1;Parent=g768.t1;
OY101440.1_Gymnocheta_viridis_genome_assembly,_chromosome:_1	AUGUSTUS	gene	15941627	15942013	.	+	.	ID=g769;
OY101440.1_Gymnocheta_viridis_genome_assembly,_chromosome:_1	AUGUSTUS	mRNA	15941627	15942013	1	+	.	ID=g769.t1;Parent=g769;
OY101440.1_Gymnocheta_viridis_genome_assembly,_chromosome:_1	AUGUSTUS	start_codon	15941627	15941629	.	+	0	ID=g769.t1.start1;Parent=g769.t1;
OY101440.1_Gymnocheta_viridis_genome_assembly,_chromosome:_1	AUGUSTUS	CDS	15941627	15942013	1	+	0	ID=g769.t1.CDS1;Parent=g769.t1;
OY101440.1_Gymnocheta_viridis_genome_assembly,_chromosome:_1	AUGUSTUS	exon	15941627	15942013	.	+	.	ID=g769.t1.exon1;Parent=g769.t1;
OY101440.1_Gymnocheta_viridis_genome_assembly,_chromosome:_1	AUGUSTUS	stop_codon	15942011	15942013	.	+	0	ID=g769.t1.stop1;Parent=g769.t1;
OY101440.1_Gymnocheta_viridis_genome_assembly,_chromosome:_1	AUGUSTUS	gene	16275037	16286517	.	+	.	ID=g770;
OY101440.1_Gymnocheta_viridis_genome_assembly,_chromosome:_1	AUGUSTUS	mRNA	16275037	16286517	0.67	+	.	ID=g770.t1;Parent=g770;
OY101440.1_Gymnocheta_viridis_genome_assembly,_chromosome:_1	AUGUSTUS	start_codon	16275037	16275039	.	+	0	ID=g770.t1.start1;Parent=g770.t1;
OY101440.1_Gymnocheta_viridis_genome_assembly,_chromosome:_1	AUGUSTUS	CDS	16275037	16275135	0.67	+	0	ID=g770.t1.CDS1;Parent=g770.t1;
OY101440.1_Gymnocheta_viridis_genome_assembly,_chromosome:_1	AUGUSTUS	exon	16275037	16275135	.	+	.	ID=g770.t1.exon1;Parent=g770.t1;
OY101440.1_Gymnocheta_viridis_genome_assembly,_chromosome:_1	AUGUSTUS	intron	16275136	16285998	0.7	+	.	ID=g770.t1.intron1;Parent=g770.t1;
OY101440.1_Gymnocheta_viridis_genome_assembly,_chromosome:_1	AUGUSTUS	CDS	16285999	16286517	0.91	+	0	ID=g770.t1.CDS2;Parent=g770.t1;
OY101440.1_Gymnocheta_viridis_genome_assembly,_chromosome:_1	AUGUSTUS	exon	16285999	16286517	.	+	.	ID=g770.t1.exon2;Parent=g770.t1;
OY101440.1_Gymnocheta_viridis_genome_assembly,_chromosome:_1	AUGUSTUS	stop_codon	16286515	16286517	.	+	0	ID=g770.t1.stop1;Parent=g770.t1;
OY101440.1_Gymnocheta_viridis_genome_assembly,_chromosome:_1	AUGUSTUS	gene	16513450	16572427	.	+	.	ID=g771;
OY101440.1_Gymnocheta_viridis_genome_assembly,_chromosome:_1	AUGUSTUS	mRNA	16513450	16572427	0.98	+	.	ID=g771.t1;Parent=g771;
OY101440.1_Gymnocheta_viridis_genome_assembly,_chromosome:_1	AUGUSTUS	start_codon	16513450	16513452	.	+	0	ID=g771.t1.start1;Parent=g771.t1;
OY101440.1_Gymnocheta_viridis_genome_assembly,_chromosome:_1	AUGUSTUS	CDS	16513450	16514044	1	+	0	ID=g771.t1.CDS1;Parent=g771.t1;
OY101440.1_Gymnocheta_viridis_genome_assembly,_chromosome:_1	AUGUSTUS	exon	16513450	16514044	.	+	.	ID=g771.t1.exon1;Parent=g771.t1;
OY101440.1_Gymnocheta_viridis_genome_assembly,_chromosome:_1	AUGUSTUS	intron	16514045	16540725	1	+	.	ID=g771.t1.intron1;Parent=g771.t1;
OY101440.1_Gymnocheta_viridis_genome_assembly,_chromosome:_1	AUGUSTUS	CDS	16540726	16540847	1	+	2	ID=g771.t1.CDS2;Parent=g771.t1;
OY101440.1_Gymnocheta_viridis_genome_assembly,_chromosome:_1	AUGUSTUS	exon	16540726	16540847	.	+	.	ID=g771.t1.exon2;Parent=g771.t1;
OY101440.1_Gymnocheta_viridis_genome_assembly,_chromosome:_1	AUGUSTUS	intron	16540848	16555482	1	+	.	ID=g771.t1.intron2;Parent=g771.t1;
OY101440.1_Gymnocheta_viridis_genome_assembly,_chromosome:_1	AUGUSTUS	CDS	16555483	16555765	1	+	0	ID=g771.t1.CDS3;Parent=g771.t1;
OY101440.1_Gymnocheta_viridis_genome_assembly,_chromosome:_1	AUGUSTUS	exon	16555483	16555765	.	+	.	ID=g771.t1.exon3;Parent=g771.t1;
OY101440.1_Gymnocheta_viridis_genome_assembly,_chromosome:_1	AUGUSTUS	intron	16555766	16572164	1	+	.	ID=g771.t1.intron3;Parent=g771.t1;
OY101440.1_Gymnocheta_viridis_genome_assembly,_chromosome:_1	AUGUSTUS	CDS	16572165	16572427	0.98	+	2	ID=g771.t1.CDS4;Parent=g771.t1;
OY101440.1_Gymnocheta_viridis_genome_assembly,_chromosome:_1	AUGUSTUS	exon	16572165	16572427	.	+	.	ID=g771.t1.exon4;Parent=g771.t1;
OY101440.1_Gymnocheta_viridis_genome_assembly,_chromosome:_1	AUGUSTUS	stop_codon	16572425	16572427	.	+	0	ID=g771.t1.stop1;Parent=g771.t1;
OY101440.1_Gymnocheta_viridis_genome_assembly,_chromosome:_1	AUGUSTUS	mRNA	16513450	16572427	0.99	+	.	ID=g771.t2;Parent=g771;
OY101440.1_Gymnocheta_viridis_genome_assembly,_chromosome:_1	AUGUSTUS	start_codon	16513450	16513452	.	+	0	ID=g771.t2.start1;Parent=g771.t2;
OY101440.1_Gymnocheta_viridis_genome_assembly,_chromosome:_1	AUGUSTUS	CDS	16513450	16514044	1	+	0	ID=g771.t2.CDS1;Parent=g771.t2;
OY101440.1_Gymnocheta_viridis_genome_assembly,_chromosome:_1	AUGUSTUS	exon	16513450	16514044	.	+	.	ID=g771.t2.exon1;Parent=g771.t2;
OY101440.1_Gymnocheta_viridis_genome_assembly,_chromosome:_1	AUGUSTUS	intron	16514045	16540725	1	+	.	ID=g771.t2.intron1;Parent=g771.t2;
OY101440.1_Gymnocheta_viridis_genome_assembly,_chromosome:_1	AUGUSTUS	CDS	16540726	16540835	1	+	2	ID=g771.t2.CDS2;Parent=g771.t2;
OY101440.1_Gymnocheta_viridis_genome_assembly,_chromosome:_1	AUGUSTUS	exon	16540726	16540835	.	+	.	ID=g771.t2.exon2;Parent=g771.t2;
OY101440.1_Gymnocheta_viridis_genome_assembly,_chromosome:_1	AUGUSTUS	intron	16540836	16555482	1	+	.	ID=g771.t2.intron2;Parent=g771.t2;
OY101440.1_Gymnocheta_viridis_genome_assembly,_chromosome:_1	AUGUSTUS	CDS	16555483	16555765	1	+	0	ID=g771.t2.CDS3;Parent=g771.t2;
OY101440.1_Gymnocheta_viridis_genome_assembly,_chromosome:_1	AUGUSTUS	exon	16555483	16555765	.	+	.	ID=g771.t2.exon3;Parent=g771.t2;
OY101440.1_Gymnocheta_viridis_genome_assembly,_chromosome:_1	AUGUSTUS	intron	16555766	16572164	1	+	.	ID=g771.t2.intron3;Parent=g771.t2;
OY101440.1_Gymnocheta_viridis_genome_assembly,_chromosome:_1	AUGUSTUS	CDS	16572165	16572427	0.99	+	2	ID=g771.t2.CDS4;Parent=g771.t2;
OY101440.1_Gymnocheta_viridis_genome_assembly,_chromosome:_1	AUGUSTUS	exon	16572165	16572427	.	+	.	ID=g771.t2.exon4;Parent=g771.t2;
OY101440.1_Gymnocheta_viridis_genome_assembly,_chromosome:_1	AUGUSTUS	stop_codon	16572425	16572427	.	+	0	ID=g771.t2.stop1;Parent=g771.t2;
OY101440.1_Gymnocheta_viridis_genome_assembly,_chromosome:_1	AUGUSTUS	gene	16604933	16629217	.	+	.	ID=g772;
OY101440.1_Gymnocheta_viridis_genome_assembly,_chromosome:_1	AUGUSTUS	mRNA	16604933	16629217	0.63	+	.	ID=g772.t1;Parent=g772;
OY101440.1_Gymnocheta_viridis_genome_assembly,_chromosome:_1	AUGUSTUS	CDS	16604933	16604935	0.89	+	0	ID=g772.t1.CDS1;Parent=g772.t1;
OY101440.1_Gymnocheta_viridis_genome_assembly,_chromosome:_1	AUGUSTUS	exon	16604933	16604935	.	+	.	ID=g772.t1.exon1;Parent=g772.t1;
OY101440.1_Gymnocheta_viridis_genome_assembly,_chromosome:_1	AUGUSTUS	start_codon	16604933	16604935	.	+	0	ID=g772.t1.start1;Parent=g772.t1;
OY101440.1_Gymnocheta_viridis_genome_assembly,_chromosome:_1	AUGUSTUS	intron	16604936	16605475	0.89	+	.	ID=g772.t1.intron1;Parent=g772.t1;
OY101440.1_Gymnocheta_viridis_genome_assembly,_chromosome:_1	AUGUSTUS	CDS	16605476	16605746	0.99	+	0	ID=g772.t1.CDS2;Parent=g772.t1;
OY101440.1_Gymnocheta_viridis_genome_assembly,_chromosome:_1	AUGUSTUS	exon	16605476	16605746	.	+	.	ID=g772.t1.exon2;Parent=g772.t1;
OY101440.1_Gymnocheta_viridis_genome_assembly,_chromosome:_1	AUGUSTUS	intron	16605747	16606142	1	+	.	ID=g772.t1.intron2;Parent=g772.t1;
OY101440.1_Gymnocheta_viridis_genome_assembly,_chromosome:_1	AUGUSTUS	CDS	16606143	16607006	1	+	2	ID=g772.t1.CDS3;Parent=g772.t1;
OY101440.1_Gymnocheta_viridis_genome_assembly,_chromosome:_1	AUGUSTUS	exon	16606143	16607006	.	+	.	ID=g772.t1.exon3;Parent=g772.t1;
OY101440.1_Gymnocheta_viridis_genome_assembly,_chromosome:_1	AUGUSTUS	intron	16607007	16608897	1	+	.	ID=g772.t1.intron3;Parent=g772.t1;
OY101440.1_Gymnocheta_viridis_genome_assembly,_chromosome:_1	AUGUSTUS	CDS	16608898	16608981	1	+	2	ID=g772.t1.CDS4;Parent=g772.t1;
OY101440.1_Gymnocheta_viridis_genome_assembly,_chromosome:_1	AUGUSTUS	exon	16608898	16608981	.	+	.	ID=g772.t1.exon4;Parent=g772.t1;
OY101440.1_Gymnocheta_viridis_genome_assembly,_chromosome:_1	AUGUSTUS	intron	16608982	16622875	1	+	.	ID=g772.t1.intron4;Parent=g772.t1;
OY101440.1_Gymnocheta_viridis_genome_assembly,_chromosome:_1	AUGUSTUS	CDS	16622876	16622959	1	+	2	ID=g772.t1.CDS5;Parent=g772.t1;
OY101440.1_Gymnocheta_viridis_genome_assembly,_chromosome:_1	AUGUSTUS	exon	16622876	16622959	.	+	.	ID=g772.t1.exon5;Parent=g772.t1;
OY101440.1_Gymnocheta_viridis_genome_assembly,_chromosome:_1	AUGUSTUS	intron	16622960	16628774	1	+	.	ID=g772.t1.intron5;Parent=g772.t1;
OY101440.1_Gymnocheta_viridis_genome_assembly,_chromosome:_1	AUGUSTUS	CDS	16628775	16629217	0.68	+	2	ID=g772.t1.CDS6;Parent=g772.t1;
OY101440.1_Gymnocheta_viridis_genome_assembly,_chromosome:_1	AUGUSTUS	exon	16628775	16629217	.	+	.	ID=g772.t1.exon6;Parent=g772.t1;
OY101440.1_Gymnocheta_viridis_genome_assembly,_chromosome:_1	AUGUSTUS	stop_codon	16629215	16629217	.	+	0	ID=g772.t1.stop1;Parent=g772.t1;
OY101440.1_Gymnocheta_viridis_genome_assembly,_chromosome:_1	AUGUSTUS	mRNA	16604933	16629217	0.56	+	.	ID=g772.t2;Parent=g772;
OY101440.1_Gymnocheta_viridis_genome_assembly,_chromosome:_1	AUGUSTUS	CDS	16604933	16604935	0.89	+	0	ID=g772.t2.CDS1;Parent=g772.t2;
OY101440.1_Gymnocheta_viridis_genome_assembly,_chromosome:_1	AUGUSTUS	exon	16604933	16604935	.	+	.	ID=g772.t2.exon1;Parent=g772.t2;
OY101440.1_Gymnocheta_viridis_genome_assembly,_chromosome:_1	AUGUSTUS	start_codon	16604933	16604935	.	+	0	ID=g772.t2.start1;Parent=g772.t2;
OY101440.1_Gymnocheta_viridis_genome_assembly,_chromosome:_1	AUGUSTUS	intron	16604936	16605475	0.89	+	.	ID=g772.t2.intron1;Parent=g772.t2;
OY101440.1_Gymnocheta_viridis_genome_assembly,_chromosome:_1	AUGUSTUS	CDS	16605476	16605746	0.99	+	0	ID=g772.t2.CDS2;Parent=g772.t2;
OY101440.1_Gymnocheta_viridis_genome_assembly,_chromosome:_1	AUGUSTUS	exon	16605476	16605746	.	+	.	ID=g772.t2.exon2;Parent=g772.t2;
OY101440.1_Gymnocheta_viridis_genome_assembly,_chromosome:_1	AUGUSTUS	intron	16605747	16606142	1	+	.	ID=g772.t2.intron2;Parent=g772.t2;
OY101440.1_Gymnocheta_viridis_genome_assembly,_chromosome:_1	AUGUSTUS	CDS	16606143	16607006	1	+	2	ID=g772.t2.CDS3;Parent=g772.t2;
OY101440.1_Gymnocheta_viridis_genome_assembly,_chromosome:_1	AUGUSTUS	exon	16606143	16607006	.	+	.	ID=g772.t2.exon3;Parent=g772.t2;
OY101440.1_Gymnocheta_viridis_genome_assembly,_chromosome:_1	AUGUSTUS	intron	16607007	16608897	1	+	.	ID=g772.t2.intron3;Parent=g772.t2;
OY101440.1_Gymnocheta_viridis_genome_assembly,_chromosome:_1	AUGUSTUS	CDS	16608898	16608981	1	+	2	ID=g772.t2.CDS4;Parent=g772.t2;
OY101440.1_Gymnocheta_viridis_genome_assembly,_chromosome:_1	AUGUSTUS	exon	16608898	16608981	.	+	.	ID=g772.t2.exon4;Parent=g772.t2;
OY101440.1_Gymnocheta_viridis_genome_assembly,_chromosome:_1	AUGUSTUS	intron	16608982	16628774	1	+	.	ID=g772.t2.intron4;Parent=g772.t2;
OY101440.1_Gymnocheta_viridis_genome_assembly,_chromosome:_1	AUGUSTUS	CDS	16628775	16629217	0.63	+	2	ID=g772.t2.CDS5;Parent=g772.t2;
OY101440.1_Gymnocheta_viridis_genome_assembly,_chromosome:_1	AUGUSTUS	exon	16628775	16629217	.	+	.	ID=g772.t2.exon5;Parent=g772.t2;
OY101440.1_Gymnocheta_viridis_genome_assembly,_chromosome:_1	AUGUSTUS	stop_codon	16629215	16629217	.	+	0	ID=g772.t2.stop1;Parent=g772.t2;
OY101440.1_Gymnocheta_viridis_genome_assembly,_chromosome:_1	AUGUSTUS	gene	16646497	16657066	.	+	.	ID=g773;
OY101440.1_Gymnocheta_viridis_genome_assembly,_chromosome:_1	AUGUSTUS	mRNA	16646497	16657066	1	+	.	ID=g773.t1;Parent=g773;
OY101440.1_Gymnocheta_viridis_genome_assembly,_chromosome:_1	AUGUSTUS	start_codon	16646497	16646499	.	+	0	ID=g773.t1.start1;Parent=g773.t1;
OY101440.1_Gymnocheta_viridis_genome_assembly,_chromosome:_1	AUGUSTUS	CDS	16646497	16646729	1	+	0	ID=g773.t1.CDS1;Parent=g773.t1;
OY101440.1_Gymnocheta_viridis_genome_assembly,_chromosome:_1	AUGUSTUS	exon	16646497	16646729	.	+	.	ID=g773.t1.exon1;Parent=g773.t1;
OY101440.1_Gymnocheta_viridis_genome_assembly,_chromosome:_1	AUGUSTUS	intron	16646730	16655013	1	+	.	ID=g773.t1.intron1;Parent=g773.t1;
OY101440.1_Gymnocheta_viridis_genome_assembly,_chromosome:_1	AUGUSTUS	CDS	16655014	16657066	1	+	1	ID=g773.t1.CDS2;Parent=g773.t1;
OY101440.1_Gymnocheta_viridis_genome_assembly,_chromosome:_1	AUGUSTUS	exon	16655014	16657066	.	+	.	ID=g773.t1.exon2;Parent=g773.t1;
OY101440.1_Gymnocheta_viridis_genome_assembly,_chromosome:_1	AUGUSTUS	stop_codon	16657064	16657066	.	+	0	ID=g773.t1.stop1;Parent=g773.t1;
OY101440.1_Gymnocheta_viridis_genome_assembly,_chromosome:_1	AUGUSTUS	gene	16669933	16672864	.	+	.	ID=g774;
OY101440.1_Gymnocheta_viridis_genome_assembly,_chromosome:_1	AUGUSTUS	mRNA	16669933	16672864	0.9	+	.	ID=g774.t1;Parent=g774;
OY101440.1_Gymnocheta_viridis_genome_assembly,_chromosome:_1	AUGUSTUS	start_codon	16669933	16669935	.	+	0	ID=g774.t1.start1;Parent=g774.t1;
OY101440.1_Gymnocheta_viridis_genome_assembly,_chromosome:_1	AUGUSTUS	CDS	16669933	16670163	1	+	0	ID=g774.t1.CDS1;Parent=g774.t1;
OY101440.1_Gymnocheta_viridis_genome_assembly,_chromosome:_1	AUGUSTUS	exon	16669933	16670163	.	+	.	ID=g774.t1.exon1;Parent=g774.t1;
OY101440.1_Gymnocheta_viridis_genome_assembly,_chromosome:_1	AUGUSTUS	intron	16670164	16672699	0.9	+	.	ID=g774.t1.intron1;Parent=g774.t1;
OY101440.1_Gymnocheta_viridis_genome_assembly,_chromosome:_1	AUGUSTUS	CDS	16672700	16672864	0.9	+	0	ID=g774.t1.CDS2;Parent=g774.t1;
OY101440.1_Gymnocheta_viridis_genome_assembly,_chromosome:_1	AUGUSTUS	exon	16672700	16672864	.	+	.	ID=g774.t1.exon2;Parent=g774.t1;
OY101440.1_Gymnocheta_viridis_genome_assembly,_chromosome:_1	AUGUSTUS	stop_codon	16672862	16672864	.	+	0	ID=g774.t1.stop1;Parent=g774.t1;
OY101440.1_Gymnocheta_viridis_genome_assembly,_chromosome:_1	AUGUSTUS	gene	16694521	16697258	.	+	.	ID=g775;
OY101440.1_Gymnocheta_viridis_genome_assembly,_chromosome:_1	AUGUSTUS	mRNA	16694521	16697258	0.26	+	.	ID=g775.t1;Parent=g775;
OY101440.1_Gymnocheta_viridis_genome_assembly,_chromosome:_1	AUGUSTUS	start_codon	16694521	16694523	.	+	0	ID=g775.t1.start1;Parent=g775.t1;
OY101440.1_Gymnocheta_viridis_genome_assembly,_chromosome:_1	AUGUSTUS	CDS	16694521	16694538	0.81	+	0	ID=g775.t1.CDS1;Parent=g775.t1;
OY101440.1_Gymnocheta_viridis_genome_assembly,_chromosome:_1	AUGUSTUS	exon	16694521	16694538	.	+	.	ID=g775.t1.exon1;Parent=g775.t1;
OY101440.1_Gymnocheta_viridis_genome_assembly,_chromosome:_1	AUGUSTUS	intron	16694539	16694752	0.81	+	.	ID=g775.t1.intron1;Parent=g775.t1;
OY101440.1_Gymnocheta_viridis_genome_assembly,_chromosome:_1	AUGUSTUS	CDS	16694753	16694975	1	+	0	ID=g775.t1.CDS2;Parent=g775.t1;
OY101440.1_Gymnocheta_viridis_genome_assembly,_chromosome:_1	AUGUSTUS	exon	16694753	16694975	.	+	.	ID=g775.t1.exon2;Parent=g775.t1;
OY101440.1_Gymnocheta_viridis_genome_assembly,_chromosome:_1	AUGUSTUS	intron	16694976	16695300	1	+	.	ID=g775.t1.intron2;Parent=g775.t1;
OY101440.1_Gymnocheta_viridis_genome_assembly,_chromosome:_1	AUGUSTUS	CDS	16695301	16695585	1	+	2	ID=g775.t1.CDS3;Parent=g775.t1;
OY101440.1_Gymnocheta_viridis_genome_assembly,_chromosome:_1	AUGUSTUS	exon	16695301	16695585	.	+	.	ID=g775.t1.exon3;Parent=g775.t1;
OY101440.1_Gymnocheta_viridis_genome_assembly,_chromosome:_1	AUGUSTUS	intron	16695586	16696545	1	+	.	ID=g775.t1.intron3;Parent=g775.t1;
OY101440.1_Gymnocheta_viridis_genome_assembly,_chromosome:_1	AUGUSTUS	CDS	16696546	16696694	1	+	2	ID=g775.t1.CDS4;Parent=g775.t1;
OY101440.1_Gymnocheta_viridis_genome_assembly,_chromosome:_1	AUGUSTUS	exon	16696546	16696694	.	+	.	ID=g775.t1.exon4;Parent=g775.t1;
OY101440.1_Gymnocheta_viridis_genome_assembly,_chromosome:_1	AUGUSTUS	intron	16696695	16696868	1	+	.	ID=g775.t1.intron4;Parent=g775.t1;
OY101440.1_Gymnocheta_viridis_genome_assembly,_chromosome:_1	AUGUSTUS	CDS	16696869	16697129	0.95	+	0	ID=g775.t1.CDS5;Parent=g775.t1;
OY101440.1_Gymnocheta_viridis_genome_assembly,_chromosome:_1	AUGUSTUS	exon	16696869	16697129	.	+	.	ID=g775.t1.exon5;Parent=g775.t1;
OY101440.1_Gymnocheta_viridis_genome_assembly,_chromosome:_1	AUGUSTUS	intron	16697130	16697183	0.35	+	.	ID=g775.t1.intron5;Parent=g775.t1;
OY101440.1_Gymnocheta_viridis_genome_assembly,_chromosome:_1	AUGUSTUS	CDS	16697184	16697258	0.35	+	0	ID=g775.t1.CDS6;Parent=g775.t1;
OY101440.1_Gymnocheta_viridis_genome_assembly,_chromosome:_1	AUGUSTUS	exon	16697184	16697258	.	+	.	ID=g775.t1.exon6;Parent=g775.t1;
OY101440.1_Gymnocheta_viridis_genome_assembly,_chromosome:_1	AUGUSTUS	stop_codon	16697256	16697258	.	+	0	ID=g775.t1.stop1;Parent=g775.t1;
OY101440.1_Gymnocheta_viridis_genome_assembly,_chromosome:_1	AUGUSTUS	gene	16698668	16702716	.	-	.	ID=g776;
OY101440.1_Gymnocheta_viridis_genome_assembly,_chromosome:_1	AUGUSTUS	mRNA	16698668	16702716	1	-	.	ID=g776.t1;Parent=g776;
OY101440.1_Gymnocheta_viridis_genome_assembly,_chromosome:_1	AUGUSTUS	stop_codon	16698668	16698670	.	-	0	ID=g776.t1.stop1;Parent=g776.t1;
OY101440.1_Gymnocheta_viridis_genome_assembly,_chromosome:_1	AUGUSTUS	CDS	16698668	16698984	1	-	2	ID=g776.t1.CDS1;Parent=g776.t1;
OY101440.1_Gymnocheta_viridis_genome_assembly,_chromosome:_1	AUGUSTUS	exon	16698668	16698984	.	-	.	ID=g776.t1.exon1;Parent=g776.t1;
OY101440.1_Gymnocheta_viridis_genome_assembly,_chromosome:_1	AUGUSTUS	intron	16698985	16699044	1	-	.	ID=g776.t1.intron1;Parent=g776.t1;
OY101440.1_Gymnocheta_viridis_genome_assembly,_chromosome:_1	AUGUSTUS	CDS	16699045	16699134	1	-	2	ID=g776.t1.CDS2;Parent=g776.t1;
OY101440.1_Gymnocheta_viridis_genome_assembly,_chromosome:_1	AUGUSTUS	exon	16699045	16699134	.	-	.	ID=g776.t1.exon2;Parent=g776.t1;
OY101440.1_Gymnocheta_viridis_genome_assembly,_chromosome:_1	AUGUSTUS	intron	16699135	16701465	1	-	.	ID=g776.t1.intron2;Parent=g776.t1;
OY101440.1_Gymnocheta_viridis_genome_assembly,_chromosome:_1	AUGUSTUS	CDS	16701466	16701656	1	-	1	ID=g776.t1.CDS3;Parent=g776.t1;
OY101440.1_Gymnocheta_viridis_genome_assembly,_chromosome:_1	AUGUSTUS	exon	16701466	16701656	.	-	.	ID=g776.t1.exon3;Parent=g776.t1;
OY101440.1_Gymnocheta_viridis_genome_assembly,_chromosome:_1	AUGUSTUS	intron	16701657	16701714	1	-	.	ID=g776.t1.intron3;Parent=g776.t1;
OY101440.1_Gymnocheta_viridis_genome_assembly,_chromosome:_1	AUGUSTUS	CDS	16701715	16702559	1	-	0	ID=g776.t1.CDS4;Parent=g776.t1;
OY101440.1_Gymnocheta_viridis_genome_assembly,_chromosome:_1	AUGUSTUS	exon	16701715	16702559	.	-	.	ID=g776.t1.exon4;Parent=g776.t1;
OY101440.1_Gymnocheta_viridis_genome_assembly,_chromosome:_1	AUGUSTUS	intron	16702560	16702638	1	-	.	ID=g776.t1.intron4;Parent=g776.t1;
OY101440.1_Gymnocheta_viridis_genome_assembly,_chromosome:_1	AUGUSTUS	CDS	16702639	16702716	1	-	0	ID=g776.t1.CDS5;Parent=g776.t1;
OY101440.1_Gymnocheta_viridis_genome_assembly,_chromosome:_1	AUGUSTUS	exon	16702639	16702716	.	-	.	ID=g776.t1.exon5;Parent=g776.t1;
OY101440.1_Gymnocheta_viridis_genome_assembly,_chromosome:_1	AUGUSTUS	start_codon	16702714	16702716	.	-	0	ID=g776.t1.start1;Parent=g776.t1;
OY101440.1_Gymnocheta_viridis_genome_assembly,_chromosome:_1	AUGUSTUS	gene	16709303	16720656	.	+	.	ID=g777;
OY101440.1_Gymnocheta_viridis_genome_assembly,_chromosome:_1	AUGUSTUS	mRNA	16709303	16720656	0.98	+	.	ID=g777.t1;Parent=g777;
OY101440.1_Gymnocheta_viridis_genome_assembly,_chromosome:_1	AUGUSTUS	start_codon	16709303	16709305	.	+	0	ID=g777.t1.start1;Parent=g777.t1;
OY101440.1_Gymnocheta_viridis_genome_assembly,_chromosome:_1	AUGUSTUS	CDS	16709303	16709515	0.98	+	0	ID=g777.t1.CDS1;Parent=g777.t1;
OY101440.1_Gymnocheta_viridis_genome_assembly,_chromosome:_1	AUGUSTUS	exon	16709303	16709515	.	+	.	ID=g777.t1.exon1;Parent=g777.t1;
OY101440.1_Gymnocheta_viridis_genome_assembly,_chromosome:_1	AUGUSTUS	intron	16709516	16711454	0.99	+	.	ID=g777.t1.intron1;Parent=g777.t1;
OY101440.1_Gymnocheta_viridis_genome_assembly,_chromosome:_1	AUGUSTUS	CDS	16711455	16711683	1	+	0	ID=g777.t1.CDS2;Parent=g777.t1;
OY101440.1_Gymnocheta_viridis_genome_assembly,_chromosome:_1	AUGUSTUS	exon	16711455	16711683	.	+	.	ID=g777.t1.exon2;Parent=g777.t1;
OY101440.1_Gymnocheta_viridis_genome_assembly,_chromosome:_1	AUGUSTUS	intron	16711684	16714736	1	+	.	ID=g777.t1.intron2;Parent=g777.t1;
OY101440.1_Gymnocheta_viridis_genome_assembly,_chromosome:_1	AUGUSTUS	CDS	16714737	16714943	1	+	2	ID=g777.t1.CDS3;Parent=g777.t1;
OY101440.1_Gymnocheta_viridis_genome_assembly,_chromosome:_1	AUGUSTUS	exon	16714737	16714943	.	+	.	ID=g777.t1.exon3;Parent=g777.t1;
OY101440.1_Gymnocheta_viridis_genome_assembly,_chromosome:_1	AUGUSTUS	intron	16714944	16720021	1	+	.	ID=g777.t1.intron3;Parent=g777.t1;
OY101440.1_Gymnocheta_viridis_genome_assembly,_chromosome:_1	AUGUSTUS	CDS	16720022	16720656	1	+	2	ID=g777.t1.CDS4;Parent=g777.t1;
OY101440.1_Gymnocheta_viridis_genome_assembly,_chromosome:_1	AUGUSTUS	exon	16720022	16720656	.	+	.	ID=g777.t1.exon4;Parent=g777.t1;
OY101440.1_Gymnocheta_viridis_genome_assembly,_chromosome:_1	AUGUSTUS	stop_codon	16720654	16720656	.	+	0	ID=g777.t1.stop1;Parent=g777.t1;
OY101440.1_Gymnocheta_viridis_genome_assembly,_chromosome:_1	AUGUSTUS	gene	16761293	16761586	.	+	.	ID=g778;
OY101440.1_Gymnocheta_viridis_genome_assembly,_chromosome:_1	AUGUSTUS	mRNA	16761293	16761586	1	+	.	ID=g778.t1;Parent=g778;
OY101440.1_Gymnocheta_viridis_genome_assembly,_chromosome:_1	AUGUSTUS	start_codon	16761293	16761295	.	+	0	ID=g778.t1.start1;Parent=g778.t1;
OY101440.1_Gymnocheta_viridis_genome_assembly,_chromosome:_1	AUGUSTUS	CDS	16761293	16761586	1	+	0	ID=g778.t1.CDS1;Parent=g778.t1;
OY101440.1_Gymnocheta_viridis_genome_assembly,_chromosome:_1	AUGUSTUS	exon	16761293	16761586	.	+	.	ID=g778.t1.exon1;Parent=g778.t1;
OY101440.1_Gymnocheta_viridis_genome_assembly,_chromosome:_1	AUGUSTUS	stop_codon	16761584	16761586	.	+	0	ID=g778.t1.stop1;Parent=g778.t1;
OY101440.1_Gymnocheta_viridis_genome_assembly,_chromosome:_1	AUGUSTUS	gene	16805498	16814212	.	+	.	ID=g779;
OY101440.1_Gymnocheta_viridis_genome_assembly,_chromosome:_1	AUGUSTUS	mRNA	16805498	16814212	1	+	.	ID=g779.t1;Parent=g779;
OY101440.1_Gymnocheta_viridis_genome_assembly,_chromosome:_1	AUGUSTUS	start_codon	16805498	16805500	.	+	0	ID=g779.t1.start1;Parent=g779.t1;
OY101440.1_Gymnocheta_viridis_genome_assembly,_chromosome:_1	AUGUSTUS	CDS	16805498	16806273	1	+	0	ID=g779.t1.CDS1;Parent=g779.t1;
OY101440.1_Gymnocheta_viridis_genome_assembly,_chromosome:_1	AUGUSTUS	exon	16805498	16806273	.	+	.	ID=g779.t1.exon1;Parent=g779.t1;
OY101440.1_Gymnocheta_viridis_genome_assembly,_chromosome:_1	AUGUSTUS	intron	16806274	16806701	1	+	.	ID=g779.t1.intron1;Parent=g779.t1;
OY101440.1_Gymnocheta_viridis_genome_assembly,_chromosome:_1	AUGUSTUS	CDS	16806702	16807007	1	+	1	ID=g779.t1.CDS2;Parent=g779.t1;
OY101440.1_Gymnocheta_viridis_genome_assembly,_chromosome:_1	AUGUSTUS	exon	16806702	16807007	.	+	.	ID=g779.t1.exon2;Parent=g779.t1;
OY101440.1_Gymnocheta_viridis_genome_assembly,_chromosome:_1	AUGUSTUS	intron	16807008	16811797	1	+	.	ID=g779.t1.intron2;Parent=g779.t1;
OY101440.1_Gymnocheta_viridis_genome_assembly,_chromosome:_1	AUGUSTUS	CDS	16811798	16813146	1	+	1	ID=g779.t1.CDS3;Parent=g779.t1;
OY101440.1_Gymnocheta_viridis_genome_assembly,_chromosome:_1	AUGUSTUS	exon	16811798	16813146	.	+	.	ID=g779.t1.exon3;Parent=g779.t1;
OY101440.1_Gymnocheta_viridis_genome_assembly,_chromosome:_1	AUGUSTUS	intron	16813147	16813214	1	+	.	ID=g779.t1.intron3;Parent=g779.t1;
OY101440.1_Gymnocheta_viridis_genome_assembly,_chromosome:_1	AUGUSTUS	CDS	16813215	16813315	1	+	2	ID=g779.t1.CDS4;Parent=g779.t1;
OY101440.1_Gymnocheta_viridis_genome_assembly,_chromosome:_1	AUGUSTUS	exon	16813215	16813315	.	+	.	ID=g779.t1.exon4;Parent=g779.t1;
OY101440.1_Gymnocheta_viridis_genome_assembly,_chromosome:_1	AUGUSTUS	intron	16813316	16813631	1	+	.	ID=g779.t1.intron4;Parent=g779.t1;
OY101440.1_Gymnocheta_viridis_genome_assembly,_chromosome:_1	AUGUSTUS	CDS	16813632	16813920	1	+	0	ID=g779.t1.CDS5;Parent=g779.t1;
OY101440.1_Gymnocheta_viridis_genome_assembly,_chromosome:_1	AUGUSTUS	exon	16813632	16813920	.	+	.	ID=g779.t1.exon5;Parent=g779.t1;
OY101440.1_Gymnocheta_viridis_genome_assembly,_chromosome:_1	AUGUSTUS	intron	16813921	16814000	1	+	.	ID=g779.t1.intron5;Parent=g779.t1;
OY101440.1_Gymnocheta_viridis_genome_assembly,_chromosome:_1	AUGUSTUS	CDS	16814001	16814212	1	+	2	ID=g779.t1.CDS6;Parent=g779.t1;
OY101440.1_Gymnocheta_viridis_genome_assembly,_chromosome:_1	AUGUSTUS	exon	16814001	16814212	.	+	.	ID=g779.t1.exon6;Parent=g779.t1;
OY101440.1_Gymnocheta_viridis_genome_assembly,_chromosome:_1	AUGUSTUS	stop_codon	16814210	16814212	.	+	0	ID=g779.t1.stop1;Parent=g779.t1;
OY101440.1_Gymnocheta_viridis_genome_assembly,_chromosome:_1	AUGUSTUS	mRNA	16805498	16814212	0.95	+	.	ID=g779.t2;Parent=g779;
OY101440.1_Gymnocheta_viridis_genome_assembly,_chromosome:_1	AUGUSTUS	start_codon	16805498	16805500	.	+	0	ID=g779.t2.start1;Parent=g779.t2;
OY101440.1_Gymnocheta_viridis_genome_assembly,_chromosome:_1	AUGUSTUS	CDS	16805498	16806273	1	+	0	ID=g779.t2.CDS1;Parent=g779.t2;
OY101440.1_Gymnocheta_viridis_genome_assembly,_chromosome:_1	AUGUSTUS	exon	16805498	16806273	.	+	.	ID=g779.t2.exon1;Parent=g779.t2;
OY101440.1_Gymnocheta_viridis_genome_assembly,_chromosome:_1	AUGUSTUS	intron	16806274	16806701	1	+	.	ID=g779.t2.intron1;Parent=g779.t2;
OY101440.1_Gymnocheta_viridis_genome_assembly,_chromosome:_1	AUGUSTUS	CDS	16806702	16807007	1	+	1	ID=g779.t2.CDS2;Parent=g779.t2;
OY101440.1_Gymnocheta_viridis_genome_assembly,_chromosome:_1	AUGUSTUS	exon	16806702	16807007	.	+	.	ID=g779.t2.exon2;Parent=g779.t2;
OY101440.1_Gymnocheta_viridis_genome_assembly,_chromosome:_1	AUGUSTUS	intron	16807008	16811797	1	+	.	ID=g779.t2.intron2;Parent=g779.t2;
OY101440.1_Gymnocheta_viridis_genome_assembly,_chromosome:_1	AUGUSTUS	CDS	16811798	16812714	0.95	+	1	ID=g779.t2.CDS3;Parent=g779.t2;
OY101440.1_Gymnocheta_viridis_genome_assembly,_chromosome:_1	AUGUSTUS	exon	16811798	16812714	.	+	.	ID=g779.t2.exon3;Parent=g779.t2;
OY101440.1_Gymnocheta_viridis_genome_assembly,_chromosome:_1	AUGUSTUS	intron	16812715	16812777	0.95	+	.	ID=g779.t2.intron3;Parent=g779.t2;
OY101440.1_Gymnocheta_viridis_genome_assembly,_chromosome:_1	AUGUSTUS	CDS	16812778	16813146	0.95	+	2	ID=g779.t2.CDS4;Parent=g779.t2;
OY101440.1_Gymnocheta_viridis_genome_assembly,_chromosome:_1	AUGUSTUS	exon	16812778	16813146	.	+	.	ID=g779.t2.exon4;Parent=g779.t2;
OY101440.1_Gymnocheta_viridis_genome_assembly,_chromosome:_1	AUGUSTUS	intron	16813147	16813214	1	+	.	ID=g779.t2.intron4;Parent=g779.t2;
OY101440.1_Gymnocheta_viridis_genome_assembly,_chromosome:_1	AUGUSTUS	CDS	16813215	16813315	1	+	2	ID=g779.t2.CDS5;Parent=g779.t2;
OY101440.1_Gymnocheta_viridis_genome_assembly,_chromosome:_1	AUGUSTUS	exon	16813215	16813315	.	+	.	ID=g779.t2.exon5;Parent=g779.t2;
OY101440.1_Gymnocheta_viridis_genome_assembly,_chromosome:_1	AUGUSTUS	intron	16813316	16813631	1	+	.	ID=g779.t2.intron5;Parent=g779.t2;
OY101440.1_Gymnocheta_viridis_genome_assembly,_chromosome:_1	AUGUSTUS	CDS	16813632	16813920	1	+	0	ID=g779.t2.CDS6;Parent=g779.t2;
OY101440.1_Gymnocheta_viridis_genome_assembly,_chromosome:_1	AUGUSTUS	exon	16813632	16813920	.	+	.	ID=g779.t2.exon6;Parent=g779.t2;
OY101440.1_Gymnocheta_viridis_genome_assembly,_chromosome:_1	AUGUSTUS	intron	16813921	16814000	1	+	.	ID=g779.t2.intron6;Parent=g779.t2;
OY101440.1_Gymnocheta_viridis_genome_assembly,_chromosome:_1	AUGUSTUS	CDS	16814001	16814212	1	+	2	ID=g779.t2.CDS7;Parent=g779.t2;
OY101440.1_Gymnocheta_viridis_genome_assembly,_chromosome:_1	AUGUSTUS	exon	16814001	16814212	.	+	.	ID=g779.t2.exon7;Parent=g779.t2;
OY101440.1_Gymnocheta_viridis_genome_assembly,_chromosome:_1	AUGUSTUS	stop_codon	16814210	16814212	.	+	0	ID=g779.t2.stop1;Parent=g779.t2;
OY101440.1_Gymnocheta_viridis_genome_assembly,_chromosome:_1	AUGUSTUS	gene	16857068	16883695	.	+	.	ID=g780;
OY101440.1_Gymnocheta_viridis_genome_assembly,_chromosome:_1	AUGUSTUS	mRNA	16857068	16883695	0.98	+	.	ID=g780.t1;Parent=g780;
OY101440.1_Gymnocheta_viridis_genome_assembly,_chromosome:_1	AUGUSTUS	start_codon	16857068	16857070	.	+	0	ID=g780.t1.start1;Parent=g780.t1;
OY101440.1_Gymnocheta_viridis_genome_assembly,_chromosome:_1	AUGUSTUS	CDS	16857068	16857230	0.98	+	0	ID=g780.t1.CDS1;Parent=g780.t1;
OY101440.1_Gymnocheta_viridis_genome_assembly,_chromosome:_1	AUGUSTUS	exon	16857068	16857230	.	+	.	ID=g780.t1.exon1;Parent=g780.t1;
OY101440.1_Gymnocheta_viridis_genome_assembly,_chromosome:_1	AUGUSTUS	intron	16857231	16870659	0.98	+	.	ID=g780.t1.intron1;Parent=g780.t1;
OY101440.1_Gymnocheta_viridis_genome_assembly,_chromosome:_1	AUGUSTUS	CDS	16870660	16870777	1	+	2	ID=g780.t1.CDS2;Parent=g780.t1;
OY101440.1_Gymnocheta_viridis_genome_assembly,_chromosome:_1	AUGUSTUS	exon	16870660	16870777	.	+	.	ID=g780.t1.exon2;Parent=g780.t1;
OY101440.1_Gymnocheta_viridis_genome_assembly,_chromosome:_1	AUGUSTUS	intron	16870778	16880512	1	+	.	ID=g780.t1.intron2;Parent=g780.t1;
OY101440.1_Gymnocheta_viridis_genome_assembly,_chromosome:_1	AUGUSTUS	CDS	16880513	16880702	1	+	1	ID=g780.t1.CDS3;Parent=g780.t1;
OY101440.1_Gymnocheta_viridis_genome_assembly,_chromosome:_1	AUGUSTUS	exon	16880513	16880702	.	+	.	ID=g780.t1.exon3;Parent=g780.t1;
OY101440.1_Gymnocheta_viridis_genome_assembly,_chromosome:_1	AUGUSTUS	intron	16880703	16881872	1	+	.	ID=g780.t1.intron3;Parent=g780.t1;
OY101440.1_Gymnocheta_viridis_genome_assembly,_chromosome:_1	AUGUSTUS	CDS	16881873	16882703	1	+	0	ID=g780.t1.CDS4;Parent=g780.t1;
OY101440.1_Gymnocheta_viridis_genome_assembly,_chromosome:_1	AUGUSTUS	exon	16881873	16882703	.	+	.	ID=g780.t1.exon4;Parent=g780.t1;
OY101440.1_Gymnocheta_viridis_genome_assembly,_chromosome:_1	AUGUSTUS	intron	16882704	16882775	1	+	.	ID=g780.t1.intron4;Parent=g780.t1;
OY101440.1_Gymnocheta_viridis_genome_assembly,_chromosome:_1	AUGUSTUS	CDS	16882776	16882944	1	+	0	ID=g780.t1.CDS5;Parent=g780.t1;
OY101440.1_Gymnocheta_viridis_genome_assembly,_chromosome:_1	AUGUSTUS	exon	16882776	16882944	.	+	.	ID=g780.t1.exon5;Parent=g780.t1;
OY101440.1_Gymnocheta_viridis_genome_assembly,_chromosome:_1	AUGUSTUS	intron	16882945	16883015	1	+	.	ID=g780.t1.intron5;Parent=g780.t1;
OY101440.1_Gymnocheta_viridis_genome_assembly,_chromosome:_1	AUGUSTUS	CDS	16883016	16883116	1	+	2	ID=g780.t1.CDS6;Parent=g780.t1;
OY101440.1_Gymnocheta_viridis_genome_assembly,_chromosome:_1	AUGUSTUS	exon	16883016	16883116	.	+	.	ID=g780.t1.exon6;Parent=g780.t1;
OY101440.1_Gymnocheta_viridis_genome_assembly,_chromosome:_1	AUGUSTUS	intron	16883117	16883194	1	+	.	ID=g780.t1.intron6;Parent=g780.t1;
OY101440.1_Gymnocheta_viridis_genome_assembly,_chromosome:_1	AUGUSTUS	CDS	16883195	16883695	1	+	0	ID=g780.t1.CDS7;Parent=g780.t1;
OY101440.1_Gymnocheta_viridis_genome_assembly,_chromosome:_1	AUGUSTUS	exon	16883195	16883695	.	+	.	ID=g780.t1.exon7;Parent=g780.t1;
OY101440.1_Gymnocheta_viridis_genome_assembly,_chromosome:_1	AUGUSTUS	stop_codon	16883693	16883695	.	+	0	ID=g780.t1.stop1;Parent=g780.t1;
OY101440.1_Gymnocheta_viridis_genome_assembly,_chromosome:_1	AUGUSTUS	gene	16887391	16887732	.	-	.	ID=g781;
OY101440.1_Gymnocheta_viridis_genome_assembly,_chromosome:_1	AUGUSTUS	mRNA	16887391	16887732	1	-	.	ID=g781.t1;Parent=g781;
OY101440.1_Gymnocheta_viridis_genome_assembly,_chromosome:_1	AUGUSTUS	stop_codon	16887391	16887393	.	-	0	ID=g781.t1.stop1;Parent=g781.t1;
OY101440.1_Gymnocheta_viridis_genome_assembly,_chromosome:_1	AUGUSTUS	CDS	16887391	16887732	1	-	0	ID=g781.t1.CDS1;Parent=g781.t1;
OY101440.1_Gymnocheta_viridis_genome_assembly,_chromosome:_1	AUGUSTUS	exon	16887391	16887732	.	-	.	ID=g781.t1.exon1;Parent=g781.t1;
OY101440.1_Gymnocheta_viridis_genome_assembly,_chromosome:_1	AUGUSTUS	start_codon	16887730	16887732	.	-	0	ID=g781.t1.start1;Parent=g781.t1;
OY101440.1_Gymnocheta_viridis_genome_assembly,_chromosome:_1	AUGUSTUS	gene	16936884	16945942	.	+	.	ID=g782;
OY101440.1_Gymnocheta_viridis_genome_assembly,_chromosome:_1	AUGUSTUS	mRNA	16936884	16945942	1	+	.	ID=g782.t1;Parent=g782;
OY101440.1_Gymnocheta_viridis_genome_assembly,_chromosome:_1	AUGUSTUS	start_codon	16936884	16936886	.	+	0	ID=g782.t1.start1;Parent=g782.t1;
OY101440.1_Gymnocheta_viridis_genome_assembly,_chromosome:_1	AUGUSTUS	CDS	16936884	16937109	1	+	0	ID=g782.t1.CDS1;Parent=g782.t1;
OY101440.1_Gymnocheta_viridis_genome_assembly,_chromosome:_1	AUGUSTUS	exon	16936884	16937109	.	+	.	ID=g782.t1.exon1;Parent=g782.t1;
OY101440.1_Gymnocheta_viridis_genome_assembly,_chromosome:_1	AUGUSTUS	intron	16937110	16939452	1	+	.	ID=g782.t1.intron1;Parent=g782.t1;
OY101440.1_Gymnocheta_viridis_genome_assembly,_chromosome:_1	AUGUSTUS	CDS	16939453	16939570	1	+	2	ID=g782.t1.CDS2;Parent=g782.t1;
OY101440.1_Gymnocheta_viridis_genome_assembly,_chromosome:_1	AUGUSTUS	exon	16939453	16939570	.	+	.	ID=g782.t1.exon2;Parent=g782.t1;
OY101440.1_Gymnocheta_viridis_genome_assembly,_chromosome:_1	AUGUSTUS	intron	16939571	16940099	1	+	.	ID=g782.t1.intron2;Parent=g782.t1;
OY101440.1_Gymnocheta_viridis_genome_assembly,_chromosome:_1	AUGUSTUS	CDS	16940100	16940435	1	+	1	ID=g782.t1.CDS3;Parent=g782.t1;
OY101440.1_Gymnocheta_viridis_genome_assembly,_chromosome:_1	AUGUSTUS	exon	16940100	16940435	.	+	.	ID=g782.t1.exon3;Parent=g782.t1;
OY101440.1_Gymnocheta_viridis_genome_assembly,_chromosome:_1	AUGUSTUS	intron	16940436	16940493	1	+	.	ID=g782.t1.intron3;Parent=g782.t1;
OY101440.1_Gymnocheta_viridis_genome_assembly,_chromosome:_1	AUGUSTUS	CDS	16940494	16940732	1	+	1	ID=g782.t1.CDS4;Parent=g782.t1;
OY101440.1_Gymnocheta_viridis_genome_assembly,_chromosome:_1	AUGUSTUS	exon	16940494	16940732	.	+	.	ID=g782.t1.exon4;Parent=g782.t1;
OY101440.1_Gymnocheta_viridis_genome_assembly,_chromosome:_1	AUGUSTUS	intron	16940733	16944661	1	+	.	ID=g782.t1.intron4;Parent=g782.t1;
OY101440.1_Gymnocheta_viridis_genome_assembly,_chromosome:_1	AUGUSTUS	CDS	16944662	16945111	1	+	2	ID=g782.t1.CDS5;Parent=g782.t1;
OY101440.1_Gymnocheta_viridis_genome_assembly,_chromosome:_1	AUGUSTUS	exon	16944662	16945111	.	+	.	ID=g782.t1.exon5;Parent=g782.t1;
OY101440.1_Gymnocheta_viridis_genome_assembly,_chromosome:_1	AUGUSTUS	intron	16945112	16945187	1	+	.	ID=g782.t1.intron5;Parent=g782.t1;
OY101440.1_Gymnocheta_viridis_genome_assembly,_chromosome:_1	AUGUSTUS	CDS	16945188	16945444	1	+	2	ID=g782.t1.CDS6;Parent=g782.t1;
OY101440.1_Gymnocheta_viridis_genome_assembly,_chromosome:_1	AUGUSTUS	exon	16945188	16945444	.	+	.	ID=g782.t1.exon6;Parent=g782.t1;
OY101440.1_Gymnocheta_viridis_genome_assembly,_chromosome:_1	AUGUSTUS	intron	16945445	16945510	1	+	.	ID=g782.t1.intron6;Parent=g782.t1;
OY101440.1_Gymnocheta_viridis_genome_assembly,_chromosome:_1	AUGUSTUS	CDS	16945511	16945942	1	+	0	ID=g782.t1.CDS7;Parent=g782.t1;
OY101440.1_Gymnocheta_viridis_genome_assembly,_chromosome:_1	AUGUSTUS	exon	16945511	16945942	.	+	.	ID=g782.t1.exon7;Parent=g782.t1;
OY101440.1_Gymnocheta_viridis_genome_assembly,_chromosome:_1	AUGUSTUS	stop_codon	16945940	16945942	.	+	0	ID=g782.t1.stop1;Parent=g782.t1;
OY101440.1_Gymnocheta_viridis_genome_assembly,_chromosome:_1	AUGUSTUS	gene	16947242	16949144	.	-	.	ID=g783;
OY101440.1_Gymnocheta_viridis_genome_assembly,_chromosome:_1	AUGUSTUS	mRNA	16947242	16949144	0.51	-	.	ID=g783.t1;Parent=g783;
OY101440.1_Gymnocheta_viridis_genome_assembly,_chromosome:_1	AUGUSTUS	stop_codon	16947242	16947244	.	-	0	ID=g783.t1.stop1;Parent=g783.t1;
OY101440.1_Gymnocheta_viridis_genome_assembly,_chromosome:_1	AUGUSTUS	CDS	16947242	16948049	1	-	1	ID=g783.t1.CDS1;Parent=g783.t1;
OY101440.1_Gymnocheta_viridis_genome_assembly,_chromosome:_1	AUGUSTUS	exon	16947242	16948049	.	-	.	ID=g783.t1.exon1;Parent=g783.t1;
OY101440.1_Gymnocheta_viridis_genome_assembly,_chromosome:_1	AUGUSTUS	intron	16948050	16948653	1	-	.	ID=g783.t1.intron1;Parent=g783.t1;
OY101440.1_Gymnocheta_viridis_genome_assembly,_chromosome:_1	AUGUSTUS	CDS	16948654	16948894	1	-	2	ID=g783.t1.CDS2;Parent=g783.t1;
OY101440.1_Gymnocheta_viridis_genome_assembly,_chromosome:_1	AUGUSTUS	exon	16948654	16948894	.	-	.	ID=g783.t1.exon2;Parent=g783.t1;
OY101440.1_Gymnocheta_viridis_genome_assembly,_chromosome:_1	AUGUSTUS	intron	16948895	16949119	0.51	-	.	ID=g783.t1.intron2;Parent=g783.t1;
OY101440.1_Gymnocheta_viridis_genome_assembly,_chromosome:_1	AUGUSTUS	CDS	16949120	16949144	0.51	-	0	ID=g783.t1.CDS3;Parent=g783.t1;
OY101440.1_Gymnocheta_viridis_genome_assembly,_chromosome:_1	AUGUSTUS	exon	16949120	16949144	.	-	.	ID=g783.t1.exon3;Parent=g783.t1;
OY101440.1_Gymnocheta_viridis_genome_assembly,_chromosome:_1	AUGUSTUS	start_codon	16949142	16949144	.	-	0	ID=g783.t1.start1;Parent=g783.t1;
OY101440.1_Gymnocheta_viridis_genome_assembly,_chromosome:_1	AUGUSTUS	gene	16967193	16983804	.	-	.	ID=g784;
OY101440.1_Gymnocheta_viridis_genome_assembly,_chromosome:_1	AUGUSTUS	mRNA	16967193	16983804	1	-	.	ID=g784.t1;Parent=g784;
OY101440.1_Gymnocheta_viridis_genome_assembly,_chromosome:_1	AUGUSTUS	stop_codon	16967193	16967195	.	-	0	ID=g784.t1.stop1;Parent=g784.t1;
OY101440.1_Gymnocheta_viridis_genome_assembly,_chromosome:_1	AUGUSTUS	CDS	16967193	16967298	1	-	1	ID=g784.t1.CDS1;Parent=g784.t1;
OY101440.1_Gymnocheta_viridis_genome_assembly,_chromosome:_1	AUGUSTUS	exon	16967193	16967298	.	-	.	ID=g784.t1.exon1;Parent=g784.t1;
OY101440.1_Gymnocheta_viridis_genome_assembly,_chromosome:_1	AUGUSTUS	intron	16967299	16967371	1	-	.	ID=g784.t1.intron1;Parent=g784.t1;
OY101440.1_Gymnocheta_viridis_genome_assembly,_chromosome:_1	AUGUSTUS	CDS	16967372	16967907	1	-	0	ID=g784.t1.CDS2;Parent=g784.t1;
OY101440.1_Gymnocheta_viridis_genome_assembly,_chromosome:_1	AUGUSTUS	exon	16967372	16967907	.	-	.	ID=g784.t1.exon2;Parent=g784.t1;
OY101440.1_Gymnocheta_viridis_genome_assembly,_chromosome:_1	AUGUSTUS	intron	16967908	16969718	1	-	.	ID=g784.t1.intron2;Parent=g784.t1;
OY101440.1_Gymnocheta_viridis_genome_assembly,_chromosome:_1	AUGUSTUS	CDS	16969719	16969862	1	-	0	ID=g784.t1.CDS3;Parent=g784.t1;
OY101440.1_Gymnocheta_viridis_genome_assembly,_chromosome:_1	AUGUSTUS	exon	16969719	16969862	.	-	.	ID=g784.t1.exon3;Parent=g784.t1;
OY101440.1_Gymnocheta_viridis_genome_assembly,_chromosome:_1	AUGUSTUS	intron	16969863	16974230	1	-	.	ID=g784.t1.intron3;Parent=g784.t1;
OY101440.1_Gymnocheta_viridis_genome_assembly,_chromosome:_1	AUGUSTUS	CDS	16974231	16974343	1	-	2	ID=g784.t1.CDS4;Parent=g784.t1;
OY101440.1_Gymnocheta_viridis_genome_assembly,_chromosome:_1	AUGUSTUS	exon	16974231	16974343	.	-	.	ID=g784.t1.exon4;Parent=g784.t1;
OY101440.1_Gymnocheta_viridis_genome_assembly,_chromosome:_1	AUGUSTUS	intron	16974344	16974481	1	-	.	ID=g784.t1.intron4;Parent=g784.t1;
OY101440.1_Gymnocheta_viridis_genome_assembly,_chromosome:_1	AUGUSTUS	CDS	16974482	16974604	1	-	2	ID=g784.t1.CDS5;Parent=g784.t1;
OY101440.1_Gymnocheta_viridis_genome_assembly,_chromosome:_1	AUGUSTUS	exon	16974482	16974604	.	-	.	ID=g784.t1.exon5;Parent=g784.t1;
OY101440.1_Gymnocheta_viridis_genome_assembly,_chromosome:_1	AUGUSTUS	intron	16974605	16975710	1	-	.	ID=g784.t1.intron5;Parent=g784.t1;
OY101440.1_Gymnocheta_viridis_genome_assembly,_chromosome:_1	AUGUSTUS	CDS	16975711	16975788	1	-	2	ID=g784.t1.CDS6;Parent=g784.t1;
OY101440.1_Gymnocheta_viridis_genome_assembly,_chromosome:_1	AUGUSTUS	exon	16975711	16975788	.	-	.	ID=g784.t1.exon6;Parent=g784.t1;
OY101440.1_Gymnocheta_viridis_genome_assembly,_chromosome:_1	AUGUSTUS	intron	16975789	16983683	1	-	.	ID=g784.t1.intron6;Parent=g784.t1;
OY101440.1_Gymnocheta_viridis_genome_assembly,_chromosome:_1	AUGUSTUS	CDS	16983684	16983804	1	-	0	ID=g784.t1.CDS7;Parent=g784.t1;
OY101440.1_Gymnocheta_viridis_genome_assembly,_chromosome:_1	AUGUSTUS	exon	16983684	16983804	.	-	.	ID=g784.t1.exon7;Parent=g784.t1;
OY101440.1_Gymnocheta_viridis_genome_assembly,_chromosome:_1	AUGUSTUS	start_codon	16983802	16983804	.	-	0	ID=g784.t1.start1;Parent=g784.t1;
OY101440.1_Gymnocheta_viridis_genome_assembly,_chromosome:_1	AUGUSTUS	mRNA	16967193	16983804	0.47	-	.	ID=g784.t2;Parent=g784;
OY101440.1_Gymnocheta_viridis_genome_assembly,_chromosome:_1	AUGUSTUS	stop_codon	16967193	16967195	.	-	0	ID=g784.t2.stop1;Parent=g784.t2;
OY101440.1_Gymnocheta_viridis_genome_assembly,_chromosome:_1	AUGUSTUS	CDS	16967193	16967298	1	-	1	ID=g784.t2.CDS1;Parent=g784.t2;
OY101440.1_Gymnocheta_viridis_genome_assembly,_chromosome:_1	AUGUSTUS	exon	16967193	16967298	.	-	.	ID=g784.t2.exon1;Parent=g784.t2;
OY101440.1_Gymnocheta_viridis_genome_assembly,_chromosome:_1	AUGUSTUS	intron	16967299	16967371	1	-	.	ID=g784.t2.intron1;Parent=g784.t2;
OY101440.1_Gymnocheta_viridis_genome_assembly,_chromosome:_1	AUGUSTUS	CDS	16967372	16967907	1	-	0	ID=g784.t2.CDS2;Parent=g784.t2;
OY101440.1_Gymnocheta_viridis_genome_assembly,_chromosome:_1	AUGUSTUS	exon	16967372	16967907	.	-	.	ID=g784.t2.exon2;Parent=g784.t2;
OY101440.1_Gymnocheta_viridis_genome_assembly,_chromosome:_1	AUGUSTUS	intron	16967908	16969718	1	-	.	ID=g784.t2.intron2;Parent=g784.t2;
OY101440.1_Gymnocheta_viridis_genome_assembly,_chromosome:_1	AUGUSTUS	CDS	16969719	16969862	1	-	0	ID=g784.t2.CDS3;Parent=g784.t2;
OY101440.1_Gymnocheta_viridis_genome_assembly,_chromosome:_1	AUGUSTUS	exon	16969719	16969862	.	-	.	ID=g784.t2.exon3;Parent=g784.t2;
OY101440.1_Gymnocheta_viridis_genome_assembly,_chromosome:_1	AUGUSTUS	intron	16969863	16970755	1	-	.	ID=g784.t2.intron3;Parent=g784.t2;
OY101440.1_Gymnocheta_viridis_genome_assembly,_chromosome:_1	AUGUSTUS	CDS	16970756	16970868	0.58	-	2	ID=g784.t2.CDS4;Parent=g784.t2;
OY101440.1_Gymnocheta_viridis_genome_assembly,_chromosome:_1	AUGUSTUS	exon	16970756	16970868	.	-	.	ID=g784.t2.exon4;Parent=g784.t2;
OY101440.1_Gymnocheta_viridis_genome_assembly,_chromosome:_1	AUGUSTUS	intron	16970869	16974181	0.47	-	.	ID=g784.t2.intron4;Parent=g784.t2;
OY101440.1_Gymnocheta_viridis_genome_assembly,_chromosome:_1	AUGUSTUS	CDS	16974182	16974343	0.5	-	2	ID=g784.t2.CDS5;Parent=g784.t2;
OY101440.1_Gymnocheta_viridis_genome_assembly,_chromosome:_1	AUGUSTUS	exon	16974182	16974343	.	-	.	ID=g784.t2.exon5;Parent=g784.t2;
OY101440.1_Gymnocheta_viridis_genome_assembly,_chromosome:_1	AUGUSTUS	intron	16974344	16974481	1	-	.	ID=g784.t2.intron5;Parent=g784.t2;
OY101440.1_Gymnocheta_viridis_genome_assembly,_chromosome:_1	AUGUSTUS	CDS	16974482	16974604	1	-	2	ID=g784.t2.CDS6;Parent=g784.t2;
OY101440.1_Gymnocheta_viridis_genome_assembly,_chromosome:_1	AUGUSTUS	exon	16974482	16974604	.	-	.	ID=g784.t2.exon6;Parent=g784.t2;
OY101440.1_Gymnocheta_viridis_genome_assembly,_chromosome:_1	AUGUSTUS	intron	16974605	16975710	1	-	.	ID=g784.t2.intron6;Parent=g784.t2;
OY101440.1_Gymnocheta_viridis_genome_assembly,_chromosome:_1	AUGUSTUS	CDS	16975711	16975788	1	-	2	ID=g784.t2.CDS7;Parent=g784.t2;
OY101440.1_Gymnocheta_viridis_genome_assembly,_chromosome:_1	AUGUSTUS	exon	16975711	16975788	.	-	.	ID=g784.t2.exon7;Parent=g784.t2;
OY101440.1_Gymnocheta_viridis_genome_assembly,_chromosome:_1	AUGUSTUS	intron	16975789	16983683	1	-	.	ID=g784.t2.intron7;Parent=g784.t2;
OY101440.1_Gymnocheta_viridis_genome_assembly,_chromosome:_1	AUGUSTUS	CDS	16983684	16983804	1	-	0	ID=g784.t2.CDS8;Parent=g784.t2;
OY101440.1_Gymnocheta_viridis_genome_assembly,_chromosome:_1	AUGUSTUS	exon	16983684	16983804	.	-	.	ID=g784.t2.exon8;Parent=g784.t2;
OY101440.1_Gymnocheta_viridis_genome_assembly,_chromosome:_1	AUGUSTUS	start_codon	16983802	16983804	.	-	0	ID=g784.t2.start1;Parent=g784.t2;
OY101440.1_Gymnocheta_viridis_genome_assembly,_chromosome:_1	AUGUSTUS	gene	16994053	16997914	.	+	.	ID=g785;
OY101440.1_Gymnocheta_viridis_genome_assembly,_chromosome:_1	AUGUSTUS	mRNA	16994053	16997914	1	+	.	ID=g785.t1;Parent=g785;
OY101440.1_Gymnocheta_viridis_genome_assembly,_chromosome:_1	AUGUSTUS	start_codon	16994053	16994055	.	+	0	ID=g785.t1.start1;Parent=g785.t1;
OY101440.1_Gymnocheta_viridis_genome_assembly,_chromosome:_1	AUGUSTUS	CDS	16994053	16994864	1	+	0	ID=g785.t1.CDS1;Parent=g785.t1;
OY101440.1_Gymnocheta_viridis_genome_assembly,_chromosome:_1	AUGUSTUS	exon	16994053	16994864	.	+	.	ID=g785.t1.exon1;Parent=g785.t1;
OY101440.1_Gymnocheta_viridis_genome_assembly,_chromosome:_1	AUGUSTUS	intron	16994865	16996623	1	+	.	ID=g785.t1.intron1;Parent=g785.t1;
OY101440.1_Gymnocheta_viridis_genome_assembly,_chromosome:_1	AUGUSTUS	CDS	16996624	16997914	1	+	1	ID=g785.t1.CDS2;Parent=g785.t1;
OY101440.1_Gymnocheta_viridis_genome_assembly,_chromosome:_1	AUGUSTUS	exon	16996624	16997914	.	+	.	ID=g785.t1.exon2;Parent=g785.t1;
OY101440.1_Gymnocheta_viridis_genome_assembly,_chromosome:_1	AUGUSTUS	stop_codon	16997912	16997914	.	+	0	ID=g785.t1.stop1;Parent=g785.t1;
OY101440.1_Gymnocheta_viridis_genome_assembly,_chromosome:_1	AUGUSTUS	gene	17000540	17002166	.	+	.	ID=g786;
OY101440.1_Gymnocheta_viridis_genome_assembly,_chromosome:_1	AUGUSTUS	mRNA	17000540	17002166	1	+	.	ID=g786.t1;Parent=g786;
OY101440.1_Gymnocheta_viridis_genome_assembly,_chromosome:_1	AUGUSTUS	start_codon	17000540	17000542	.	+	0	ID=g786.t1.start1;Parent=g786.t1;
OY101440.1_Gymnocheta_viridis_genome_assembly,_chromosome:_1	AUGUSTUS	CDS	17000540	17001218	1	+	0	ID=g786.t1.CDS1;Parent=g786.t1;
OY101440.1_Gymnocheta_viridis_genome_assembly,_chromosome:_1	AUGUSTUS	exon	17000540	17001218	.	+	.	ID=g786.t1.exon1;Parent=g786.t1;
OY101440.1_Gymnocheta_viridis_genome_assembly,_chromosome:_1	AUGUSTUS	intron	17001219	17001630	1	+	.	ID=g786.t1.intron1;Parent=g786.t1;
OY101440.1_Gymnocheta_viridis_genome_assembly,_chromosome:_1	AUGUSTUS	CDS	17001631	17001864	1	+	2	ID=g786.t1.CDS2;Parent=g786.t1;
OY101440.1_Gymnocheta_viridis_genome_assembly,_chromosome:_1	AUGUSTUS	exon	17001631	17001864	.	+	.	ID=g786.t1.exon2;Parent=g786.t1;
OY101440.1_Gymnocheta_viridis_genome_assembly,_chromosome:_1	AUGUSTUS	intron	17001865	17001924	1	+	.	ID=g786.t1.intron2;Parent=g786.t1;
OY101440.1_Gymnocheta_viridis_genome_assembly,_chromosome:_1	AUGUSTUS	CDS	17001925	17002166	1	+	2	ID=g786.t1.CDS3;Parent=g786.t1;
OY101440.1_Gymnocheta_viridis_genome_assembly,_chromosome:_1	AUGUSTUS	exon	17001925	17002166	.	+	.	ID=g786.t1.exon3;Parent=g786.t1;
OY101440.1_Gymnocheta_viridis_genome_assembly,_chromosome:_1	AUGUSTUS	stop_codon	17002164	17002166	.	+	0	ID=g786.t1.stop1;Parent=g786.t1;
OY101440.1_Gymnocheta_viridis_genome_assembly,_chromosome:_1	AUGUSTUS	gene	17002889	17011959	.	-	.	ID=g787;
OY101440.1_Gymnocheta_viridis_genome_assembly,_chromosome:_1	AUGUSTUS	mRNA	17002889	17011959	1	-	.	ID=g787.t1;Parent=g787;
OY101440.1_Gymnocheta_viridis_genome_assembly,_chromosome:_1	AUGUSTUS	stop_codon	17002889	17002891	.	-	0	ID=g787.t1.stop1;Parent=g787.t1;
OY101440.1_Gymnocheta_viridis_genome_assembly,_chromosome:_1	AUGUSTUS	CDS	17002889	17003960	1	-	1	ID=g787.t1.CDS1;Parent=g787.t1;
OY101440.1_Gymnocheta_viridis_genome_assembly,_chromosome:_1	AUGUSTUS	exon	17002889	17003960	.	-	.	ID=g787.t1.exon1;Parent=g787.t1;
OY101440.1_Gymnocheta_viridis_genome_assembly,_chromosome:_1	AUGUSTUS	intron	17003961	17004020	1	-	.	ID=g787.t1.intron1;Parent=g787.t1;
OY101440.1_Gymnocheta_viridis_genome_assembly,_chromosome:_1	AUGUSTUS	CDS	17004021	17004213	1	-	2	ID=g787.t1.CDS2;Parent=g787.t1;
OY101440.1_Gymnocheta_viridis_genome_assembly,_chromosome:_1	AUGUSTUS	exon	17004021	17004213	.	-	.	ID=g787.t1.exon2;Parent=g787.t1;
OY101440.1_Gymnocheta_viridis_genome_assembly,_chromosome:_1	AUGUSTUS	intron	17004214	17007159	1	-	.	ID=g787.t1.intron2;Parent=g787.t1;
OY101440.1_Gymnocheta_viridis_genome_assembly,_chromosome:_1	AUGUSTUS	CDS	17007160	17007542	1	-	1	ID=g787.t1.CDS3;Parent=g787.t1;
OY101440.1_Gymnocheta_viridis_genome_assembly,_chromosome:_1	AUGUSTUS	exon	17007160	17007542	.	-	.	ID=g787.t1.exon3;Parent=g787.t1;
OY101440.1_Gymnocheta_viridis_genome_assembly,_chromosome:_1	AUGUSTUS	intron	17007543	17007597	1	-	.	ID=g787.t1.intron3;Parent=g787.t1;
OY101440.1_Gymnocheta_viridis_genome_assembly,_chromosome:_1	AUGUSTUS	CDS	17007598	17007759	1	-	1	ID=g787.t1.CDS4;Parent=g787.t1;
OY101440.1_Gymnocheta_viridis_genome_assembly,_chromosome:_1	AUGUSTUS	exon	17007598	17007759	.	-	.	ID=g787.t1.exon4;Parent=g787.t1;
OY101440.1_Gymnocheta_viridis_genome_assembly,_chromosome:_1	AUGUSTUS	intron	17007760	17007828	1	-	.	ID=g787.t1.intron4;Parent=g787.t1;
OY101440.1_Gymnocheta_viridis_genome_assembly,_chromosome:_1	AUGUSTUS	CDS	17007829	17008163	1	-	0	ID=g787.t1.CDS5;Parent=g787.t1;
OY101440.1_Gymnocheta_viridis_genome_assembly,_chromosome:_1	AUGUSTUS	exon	17007829	17008163	.	-	.	ID=g787.t1.exon5;Parent=g787.t1;
OY101440.1_Gymnocheta_viridis_genome_assembly,_chromosome:_1	AUGUSTUS	intron	17008164	17011281	1	-	.	ID=g787.t1.intron5;Parent=g787.t1;
OY101440.1_Gymnocheta_viridis_genome_assembly,_chromosome:_1	AUGUSTUS	CDS	17011282	17011959	1	-	0	ID=g787.t1.CDS6;Parent=g787.t1;
OY101440.1_Gymnocheta_viridis_genome_assembly,_chromosome:_1	AUGUSTUS	exon	17011282	17011959	.	-	.	ID=g787.t1.exon6;Parent=g787.t1;
OY101440.1_Gymnocheta_viridis_genome_assembly,_chromosome:_1	AUGUSTUS	start_codon	17011957	17011959	.	-	0	ID=g787.t1.start1;Parent=g787.t1;
OY101440.1_Gymnocheta_viridis_genome_assembly,_chromosome:_1	AUGUSTUS	gene	17021763	17068187	.	-	.	ID=g788;
OY101440.1_Gymnocheta_viridis_genome_assembly,_chromosome:_1	AUGUSTUS	mRNA	17021763	17068187	0.92	-	.	ID=g788.t1;Parent=g788;
OY101440.1_Gymnocheta_viridis_genome_assembly,_chromosome:_1	AUGUSTUS	stop_codon	17021763	17021765	.	-	0	ID=g788.t1.stop1;Parent=g788.t1;
OY101440.1_Gymnocheta_viridis_genome_assembly,_chromosome:_1	AUGUSTUS	CDS	17021763	17021930	1	-	0	ID=g788.t1.CDS1;Parent=g788.t1;
OY101440.1_Gymnocheta_viridis_genome_assembly,_chromosome:_1	AUGUSTUS	exon	17021763	17021930	.	-	.	ID=g788.t1.exon1;Parent=g788.t1;
OY101440.1_Gymnocheta_viridis_genome_assembly,_chromosome:_1	AUGUSTUS	intron	17021931	17023035	1	-	.	ID=g788.t1.intron1;Parent=g788.t1;
OY101440.1_Gymnocheta_viridis_genome_assembly,_chromosome:_1	AUGUSTUS	CDS	17023036	17023234	1	-	1	ID=g788.t1.CDS2;Parent=g788.t1;
OY101440.1_Gymnocheta_viridis_genome_assembly,_chromosome:_1	AUGUSTUS	exon	17023036	17023234	.	-	.	ID=g788.t1.exon2;Parent=g788.t1;
OY101440.1_Gymnocheta_viridis_genome_assembly,_chromosome:_1	AUGUSTUS	intron	17023235	17023301	1	-	.	ID=g788.t1.intron2;Parent=g788.t1;
OY101440.1_Gymnocheta_viridis_genome_assembly,_chromosome:_1	AUGUSTUS	CDS	17023302	17023739	1	-	1	ID=g788.t1.CDS3;Parent=g788.t1;
OY101440.1_Gymnocheta_viridis_genome_assembly,_chromosome:_1	AUGUSTUS	exon	17023302	17023739	.	-	.	ID=g788.t1.exon3;Parent=g788.t1;
OY101440.1_Gymnocheta_viridis_genome_assembly,_chromosome:_1	AUGUSTUS	intron	17023740	17025822	1	-	.	ID=g788.t1.intron3;Parent=g788.t1;
OY101440.1_Gymnocheta_viridis_genome_assembly,_chromosome:_1	AUGUSTUS	CDS	17025823	17026051	1	-	2	ID=g788.t1.CDS4;Parent=g788.t1;
OY101440.1_Gymnocheta_viridis_genome_assembly,_chromosome:_1	AUGUSTUS	exon	17025823	17026051	.	-	.	ID=g788.t1.exon4;Parent=g788.t1;
OY101440.1_Gymnocheta_viridis_genome_assembly,_chromosome:_1	AUGUSTUS	intron	17026052	17026225	1	-	.	ID=g788.t1.intron4;Parent=g788.t1;
OY101440.1_Gymnocheta_viridis_genome_assembly,_chromosome:_1	AUGUSTUS	CDS	17026226	17026419	1	-	1	ID=g788.t1.CDS5;Parent=g788.t1;
OY101440.1_Gymnocheta_viridis_genome_assembly,_chromosome:_1	AUGUSTUS	exon	17026226	17026419	.	-	.	ID=g788.t1.exon5;Parent=g788.t1;
OY101440.1_Gymnocheta_viridis_genome_assembly,_chromosome:_1	AUGUSTUS	intron	17026420	17028745	1	-	.	ID=g788.t1.intron5;Parent=g788.t1;
OY101440.1_Gymnocheta_viridis_genome_assembly,_chromosome:_1	AUGUSTUS	CDS	17028746	17028841	1	-	1	ID=g788.t1.CDS6;Parent=g788.t1;
OY101440.1_Gymnocheta_viridis_genome_assembly,_chromosome:_1	AUGUSTUS	exon	17028746	17028841	.	-	.	ID=g788.t1.exon6;Parent=g788.t1;
OY101440.1_Gymnocheta_viridis_genome_assembly,_chromosome:_1	AUGUSTUS	intron	17028842	17036774	1	-	.	ID=g788.t1.intron6;Parent=g788.t1;
OY101440.1_Gymnocheta_viridis_genome_assembly,_chromosome:_1	AUGUSTUS	CDS	17036775	17040512	1	-	1	ID=g788.t1.CDS7;Parent=g788.t1;
OY101440.1_Gymnocheta_viridis_genome_assembly,_chromosome:_1	AUGUSTUS	exon	17036775	17040512	.	-	.	ID=g788.t1.exon7;Parent=g788.t1;
OY101440.1_Gymnocheta_viridis_genome_assembly,_chromosome:_1	AUGUSTUS	intron	17040513	17042994	1	-	.	ID=g788.t1.intron7;Parent=g788.t1;
OY101440.1_Gymnocheta_viridis_genome_assembly,_chromosome:_1	AUGUSTUS	CDS	17042995	17043498	1	-	1	ID=g788.t1.CDS8;Parent=g788.t1;
OY101440.1_Gymnocheta_viridis_genome_assembly,_chromosome:_1	AUGUSTUS	exon	17042995	17043498	.	-	.	ID=g788.t1.exon8;Parent=g788.t1;
OY101440.1_Gymnocheta_viridis_genome_assembly,_chromosome:_1	AUGUSTUS	intron	17043499	17044027	1	-	.	ID=g788.t1.intron8;Parent=g788.t1;
OY101440.1_Gymnocheta_viridis_genome_assembly,_chromosome:_1	AUGUSTUS	CDS	17044028	17044077	1	-	0	ID=g788.t1.CDS9;Parent=g788.t1;
OY101440.1_Gymnocheta_viridis_genome_assembly,_chromosome:_1	AUGUSTUS	exon	17044028	17044077	.	-	.	ID=g788.t1.exon9;Parent=g788.t1;
OY101440.1_Gymnocheta_viridis_genome_assembly,_chromosome:_1	AUGUSTUS	intron	17044078	17045344	1	-	.	ID=g788.t1.intron9;Parent=g788.t1;
OY101440.1_Gymnocheta_viridis_genome_assembly,_chromosome:_1	AUGUSTUS	CDS	17045345	17046161	1	-	1	ID=g788.t1.CDS10;Parent=g788.t1;
OY101440.1_Gymnocheta_viridis_genome_assembly,_chromosome:_1	AUGUSTUS	exon	17045345	17046161	.	-	.	ID=g788.t1.exon10;Parent=g788.t1;
OY101440.1_Gymnocheta_viridis_genome_assembly,_chromosome:_1	AUGUSTUS	intron	17046162	17048376	1	-	.	ID=g788.t1.intron10;Parent=g788.t1;
OY101440.1_Gymnocheta_viridis_genome_assembly,_chromosome:_1	AUGUSTUS	CDS	17048377	17051241	1	-	1	ID=g788.t1.CDS11;Parent=g788.t1;
OY101440.1_Gymnocheta_viridis_genome_assembly,_chromosome:_1	AUGUSTUS	exon	17048377	17051241	.	-	.	ID=g788.t1.exon11;Parent=g788.t1;
OY101440.1_Gymnocheta_viridis_genome_assembly,_chromosome:_1	AUGUSTUS	intron	17051242	17051641	1	-	.	ID=g788.t1.intron11;Parent=g788.t1;
OY101440.1_Gymnocheta_viridis_genome_assembly,_chromosome:_1	AUGUSTUS	CDS	17051642	17051838	1	-	0	ID=g788.t1.CDS12;Parent=g788.t1;
OY101440.1_Gymnocheta_viridis_genome_assembly,_chromosome:_1	AUGUSTUS	exon	17051642	17051838	.	-	.	ID=g788.t1.exon12;Parent=g788.t1;
OY101440.1_Gymnocheta_viridis_genome_assembly,_chromosome:_1	AUGUSTUS	intron	17051839	17052583	1	-	.	ID=g788.t1.intron12;Parent=g788.t1;
OY101440.1_Gymnocheta_viridis_genome_assembly,_chromosome:_1	AUGUSTUS	CDS	17052584	17053236	1	-	2	ID=g788.t1.CDS13;Parent=g788.t1;
OY101440.1_Gymnocheta_viridis_genome_assembly,_chromosome:_1	AUGUSTUS	exon	17052584	17053236	.	-	.	ID=g788.t1.exon13;Parent=g788.t1;
OY101440.1_Gymnocheta_viridis_genome_assembly,_chromosome:_1	AUGUSTUS	intron	17053237	17068087	0.92	-	.	ID=g788.t1.intron13;Parent=g788.t1;
OY101440.1_Gymnocheta_viridis_genome_assembly,_chromosome:_1	AUGUSTUS	CDS	17068088	17068187	0.92	-	0	ID=g788.t1.CDS14;Parent=g788.t1;
OY101440.1_Gymnocheta_viridis_genome_assembly,_chromosome:_1	AUGUSTUS	exon	17068088	17068187	.	-	.	ID=g788.t1.exon14;Parent=g788.t1;
OY101440.1_Gymnocheta_viridis_genome_assembly,_chromosome:_1	AUGUSTUS	start_codon	17068185	17068187	.	-	0	ID=g788.t1.start1;Parent=g788.t1;
OY101440.1_Gymnocheta_viridis_genome_assembly,_chromosome:_1	AUGUSTUS	gene	17337339	17350550	.	+	.	ID=g789;
OY101440.1_Gymnocheta_viridis_genome_assembly,_chromosome:_1	AUGUSTUS	mRNA	17337339	17350550	1	+	.	ID=g789.t1;Parent=g789;
OY101440.1_Gymnocheta_viridis_genome_assembly,_chromosome:_1	AUGUSTUS	start_codon	17337339	17337341	.	+	0	ID=g789.t1.start1;Parent=g789.t1;
OY101440.1_Gymnocheta_viridis_genome_assembly,_chromosome:_1	AUGUSTUS	CDS	17337339	17337479	1	+	0	ID=g789.t1.CDS1;Parent=g789.t1;
OY101440.1_Gymnocheta_viridis_genome_assembly,_chromosome:_1	AUGUSTUS	exon	17337339	17337479	.	+	.	ID=g789.t1.exon1;Parent=g789.t1;
OY101440.1_Gymnocheta_viridis_genome_assembly,_chromosome:_1	AUGUSTUS	intron	17337480	17345702	1	+	.	ID=g789.t1.intron1;Parent=g789.t1;
OY101440.1_Gymnocheta_viridis_genome_assembly,_chromosome:_1	AUGUSTUS	CDS	17345703	17345834	1	+	0	ID=g789.t1.CDS2;Parent=g789.t1;
OY101440.1_Gymnocheta_viridis_genome_assembly,_chromosome:_1	AUGUSTUS	exon	17345703	17345834	.	+	.	ID=g789.t1.exon2;Parent=g789.t1;
OY101440.1_Gymnocheta_viridis_genome_assembly,_chromosome:_1	AUGUSTUS	intron	17345835	17346436	1	+	.	ID=g789.t1.intron2;Parent=g789.t1;
OY101440.1_Gymnocheta_viridis_genome_assembly,_chromosome:_1	AUGUSTUS	CDS	17346437	17349462	1	+	0	ID=g789.t1.CDS3;Parent=g789.t1;
OY101440.1_Gymnocheta_viridis_genome_assembly,_chromosome:_1	AUGUSTUS	exon	17346437	17349462	.	+	.	ID=g789.t1.exon3;Parent=g789.t1;
OY101440.1_Gymnocheta_viridis_genome_assembly,_chromosome:_1	AUGUSTUS	intron	17349463	17350123	1	+	.	ID=g789.t1.intron3;Parent=g789.t1;
OY101440.1_Gymnocheta_viridis_genome_assembly,_chromosome:_1	AUGUSTUS	CDS	17350124	17350366	1	+	1	ID=g789.t1.CDS4;Parent=g789.t1;
OY101440.1_Gymnocheta_viridis_genome_assembly,_chromosome:_1	AUGUSTUS	exon	17350124	17350366	.	+	.	ID=g789.t1.exon4;Parent=g789.t1;
OY101440.1_Gymnocheta_viridis_genome_assembly,_chromosome:_1	AUGUSTUS	intron	17350367	17350435	1	+	.	ID=g789.t1.intron4;Parent=g789.t1;
OY101440.1_Gymnocheta_viridis_genome_assembly,_chromosome:_1	AUGUSTUS	CDS	17350436	17350550	1	+	1	ID=g789.t1.CDS5;Parent=g789.t1;
OY101440.1_Gymnocheta_viridis_genome_assembly,_chromosome:_1	AUGUSTUS	exon	17350436	17350550	.	+	.	ID=g789.t1.exon5;Parent=g789.t1;
OY101440.1_Gymnocheta_viridis_genome_assembly,_chromosome:_1	AUGUSTUS	stop_codon	17350548	17350550	.	+	0	ID=g789.t1.stop1;Parent=g789.t1;
OY101440.1_Gymnocheta_viridis_genome_assembly,_chromosome:_1	AUGUSTUS	gene	17363533	17366486	.	+	.	ID=g790;
OY101440.1_Gymnocheta_viridis_genome_assembly,_chromosome:_1	AUGUSTUS	mRNA	17363533	17366486	0.59	+	.	ID=g790.t1;Parent=g790;
OY101440.1_Gymnocheta_viridis_genome_assembly,_chromosome:_1	AUGUSTUS	start_codon	17363533	17363535	.	+	0	ID=g790.t1.start1;Parent=g790.t1;
OY101440.1_Gymnocheta_viridis_genome_assembly,_chromosome:_1	AUGUSTUS	CDS	17363533	17363973	0.6	+	0	ID=g790.t1.CDS1;Parent=g790.t1;
OY101440.1_Gymnocheta_viridis_genome_assembly,_chromosome:_1	AUGUSTUS	exon	17363533	17363973	.	+	.	ID=g790.t1.exon1;Parent=g790.t1;
OY101440.1_Gymnocheta_viridis_genome_assembly,_chromosome:_1	AUGUSTUS	intron	17363974	17366384	0.59	+	.	ID=g790.t1.intron1;Parent=g790.t1;
OY101440.1_Gymnocheta_viridis_genome_assembly,_chromosome:_1	AUGUSTUS	CDS	17366385	17366486	0.59	+	0	ID=g790.t1.CDS2;Parent=g790.t1;
OY101440.1_Gymnocheta_viridis_genome_assembly,_chromosome:_1	AUGUSTUS	exon	17366385	17366486	.	+	.	ID=g790.t1.exon2;Parent=g790.t1;
OY101440.1_Gymnocheta_viridis_genome_assembly,_chromosome:_1	AUGUSTUS	stop_codon	17366484	17366486	.	+	0	ID=g790.t1.stop1;Parent=g790.t1;
OY101440.1_Gymnocheta_viridis_genome_assembly,_chromosome:_1	AUGUSTUS	gene	17373226	17373981	.	+	.	ID=g791;
OY101440.1_Gymnocheta_viridis_genome_assembly,_chromosome:_1	AUGUSTUS	mRNA	17373226	17373981	1	+	.	ID=g791.t1;Parent=g791;
OY101440.1_Gymnocheta_viridis_genome_assembly,_chromosome:_1	AUGUSTUS	start_codon	17373226	17373228	.	+	0	ID=g791.t1.start1;Parent=g791.t1;
OY101440.1_Gymnocheta_viridis_genome_assembly,_chromosome:_1	AUGUSTUS	CDS	17373226	17373981	1	+	0	ID=g791.t1.CDS1;Parent=g791.t1;
OY101440.1_Gymnocheta_viridis_genome_assembly,_chromosome:_1	AUGUSTUS	exon	17373226	17373981	.	+	.	ID=g791.t1.exon1;Parent=g791.t1;
OY101440.1_Gymnocheta_viridis_genome_assembly,_chromosome:_1	AUGUSTUS	stop_codon	17373979	17373981	.	+	0	ID=g791.t1.stop1;Parent=g791.t1;
OY101440.1_Gymnocheta_viridis_genome_assembly,_chromosome:_1	AUGUSTUS	gene	17375177	17375755	.	-	.	ID=g792;
OY101440.1_Gymnocheta_viridis_genome_assembly,_chromosome:_1	AUGUSTUS	mRNA	17375177	17375755	1	-	.	ID=g792.t1;Parent=g792;
OY101440.1_Gymnocheta_viridis_genome_assembly,_chromosome:_1	AUGUSTUS	stop_codon	17375177	17375179	.	-	0	ID=g792.t1.stop1;Parent=g792.t1;
OY101440.1_Gymnocheta_viridis_genome_assembly,_chromosome:_1	AUGUSTUS	CDS	17375177	17375755	1	-	0	ID=g792.t1.CDS1;Parent=g792.t1;
OY101440.1_Gymnocheta_viridis_genome_assembly,_chromosome:_1	AUGUSTUS	exon	17375177	17375755	.	-	.	ID=g792.t1.exon1;Parent=g792.t1;
OY101440.1_Gymnocheta_viridis_genome_assembly,_chromosome:_1	AUGUSTUS	start_codon	17375753	17375755	.	-	0	ID=g792.t1.start1;Parent=g792.t1;
OY101440.1_Gymnocheta_viridis_genome_assembly,_chromosome:_1	AUGUSTUS	gene	17375809	17377272	.	-	.	ID=g793;
OY101440.1_Gymnocheta_viridis_genome_assembly,_chromosome:_1	AUGUSTUS	mRNA	17375809	17377272	0.96	-	.	ID=g793.t1;Parent=g793;
OY101440.1_Gymnocheta_viridis_genome_assembly,_chromosome:_1	AUGUSTUS	stop_codon	17375809	17375811	.	-	0	ID=g793.t1.stop1;Parent=g793.t1;
OY101440.1_Gymnocheta_viridis_genome_assembly,_chromosome:_1	AUGUSTUS	CDS	17375809	17375996	1	-	2	ID=g793.t1.CDS1;Parent=g793.t1;
OY101440.1_Gymnocheta_viridis_genome_assembly,_chromosome:_1	AUGUSTUS	exon	17375809	17375996	.	-	.	ID=g793.t1.exon1;Parent=g793.t1;
OY101440.1_Gymnocheta_viridis_genome_assembly,_chromosome:_1	AUGUSTUS	intron	17375997	17376064	1	-	.	ID=g793.t1.intron1;Parent=g793.t1;
OY101440.1_Gymnocheta_viridis_genome_assembly,_chromosome:_1	AUGUSTUS	CDS	17376065	17376653	0.98	-	0	ID=g793.t1.CDS2;Parent=g793.t1;
OY101440.1_Gymnocheta_viridis_genome_assembly,_chromosome:_1	AUGUSTUS	exon	17376065	17376653	.	-	.	ID=g793.t1.exon2;Parent=g793.t1;
OY101440.1_Gymnocheta_viridis_genome_assembly,_chromosome:_1	AUGUSTUS	intron	17376654	17376712	0.97	-	.	ID=g793.t1.intron2;Parent=g793.t1;
OY101440.1_Gymnocheta_viridis_genome_assembly,_chromosome:_1	AUGUSTUS	CDS	17376713	17377168	0.98	-	0	ID=g793.t1.CDS3;Parent=g793.t1;
OY101440.1_Gymnocheta_viridis_genome_assembly,_chromosome:_1	AUGUSTUS	exon	17376713	17377168	.	-	.	ID=g793.t1.exon3;Parent=g793.t1;
OY101440.1_Gymnocheta_viridis_genome_assembly,_chromosome:_1	AUGUSTUS	intron	17377169	17377230	1	-	.	ID=g793.t1.intron3;Parent=g793.t1;
OY101440.1_Gymnocheta_viridis_genome_assembly,_chromosome:_1	AUGUSTUS	CDS	17377231	17377272	1	-	0	ID=g793.t1.CDS4;Parent=g793.t1;
OY101440.1_Gymnocheta_viridis_genome_assembly,_chromosome:_1	AUGUSTUS	exon	17377231	17377272	.	-	.	ID=g793.t1.exon4;Parent=g793.t1;
OY101440.1_Gymnocheta_viridis_genome_assembly,_chromosome:_1	AUGUSTUS	start_codon	17377270	17377272	.	-	0	ID=g793.t1.start1;Parent=g793.t1;
OY101440.1_Gymnocheta_viridis_genome_assembly,_chromosome:_1	AUGUSTUS	gene	17388589	17388906	.	-	.	ID=g794;
OY101440.1_Gymnocheta_viridis_genome_assembly,_chromosome:_1	AUGUSTUS	mRNA	17388589	17388906	0.89	-	.	ID=g794.t1;Parent=g794;
OY101440.1_Gymnocheta_viridis_genome_assembly,_chromosome:_1	AUGUSTUS	stop_codon	17388589	17388591	.	-	0	ID=g794.t1.stop1;Parent=g794.t1;
OY101440.1_Gymnocheta_viridis_genome_assembly,_chromosome:_1	AUGUSTUS	CDS	17388589	17388906	0.89	-	0	ID=g794.t1.CDS1;Parent=g794.t1;
OY101440.1_Gymnocheta_viridis_genome_assembly,_chromosome:_1	AUGUSTUS	exon	17388589	17388906	.	-	.	ID=g794.t1.exon1;Parent=g794.t1;
OY101440.1_Gymnocheta_viridis_genome_assembly,_chromosome:_1	AUGUSTUS	start_codon	17388904	17388906	.	-	0	ID=g794.t1.start1;Parent=g794.t1;
OY101440.1_Gymnocheta_viridis_genome_assembly,_chromosome:_1	AUGUSTUS	gene	17405088	17406913	.	+	.	ID=g795;
OY101440.1_Gymnocheta_viridis_genome_assembly,_chromosome:_1	AUGUSTUS	mRNA	17405088	17406913	0.94	+	.	ID=g795.t1;Parent=g795;
OY101440.1_Gymnocheta_viridis_genome_assembly,_chromosome:_1	AUGUSTUS	start_codon	17405088	17405090	.	+	0	ID=g795.t1.start1;Parent=g795.t1;
OY101440.1_Gymnocheta_viridis_genome_assembly,_chromosome:_1	AUGUSTUS	CDS	17405088	17405129	1	+	0	ID=g795.t1.CDS1;Parent=g795.t1;
OY101440.1_Gymnocheta_viridis_genome_assembly,_chromosome:_1	AUGUSTUS	exon	17405088	17405129	.	+	.	ID=g795.t1.exon1;Parent=g795.t1;
OY101440.1_Gymnocheta_viridis_genome_assembly,_chromosome:_1	AUGUSTUS	intron	17405130	17405493	1	+	.	ID=g795.t1.intron1;Parent=g795.t1;
OY101440.1_Gymnocheta_viridis_genome_assembly,_chromosome:_1	AUGUSTUS	CDS	17405494	17406009	0.97	+	0	ID=g795.t1.CDS2;Parent=g795.t1;
OY101440.1_Gymnocheta_viridis_genome_assembly,_chromosome:_1	AUGUSTUS	exon	17405494	17406009	.	+	.	ID=g795.t1.exon2;Parent=g795.t1;
OY101440.1_Gymnocheta_viridis_genome_assembly,_chromosome:_1	AUGUSTUS	intron	17406010	17406068	0.95	+	.	ID=g795.t1.intron2;Parent=g795.t1;
OY101440.1_Gymnocheta_viridis_genome_assembly,_chromosome:_1	AUGUSTUS	CDS	17406069	17406657	0.97	+	0	ID=g795.t1.CDS3;Parent=g795.t1;
OY101440.1_Gymnocheta_viridis_genome_assembly,_chromosome:_1	AUGUSTUS	exon	17406069	17406657	.	+	.	ID=g795.t1.exon3;Parent=g795.t1;
OY101440.1_Gymnocheta_viridis_genome_assembly,_chromosome:_1	AUGUSTUS	intron	17406658	17406725	1	+	.	ID=g795.t1.intron3;Parent=g795.t1;
OY101440.1_Gymnocheta_viridis_genome_assembly,_chromosome:_1	AUGUSTUS	CDS	17406726	17406913	1	+	2	ID=g795.t1.CDS4;Parent=g795.t1;
OY101440.1_Gymnocheta_viridis_genome_assembly,_chromosome:_1	AUGUSTUS	exon	17406726	17406913	.	+	.	ID=g795.t1.exon4;Parent=g795.t1;
OY101440.1_Gymnocheta_viridis_genome_assembly,_chromosome:_1	AUGUSTUS	stop_codon	17406911	17406913	.	+	0	ID=g795.t1.stop1;Parent=g795.t1;
OY101440.1_Gymnocheta_viridis_genome_assembly,_chromosome:_1	AUGUSTUS	gene	17406967	17407545	.	+	.	ID=g796;
OY101440.1_Gymnocheta_viridis_genome_assembly,_chromosome:_1	AUGUSTUS	mRNA	17406967	17407545	1	+	.	ID=g796.t1;Parent=g796;
OY101440.1_Gymnocheta_viridis_genome_assembly,_chromosome:_1	AUGUSTUS	start_codon	17406967	17406969	.	+	0	ID=g796.t1.start1;Parent=g796.t1;
OY101440.1_Gymnocheta_viridis_genome_assembly,_chromosome:_1	AUGUSTUS	CDS	17406967	17407545	1	+	0	ID=g796.t1.CDS1;Parent=g796.t1;
OY101440.1_Gymnocheta_viridis_genome_assembly,_chromosome:_1	AUGUSTUS	exon	17406967	17407545	.	+	.	ID=g796.t1.exon1;Parent=g796.t1;
OY101440.1_Gymnocheta_viridis_genome_assembly,_chromosome:_1	AUGUSTUS	stop_codon	17407543	17407545	.	+	0	ID=g796.t1.stop1;Parent=g796.t1;
OY101440.1_Gymnocheta_viridis_genome_assembly,_chromosome:_1	AUGUSTUS	gene	17408740	17409471	.	-	.	ID=g797;
OY101440.1_Gymnocheta_viridis_genome_assembly,_chromosome:_1	AUGUSTUS	mRNA	17408740	17409471	1	-	.	ID=g797.t1;Parent=g797;
OY101440.1_Gymnocheta_viridis_genome_assembly,_chromosome:_1	AUGUSTUS	stop_codon	17408740	17408742	.	-	0	ID=g797.t1.stop1;Parent=g797.t1;
OY101440.1_Gymnocheta_viridis_genome_assembly,_chromosome:_1	AUGUSTUS	CDS	17408740	17409471	1	-	0	ID=g797.t1.CDS1;Parent=g797.t1;
OY101440.1_Gymnocheta_viridis_genome_assembly,_chromosome:_1	AUGUSTUS	exon	17408740	17409471	.	-	.	ID=g797.t1.exon1;Parent=g797.t1;
OY101440.1_Gymnocheta_viridis_genome_assembly,_chromosome:_1	AUGUSTUS	start_codon	17409469	17409471	.	-	0	ID=g797.t1.start1;Parent=g797.t1;
OY101440.1_Gymnocheta_viridis_genome_assembly,_chromosome:_1	AUGUSTUS	gene	17411170	17412464	.	+	.	ID=g798;
OY101440.1_Gymnocheta_viridis_genome_assembly,_chromosome:_1	AUGUSTUS	mRNA	17411170	17412464	0.91	+	.	ID=g798.t1;Parent=g798;
OY101440.1_Gymnocheta_viridis_genome_assembly,_chromosome:_1	AUGUSTUS	start_codon	17411170	17411172	.	+	0	ID=g798.t1.start1;Parent=g798.t1;
OY101440.1_Gymnocheta_viridis_genome_assembly,_chromosome:_1	AUGUSTUS	CDS	17411170	17411202	0.91	+	0	ID=g798.t1.CDS1;Parent=g798.t1;
OY101440.1_Gymnocheta_viridis_genome_assembly,_chromosome:_1	AUGUSTUS	exon	17411170	17411202	.	+	.	ID=g798.t1.exon1;Parent=g798.t1;
OY101440.1_Gymnocheta_viridis_genome_assembly,_chromosome:_1	AUGUSTUS	intron	17411203	17411279	0.91	+	.	ID=g798.t1.intron1;Parent=g798.t1;
OY101440.1_Gymnocheta_viridis_genome_assembly,_chromosome:_1	AUGUSTUS	CDS	17411280	17411398	1	+	0	ID=g798.t1.CDS2;Parent=g798.t1;
OY101440.1_Gymnocheta_viridis_genome_assembly,_chromosome:_1	AUGUSTUS	exon	17411280	17411398	.	+	.	ID=g798.t1.exon2;Parent=g798.t1;
OY101440.1_Gymnocheta_viridis_genome_assembly,_chromosome:_1	AUGUSTUS	intron	17411399	17411461	1	+	.	ID=g798.t1.intron2;Parent=g798.t1;
OY101440.1_Gymnocheta_viridis_genome_assembly,_chromosome:_1	AUGUSTUS	CDS	17411462	17412464	1	+	1	ID=g798.t1.CDS3;Parent=g798.t1;
OY101440.1_Gymnocheta_viridis_genome_assembly,_chromosome:_1	AUGUSTUS	exon	17411462	17412464	.	+	.	ID=g798.t1.exon3;Parent=g798.t1;
OY101440.1_Gymnocheta_viridis_genome_assembly,_chromosome:_1	AUGUSTUS	stop_codon	17412462	17412464	.	+	0	ID=g798.t1.stop1;Parent=g798.t1;
OY101440.1_Gymnocheta_viridis_genome_assembly,_chromosome:_1	AUGUSTUS	gene	17414984	17416168	.	+	.	ID=g799;
OY101440.1_Gymnocheta_viridis_genome_assembly,_chromosome:_1	AUGUSTUS	mRNA	17414984	17416168	1	+	.	ID=g799.t1;Parent=g799;
OY101440.1_Gymnocheta_viridis_genome_assembly,_chromosome:_1	AUGUSTUS	start_codon	17414984	17414986	.	+	0	ID=g799.t1.start1;Parent=g799.t1;
OY101440.1_Gymnocheta_viridis_genome_assembly,_chromosome:_1	AUGUSTUS	CDS	17414984	17415022	1	+	0	ID=g799.t1.CDS1;Parent=g799.t1;
OY101440.1_Gymnocheta_viridis_genome_assembly,_chromosome:_1	AUGUSTUS	exon	17414984	17415022	.	+	.	ID=g799.t1.exon1;Parent=g799.t1;
OY101440.1_Gymnocheta_viridis_genome_assembly,_chromosome:_1	AUGUSTUS	intron	17415023	17415081	1	+	.	ID=g799.t1.intron1;Parent=g799.t1;
OY101440.1_Gymnocheta_viridis_genome_assembly,_chromosome:_1	AUGUSTUS	CDS	17415082	17415197	1	+	0	ID=g799.t1.CDS2;Parent=g799.t1;
OY101440.1_Gymnocheta_viridis_genome_assembly,_chromosome:_1	AUGUSTUS	exon	17415082	17415197	.	+	.	ID=g799.t1.exon2;Parent=g799.t1;
OY101440.1_Gymnocheta_viridis_genome_assembly,_chromosome:_1	AUGUSTUS	intron	17415198	17415264	1	+	.	ID=g799.t1.intron2;Parent=g799.t1;
OY101440.1_Gymnocheta_viridis_genome_assembly,_chromosome:_1	AUGUSTUS	CDS	17415265	17416168	1	+	1	ID=g799.t1.CDS3;Parent=g799.t1;
OY101440.1_Gymnocheta_viridis_genome_assembly,_chromosome:_1	AUGUSTUS	exon	17415265	17416168	.	+	.	ID=g799.t1.exon3;Parent=g799.t1;
OY101440.1_Gymnocheta_viridis_genome_assembly,_chromosome:_1	AUGUSTUS	stop_codon	17416166	17416168	.	+	0	ID=g799.t1.stop1;Parent=g799.t1;
OY101440.1_Gymnocheta_viridis_genome_assembly,_chromosome:_1	AUGUSTUS	gene	17419977	17420189	.	-	.	ID=g800;
OY101440.1_Gymnocheta_viridis_genome_assembly,_chromosome:_1	AUGUSTUS	mRNA	17419977	17420189	1	-	.	ID=g800.t1;Parent=g800;
OY101440.1_Gymnocheta_viridis_genome_assembly,_chromosome:_1	AUGUSTUS	stop_codon	17419977	17419979	.	-	0	ID=g800.t1.stop1;Parent=g800.t1;
OY101440.1_Gymnocheta_viridis_genome_assembly,_chromosome:_1	AUGUSTUS	CDS	17419977	17420189	1	-	0	ID=g800.t1.CDS1;Parent=g800.t1;
OY101440.1_Gymnocheta_viridis_genome_assembly,_chromosome:_1	AUGUSTUS	exon	17419977	17420189	.	-	.	ID=g800.t1.exon1;Parent=g800.t1;
OY101440.1_Gymnocheta_viridis_genome_assembly,_chromosome:_1	AUGUSTUS	start_codon	17420187	17420189	.	-	0	ID=g800.t1.start1;Parent=g800.t1;
OY101440.1_Gymnocheta_viridis_genome_assembly,_chromosome:_1	AUGUSTUS	gene	17420813	17421430	.	-	.	ID=g801;
OY101440.1_Gymnocheta_viridis_genome_assembly,_chromosome:_1	AUGUSTUS	mRNA	17420813	17421430	1	-	.	ID=g801.t1;Parent=g801;
OY101440.1_Gymnocheta_viridis_genome_assembly,_chromosome:_1	AUGUSTUS	stop_codon	17420813	17420815	.	-	0	ID=g801.t1.stop1;Parent=g801.t1;
OY101440.1_Gymnocheta_viridis_genome_assembly,_chromosome:_1	AUGUSTUS	CDS	17420813	17421430	1	-	0	ID=g801.t1.CDS1;Parent=g801.t1;
OY101440.1_Gymnocheta_viridis_genome_assembly,_chromosome:_1	AUGUSTUS	exon	17420813	17421430	.	-	.	ID=g801.t1.exon1;Parent=g801.t1;
OY101440.1_Gymnocheta_viridis_genome_assembly,_chromosome:_1	AUGUSTUS	start_codon	17421428	17421430	.	-	0	ID=g801.t1.start1;Parent=g801.t1;
OY101440.1_Gymnocheta_viridis_genome_assembly,_chromosome:_1	AUGUSTUS	gene	17548469	17570185	.	-	.	ID=g802;
OY101440.1_Gymnocheta_viridis_genome_assembly,_chromosome:_1	AUGUSTUS	mRNA	17548469	17570185	1	-	.	ID=g802.t1;Parent=g802;
OY101440.1_Gymnocheta_viridis_genome_assembly,_chromosome:_1	AUGUSTUS	stop_codon	17548469	17548471	.	-	0	ID=g802.t1.stop1;Parent=g802.t1;
OY101440.1_Gymnocheta_viridis_genome_assembly,_chromosome:_1	AUGUSTUS	CDS	17548469	17549514	1	-	2	ID=g802.t1.CDS1;Parent=g802.t1;
OY101440.1_Gymnocheta_viridis_genome_assembly,_chromosome:_1	AUGUSTUS	exon	17548469	17549514	.	-	.	ID=g802.t1.exon1;Parent=g802.t1;
OY101440.1_Gymnocheta_viridis_genome_assembly,_chromosome:_1	AUGUSTUS	intron	17549515	17570091	1	-	.	ID=g802.t1.intron1;Parent=g802.t1;
OY101440.1_Gymnocheta_viridis_genome_assembly,_chromosome:_1	AUGUSTUS	CDS	17570092	17570185	1	-	0	ID=g802.t1.CDS2;Parent=g802.t1;
OY101440.1_Gymnocheta_viridis_genome_assembly,_chromosome:_1	AUGUSTUS	exon	17570092	17570185	.	-	.	ID=g802.t1.exon2;Parent=g802.t1;
OY101440.1_Gymnocheta_viridis_genome_assembly,_chromosome:_1	AUGUSTUS	start_codon	17570183	17570185	.	-	0	ID=g802.t1.start1;Parent=g802.t1;
OY101440.1_Gymnocheta_viridis_genome_assembly,_chromosome:_1	AUGUSTUS	gene	17813781	17817214	.	+	.	ID=g803;
OY101440.1_Gymnocheta_viridis_genome_assembly,_chromosome:_1	AUGUSTUS	mRNA	17813781	17817214	1	+	.	ID=g803.t1;Parent=g803;
OY101440.1_Gymnocheta_viridis_genome_assembly,_chromosome:_1	AUGUSTUS	start_codon	17813781	17813783	.	+	0	ID=g803.t1.start1;Parent=g803.t1;
OY101440.1_Gymnocheta_viridis_genome_assembly,_chromosome:_1	AUGUSTUS	CDS	17813781	17813824	1	+	0	ID=g803.t1.CDS1;Parent=g803.t1;
OY101440.1_Gymnocheta_viridis_genome_assembly,_chromosome:_1	AUGUSTUS	exon	17813781	17813824	.	+	.	ID=g803.t1.exon1;Parent=g803.t1;
OY101440.1_Gymnocheta_viridis_genome_assembly,_chromosome:_1	AUGUSTUS	intron	17813825	17815907	1	+	.	ID=g803.t1.intron1;Parent=g803.t1;
OY101440.1_Gymnocheta_viridis_genome_assembly,_chromosome:_1	AUGUSTUS	CDS	17815908	17816801	1	+	1	ID=g803.t1.CDS2;Parent=g803.t1;
OY101440.1_Gymnocheta_viridis_genome_assembly,_chromosome:_1	AUGUSTUS	exon	17815908	17816801	.	+	.	ID=g803.t1.exon2;Parent=g803.t1;
OY101440.1_Gymnocheta_viridis_genome_assembly,_chromosome:_1	AUGUSTUS	intron	17816802	17816886	1	+	.	ID=g803.t1.intron2;Parent=g803.t1;
OY101440.1_Gymnocheta_viridis_genome_assembly,_chromosome:_1	AUGUSTUS	CDS	17816887	17817214	1	+	1	ID=g803.t1.CDS3;Parent=g803.t1;
OY101440.1_Gymnocheta_viridis_genome_assembly,_chromosome:_1	AUGUSTUS	exon	17816887	17817214	.	+	.	ID=g803.t1.exon3;Parent=g803.t1;
OY101440.1_Gymnocheta_viridis_genome_assembly,_chromosome:_1	AUGUSTUS	stop_codon	17817212	17817214	.	+	0	ID=g803.t1.stop1;Parent=g803.t1;
OY101440.1_Gymnocheta_viridis_genome_assembly,_chromosome:_1	AUGUSTUS	gene	17819311	17820116	.	-	.	ID=g804;
OY101440.1_Gymnocheta_viridis_genome_assembly,_chromosome:_1	AUGUSTUS	mRNA	17819311	17820116	1	-	.	ID=g804.t1;Parent=g804;
OY101440.1_Gymnocheta_viridis_genome_assembly,_chromosome:_1	AUGUSTUS	stop_codon	17819311	17819313	.	-	0	ID=g804.t1.stop1;Parent=g804.t1;
OY101440.1_Gymnocheta_viridis_genome_assembly,_chromosome:_1	AUGUSTUS	CDS	17819311	17820035	1	-	2	ID=g804.t1.CDS1;Parent=g804.t1;
OY101440.1_Gymnocheta_viridis_genome_assembly,_chromosome:_1	AUGUSTUS	exon	17819311	17820035	.	-	.	ID=g804.t1.exon1;Parent=g804.t1;
OY101440.1_Gymnocheta_viridis_genome_assembly,_chromosome:_1	AUGUSTUS	intron	17820036	17820094	1	-	.	ID=g804.t1.intron1;Parent=g804.t1;
OY101440.1_Gymnocheta_viridis_genome_assembly,_chromosome:_1	AUGUSTUS	CDS	17820095	17820116	1	-	0	ID=g804.t1.CDS2;Parent=g804.t1;
OY101440.1_Gymnocheta_viridis_genome_assembly,_chromosome:_1	AUGUSTUS	exon	17820095	17820116	.	-	.	ID=g804.t1.exon2;Parent=g804.t1;
OY101440.1_Gymnocheta_viridis_genome_assembly,_chromosome:_1	AUGUSTUS	start_codon	17820114	17820116	.	-	0	ID=g804.t1.start1;Parent=g804.t1;
OY101440.1_Gymnocheta_viridis_genome_assembly,_chromosome:_1	AUGUSTUS	gene	17821301	17824114	.	+	.	ID=g805;
OY101440.1_Gymnocheta_viridis_genome_assembly,_chromosome:_1	AUGUSTUS	mRNA	17821301	17824114	1	+	.	ID=g805.t1;Parent=g805;
OY101440.1_Gymnocheta_viridis_genome_assembly,_chromosome:_1	AUGUSTUS	start_codon	17821301	17821303	.	+	0	ID=g805.t1.start1;Parent=g805.t1;
OY101440.1_Gymnocheta_viridis_genome_assembly,_chromosome:_1	AUGUSTUS	CDS	17821301	17824114	1	+	0	ID=g805.t1.CDS1;Parent=g805.t1;
OY101440.1_Gymnocheta_viridis_genome_assembly,_chromosome:_1	AUGUSTUS	exon	17821301	17824114	.	+	.	ID=g805.t1.exon1;Parent=g805.t1;
OY101440.1_Gymnocheta_viridis_genome_assembly,_chromosome:_1	AUGUSTUS	stop_codon	17824112	17824114	.	+	0	ID=g805.t1.stop1;Parent=g805.t1;
OY101440.1_Gymnocheta_viridis_genome_assembly,_chromosome:_1	AUGUSTUS	mRNA	17822462	17824114	0.55	+	.	ID=g805.t2;Parent=g805;
OY101440.1_Gymnocheta_viridis_genome_assembly,_chromosome:_1	AUGUSTUS	start_codon	17822462	17822464	.	+	0	ID=g805.t2.start1;Parent=g805.t2;
OY101440.1_Gymnocheta_viridis_genome_assembly,_chromosome:_1	AUGUSTUS	CDS	17822462	17824114	0.55	+	0	ID=g805.t2.CDS1;Parent=g805.t2;
OY101440.1_Gymnocheta_viridis_genome_assembly,_chromosome:_1	AUGUSTUS	exon	17822462	17824114	.	+	.	ID=g805.t2.exon1;Parent=g805.t2;
OY101440.1_Gymnocheta_viridis_genome_assembly,_chromosome:_1	AUGUSTUS	stop_codon	17824112	17824114	.	+	0	ID=g805.t2.stop1;Parent=g805.t2;
OY101440.1_Gymnocheta_viridis_genome_assembly,_chromosome:_1	AUGUSTUS	gene	17826549	17828344	.	-	.	ID=g806;
OY101440.1_Gymnocheta_viridis_genome_assembly,_chromosome:_1	AUGUSTUS	mRNA	17826549	17828344	1	-	.	ID=g806.t1;Parent=g806;
OY101440.1_Gymnocheta_viridis_genome_assembly,_chromosome:_1	AUGUSTUS	stop_codon	17826549	17826551	.	-	0	ID=g806.t1.stop1;Parent=g806.t1;
OY101440.1_Gymnocheta_viridis_genome_assembly,_chromosome:_1	AUGUSTUS	CDS	17826549	17826688	1	-	2	ID=g806.t1.CDS1;Parent=g806.t1;
OY101440.1_Gymnocheta_viridis_genome_assembly,_chromosome:_1	AUGUSTUS	exon	17826549	17826688	.	-	.	ID=g806.t1.exon1;Parent=g806.t1;
OY101440.1_Gymnocheta_viridis_genome_assembly,_chromosome:_1	AUGUSTUS	intron	17826689	17826741	1	-	.	ID=g806.t1.intron1;Parent=g806.t1;
OY101440.1_Gymnocheta_viridis_genome_assembly,_chromosome:_1	AUGUSTUS	CDS	17826742	17826895	1	-	0	ID=g806.t1.CDS2;Parent=g806.t1;
OY101440.1_Gymnocheta_viridis_genome_assembly,_chromosome:_1	AUGUSTUS	exon	17826742	17826895	.	-	.	ID=g806.t1.exon2;Parent=g806.t1;
OY101440.1_Gymnocheta_viridis_genome_assembly,_chromosome:_1	AUGUSTUS	intron	17826896	17826989	1	-	.	ID=g806.t1.intron2;Parent=g806.t1;
OY101440.1_Gymnocheta_viridis_genome_assembly,_chromosome:_1	AUGUSTUS	CDS	17826990	17827150	1	-	2	ID=g806.t1.CDS3;Parent=g806.t1;
OY101440.1_Gymnocheta_viridis_genome_assembly,_chromosome:_1	AUGUSTUS	exon	17826990	17827150	.	-	.	ID=g806.t1.exon3;Parent=g806.t1;
OY101440.1_Gymnocheta_viridis_genome_assembly,_chromosome:_1	AUGUSTUS	intron	17827151	17827222	1	-	.	ID=g806.t1.intron3;Parent=g806.t1;
OY101440.1_Gymnocheta_viridis_genome_assembly,_chromosome:_1	AUGUSTUS	CDS	17827223	17827255	1	-	2	ID=g806.t1.CDS4;Parent=g806.t1;
OY101440.1_Gymnocheta_viridis_genome_assembly,_chromosome:_1	AUGUSTUS	exon	17827223	17827255	.	-	.	ID=g806.t1.exon4;Parent=g806.t1;
OY101440.1_Gymnocheta_viridis_genome_assembly,_chromosome:_1	AUGUSTUS	intron	17827256	17827318	1	-	.	ID=g806.t1.intron4;Parent=g806.t1;
OY101440.1_Gymnocheta_viridis_genome_assembly,_chromosome:_1	AUGUSTUS	CDS	17827319	17827354	1	-	2	ID=g806.t1.CDS5;Parent=g806.t1;
OY101440.1_Gymnocheta_viridis_genome_assembly,_chromosome:_1	AUGUSTUS	exon	17827319	17827354	.	-	.	ID=g806.t1.exon5;Parent=g806.t1;
OY101440.1_Gymnocheta_viridis_genome_assembly,_chromosome:_1	AUGUSTUS	intron	17827355	17828214	1	-	.	ID=g806.t1.intron5;Parent=g806.t1;
OY101440.1_Gymnocheta_viridis_genome_assembly,_chromosome:_1	AUGUSTUS	CDS	17828215	17828344	1	-	0	ID=g806.t1.CDS6;Parent=g806.t1;
OY101440.1_Gymnocheta_viridis_genome_assembly,_chromosome:_1	AUGUSTUS	exon	17828215	17828344	.	-	.	ID=g806.t1.exon6;Parent=g806.t1;
OY101440.1_Gymnocheta_viridis_genome_assembly,_chromosome:_1	AUGUSTUS	start_codon	17828342	17828344	.	-	0	ID=g806.t1.start1;Parent=g806.t1;
OY101440.1_Gymnocheta_viridis_genome_assembly,_chromosome:_1	AUGUSTUS	gene	17831352	17834625	.	+	.	ID=g807;
OY101440.1_Gymnocheta_viridis_genome_assembly,_chromosome:_1	AUGUSTUS	mRNA	17831352	17834625	0.78	+	.	ID=g807.t1;Parent=g807;
OY101440.1_Gymnocheta_viridis_genome_assembly,_chromosome:_1	AUGUSTUS	start_codon	17831352	17831354	.	+	0	ID=g807.t1.start1;Parent=g807.t1;
OY101440.1_Gymnocheta_viridis_genome_assembly,_chromosome:_1	AUGUSTUS	CDS	17831352	17831481	1	+	0	ID=g807.t1.CDS1;Parent=g807.t1;
OY101440.1_Gymnocheta_viridis_genome_assembly,_chromosome:_1	AUGUSTUS	exon	17831352	17831481	.	+	.	ID=g807.t1.exon1;Parent=g807.t1;
OY101440.1_Gymnocheta_viridis_genome_assembly,_chromosome:_1	AUGUSTUS	intron	17831482	17833305	1	+	.	ID=g807.t1.intron1;Parent=g807.t1;
OY101440.1_Gymnocheta_viridis_genome_assembly,_chromosome:_1	AUGUSTUS	CDS	17833306	17833404	1	+	2	ID=g807.t1.CDS2;Parent=g807.t1;
OY101440.1_Gymnocheta_viridis_genome_assembly,_chromosome:_1	AUGUSTUS	exon	17833306	17833404	.	+	.	ID=g807.t1.exon2;Parent=g807.t1;
OY101440.1_Gymnocheta_viridis_genome_assembly,_chromosome:_1	AUGUSTUS	intron	17833405	17833463	1	+	.	ID=g807.t1.intron2;Parent=g807.t1;
OY101440.1_Gymnocheta_viridis_genome_assembly,_chromosome:_1	AUGUSTUS	CDS	17833464	17833666	1	+	2	ID=g807.t1.CDS3;Parent=g807.t1;
OY101440.1_Gymnocheta_viridis_genome_assembly,_chromosome:_1	AUGUSTUS	exon	17833464	17833666	.	+	.	ID=g807.t1.exon3;Parent=g807.t1;
OY101440.1_Gymnocheta_viridis_genome_assembly,_chromosome:_1	AUGUSTUS	intron	17833667	17833959	0.78	+	.	ID=g807.t1.intron3;Parent=g807.t1;
OY101440.1_Gymnocheta_viridis_genome_assembly,_chromosome:_1	AUGUSTUS	CDS	17833960	17834196	0.78	+	0	ID=g807.t1.CDS4;Parent=g807.t1;
OY101440.1_Gymnocheta_viridis_genome_assembly,_chromosome:_1	AUGUSTUS	exon	17833960	17834196	.	+	.	ID=g807.t1.exon4;Parent=g807.t1;
OY101440.1_Gymnocheta_viridis_genome_assembly,_chromosome:_1	AUGUSTUS	intron	17834197	17834282	1	+	.	ID=g807.t1.intron4;Parent=g807.t1;
OY101440.1_Gymnocheta_viridis_genome_assembly,_chromosome:_1	AUGUSTUS	CDS	17834283	17834439	1	+	0	ID=g807.t1.CDS5;Parent=g807.t1;
OY101440.1_Gymnocheta_viridis_genome_assembly,_chromosome:_1	AUGUSTUS	exon	17834283	17834439	.	+	.	ID=g807.t1.exon5;Parent=g807.t1;
OY101440.1_Gymnocheta_viridis_genome_assembly,_chromosome:_1	AUGUSTUS	intron	17834440	17834515	1	+	.	ID=g807.t1.intron5;Parent=g807.t1;
OY101440.1_Gymnocheta_viridis_genome_assembly,_chromosome:_1	AUGUSTUS	CDS	17834516	17834625	1	+	2	ID=g807.t1.CDS6;Parent=g807.t1;
OY101440.1_Gymnocheta_viridis_genome_assembly,_chromosome:_1	AUGUSTUS	exon	17834516	17834625	.	+	.	ID=g807.t1.exon6;Parent=g807.t1;
OY101440.1_Gymnocheta_viridis_genome_assembly,_chromosome:_1	AUGUSTUS	stop_codon	17834623	17834625	.	+	0	ID=g807.t1.stop1;Parent=g807.t1;
OY101440.1_Gymnocheta_viridis_genome_assembly,_chromosome:_1	AUGUSTUS	gene	17836443	17846988	.	-	.	ID=g808;
OY101440.1_Gymnocheta_viridis_genome_assembly,_chromosome:_1	AUGUSTUS	mRNA	17836443	17846988	0.99	-	.	ID=g808.t1;Parent=g808;
OY101440.1_Gymnocheta_viridis_genome_assembly,_chromosome:_1	AUGUSTUS	stop_codon	17836443	17836445	.	-	0	ID=g808.t1.stop1;Parent=g808.t1;
OY101440.1_Gymnocheta_viridis_genome_assembly,_chromosome:_1	AUGUSTUS	CDS	17836443	17836915	1	-	2	ID=g808.t1.CDS1;Parent=g808.t1;
OY101440.1_Gymnocheta_viridis_genome_assembly,_chromosome:_1	AUGUSTUS	exon	17836443	17836915	.	-	.	ID=g808.t1.exon1;Parent=g808.t1;
OY101440.1_Gymnocheta_viridis_genome_assembly,_chromosome:_1	AUGUSTUS	intron	17836916	17836973	1	-	.	ID=g808.t1.intron1;Parent=g808.t1;
OY101440.1_Gymnocheta_viridis_genome_assembly,_chromosome:_1	AUGUSTUS	CDS	17836974	17837133	1	-	0	ID=g808.t1.CDS2;Parent=g808.t1;
OY101440.1_Gymnocheta_viridis_genome_assembly,_chromosome:_1	AUGUSTUS	exon	17836974	17837133	.	-	.	ID=g808.t1.exon2;Parent=g808.t1;
OY101440.1_Gymnocheta_viridis_genome_assembly,_chromosome:_1	AUGUSTUS	intron	17837134	17837216	1	-	.	ID=g808.t1.intron2;Parent=g808.t1;
OY101440.1_Gymnocheta_viridis_genome_assembly,_chromosome:_1	AUGUSTUS	CDS	17837217	17837564	1	-	0	ID=g808.t1.CDS3;Parent=g808.t1;
OY101440.1_Gymnocheta_viridis_genome_assembly,_chromosome:_1	AUGUSTUS	exon	17837217	17837564	.	-	.	ID=g808.t1.exon3;Parent=g808.t1;
OY101440.1_Gymnocheta_viridis_genome_assembly,_chromosome:_1	AUGUSTUS	intron	17837565	17839827	1	-	.	ID=g808.t1.intron3;Parent=g808.t1;
OY101440.1_Gymnocheta_viridis_genome_assembly,_chromosome:_1	AUGUSTUS	CDS	17839828	17840034	1	-	0	ID=g808.t1.CDS4;Parent=g808.t1;
OY101440.1_Gymnocheta_viridis_genome_assembly,_chromosome:_1	AUGUSTUS	exon	17839828	17840034	.	-	.	ID=g808.t1.exon4;Parent=g808.t1;
OY101440.1_Gymnocheta_viridis_genome_assembly,_chromosome:_1	AUGUSTUS	intron	17840035	17844350	1	-	.	ID=g808.t1.intron4;Parent=g808.t1;
OY101440.1_Gymnocheta_viridis_genome_assembly,_chromosome:_1	AUGUSTUS	CDS	17844351	17844491	1	-	0	ID=g808.t1.CDS5;Parent=g808.t1;
OY101440.1_Gymnocheta_viridis_genome_assembly,_chromosome:_1	AUGUSTUS	exon	17844351	17844491	.	-	.	ID=g808.t1.exon5;Parent=g808.t1;
OY101440.1_Gymnocheta_viridis_genome_assembly,_chromosome:_1	AUGUSTUS	intron	17844492	17844565	1	-	.	ID=g808.t1.intron5;Parent=g808.t1;
OY101440.1_Gymnocheta_viridis_genome_assembly,_chromosome:_1	AUGUSTUS	CDS	17844566	17844687	1	-	2	ID=g808.t1.CDS6;Parent=g808.t1;
OY101440.1_Gymnocheta_viridis_genome_assembly,_chromosome:_1	AUGUSTUS	exon	17844566	17844687	.	-	.	ID=g808.t1.exon6;Parent=g808.t1;
OY101440.1_Gymnocheta_viridis_genome_assembly,_chromosome:_1	AUGUSTUS	intron	17844688	17844963	1	-	.	ID=g808.t1.intron6;Parent=g808.t1;
OY101440.1_Gymnocheta_viridis_genome_assembly,_chromosome:_1	AUGUSTUS	CDS	17844964	17845047	1	-	2	ID=g808.t1.CDS7;Parent=g808.t1;
OY101440.1_Gymnocheta_viridis_genome_assembly,_chromosome:_1	AUGUSTUS	exon	17844964	17845047	.	-	.	ID=g808.t1.exon7;Parent=g808.t1;
OY101440.1_Gymnocheta_viridis_genome_assembly,_chromosome:_1	AUGUSTUS	intron	17845048	17846861	0.99	-	.	ID=g808.t1.intron7;Parent=g808.t1;
OY101440.1_Gymnocheta_viridis_genome_assembly,_chromosome:_1	AUGUSTUS	CDS	17846862	17846988	0.99	-	0	ID=g808.t1.CDS8;Parent=g808.t1;
OY101440.1_Gymnocheta_viridis_genome_assembly,_chromosome:_1	AUGUSTUS	exon	17846862	17846988	.	-	.	ID=g808.t1.exon8;Parent=g808.t1;
OY101440.1_Gymnocheta_viridis_genome_assembly,_chromosome:_1	AUGUSTUS	start_codon	17846986	17846988	.	-	0	ID=g808.t1.start1;Parent=g808.t1;
OY101440.1_Gymnocheta_viridis_genome_assembly,_chromosome:_1	AUGUSTUS	mRNA	17836443	17846988	0.63	-	.	ID=g808.t2;Parent=g808;
OY101440.1_Gymnocheta_viridis_genome_assembly,_chromosome:_1	AUGUSTUS	stop_codon	17836443	17836445	.	-	0	ID=g808.t2.stop1;Parent=g808.t2;
OY101440.1_Gymnocheta_viridis_genome_assembly,_chromosome:_1	AUGUSTUS	CDS	17836443	17836567	0.63	-	2	ID=g808.t2.CDS1;Parent=g808.t2;
OY101440.1_Gymnocheta_viridis_genome_assembly,_chromosome:_1	AUGUSTUS	exon	17836443	17836567	.	-	.	ID=g808.t2.exon1;Parent=g808.t2;
OY101440.1_Gymnocheta_viridis_genome_assembly,_chromosome:_1	AUGUSTUS	intron	17836568	17836681	0.63	-	.	ID=g808.t2.intron1;Parent=g808.t2;
OY101440.1_Gymnocheta_viridis_genome_assembly,_chromosome:_1	AUGUSTUS	CDS	17836682	17836915	0.63	-	2	ID=g808.t2.CDS2;Parent=g808.t2;
OY101440.1_Gymnocheta_viridis_genome_assembly,_chromosome:_1	AUGUSTUS	exon	17836682	17836915	.	-	.	ID=g808.t2.exon2;Parent=g808.t2;
OY101440.1_Gymnocheta_viridis_genome_assembly,_chromosome:_1	AUGUSTUS	intron	17836916	17836973	1	-	.	ID=g808.t2.intron2;Parent=g808.t2;
OY101440.1_Gymnocheta_viridis_genome_assembly,_chromosome:_1	AUGUSTUS	CDS	17836974	17837133	1	-	0	ID=g808.t2.CDS3;Parent=g808.t2;
OY101440.1_Gymnocheta_viridis_genome_assembly,_chromosome:_1	AUGUSTUS	exon	17836974	17837133	.	-	.	ID=g808.t2.exon3;Parent=g808.t2;
OY101440.1_Gymnocheta_viridis_genome_assembly,_chromosome:_1	AUGUSTUS	intron	17837134	17837216	1	-	.	ID=g808.t2.intron3;Parent=g808.t2;
OY101440.1_Gymnocheta_viridis_genome_assembly,_chromosome:_1	AUGUSTUS	CDS	17837217	17837564	1	-	0	ID=g808.t2.CDS4;Parent=g808.t2;
OY101440.1_Gymnocheta_viridis_genome_assembly,_chromosome:_1	AUGUSTUS	exon	17837217	17837564	.	-	.	ID=g808.t2.exon4;Parent=g808.t2;
OY101440.1_Gymnocheta_viridis_genome_assembly,_chromosome:_1	AUGUSTUS	intron	17837565	17839827	1	-	.	ID=g808.t2.intron4;Parent=g808.t2;
OY101440.1_Gymnocheta_viridis_genome_assembly,_chromosome:_1	AUGUSTUS	CDS	17839828	17840034	1	-	0	ID=g808.t2.CDS5;Parent=g808.t2;
OY101440.1_Gymnocheta_viridis_genome_assembly,_chromosome:_1	AUGUSTUS	exon	17839828	17840034	.	-	.	ID=g808.t2.exon5;Parent=g808.t2;
OY101440.1_Gymnocheta_viridis_genome_assembly,_chromosome:_1	AUGUSTUS	intron	17840035	17844350	1	-	.	ID=g808.t2.intron5;Parent=g808.t2;
OY101440.1_Gymnocheta_viridis_genome_assembly,_chromosome:_1	AUGUSTUS	CDS	17844351	17844491	1	-	0	ID=g808.t2.CDS6;Parent=g808.t2;
OY101440.1_Gymnocheta_viridis_genome_assembly,_chromosome:_1	AUGUSTUS	exon	17844351	17844491	.	-	.	ID=g808.t2.exon6;Parent=g808.t2;
OY101440.1_Gymnocheta_viridis_genome_assembly,_chromosome:_1	AUGUSTUS	intron	17844492	17844565	1	-	.	ID=g808.t2.intron6;Parent=g808.t2;
OY101440.1_Gymnocheta_viridis_genome_assembly,_chromosome:_1	AUGUSTUS	CDS	17844566	17844687	1	-	2	ID=g808.t2.CDS7;Parent=g808.t2;
OY101440.1_Gymnocheta_viridis_genome_assembly,_chromosome:_1	AUGUSTUS	exon	17844566	17844687	.	-	.	ID=g808.t2.exon7;Parent=g808.t2;
OY101440.1_Gymnocheta_viridis_genome_assembly,_chromosome:_1	AUGUSTUS	intron	17844688	17844963	1	-	.	ID=g808.t2.intron7;Parent=g808.t2;
OY101440.1_Gymnocheta_viridis_genome_assembly,_chromosome:_1	AUGUSTUS	CDS	17844964	17845047	1	-	2	ID=g808.t2.CDS8;Parent=g808.t2;
OY101440.1_Gymnocheta_viridis_genome_assembly,_chromosome:_1	AUGUSTUS	exon	17844964	17845047	.	-	.	ID=g808.t2.exon8;Parent=g808.t2;
OY101440.1_Gymnocheta_viridis_genome_assembly,_chromosome:_1	AUGUSTUS	intron	17845048	17846861	1	-	.	ID=g808.t2.intron8;Parent=g808.t2;
OY101440.1_Gymnocheta_viridis_genome_assembly,_chromosome:_1	AUGUSTUS	CDS	17846862	17846988	1	-	0	ID=g808.t2.CDS9;Parent=g808.t2;
OY101440.1_Gymnocheta_viridis_genome_assembly,_chromosome:_1	AUGUSTUS	exon	17846862	17846988	.	-	.	ID=g808.t2.exon9;Parent=g808.t2;
OY101440.1_Gymnocheta_viridis_genome_assembly,_chromosome:_1	AUGUSTUS	start_codon	17846986	17846988	.	-	0	ID=g808.t2.start1;Parent=g808.t2;
OY101440.1_Gymnocheta_viridis_genome_assembly,_chromosome:_1	AUGUSTUS	gene	17886322	17886729	.	+	.	ID=g809;
OY101440.1_Gymnocheta_viridis_genome_assembly,_chromosome:_1	AUGUSTUS	mRNA	17886322	17886729	0.97	+	.	ID=g809.t1;Parent=g809;
OY101440.1_Gymnocheta_viridis_genome_assembly,_chromosome:_1	AUGUSTUS	start_codon	17886322	17886324	.	+	0	ID=g809.t1.start1;Parent=g809.t1;
OY101440.1_Gymnocheta_viridis_genome_assembly,_chromosome:_1	AUGUSTUS	CDS	17886322	17886729	0.97	+	0	ID=g809.t1.CDS1;Parent=g809.t1;
OY101440.1_Gymnocheta_viridis_genome_assembly,_chromosome:_1	AUGUSTUS	exon	17886322	17886729	.	+	.	ID=g809.t1.exon1;Parent=g809.t1;
OY101440.1_Gymnocheta_viridis_genome_assembly,_chromosome:_1	AUGUSTUS	stop_codon	17886727	17886729	.	+	0	ID=g809.t1.stop1;Parent=g809.t1;
OY101440.1_Gymnocheta_viridis_genome_assembly,_chromosome:_1	AUGUSTUS	gene	17906876	17915126	.	+	.	ID=g810;
OY101440.1_Gymnocheta_viridis_genome_assembly,_chromosome:_1	AUGUSTUS	mRNA	17906876	17915126	1	+	.	ID=g810.t1;Parent=g810;
OY101440.1_Gymnocheta_viridis_genome_assembly,_chromosome:_1	AUGUSTUS	start_codon	17906876	17906878	.	+	0	ID=g810.t1.start1;Parent=g810.t1;
OY101440.1_Gymnocheta_viridis_genome_assembly,_chromosome:_1	AUGUSTUS	CDS	17906876	17907092	1	+	0	ID=g810.t1.CDS1;Parent=g810.t1;
OY101440.1_Gymnocheta_viridis_genome_assembly,_chromosome:_1	AUGUSTUS	exon	17906876	17907092	.	+	.	ID=g810.t1.exon1;Parent=g810.t1;
OY101440.1_Gymnocheta_viridis_genome_assembly,_chromosome:_1	AUGUSTUS	intron	17907093	17910716	1	+	.	ID=g810.t1.intron1;Parent=g810.t1;
OY101440.1_Gymnocheta_viridis_genome_assembly,_chromosome:_1	AUGUSTUS	CDS	17910717	17910797	1	+	2	ID=g810.t1.CDS2;Parent=g810.t1;
OY101440.1_Gymnocheta_viridis_genome_assembly,_chromosome:_1	AUGUSTUS	exon	17910717	17910797	.	+	.	ID=g810.t1.exon2;Parent=g810.t1;
OY101440.1_Gymnocheta_viridis_genome_assembly,_chromosome:_1	AUGUSTUS	intron	17910798	17910871	1	+	.	ID=g810.t1.intron2;Parent=g810.t1;
OY101440.1_Gymnocheta_viridis_genome_assembly,_chromosome:_1	AUGUSTUS	CDS	17910872	17913358	1	+	2	ID=g810.t1.CDS3;Parent=g810.t1;
OY101440.1_Gymnocheta_viridis_genome_assembly,_chromosome:_1	AUGUSTUS	exon	17910872	17913358	.	+	.	ID=g810.t1.exon3;Parent=g810.t1;
OY101440.1_Gymnocheta_viridis_genome_assembly,_chromosome:_1	AUGUSTUS	intron	17913359	17913531	1	+	.	ID=g810.t1.intron3;Parent=g810.t1;
OY101440.1_Gymnocheta_viridis_genome_assembly,_chromosome:_1	AUGUSTUS	CDS	17913532	17915126	1	+	2	ID=g810.t1.CDS4;Parent=g810.t1;
OY101440.1_Gymnocheta_viridis_genome_assembly,_chromosome:_1	AUGUSTUS	exon	17913532	17915126	.	+	.	ID=g810.t1.exon4;Parent=g810.t1;
OY101440.1_Gymnocheta_viridis_genome_assembly,_chromosome:_1	AUGUSTUS	stop_codon	17915124	17915126	.	+	0	ID=g810.t1.stop1;Parent=g810.t1;
OY101440.1_Gymnocheta_viridis_genome_assembly,_chromosome:_1	AUGUSTUS	gene	17923598	17939580	.	-	.	ID=g811;
OY101440.1_Gymnocheta_viridis_genome_assembly,_chromosome:_1	AUGUSTUS	mRNA	17923598	17939580	1	-	.	ID=g811.t1;Parent=g811;
OY101440.1_Gymnocheta_viridis_genome_assembly,_chromosome:_1	AUGUSTUS	stop_codon	17923598	17923600	.	-	0	ID=g811.t1.stop1;Parent=g811.t1;
OY101440.1_Gymnocheta_viridis_genome_assembly,_chromosome:_1	AUGUSTUS	CDS	17923598	17923849	1	-	0	ID=g811.t1.CDS1;Parent=g811.t1;
OY101440.1_Gymnocheta_viridis_genome_assembly,_chromosome:_1	AUGUSTUS	exon	17923598	17923849	.	-	.	ID=g811.t1.exon1;Parent=g811.t1;
OY101440.1_Gymnocheta_viridis_genome_assembly,_chromosome:_1	AUGUSTUS	intron	17923850	17924070	1	-	.	ID=g811.t1.intron1;Parent=g811.t1;
OY101440.1_Gymnocheta_viridis_genome_assembly,_chromosome:_1	AUGUSTUS	CDS	17924071	17924250	1	-	0	ID=g811.t1.CDS2;Parent=g811.t1;
OY101440.1_Gymnocheta_viridis_genome_assembly,_chromosome:_1	AUGUSTUS	exon	17924071	17924250	.	-	.	ID=g811.t1.exon2;Parent=g811.t1;
OY101440.1_Gymnocheta_viridis_genome_assembly,_chromosome:_1	AUGUSTUS	intron	17924251	17927227	1	-	.	ID=g811.t1.intron2;Parent=g811.t1;
OY101440.1_Gymnocheta_viridis_genome_assembly,_chromosome:_1	AUGUSTUS	CDS	17927228	17927371	1	-	0	ID=g811.t1.CDS3;Parent=g811.t1;
OY101440.1_Gymnocheta_viridis_genome_assembly,_chromosome:_1	AUGUSTUS	exon	17927228	17927371	.	-	.	ID=g811.t1.exon3;Parent=g811.t1;
OY101440.1_Gymnocheta_viridis_genome_assembly,_chromosome:_1	AUGUSTUS	intron	17927372	17939367	1	-	.	ID=g811.t1.intron3;Parent=g811.t1;
OY101440.1_Gymnocheta_viridis_genome_assembly,_chromosome:_1	AUGUSTUS	CDS	17939368	17939580	1	-	0	ID=g811.t1.CDS4;Parent=g811.t1;
OY101440.1_Gymnocheta_viridis_genome_assembly,_chromosome:_1	AUGUSTUS	exon	17939368	17939580	.	-	.	ID=g811.t1.exon4;Parent=g811.t1;
OY101440.1_Gymnocheta_viridis_genome_assembly,_chromosome:_1	AUGUSTUS	start_codon	17939578	17939580	.	-	0	ID=g811.t1.start1;Parent=g811.t1;
OY101440.1_Gymnocheta_viridis_genome_assembly,_chromosome:_1	GeneMark.hmm3	mRNA	17923598	17927320	.	-	.	ID=g811.t2;Parent=g811;
OY101440.1_Gymnocheta_viridis_genome_assembly,_chromosome:_1	GeneMark.hmm3	stop_codon	17923598	17923600	.	-	0	ID=g811.t2.stop1;Parent=g811.t2;
OY101440.1_Gymnocheta_viridis_genome_assembly,_chromosome:_1	GeneMark.hmm3	CDS	17923598	17923849	.	-	0	ID=g811.t2.CDS1;Parent=g811.t2;
OY101440.1_Gymnocheta_viridis_genome_assembly,_chromosome:_1	GeneMark.hmm3	exon	17923598	17923849	0	-	.	ID=g811.t2.exon1;Parent=g811.t2;
OY101440.1_Gymnocheta_viridis_genome_assembly,_chromosome:_1	GeneMark.hmm3	intron	17923850	17924070	.	-	0	ID=g811.t2.intron1;Parent=g811.t2;
OY101440.1_Gymnocheta_viridis_genome_assembly,_chromosome:_1	GeneMark.hmm3	CDS	17924071	17924250	.	-	0	ID=g811.t2.CDS2;Parent=g811.t2;
OY101440.1_Gymnocheta_viridis_genome_assembly,_chromosome:_1	GeneMark.hmm3	exon	17924071	17924250	0	-	.	ID=g811.t2.exon2;Parent=g811.t2;
OY101440.1_Gymnocheta_viridis_genome_assembly,_chromosome:_1	GeneMark.hmm3	intron	17924251	17927227	.	-	0	ID=g811.t2.intron2;Parent=g811.t2;
OY101440.1_Gymnocheta_viridis_genome_assembly,_chromosome:_1	GeneMark.hmm3	CDS	17927228	17927320	.	-	0	ID=g811.t2.CDS3;Parent=g811.t2;
OY101440.1_Gymnocheta_viridis_genome_assembly,_chromosome:_1	GeneMark.hmm3	exon	17927228	17927320	0	-	.	ID=g811.t2.exon3;Parent=g811.t2;
OY101440.1_Gymnocheta_viridis_genome_assembly,_chromosome:_1	GeneMark.hmm3	start_codon	17927318	17927320	.	-	0	ID=g811.t2.start1;Parent=g811.t2;
OY101440.1_Gymnocheta_viridis_genome_assembly,_chromosome:_1	AUGUSTUS	gene	17958196	17960616	.	-	.	ID=g812;
OY101440.1_Gymnocheta_viridis_genome_assembly,_chromosome:_1	AUGUSTUS	mRNA	17958196	17960616	1	-	.	ID=g812.t1;Parent=g812;
OY101440.1_Gymnocheta_viridis_genome_assembly,_chromosome:_1	AUGUSTUS	stop_codon	17958196	17958198	.	-	0	ID=g812.t1.stop1;Parent=g812.t1;
OY101440.1_Gymnocheta_viridis_genome_assembly,_chromosome:_1	AUGUSTUS	CDS	17958196	17958279	1	-	0	ID=g812.t1.CDS1;Parent=g812.t1;
OY101440.1_Gymnocheta_viridis_genome_assembly,_chromosome:_1	AUGUSTUS	exon	17958196	17958279	.	-	.	ID=g812.t1.exon1;Parent=g812.t1;
OY101440.1_Gymnocheta_viridis_genome_assembly,_chromosome:_1	AUGUSTUS	intron	17958280	17958338	1	-	.	ID=g812.t1.intron1;Parent=g812.t1;
OY101440.1_Gymnocheta_viridis_genome_assembly,_chromosome:_1	AUGUSTUS	CDS	17958339	17958804	1	-	1	ID=g812.t1.CDS2;Parent=g812.t1;
OY101440.1_Gymnocheta_viridis_genome_assembly,_chromosome:_1	AUGUSTUS	exon	17958339	17958804	.	-	.	ID=g812.t1.exon2;Parent=g812.t1;
OY101440.1_Gymnocheta_viridis_genome_assembly,_chromosome:_1	AUGUSTUS	intron	17958805	17959681	1	-	.	ID=g812.t1.intron2;Parent=g812.t1;
OY101440.1_Gymnocheta_viridis_genome_assembly,_chromosome:_1	AUGUSTUS	CDS	17959682	17960002	1	-	1	ID=g812.t1.CDS3;Parent=g812.t1;
OY101440.1_Gymnocheta_viridis_genome_assembly,_chromosome:_1	AUGUSTUS	exon	17959682	17960002	.	-	.	ID=g812.t1.exon3;Parent=g812.t1;
OY101440.1_Gymnocheta_viridis_genome_assembly,_chromosome:_1	AUGUSTUS	intron	17960003	17960090	1	-	.	ID=g812.t1.intron3;Parent=g812.t1;
OY101440.1_Gymnocheta_viridis_genome_assembly,_chromosome:_1	AUGUSTUS	CDS	17960091	17960518	1	-	0	ID=g812.t1.CDS4;Parent=g812.t1;
OY101440.1_Gymnocheta_viridis_genome_assembly,_chromosome:_1	AUGUSTUS	exon	17960091	17960518	.	-	.	ID=g812.t1.exon4;Parent=g812.t1;
OY101440.1_Gymnocheta_viridis_genome_assembly,_chromosome:_1	AUGUSTUS	intron	17960519	17960586	1	-	.	ID=g812.t1.intron4;Parent=g812.t1;
OY101440.1_Gymnocheta_viridis_genome_assembly,_chromosome:_1	AUGUSTUS	CDS	17960587	17960616	1	-	0	ID=g812.t1.CDS5;Parent=g812.t1;
OY101440.1_Gymnocheta_viridis_genome_assembly,_chromosome:_1	AUGUSTUS	exon	17960587	17960616	.	-	.	ID=g812.t1.exon5;Parent=g812.t1;
OY101440.1_Gymnocheta_viridis_genome_assembly,_chromosome:_1	AUGUSTUS	start_codon	17960614	17960616	.	-	0	ID=g812.t1.start1;Parent=g812.t1;
OY101440.1_Gymnocheta_viridis_genome_assembly,_chromosome:_1	AUGUSTUS	gene	18024132	18048541	.	+	.	ID=g813;
OY101440.1_Gymnocheta_viridis_genome_assembly,_chromosome:_1	AUGUSTUS	mRNA	18024132	18048541	1	+	.	ID=g813.t1;Parent=g813;
OY101440.1_Gymnocheta_viridis_genome_assembly,_chromosome:_1	AUGUSTUS	start_codon	18024132	18024134	.	+	0	ID=g813.t1.start1;Parent=g813.t1;
OY101440.1_Gymnocheta_viridis_genome_assembly,_chromosome:_1	AUGUSTUS	CDS	18024132	18024380	1	+	0	ID=g813.t1.CDS1;Parent=g813.t1;
OY101440.1_Gymnocheta_viridis_genome_assembly,_chromosome:_1	AUGUSTUS	exon	18024132	18024380	.	+	.	ID=g813.t1.exon1;Parent=g813.t1;
OY101440.1_Gymnocheta_viridis_genome_assembly,_chromosome:_1	AUGUSTUS	intron	18024381	18029431	1	+	.	ID=g813.t1.intron1;Parent=g813.t1;
OY101440.1_Gymnocheta_viridis_genome_assembly,_chromosome:_1	AUGUSTUS	CDS	18029432	18029618	1	+	0	ID=g813.t1.CDS2;Parent=g813.t1;
OY101440.1_Gymnocheta_viridis_genome_assembly,_chromosome:_1	AUGUSTUS	exon	18029432	18029618	.	+	.	ID=g813.t1.exon2;Parent=g813.t1;
OY101440.1_Gymnocheta_viridis_genome_assembly,_chromosome:_1	AUGUSTUS	intron	18029619	18032369	1	+	.	ID=g813.t1.intron2;Parent=g813.t1;
OY101440.1_Gymnocheta_viridis_genome_assembly,_chromosome:_1	AUGUSTUS	CDS	18032370	18032571	1	+	2	ID=g813.t1.CDS3;Parent=g813.t1;
OY101440.1_Gymnocheta_viridis_genome_assembly,_chromosome:_1	AUGUSTUS	exon	18032370	18032571	.	+	.	ID=g813.t1.exon3;Parent=g813.t1;
OY101440.1_Gymnocheta_viridis_genome_assembly,_chromosome:_1	AUGUSTUS	intron	18032572	18038598	1	+	.	ID=g813.t1.intron3;Parent=g813.t1;
OY101440.1_Gymnocheta_viridis_genome_assembly,_chromosome:_1	AUGUSTUS	CDS	18038599	18038962	1	+	1	ID=g813.t1.CDS4;Parent=g813.t1;
OY101440.1_Gymnocheta_viridis_genome_assembly,_chromosome:_1	AUGUSTUS	exon	18038599	18038962	.	+	.	ID=g813.t1.exon4;Parent=g813.t1;
OY101440.1_Gymnocheta_viridis_genome_assembly,_chromosome:_1	AUGUSTUS	intron	18038963	18039210	1	+	.	ID=g813.t1.intron4;Parent=g813.t1;
OY101440.1_Gymnocheta_viridis_genome_assembly,_chromosome:_1	AUGUSTUS	CDS	18039211	18039503	1	+	0	ID=g813.t1.CDS5;Parent=g813.t1;
OY101440.1_Gymnocheta_viridis_genome_assembly,_chromosome:_1	AUGUSTUS	exon	18039211	18039503	.	+	.	ID=g813.t1.exon5;Parent=g813.t1;
OY101440.1_Gymnocheta_viridis_genome_assembly,_chromosome:_1	AUGUSTUS	intron	18039504	18039583	1	+	.	ID=g813.t1.intron5;Parent=g813.t1;
OY101440.1_Gymnocheta_viridis_genome_assembly,_chromosome:_1	AUGUSTUS	CDS	18039584	18039737	1	+	1	ID=g813.t1.CDS6;Parent=g813.t1;
OY101440.1_Gymnocheta_viridis_genome_assembly,_chromosome:_1	AUGUSTUS	exon	18039584	18039737	.	+	.	ID=g813.t1.exon6;Parent=g813.t1;
OY101440.1_Gymnocheta_viridis_genome_assembly,_chromosome:_1	AUGUSTUS	intron	18039738	18044538	1	+	.	ID=g813.t1.intron6;Parent=g813.t1;
OY101440.1_Gymnocheta_viridis_genome_assembly,_chromosome:_1	AUGUSTUS	CDS	18044539	18044648	1	+	0	ID=g813.t1.CDS7;Parent=g813.t1;
OY101440.1_Gymnocheta_viridis_genome_assembly,_chromosome:_1	AUGUSTUS	exon	18044539	18044648	.	+	.	ID=g813.t1.exon7;Parent=g813.t1;
OY101440.1_Gymnocheta_viridis_genome_assembly,_chromosome:_1	AUGUSTUS	intron	18044649	18044706	1	+	.	ID=g813.t1.intron7;Parent=g813.t1;
OY101440.1_Gymnocheta_viridis_genome_assembly,_chromosome:_1	AUGUSTUS	CDS	18044707	18044851	1	+	1	ID=g813.t1.CDS8;Parent=g813.t1;
OY101440.1_Gymnocheta_viridis_genome_assembly,_chromosome:_1	AUGUSTUS	exon	18044707	18044851	.	+	.	ID=g813.t1.exon8;Parent=g813.t1;
OY101440.1_Gymnocheta_viridis_genome_assembly,_chromosome:_1	AUGUSTUS	intron	18044852	18044931	1	+	.	ID=g813.t1.intron8;Parent=g813.t1;
OY101440.1_Gymnocheta_viridis_genome_assembly,_chromosome:_1	AUGUSTUS	CDS	18044932	18045140	1	+	0	ID=g813.t1.CDS9;Parent=g813.t1;
OY101440.1_Gymnocheta_viridis_genome_assembly,_chromosome:_1	AUGUSTUS	exon	18044932	18045140	.	+	.	ID=g813.t1.exon9;Parent=g813.t1;
OY101440.1_Gymnocheta_viridis_genome_assembly,_chromosome:_1	AUGUSTUS	intron	18045141	18047145	1	+	.	ID=g813.t1.intron9;Parent=g813.t1;
OY101440.1_Gymnocheta_viridis_genome_assembly,_chromosome:_1	AUGUSTUS	CDS	18047146	18047395	1	+	1	ID=g813.t1.CDS10;Parent=g813.t1;
OY101440.1_Gymnocheta_viridis_genome_assembly,_chromosome:_1	AUGUSTUS	exon	18047146	18047395	.	+	.	ID=g813.t1.exon10;Parent=g813.t1;
OY101440.1_Gymnocheta_viridis_genome_assembly,_chromosome:_1	AUGUSTUS	intron	18047396	18047513	1	+	.	ID=g813.t1.intron10;Parent=g813.t1;
OY101440.1_Gymnocheta_viridis_genome_assembly,_chromosome:_1	AUGUSTUS	CDS	18047514	18047712	1	+	0	ID=g813.t1.CDS11;Parent=g813.t1;
OY101440.1_Gymnocheta_viridis_genome_assembly,_chromosome:_1	AUGUSTUS	exon	18047514	18047712	.	+	.	ID=g813.t1.exon11;Parent=g813.t1;
OY101440.1_Gymnocheta_viridis_genome_assembly,_chromosome:_1	AUGUSTUS	intron	18047713	18047855	1	+	.	ID=g813.t1.intron11;Parent=g813.t1;
OY101440.1_Gymnocheta_viridis_genome_assembly,_chromosome:_1	AUGUSTUS	CDS	18047856	18048541	1	+	2	ID=g813.t1.CDS12;Parent=g813.t1;
OY101440.1_Gymnocheta_viridis_genome_assembly,_chromosome:_1	AUGUSTUS	exon	18047856	18048541	.	+	.	ID=g813.t1.exon12;Parent=g813.t1;
OY101440.1_Gymnocheta_viridis_genome_assembly,_chromosome:_1	AUGUSTUS	stop_codon	18048539	18048541	.	+	0	ID=g813.t1.stop1;Parent=g813.t1;
OY101440.1_Gymnocheta_viridis_genome_assembly,_chromosome:_1	AUGUSTUS	mRNA	18024132	18047851	1	+	.	ID=g813.t2;Parent=g813;
OY101440.1_Gymnocheta_viridis_genome_assembly,_chromosome:_1	AUGUSTUS	start_codon	18024132	18024134	.	+	0	ID=g813.t2.start1;Parent=g813.t2;
OY101440.1_Gymnocheta_viridis_genome_assembly,_chromosome:_1	AUGUSTUS	CDS	18024132	18024380	1	+	0	ID=g813.t2.CDS1;Parent=g813.t2;
OY101440.1_Gymnocheta_viridis_genome_assembly,_chromosome:_1	AUGUSTUS	exon	18024132	18024380	.	+	.	ID=g813.t2.exon1;Parent=g813.t2;
OY101440.1_Gymnocheta_viridis_genome_assembly,_chromosome:_1	AUGUSTUS	intron	18024381	18029431	1	+	.	ID=g813.t2.intron1;Parent=g813.t2;
OY101440.1_Gymnocheta_viridis_genome_assembly,_chromosome:_1	AUGUSTUS	CDS	18029432	18029618	1	+	0	ID=g813.t2.CDS2;Parent=g813.t2;
OY101440.1_Gymnocheta_viridis_genome_assembly,_chromosome:_1	AUGUSTUS	exon	18029432	18029618	.	+	.	ID=g813.t2.exon2;Parent=g813.t2;
OY101440.1_Gymnocheta_viridis_genome_assembly,_chromosome:_1	AUGUSTUS	intron	18029619	18032369	1	+	.	ID=g813.t2.intron2;Parent=g813.t2;
OY101440.1_Gymnocheta_viridis_genome_assembly,_chromosome:_1	AUGUSTUS	CDS	18032370	18032571	1	+	2	ID=g813.t2.CDS3;Parent=g813.t2;
OY101440.1_Gymnocheta_viridis_genome_assembly,_chromosome:_1	AUGUSTUS	exon	18032370	18032571	.	+	.	ID=g813.t2.exon3;Parent=g813.t2;
OY101440.1_Gymnocheta_viridis_genome_assembly,_chromosome:_1	AUGUSTUS	intron	18032572	18038598	1	+	.	ID=g813.t2.intron3;Parent=g813.t2;
OY101440.1_Gymnocheta_viridis_genome_assembly,_chromosome:_1	AUGUSTUS	CDS	18038599	18038962	1	+	1	ID=g813.t2.CDS4;Parent=g813.t2;
OY101440.1_Gymnocheta_viridis_genome_assembly,_chromosome:_1	AUGUSTUS	exon	18038599	18038962	.	+	.	ID=g813.t2.exon4;Parent=g813.t2;
OY101440.1_Gymnocheta_viridis_genome_assembly,_chromosome:_1	AUGUSTUS	intron	18038963	18039210	1	+	.	ID=g813.t2.intron4;Parent=g813.t2;
OY101440.1_Gymnocheta_viridis_genome_assembly,_chromosome:_1	AUGUSTUS	CDS	18039211	18039503	1	+	0	ID=g813.t2.CDS5;Parent=g813.t2;
OY101440.1_Gymnocheta_viridis_genome_assembly,_chromosome:_1	AUGUSTUS	exon	18039211	18039503	.	+	.	ID=g813.t2.exon5;Parent=g813.t2;
OY101440.1_Gymnocheta_viridis_genome_assembly,_chromosome:_1	AUGUSTUS	intron	18039504	18039583	1	+	.	ID=g813.t2.intron5;Parent=g813.t2;
OY101440.1_Gymnocheta_viridis_genome_assembly,_chromosome:_1	AUGUSTUS	CDS	18039584	18039737	1	+	1	ID=g813.t2.CDS6;Parent=g813.t2;
OY101440.1_Gymnocheta_viridis_genome_assembly,_chromosome:_1	AUGUSTUS	exon	18039584	18039737	.	+	.	ID=g813.t2.exon6;Parent=g813.t2;
OY101440.1_Gymnocheta_viridis_genome_assembly,_chromosome:_1	AUGUSTUS	intron	18039738	18044538	1	+	.	ID=g813.t2.intron6;Parent=g813.t2;
OY101440.1_Gymnocheta_viridis_genome_assembly,_chromosome:_1	AUGUSTUS	CDS	18044539	18044648	1	+	0	ID=g813.t2.CDS7;Parent=g813.t2;
OY101440.1_Gymnocheta_viridis_genome_assembly,_chromosome:_1	AUGUSTUS	exon	18044539	18044648	.	+	.	ID=g813.t2.exon7;Parent=g813.t2;
OY101440.1_Gymnocheta_viridis_genome_assembly,_chromosome:_1	AUGUSTUS	intron	18044649	18044706	1	+	.	ID=g813.t2.intron7;Parent=g813.t2;
OY101440.1_Gymnocheta_viridis_genome_assembly,_chromosome:_1	AUGUSTUS	CDS	18044707	18044851	1	+	1	ID=g813.t2.CDS8;Parent=g813.t2;
OY101440.1_Gymnocheta_viridis_genome_assembly,_chromosome:_1	AUGUSTUS	exon	18044707	18044851	.	+	.	ID=g813.t2.exon8;Parent=g813.t2;
OY101440.1_Gymnocheta_viridis_genome_assembly,_chromosome:_1	AUGUSTUS	intron	18044852	18044931	1	+	.	ID=g813.t2.intron8;Parent=g813.t2;
OY101440.1_Gymnocheta_viridis_genome_assembly,_chromosome:_1	AUGUSTUS	CDS	18044932	18045140	1	+	0	ID=g813.t2.CDS9;Parent=g813.t2;
OY101440.1_Gymnocheta_viridis_genome_assembly,_chromosome:_1	AUGUSTUS	exon	18044932	18045140	.	+	.	ID=g813.t2.exon9;Parent=g813.t2;
OY101440.1_Gymnocheta_viridis_genome_assembly,_chromosome:_1	AUGUSTUS	intron	18045141	18047145	1	+	.	ID=g813.t2.intron9;Parent=g813.t2;
OY101440.1_Gymnocheta_viridis_genome_assembly,_chromosome:_1	AUGUSTUS	CDS	18047146	18047395	1	+	1	ID=g813.t2.CDS10;Parent=g813.t2;
OY101440.1_Gymnocheta_viridis_genome_assembly,_chromosome:_1	AUGUSTUS	exon	18047146	18047395	.	+	.	ID=g813.t2.exon10;Parent=g813.t2;
OY101440.1_Gymnocheta_viridis_genome_assembly,_chromosome:_1	AUGUSTUS	intron	18047396	18047513	1	+	.	ID=g813.t2.intron10;Parent=g813.t2;
OY101440.1_Gymnocheta_viridis_genome_assembly,_chromosome:_1	AUGUSTUS	CDS	18047514	18047728	1	+	0	ID=g813.t2.CDS11;Parent=g813.t2;
OY101440.1_Gymnocheta_viridis_genome_assembly,_chromosome:_1	AUGUSTUS	exon	18047514	18047728	.	+	.	ID=g813.t2.exon11;Parent=g813.t2;
OY101440.1_Gymnocheta_viridis_genome_assembly,_chromosome:_1	AUGUSTUS	intron	18047729	18047793	1	+	.	ID=g813.t2.intron11;Parent=g813.t2;
OY101440.1_Gymnocheta_viridis_genome_assembly,_chromosome:_1	AUGUSTUS	CDS	18047794	18047851	1	+	1	ID=g813.t2.CDS12;Parent=g813.t2;
OY101440.1_Gymnocheta_viridis_genome_assembly,_chromosome:_1	AUGUSTUS	exon	18047794	18047851	.	+	.	ID=g813.t2.exon12;Parent=g813.t2;
OY101440.1_Gymnocheta_viridis_genome_assembly,_chromosome:_1	AUGUSTUS	stop_codon	18047849	18047851	.	+	0	ID=g813.t2.stop1;Parent=g813.t2;
OY101440.1_Gymnocheta_viridis_genome_assembly,_chromosome:_1	AUGUSTUS	gene	18053328	18053946	.	+	.	ID=g814;
OY101440.1_Gymnocheta_viridis_genome_assembly,_chromosome:_1	AUGUSTUS	mRNA	18053328	18053946	1	+	.	ID=g814.t1;Parent=g814;
OY101440.1_Gymnocheta_viridis_genome_assembly,_chromosome:_1	AUGUSTUS	start_codon	18053328	18053330	.	+	0	ID=g814.t1.start1;Parent=g814.t1;
OY101440.1_Gymnocheta_viridis_genome_assembly,_chromosome:_1	AUGUSTUS	CDS	18053328	18053690	1	+	0	ID=g814.t1.CDS1;Parent=g814.t1;
OY101440.1_Gymnocheta_viridis_genome_assembly,_chromosome:_1	AUGUSTUS	exon	18053328	18053690	.	+	.	ID=g814.t1.exon1;Parent=g814.t1;
OY101440.1_Gymnocheta_viridis_genome_assembly,_chromosome:_1	AUGUSTUS	intron	18053691	18053748	1	+	.	ID=g814.t1.intron1;Parent=g814.t1;
OY101440.1_Gymnocheta_viridis_genome_assembly,_chromosome:_1	AUGUSTUS	CDS	18053749	18053946	1	+	0	ID=g814.t1.CDS2;Parent=g814.t1;
OY101440.1_Gymnocheta_viridis_genome_assembly,_chromosome:_1	AUGUSTUS	exon	18053749	18053946	.	+	.	ID=g814.t1.exon2;Parent=g814.t1;
OY101440.1_Gymnocheta_viridis_genome_assembly,_chromosome:_1	AUGUSTUS	stop_codon	18053944	18053946	.	+	0	ID=g814.t1.stop1;Parent=g814.t1;
OY101440.1_Gymnocheta_viridis_genome_assembly,_chromosome:_1	AUGUSTUS	gene	18056565	18057197	.	-	.	ID=g815;
OY101440.1_Gymnocheta_viridis_genome_assembly,_chromosome:_1	AUGUSTUS	mRNA	18056565	18057197	1	-	.	ID=g815.t1;Parent=g815;
OY101440.1_Gymnocheta_viridis_genome_assembly,_chromosome:_1	AUGUSTUS	stop_codon	18056565	18056567	.	-	0	ID=g815.t1.stop1;Parent=g815.t1;
OY101440.1_Gymnocheta_viridis_genome_assembly,_chromosome:_1	AUGUSTUS	CDS	18056565	18056791	1	-	2	ID=g815.t1.CDS1;Parent=g815.t1;
OY101440.1_Gymnocheta_viridis_genome_assembly,_chromosome:_1	AUGUSTUS	exon	18056565	18056791	.	-	.	ID=g815.t1.exon1;Parent=g815.t1;
OY101440.1_Gymnocheta_viridis_genome_assembly,_chromosome:_1	AUGUSTUS	intron	18056792	18056856	1	-	.	ID=g815.t1.intron1;Parent=g815.t1;
OY101440.1_Gymnocheta_viridis_genome_assembly,_chromosome:_1	AUGUSTUS	CDS	18056857	18057042	1	-	2	ID=g815.t1.CDS2;Parent=g815.t1;
OY101440.1_Gymnocheta_viridis_genome_assembly,_chromosome:_1	AUGUSTUS	exon	18056857	18057042	.	-	.	ID=g815.t1.exon2;Parent=g815.t1;
OY101440.1_Gymnocheta_viridis_genome_assembly,_chromosome:_1	AUGUSTUS	intron	18057043	18057142	1	-	.	ID=g815.t1.intron2;Parent=g815.t1;
OY101440.1_Gymnocheta_viridis_genome_assembly,_chromosome:_1	AUGUSTUS	CDS	18057143	18057197	1	-	0	ID=g815.t1.CDS3;Parent=g815.t1;
OY101440.1_Gymnocheta_viridis_genome_assembly,_chromosome:_1	AUGUSTUS	exon	18057143	18057197	.	-	.	ID=g815.t1.exon3;Parent=g815.t1;
OY101440.1_Gymnocheta_viridis_genome_assembly,_chromosome:_1	AUGUSTUS	start_codon	18057195	18057197	.	-	0	ID=g815.t1.start1;Parent=g815.t1;
OY101440.1_Gymnocheta_viridis_genome_assembly,_chromosome:_1	AUGUSTUS	gene	18058500	18059017	.	+	.	ID=g816;
OY101440.1_Gymnocheta_viridis_genome_assembly,_chromosome:_1	AUGUSTUS	mRNA	18058500	18059017	1	+	.	ID=g816.t1;Parent=g816;
OY101440.1_Gymnocheta_viridis_genome_assembly,_chromosome:_1	AUGUSTUS	start_codon	18058500	18058502	.	+	0	ID=g816.t1.start1;Parent=g816.t1;
OY101440.1_Gymnocheta_viridis_genome_assembly,_chromosome:_1	AUGUSTUS	CDS	18058500	18058557	1	+	0	ID=g816.t1.CDS1;Parent=g816.t1;
OY101440.1_Gymnocheta_viridis_genome_assembly,_chromosome:_1	AUGUSTUS	exon	18058500	18058557	.	+	.	ID=g816.t1.exon1;Parent=g816.t1;
OY101440.1_Gymnocheta_viridis_genome_assembly,_chromosome:_1	AUGUSTUS	intron	18058558	18058622	1	+	.	ID=g816.t1.intron1;Parent=g816.t1;
OY101440.1_Gymnocheta_viridis_genome_assembly,_chromosome:_1	AUGUSTUS	CDS	18058623	18059017	1	+	2	ID=g816.t1.CDS2;Parent=g816.t1;
OY101440.1_Gymnocheta_viridis_genome_assembly,_chromosome:_1	AUGUSTUS	exon	18058623	18059017	.	+	.	ID=g816.t1.exon2;Parent=g816.t1;
OY101440.1_Gymnocheta_viridis_genome_assembly,_chromosome:_1	AUGUSTUS	stop_codon	18059015	18059017	.	+	0	ID=g816.t1.stop1;Parent=g816.t1;
OY101440.1_Gymnocheta_viridis_genome_assembly,_chromosome:_1	AUGUSTUS	gene	18060701	18065992	.	-	.	ID=g817;
OY101440.1_Gymnocheta_viridis_genome_assembly,_chromosome:_1	AUGUSTUS	mRNA	18060701	18065992	1	-	.	ID=g817.t1;Parent=g817;
OY101440.1_Gymnocheta_viridis_genome_assembly,_chromosome:_1	AUGUSTUS	stop_codon	18060701	18060703	.	-	0	ID=g817.t1.stop1;Parent=g817.t1;
OY101440.1_Gymnocheta_viridis_genome_assembly,_chromosome:_1	AUGUSTUS	CDS	18060701	18060906	1	-	2	ID=g817.t1.CDS1;Parent=g817.t1;
OY101440.1_Gymnocheta_viridis_genome_assembly,_chromosome:_1	AUGUSTUS	exon	18060701	18060906	.	-	.	ID=g817.t1.exon1;Parent=g817.t1;
OY101440.1_Gymnocheta_viridis_genome_assembly,_chromosome:_1	AUGUSTUS	intron	18060907	18061408	1	-	.	ID=g817.t1.intron1;Parent=g817.t1;
OY101440.1_Gymnocheta_viridis_genome_assembly,_chromosome:_1	AUGUSTUS	CDS	18061409	18061579	1	-	2	ID=g817.t1.CDS2;Parent=g817.t1;
OY101440.1_Gymnocheta_viridis_genome_assembly,_chromosome:_1	AUGUSTUS	exon	18061409	18061579	.	-	.	ID=g817.t1.exon2;Parent=g817.t1;
OY101440.1_Gymnocheta_viridis_genome_assembly,_chromosome:_1	AUGUSTUS	intron	18061580	18065934	1	-	.	ID=g817.t1.intron2;Parent=g817.t1;
OY101440.1_Gymnocheta_viridis_genome_assembly,_chromosome:_1	AUGUSTUS	CDS	18065935	18065992	1	-	0	ID=g817.t1.CDS3;Parent=g817.t1;
OY101440.1_Gymnocheta_viridis_genome_assembly,_chromosome:_1	AUGUSTUS	exon	18065935	18065992	.	-	.	ID=g817.t1.exon3;Parent=g817.t1;
OY101440.1_Gymnocheta_viridis_genome_assembly,_chromosome:_1	AUGUSTUS	start_codon	18065990	18065992	.	-	0	ID=g817.t1.start1;Parent=g817.t1;
OY101440.1_Gymnocheta_viridis_genome_assembly,_chromosome:_1	AUGUSTUS	gene	18071625	18076101	.	-	.	ID=g818;
OY101440.1_Gymnocheta_viridis_genome_assembly,_chromosome:_1	AUGUSTUS	mRNA	18071625	18076101	1	-	.	ID=g818.t1;Parent=g818;
OY101440.1_Gymnocheta_viridis_genome_assembly,_chromosome:_1	AUGUSTUS	stop_codon	18071625	18071627	.	-	0	ID=g818.t1.stop1;Parent=g818.t1;
OY101440.1_Gymnocheta_viridis_genome_assembly,_chromosome:_1	AUGUSTUS	CDS	18071625	18071951	1	-	0	ID=g818.t1.CDS1;Parent=g818.t1;
OY101440.1_Gymnocheta_viridis_genome_assembly,_chromosome:_1	AUGUSTUS	exon	18071625	18071951	.	-	.	ID=g818.t1.exon1;Parent=g818.t1;
OY101440.1_Gymnocheta_viridis_genome_assembly,_chromosome:_1	AUGUSTUS	intron	18071952	18072003	1	-	.	ID=g818.t1.intron1;Parent=g818.t1;
OY101440.1_Gymnocheta_viridis_genome_assembly,_chromosome:_1	AUGUSTUS	CDS	18072004	18072150	1	-	0	ID=g818.t1.CDS2;Parent=g818.t1;
OY101440.1_Gymnocheta_viridis_genome_assembly,_chromosome:_1	AUGUSTUS	exon	18072004	18072150	.	-	.	ID=g818.t1.exon2;Parent=g818.t1;
OY101440.1_Gymnocheta_viridis_genome_assembly,_chromosome:_1	AUGUSTUS	intron	18072151	18075538	1	-	.	ID=g818.t1.intron2;Parent=g818.t1;
OY101440.1_Gymnocheta_viridis_genome_assembly,_chromosome:_1	AUGUSTUS	CDS	18075539	18075973	1	-	0	ID=g818.t1.CDS3;Parent=g818.t1;
OY101440.1_Gymnocheta_viridis_genome_assembly,_chromosome:_1	AUGUSTUS	exon	18075539	18075973	.	-	.	ID=g818.t1.exon3;Parent=g818.t1;
OY101440.1_Gymnocheta_viridis_genome_assembly,_chromosome:_1	AUGUSTUS	intron	18075974	18076080	1	-	.	ID=g818.t1.intron3;Parent=g818.t1;
OY101440.1_Gymnocheta_viridis_genome_assembly,_chromosome:_1	AUGUSTUS	CDS	18076081	18076101	1	-	0	ID=g818.t1.CDS4;Parent=g818.t1;
OY101440.1_Gymnocheta_viridis_genome_assembly,_chromosome:_1	AUGUSTUS	exon	18076081	18076101	.	-	.	ID=g818.t1.exon4;Parent=g818.t1;
OY101440.1_Gymnocheta_viridis_genome_assembly,_chromosome:_1	AUGUSTUS	start_codon	18076099	18076101	.	-	0	ID=g818.t1.start1;Parent=g818.t1;
OY101440.1_Gymnocheta_viridis_genome_assembly,_chromosome:_1	AUGUSTUS	gene	18084204	18120104	.	-	.	ID=g819;
OY101440.1_Gymnocheta_viridis_genome_assembly,_chromosome:_1	AUGUSTUS	mRNA	18084204	18120104	1	-	.	ID=g819.t1;Parent=g819;
OY101440.1_Gymnocheta_viridis_genome_assembly,_chromosome:_1	AUGUSTUS	stop_codon	18084204	18084206	.	-	0	ID=g819.t1.stop1;Parent=g819.t1;
OY101440.1_Gymnocheta_viridis_genome_assembly,_chromosome:_1	AUGUSTUS	CDS	18084204	18084739	1	-	2	ID=g819.t1.CDS1;Parent=g819.t1;
OY101440.1_Gymnocheta_viridis_genome_assembly,_chromosome:_1	AUGUSTUS	exon	18084204	18084739	.	-	.	ID=g819.t1.exon1;Parent=g819.t1;
OY101440.1_Gymnocheta_viridis_genome_assembly,_chromosome:_1	AUGUSTUS	intron	18084740	18085011	1	-	.	ID=g819.t1.intron1;Parent=g819.t1;
OY101440.1_Gymnocheta_viridis_genome_assembly,_chromosome:_1	AUGUSTUS	CDS	18085012	18085162	1	-	0	ID=g819.t1.CDS2;Parent=g819.t1;
OY101440.1_Gymnocheta_viridis_genome_assembly,_chromosome:_1	AUGUSTUS	exon	18085012	18085162	.	-	.	ID=g819.t1.exon2;Parent=g819.t1;
OY101440.1_Gymnocheta_viridis_genome_assembly,_chromosome:_1	AUGUSTUS	intron	18085163	18085291	1	-	.	ID=g819.t1.intron2;Parent=g819.t1;
OY101440.1_Gymnocheta_viridis_genome_assembly,_chromosome:_1	AUGUSTUS	CDS	18085292	18085887	1	-	2	ID=g819.t1.CDS3;Parent=g819.t1;
OY101440.1_Gymnocheta_viridis_genome_assembly,_chromosome:_1	AUGUSTUS	exon	18085292	18085887	.	-	.	ID=g819.t1.exon3;Parent=g819.t1;
OY101440.1_Gymnocheta_viridis_genome_assembly,_chromosome:_1	AUGUSTUS	intron	18085888	18088587	1	-	.	ID=g819.t1.intron3;Parent=g819.t1;
OY101440.1_Gymnocheta_viridis_genome_assembly,_chromosome:_1	AUGUSTUS	CDS	18088588	18088727	1	-	1	ID=g819.t1.CDS4;Parent=g819.t1;
OY101440.1_Gymnocheta_viridis_genome_assembly,_chromosome:_1	AUGUSTUS	exon	18088588	18088727	.	-	.	ID=g819.t1.exon4;Parent=g819.t1;
OY101440.1_Gymnocheta_viridis_genome_assembly,_chromosome:_1	AUGUSTUS	intron	18088728	18092986	1	-	.	ID=g819.t1.intron4;Parent=g819.t1;
OY101440.1_Gymnocheta_viridis_genome_assembly,_chromosome:_1	AUGUSTUS	CDS	18092987	18093146	1	-	2	ID=g819.t1.CDS5;Parent=g819.t1;
OY101440.1_Gymnocheta_viridis_genome_assembly,_chromosome:_1	AUGUSTUS	exon	18092987	18093146	.	-	.	ID=g819.t1.exon5;Parent=g819.t1;
OY101440.1_Gymnocheta_viridis_genome_assembly,_chromosome:_1	AUGUSTUS	intron	18093147	18095167	1	-	.	ID=g819.t1.intron5;Parent=g819.t1;
OY101440.1_Gymnocheta_viridis_genome_assembly,_chromosome:_1	AUGUSTUS	CDS	18095168	18095647	1	-	2	ID=g819.t1.CDS6;Parent=g819.t1;
OY101440.1_Gymnocheta_viridis_genome_assembly,_chromosome:_1	AUGUSTUS	exon	18095168	18095647	.	-	.	ID=g819.t1.exon6;Parent=g819.t1;
OY101440.1_Gymnocheta_viridis_genome_assembly,_chromosome:_1	AUGUSTUS	intron	18095648	18095712	1	-	.	ID=g819.t1.intron6;Parent=g819.t1;
OY101440.1_Gymnocheta_viridis_genome_assembly,_chromosome:_1	AUGUSTUS	CDS	18095713	18095988	1	-	2	ID=g819.t1.CDS7;Parent=g819.t1;
OY101440.1_Gymnocheta_viridis_genome_assembly,_chromosome:_1	AUGUSTUS	exon	18095713	18095988	.	-	.	ID=g819.t1.exon7;Parent=g819.t1;
OY101440.1_Gymnocheta_viridis_genome_assembly,_chromosome:_1	AUGUSTUS	intron	18095989	18096047	1	-	.	ID=g819.t1.intron7;Parent=g819.t1;
OY101440.1_Gymnocheta_viridis_genome_assembly,_chromosome:_1	AUGUSTUS	CDS	18096048	18096203	1	-	2	ID=g819.t1.CDS8;Parent=g819.t1;
OY101440.1_Gymnocheta_viridis_genome_assembly,_chromosome:_1	AUGUSTUS	exon	18096048	18096203	.	-	.	ID=g819.t1.exon8;Parent=g819.t1;
OY101440.1_Gymnocheta_viridis_genome_assembly,_chromosome:_1	AUGUSTUS	intron	18096204	18096263	1	-	.	ID=g819.t1.intron8;Parent=g819.t1;
OY101440.1_Gymnocheta_viridis_genome_assembly,_chromosome:_1	AUGUSTUS	CDS	18096264	18096561	1	-	0	ID=g819.t1.CDS9;Parent=g819.t1;
OY101440.1_Gymnocheta_viridis_genome_assembly,_chromosome:_1	AUGUSTUS	exon	18096264	18096561	.	-	.	ID=g819.t1.exon9;Parent=g819.t1;
OY101440.1_Gymnocheta_viridis_genome_assembly,_chromosome:_1	AUGUSTUS	intron	18096562	18096618	1	-	.	ID=g819.t1.intron9;Parent=g819.t1;
OY101440.1_Gymnocheta_viridis_genome_assembly,_chromosome:_1	AUGUSTUS	CDS	18096619	18097263	1	-	0	ID=g819.t1.CDS10;Parent=g819.t1;
OY101440.1_Gymnocheta_viridis_genome_assembly,_chromosome:_1	AUGUSTUS	exon	18096619	18097263	.	-	.	ID=g819.t1.exon10;Parent=g819.t1;
OY101440.1_Gymnocheta_viridis_genome_assembly,_chromosome:_1	AUGUSTUS	intron	18097264	18097372	1	-	.	ID=g819.t1.intron10;Parent=g819.t1;
OY101440.1_Gymnocheta_viridis_genome_assembly,_chromosome:_1	AUGUSTUS	CDS	18097373	18097530	1	-	2	ID=g819.t1.CDS11;Parent=g819.t1;
OY101440.1_Gymnocheta_viridis_genome_assembly,_chromosome:_1	AUGUSTUS	exon	18097373	18097530	.	-	.	ID=g819.t1.exon11;Parent=g819.t1;
OY101440.1_Gymnocheta_viridis_genome_assembly,_chromosome:_1	AUGUSTUS	intron	18097531	18099511	1	-	.	ID=g819.t1.intron11;Parent=g819.t1;
OY101440.1_Gymnocheta_viridis_genome_assembly,_chromosome:_1	AUGUSTUS	CDS	18099512	18100168	1	-	2	ID=g819.t1.CDS12;Parent=g819.t1;
OY101440.1_Gymnocheta_viridis_genome_assembly,_chromosome:_1	AUGUSTUS	exon	18099512	18100168	.	-	.	ID=g819.t1.exon12;Parent=g819.t1;
OY101440.1_Gymnocheta_viridis_genome_assembly,_chromosome:_1	AUGUSTUS	intron	18100169	18100589	1	-	.	ID=g819.t1.intron12;Parent=g819.t1;
OY101440.1_Gymnocheta_viridis_genome_assembly,_chromosome:_1	AUGUSTUS	CDS	18100590	18100761	1	-	0	ID=g819.t1.CDS13;Parent=g819.t1;
OY101440.1_Gymnocheta_viridis_genome_assembly,_chromosome:_1	AUGUSTUS	exon	18100590	18100761	.	-	.	ID=g819.t1.exon13;Parent=g819.t1;
OY101440.1_Gymnocheta_viridis_genome_assembly,_chromosome:_1	AUGUSTUS	intron	18100762	18104744	1	-	.	ID=g819.t1.intron13;Parent=g819.t1;
OY101440.1_Gymnocheta_viridis_genome_assembly,_chromosome:_1	AUGUSTUS	CDS	18104745	18104872	1	-	2	ID=g819.t1.CDS14;Parent=g819.t1;
OY101440.1_Gymnocheta_viridis_genome_assembly,_chromosome:_1	AUGUSTUS	exon	18104745	18104872	.	-	.	ID=g819.t1.exon14;Parent=g819.t1;
OY101440.1_Gymnocheta_viridis_genome_assembly,_chromosome:_1	AUGUSTUS	intron	18104873	18104935	1	-	.	ID=g819.t1.intron14;Parent=g819.t1;
OY101440.1_Gymnocheta_viridis_genome_assembly,_chromosome:_1	AUGUSTUS	CDS	18104936	18105370	1	-	2	ID=g819.t1.CDS15;Parent=g819.t1;
OY101440.1_Gymnocheta_viridis_genome_assembly,_chromosome:_1	AUGUSTUS	exon	18104936	18105370	.	-	.	ID=g819.t1.exon15;Parent=g819.t1;
OY101440.1_Gymnocheta_viridis_genome_assembly,_chromosome:_1	AUGUSTUS	intron	18105371	18119977	1	-	.	ID=g819.t1.intron15;Parent=g819.t1;
OY101440.1_Gymnocheta_viridis_genome_assembly,_chromosome:_1	AUGUSTUS	CDS	18119978	18120104	1	-	0	ID=g819.t1.CDS16;Parent=g819.t1;
OY101440.1_Gymnocheta_viridis_genome_assembly,_chromosome:_1	AUGUSTUS	exon	18119978	18120104	.	-	.	ID=g819.t1.exon16;Parent=g819.t1;
OY101440.1_Gymnocheta_viridis_genome_assembly,_chromosome:_1	AUGUSTUS	start_codon	18120102	18120104	.	-	0	ID=g819.t1.start1;Parent=g819.t1;
OY101440.1_Gymnocheta_viridis_genome_assembly,_chromosome:_1	AUGUSTUS	mRNA	18084204	18120104	1	-	.	ID=g819.t2;Parent=g819;
OY101440.1_Gymnocheta_viridis_genome_assembly,_chromosome:_1	AUGUSTUS	stop_codon	18084204	18084206	.	-	0	ID=g819.t2.stop1;Parent=g819.t2;
OY101440.1_Gymnocheta_viridis_genome_assembly,_chromosome:_1	AUGUSTUS	CDS	18084204	18084739	1	-	2	ID=g819.t2.CDS1;Parent=g819.t2;
OY101440.1_Gymnocheta_viridis_genome_assembly,_chromosome:_1	AUGUSTUS	exon	18084204	18084739	.	-	.	ID=g819.t2.exon1;Parent=g819.t2;
OY101440.1_Gymnocheta_viridis_genome_assembly,_chromosome:_1	AUGUSTUS	intron	18084740	18085011	1	-	.	ID=g819.t2.intron1;Parent=g819.t2;
OY101440.1_Gymnocheta_viridis_genome_assembly,_chromosome:_1	AUGUSTUS	CDS	18085012	18085162	1	-	0	ID=g819.t2.CDS2;Parent=g819.t2;
OY101440.1_Gymnocheta_viridis_genome_assembly,_chromosome:_1	AUGUSTUS	exon	18085012	18085162	.	-	.	ID=g819.t2.exon2;Parent=g819.t2;
OY101440.1_Gymnocheta_viridis_genome_assembly,_chromosome:_1	AUGUSTUS	intron	18085163	18085291	1	-	.	ID=g819.t2.intron2;Parent=g819.t2;
OY101440.1_Gymnocheta_viridis_genome_assembly,_chromosome:_1	AUGUSTUS	CDS	18085292	18085887	1	-	2	ID=g819.t2.CDS3;Parent=g819.t2;
OY101440.1_Gymnocheta_viridis_genome_assembly,_chromosome:_1	AUGUSTUS	exon	18085292	18085887	.	-	.	ID=g819.t2.exon3;Parent=g819.t2;
OY101440.1_Gymnocheta_viridis_genome_assembly,_chromosome:_1	AUGUSTUS	intron	18085888	18088587	1	-	.	ID=g819.t2.intron3;Parent=g819.t2;
OY101440.1_Gymnocheta_viridis_genome_assembly,_chromosome:_1	AUGUSTUS	CDS	18088588	18088832	1	-	1	ID=g819.t2.CDS4;Parent=g819.t2;
OY101440.1_Gymnocheta_viridis_genome_assembly,_chromosome:_1	AUGUSTUS	exon	18088588	18088832	.	-	.	ID=g819.t2.exon4;Parent=g819.t2;
OY101440.1_Gymnocheta_viridis_genome_assembly,_chromosome:_1	AUGUSTUS	intron	18088833	18092986	1	-	.	ID=g819.t2.intron4;Parent=g819.t2;
OY101440.1_Gymnocheta_viridis_genome_assembly,_chromosome:_1	AUGUSTUS	CDS	18092987	18093146	1	-	2	ID=g819.t2.CDS5;Parent=g819.t2;
OY101440.1_Gymnocheta_viridis_genome_assembly,_chromosome:_1	AUGUSTUS	exon	18092987	18093146	.	-	.	ID=g819.t2.exon5;Parent=g819.t2;
OY101440.1_Gymnocheta_viridis_genome_assembly,_chromosome:_1	AUGUSTUS	intron	18093147	18095167	1	-	.	ID=g819.t2.intron5;Parent=g819.t2;
OY101440.1_Gymnocheta_viridis_genome_assembly,_chromosome:_1	AUGUSTUS	CDS	18095168	18095647	1	-	2	ID=g819.t2.CDS6;Parent=g819.t2;
OY101440.1_Gymnocheta_viridis_genome_assembly,_chromosome:_1	AUGUSTUS	exon	18095168	18095647	.	-	.	ID=g819.t2.exon6;Parent=g819.t2;
OY101440.1_Gymnocheta_viridis_genome_assembly,_chromosome:_1	AUGUSTUS	intron	18095648	18095712	1	-	.	ID=g819.t2.intron6;Parent=g819.t2;
OY101440.1_Gymnocheta_viridis_genome_assembly,_chromosome:_1	AUGUSTUS	CDS	18095713	18095988	1	-	2	ID=g819.t2.CDS7;Parent=g819.t2;
OY101440.1_Gymnocheta_viridis_genome_assembly,_chromosome:_1	AUGUSTUS	exon	18095713	18095988	.	-	.	ID=g819.t2.exon7;Parent=g819.t2;
OY101440.1_Gymnocheta_viridis_genome_assembly,_chromosome:_1	AUGUSTUS	intron	18095989	18096047	1	-	.	ID=g819.t2.intron7;Parent=g819.t2;
OY101440.1_Gymnocheta_viridis_genome_assembly,_chromosome:_1	AUGUSTUS	CDS	18096048	18096203	1	-	2	ID=g819.t2.CDS8;Parent=g819.t2;
OY101440.1_Gymnocheta_viridis_genome_assembly,_chromosome:_1	AUGUSTUS	exon	18096048	18096203	.	-	.	ID=g819.t2.exon8;Parent=g819.t2;
OY101440.1_Gymnocheta_viridis_genome_assembly,_chromosome:_1	AUGUSTUS	intron	18096204	18096263	1	-	.	ID=g819.t2.intron8;Parent=g819.t2;
OY101440.1_Gymnocheta_viridis_genome_assembly,_chromosome:_1	AUGUSTUS	CDS	18096264	18096561	1	-	0	ID=g819.t2.CDS9;Parent=g819.t2;
OY101440.1_Gymnocheta_viridis_genome_assembly,_chromosome:_1	AUGUSTUS	exon	18096264	18096561	.	-	.	ID=g819.t2.exon9;Parent=g819.t2;
OY101440.1_Gymnocheta_viridis_genome_assembly,_chromosome:_1	AUGUSTUS	intron	18096562	18096618	1	-	.	ID=g819.t2.intron9;Parent=g819.t2;
OY101440.1_Gymnocheta_viridis_genome_assembly,_chromosome:_1	AUGUSTUS	CDS	18096619	18097263	1	-	0	ID=g819.t2.CDS10;Parent=g819.t2;
OY101440.1_Gymnocheta_viridis_genome_assembly,_chromosome:_1	AUGUSTUS	exon	18096619	18097263	.	-	.	ID=g819.t2.exon10;Parent=g819.t2;
OY101440.1_Gymnocheta_viridis_genome_assembly,_chromosome:_1	AUGUSTUS	intron	18097264	18097372	1	-	.	ID=g819.t2.intron10;Parent=g819.t2;
OY101440.1_Gymnocheta_viridis_genome_assembly,_chromosome:_1	AUGUSTUS	CDS	18097373	18097530	1	-	2	ID=g819.t2.CDS11;Parent=g819.t2;
OY101440.1_Gymnocheta_viridis_genome_assembly,_chromosome:_1	AUGUSTUS	exon	18097373	18097530	.	-	.	ID=g819.t2.exon11;Parent=g819.t2;
OY101440.1_Gymnocheta_viridis_genome_assembly,_chromosome:_1	AUGUSTUS	intron	18097531	18099511	1	-	.	ID=g819.t2.intron11;Parent=g819.t2;
OY101440.1_Gymnocheta_viridis_genome_assembly,_chromosome:_1	AUGUSTUS	CDS	18099512	18100168	1	-	2	ID=g819.t2.CDS12;Parent=g819.t2;
OY101440.1_Gymnocheta_viridis_genome_assembly,_chromosome:_1	AUGUSTUS	exon	18099512	18100168	.	-	.	ID=g819.t2.exon12;Parent=g819.t2;
OY101440.1_Gymnocheta_viridis_genome_assembly,_chromosome:_1	AUGUSTUS	intron	18100169	18100589	1	-	.	ID=g819.t2.intron12;Parent=g819.t2;
OY101440.1_Gymnocheta_viridis_genome_assembly,_chromosome:_1	AUGUSTUS	CDS	18100590	18100761	1	-	0	ID=g819.t2.CDS13;Parent=g819.t2;
OY101440.1_Gymnocheta_viridis_genome_assembly,_chromosome:_1	AUGUSTUS	exon	18100590	18100761	.	-	.	ID=g819.t2.exon13;Parent=g819.t2;
OY101440.1_Gymnocheta_viridis_genome_assembly,_chromosome:_1	AUGUSTUS	intron	18100762	18104744	1	-	.	ID=g819.t2.intron13;Parent=g819.t2;
OY101440.1_Gymnocheta_viridis_genome_assembly,_chromosome:_1	AUGUSTUS	CDS	18104745	18104872	1	-	2	ID=g819.t2.CDS14;Parent=g819.t2;
OY101440.1_Gymnocheta_viridis_genome_assembly,_chromosome:_1	AUGUSTUS	exon	18104745	18104872	.	-	.	ID=g819.t2.exon14;Parent=g819.t2;
OY101440.1_Gymnocheta_viridis_genome_assembly,_chromosome:_1	AUGUSTUS	intron	18104873	18104935	1	-	.	ID=g819.t2.intron14;Parent=g819.t2;
OY101440.1_Gymnocheta_viridis_genome_assembly,_chromosome:_1	AUGUSTUS	CDS	18104936	18105370	1	-	2	ID=g819.t2.CDS15;Parent=g819.t2;
OY101440.1_Gymnocheta_viridis_genome_assembly,_chromosome:_1	AUGUSTUS	exon	18104936	18105370	.	-	.	ID=g819.t2.exon15;Parent=g819.t2;
OY101440.1_Gymnocheta_viridis_genome_assembly,_chromosome:_1	AUGUSTUS	intron	18105371	18119977	1	-	.	ID=g819.t2.intron15;Parent=g819.t2;
OY101440.1_Gymnocheta_viridis_genome_assembly,_chromosome:_1	AUGUSTUS	CDS	18119978	18120104	1	-	0	ID=g819.t2.CDS16;Parent=g819.t2;
OY101440.1_Gymnocheta_viridis_genome_assembly,_chromosome:_1	AUGUSTUS	exon	18119978	18120104	.	-	.	ID=g819.t2.exon16;Parent=g819.t2;
OY101440.1_Gymnocheta_viridis_genome_assembly,_chromosome:_1	AUGUSTUS	start_codon	18120102	18120104	.	-	0	ID=g819.t2.start1;Parent=g819.t2;
OY101440.1_Gymnocheta_viridis_genome_assembly,_chromosome:_1	AUGUSTUS	gene	18193709	18194149	.	+	.	ID=g820;
OY101440.1_Gymnocheta_viridis_genome_assembly,_chromosome:_1	AUGUSTUS	mRNA	18193709	18194149	0.99	+	.	ID=g820.t1;Parent=g820;
OY101440.1_Gymnocheta_viridis_genome_assembly,_chromosome:_1	AUGUSTUS	start_codon	18193709	18193711	.	+	0	ID=g820.t1.start1;Parent=g820.t1;
OY101440.1_Gymnocheta_viridis_genome_assembly,_chromosome:_1	AUGUSTUS	CDS	18193709	18194149	0.99	+	0	ID=g820.t1.CDS1;Parent=g820.t1;
OY101440.1_Gymnocheta_viridis_genome_assembly,_chromosome:_1	AUGUSTUS	exon	18193709	18194149	.	+	.	ID=g820.t1.exon1;Parent=g820.t1;
OY101440.1_Gymnocheta_viridis_genome_assembly,_chromosome:_1	AUGUSTUS	stop_codon	18194147	18194149	.	+	0	ID=g820.t1.stop1;Parent=g820.t1;
OY101440.1_Gymnocheta_viridis_genome_assembly,_chromosome:_1	AUGUSTUS	gene	18223944	18224672	.	-	.	ID=g821;
OY101440.1_Gymnocheta_viridis_genome_assembly,_chromosome:_1	AUGUSTUS	mRNA	18223944	18224672	1	-	.	ID=g821.t1;Parent=g821;
OY101440.1_Gymnocheta_viridis_genome_assembly,_chromosome:_1	AUGUSTUS	stop_codon	18223944	18223946	.	-	0	ID=g821.t1.stop1;Parent=g821.t1;
OY101440.1_Gymnocheta_viridis_genome_assembly,_chromosome:_1	AUGUSTUS	CDS	18223944	18223988	1	-	0	ID=g821.t1.CDS1;Parent=g821.t1;
OY101440.1_Gymnocheta_viridis_genome_assembly,_chromosome:_1	AUGUSTUS	exon	18223944	18223988	.	-	.	ID=g821.t1.exon1;Parent=g821.t1;
OY101440.1_Gymnocheta_viridis_genome_assembly,_chromosome:_1	AUGUSTUS	intron	18223989	18224079	1	-	.	ID=g821.t1.intron1;Parent=g821.t1;
OY101440.1_Gymnocheta_viridis_genome_assembly,_chromosome:_1	AUGUSTUS	CDS	18224080	18224187	1	-	0	ID=g821.t1.CDS2;Parent=g821.t1;
OY101440.1_Gymnocheta_viridis_genome_assembly,_chromosome:_1	AUGUSTUS	exon	18224080	18224187	.	-	.	ID=g821.t1.exon2;Parent=g821.t1;
OY101440.1_Gymnocheta_viridis_genome_assembly,_chromosome:_1	AUGUSTUS	intron	18224188	18224246	1	-	.	ID=g821.t1.intron2;Parent=g821.t1;
OY101440.1_Gymnocheta_viridis_genome_assembly,_chromosome:_1	AUGUSTUS	CDS	18224247	18224540	1	-	0	ID=g821.t1.CDS3;Parent=g821.t1;
OY101440.1_Gymnocheta_viridis_genome_assembly,_chromosome:_1	AUGUSTUS	exon	18224247	18224540	.	-	.	ID=g821.t1.exon3;Parent=g821.t1;
OY101440.1_Gymnocheta_viridis_genome_assembly,_chromosome:_1	AUGUSTUS	intron	18224541	18224606	1	-	.	ID=g821.t1.intron3;Parent=g821.t1;
OY101440.1_Gymnocheta_viridis_genome_assembly,_chromosome:_1	AUGUSTUS	CDS	18224607	18224672	1	-	0	ID=g821.t1.CDS4;Parent=g821.t1;
OY101440.1_Gymnocheta_viridis_genome_assembly,_chromosome:_1	AUGUSTUS	exon	18224607	18224672	.	-	.	ID=g821.t1.exon4;Parent=g821.t1;
OY101440.1_Gymnocheta_viridis_genome_assembly,_chromosome:_1	AUGUSTUS	start_codon	18224670	18224672	.	-	0	ID=g821.t1.start1;Parent=g821.t1;
OY101440.1_Gymnocheta_viridis_genome_assembly,_chromosome:_1	AUGUSTUS	gene	18227371	18233294	.	-	.	ID=g822;
OY101440.1_Gymnocheta_viridis_genome_assembly,_chromosome:_1	AUGUSTUS	mRNA	18227371	18233294	1	-	.	ID=g822.t1;Parent=g822;
OY101440.1_Gymnocheta_viridis_genome_assembly,_chromosome:_1	AUGUSTUS	stop_codon	18227371	18227373	.	-	0	ID=g822.t1.stop1;Parent=g822.t1;
OY101440.1_Gymnocheta_viridis_genome_assembly,_chromosome:_1	AUGUSTUS	CDS	18227371	18227564	1	-	2	ID=g822.t1.CDS1;Parent=g822.t1;
OY101440.1_Gymnocheta_viridis_genome_assembly,_chromosome:_1	AUGUSTUS	exon	18227371	18227564	.	-	.	ID=g822.t1.exon1;Parent=g822.t1;
OY101440.1_Gymnocheta_viridis_genome_assembly,_chromosome:_1	AUGUSTUS	intron	18227565	18229256	1	-	.	ID=g822.t1.intron1;Parent=g822.t1;
OY101440.1_Gymnocheta_viridis_genome_assembly,_chromosome:_1	AUGUSTUS	CDS	18229257	18229553	1	-	2	ID=g822.t1.CDS2;Parent=g822.t1;
OY101440.1_Gymnocheta_viridis_genome_assembly,_chromosome:_1	AUGUSTUS	exon	18229257	18229553	.	-	.	ID=g822.t1.exon2;Parent=g822.t1;
OY101440.1_Gymnocheta_viridis_genome_assembly,_chromosome:_1	AUGUSTUS	intron	18229554	18229622	1	-	.	ID=g822.t1.intron2;Parent=g822.t1;
OY101440.1_Gymnocheta_viridis_genome_assembly,_chromosome:_1	AUGUSTUS	CDS	18229623	18229716	1	-	0	ID=g822.t1.CDS3;Parent=g822.t1;
OY101440.1_Gymnocheta_viridis_genome_assembly,_chromosome:_1	AUGUSTUS	exon	18229623	18229716	.	-	.	ID=g822.t1.exon3;Parent=g822.t1;
OY101440.1_Gymnocheta_viridis_genome_assembly,_chromosome:_1	AUGUSTUS	intron	18229717	18229899	1	-	.	ID=g822.t1.intron3;Parent=g822.t1;
OY101440.1_Gymnocheta_viridis_genome_assembly,_chromosome:_1	AUGUSTUS	CDS	18229900	18230281	1	-	1	ID=g822.t1.CDS4;Parent=g822.t1;
OY101440.1_Gymnocheta_viridis_genome_assembly,_chromosome:_1	AUGUSTUS	exon	18229900	18230281	.	-	.	ID=g822.t1.exon4;Parent=g822.t1;
OY101440.1_Gymnocheta_viridis_genome_assembly,_chromosome:_1	AUGUSTUS	intron	18230282	18230340	1	-	.	ID=g822.t1.intron4;Parent=g822.t1;
OY101440.1_Gymnocheta_viridis_genome_assembly,_chromosome:_1	AUGUSTUS	CDS	18230341	18230477	1	-	0	ID=g822.t1.CDS5;Parent=g822.t1;
OY101440.1_Gymnocheta_viridis_genome_assembly,_chromosome:_1	AUGUSTUS	exon	18230341	18230477	.	-	.	ID=g822.t1.exon5;Parent=g822.t1;
OY101440.1_Gymnocheta_viridis_genome_assembly,_chromosome:_1	AUGUSTUS	intron	18230478	18233099	1	-	.	ID=g822.t1.intron5;Parent=g822.t1;
OY101440.1_Gymnocheta_viridis_genome_assembly,_chromosome:_1	AUGUSTUS	CDS	18233100	18233294	1	-	0	ID=g822.t1.CDS6;Parent=g822.t1;
OY101440.1_Gymnocheta_viridis_genome_assembly,_chromosome:_1	AUGUSTUS	exon	18233100	18233294	.	-	.	ID=g822.t1.exon6;Parent=g822.t1;
OY101440.1_Gymnocheta_viridis_genome_assembly,_chromosome:_1	AUGUSTUS	start_codon	18233292	18233294	.	-	0	ID=g822.t1.start1;Parent=g822.t1;
OY101440.1_Gymnocheta_viridis_genome_assembly,_chromosome:_1	AUGUSTUS	gene	18243295	18244998	.	-	.	ID=g823;
OY101440.1_Gymnocheta_viridis_genome_assembly,_chromosome:_1	AUGUSTUS	mRNA	18243295	18244998	1	-	.	ID=g823.t1;Parent=g823;
OY101440.1_Gymnocheta_viridis_genome_assembly,_chromosome:_1	AUGUSTUS	stop_codon	18243295	18243297	.	-	0	ID=g823.t1.stop1;Parent=g823.t1;
OY101440.1_Gymnocheta_viridis_genome_assembly,_chromosome:_1	AUGUSTUS	CDS	18243295	18243500	1	-	2	ID=g823.t1.CDS1;Parent=g823.t1;
OY101440.1_Gymnocheta_viridis_genome_assembly,_chromosome:_1	AUGUSTUS	exon	18243295	18243500	.	-	.	ID=g823.t1.exon1;Parent=g823.t1;
OY101440.1_Gymnocheta_viridis_genome_assembly,_chromosome:_1	AUGUSTUS	intron	18243501	18243571	1	-	.	ID=g823.t1.intron1;Parent=g823.t1;
OY101440.1_Gymnocheta_viridis_genome_assembly,_chromosome:_1	AUGUSTUS	CDS	18243572	18243868	1	-	2	ID=g823.t1.CDS2;Parent=g823.t1;
OY101440.1_Gymnocheta_viridis_genome_assembly,_chromosome:_1	AUGUSTUS	exon	18243572	18243868	.	-	.	ID=g823.t1.exon2;Parent=g823.t1;
OY101440.1_Gymnocheta_viridis_genome_assembly,_chromosome:_1	AUGUSTUS	intron	18243869	18243934	1	-	.	ID=g823.t1.intron2;Parent=g823.t1;
OY101440.1_Gymnocheta_viridis_genome_assembly,_chromosome:_1	AUGUSTUS	CDS	18243935	18244494	1	-	1	ID=g823.t1.CDS3;Parent=g823.t1;
OY101440.1_Gymnocheta_viridis_genome_assembly,_chromosome:_1	AUGUSTUS	exon	18243935	18244494	.	-	.	ID=g823.t1.exon3;Parent=g823.t1;
OY101440.1_Gymnocheta_viridis_genome_assembly,_chromosome:_1	AUGUSTUS	intron	18244495	18244606	1	-	.	ID=g823.t1.intron3;Parent=g823.t1;
OY101440.1_Gymnocheta_viridis_genome_assembly,_chromosome:_1	AUGUSTUS	CDS	18244607	18244743	1	-	0	ID=g823.t1.CDS4;Parent=g823.t1;
OY101440.1_Gymnocheta_viridis_genome_assembly,_chromosome:_1	AUGUSTUS	exon	18244607	18244743	.	-	.	ID=g823.t1.exon4;Parent=g823.t1;
OY101440.1_Gymnocheta_viridis_genome_assembly,_chromosome:_1	AUGUSTUS	intron	18244744	18244836	1	-	.	ID=g823.t1.intron4;Parent=g823.t1;
OY101440.1_Gymnocheta_viridis_genome_assembly,_chromosome:_1	AUGUSTUS	CDS	18244837	18244998	1	-	0	ID=g823.t1.CDS5;Parent=g823.t1;
OY101440.1_Gymnocheta_viridis_genome_assembly,_chromosome:_1	AUGUSTUS	exon	18244837	18244998	.	-	.	ID=g823.t1.exon5;Parent=g823.t1;
OY101440.1_Gymnocheta_viridis_genome_assembly,_chromosome:_1	AUGUSTUS	start_codon	18244996	18244998	.	-	0	ID=g823.t1.start1;Parent=g823.t1;
OY101440.1_Gymnocheta_viridis_genome_assembly,_chromosome:_1	AUGUSTUS	gene	18248926	18250008	.	-	.	ID=g824;
OY101440.1_Gymnocheta_viridis_genome_assembly,_chromosome:_1	AUGUSTUS	mRNA	18248926	18250008	1	-	.	ID=g824.t1;Parent=g824;
OY101440.1_Gymnocheta_viridis_genome_assembly,_chromosome:_1	AUGUSTUS	stop_codon	18248926	18248928	.	-	0	ID=g824.t1.stop1;Parent=g824.t1;
OY101440.1_Gymnocheta_viridis_genome_assembly,_chromosome:_1	AUGUSTUS	CDS	18248926	18249051	1	-	0	ID=g824.t1.CDS1;Parent=g824.t1;
OY101440.1_Gymnocheta_viridis_genome_assembly,_chromosome:_1	AUGUSTUS	exon	18248926	18249051	.	-	.	ID=g824.t1.exon1;Parent=g824.t1;
OY101440.1_Gymnocheta_viridis_genome_assembly,_chromosome:_1	AUGUSTUS	intron	18249052	18249121	1	-	.	ID=g824.t1.intron1;Parent=g824.t1;
OY101440.1_Gymnocheta_viridis_genome_assembly,_chromosome:_1	AUGUSTUS	CDS	18249122	18249378	1	-	2	ID=g824.t1.CDS2;Parent=g824.t1;
OY101440.1_Gymnocheta_viridis_genome_assembly,_chromosome:_1	AUGUSTUS	exon	18249122	18249378	.	-	.	ID=g824.t1.exon2;Parent=g824.t1;
OY101440.1_Gymnocheta_viridis_genome_assembly,_chromosome:_1	AUGUSTUS	intron	18249379	18249443	1	-	.	ID=g824.t1.intron2;Parent=g824.t1;
OY101440.1_Gymnocheta_viridis_genome_assembly,_chromosome:_1	AUGUSTUS	CDS	18249444	18249945	1	-	0	ID=g824.t1.CDS3;Parent=g824.t1;
OY101440.1_Gymnocheta_viridis_genome_assembly,_chromosome:_1	AUGUSTUS	exon	18249444	18249945	.	-	.	ID=g824.t1.exon3;Parent=g824.t1;
OY101440.1_Gymnocheta_viridis_genome_assembly,_chromosome:_1	AUGUSTUS	intron	18249946	18250005	1	-	.	ID=g824.t1.intron3;Parent=g824.t1;
OY101440.1_Gymnocheta_viridis_genome_assembly,_chromosome:_1	AUGUSTUS	CDS	18250006	18250008	1	-	0	ID=g824.t1.CDS4;Parent=g824.t1;
OY101440.1_Gymnocheta_viridis_genome_assembly,_chromosome:_1	AUGUSTUS	exon	18250006	18250008	.	-	.	ID=g824.t1.exon4;Parent=g824.t1;
OY101440.1_Gymnocheta_viridis_genome_assembly,_chromosome:_1	AUGUSTUS	start_codon	18250006	18250008	.	-	0	ID=g824.t1.start1;Parent=g824.t1;
OY101440.1_Gymnocheta_viridis_genome_assembly,_chromosome:_1	AUGUSTUS	gene	18255381	18271588	.	-	.	ID=g825;
OY101440.1_Gymnocheta_viridis_genome_assembly,_chromosome:_1	AUGUSTUS	mRNA	18255381	18271588	1	-	.	ID=g825.t1;Parent=g825;
OY101440.1_Gymnocheta_viridis_genome_assembly,_chromosome:_1	AUGUSTUS	stop_codon	18255381	18255383	.	-	0	ID=g825.t1.stop1;Parent=g825.t1;
OY101440.1_Gymnocheta_viridis_genome_assembly,_chromosome:_1	AUGUSTUS	CDS	18255381	18255485	1	-	0	ID=g825.t1.CDS1;Parent=g825.t1;
OY101440.1_Gymnocheta_viridis_genome_assembly,_chromosome:_1	AUGUSTUS	exon	18255381	18255485	.	-	.	ID=g825.t1.exon1;Parent=g825.t1;
OY101440.1_Gymnocheta_viridis_genome_assembly,_chromosome:_1	AUGUSTUS	intron	18255486	18255549	1	-	.	ID=g825.t1.intron1;Parent=g825.t1;
OY101440.1_Gymnocheta_viridis_genome_assembly,_chromosome:_1	AUGUSTUS	CDS	18255550	18255806	1	-	2	ID=g825.t1.CDS2;Parent=g825.t1;
OY101440.1_Gymnocheta_viridis_genome_assembly,_chromosome:_1	AUGUSTUS	exon	18255550	18255806	.	-	.	ID=g825.t1.exon2;Parent=g825.t1;
OY101440.1_Gymnocheta_viridis_genome_assembly,_chromosome:_1	AUGUSTUS	intron	18255807	18255998	1	-	.	ID=g825.t1.intron2;Parent=g825.t1;
OY101440.1_Gymnocheta_viridis_genome_assembly,_chromosome:_1	AUGUSTUS	CDS	18255999	18256589	1	-	2	ID=g825.t1.CDS3;Parent=g825.t1;
OY101440.1_Gymnocheta_viridis_genome_assembly,_chromosome:_1	AUGUSTUS	exon	18255999	18256589	.	-	.	ID=g825.t1.exon3;Parent=g825.t1;
OY101440.1_Gymnocheta_viridis_genome_assembly,_chromosome:_1	AUGUSTUS	intron	18256590	18258922	1	-	.	ID=g825.t1.intron3;Parent=g825.t1;
OY101440.1_Gymnocheta_viridis_genome_assembly,_chromosome:_1	AUGUSTUS	CDS	18258923	18258991	1	-	2	ID=g825.t1.CDS4;Parent=g825.t1;
OY101440.1_Gymnocheta_viridis_genome_assembly,_chromosome:_1	AUGUSTUS	exon	18258923	18258991	.	-	.	ID=g825.t1.exon4;Parent=g825.t1;
OY101440.1_Gymnocheta_viridis_genome_assembly,_chromosome:_1	AUGUSTUS	intron	18258992	18259330	1	-	.	ID=g825.t1.intron4;Parent=g825.t1;
OY101440.1_Gymnocheta_viridis_genome_assembly,_chromosome:_1	AUGUSTUS	CDS	18259331	18259414	1	-	2	ID=g825.t1.CDS5;Parent=g825.t1;
OY101440.1_Gymnocheta_viridis_genome_assembly,_chromosome:_1	AUGUSTUS	exon	18259331	18259414	.	-	.	ID=g825.t1.exon5;Parent=g825.t1;
OY101440.1_Gymnocheta_viridis_genome_assembly,_chromosome:_1	AUGUSTUS	intron	18259415	18259531	1	-	.	ID=g825.t1.intron5;Parent=g825.t1;
OY101440.1_Gymnocheta_viridis_genome_assembly,_chromosome:_1	AUGUSTUS	CDS	18259532	18259630	1	-	2	ID=g825.t1.CDS6;Parent=g825.t1;
OY101440.1_Gymnocheta_viridis_genome_assembly,_chromosome:_1	AUGUSTUS	exon	18259532	18259630	.	-	.	ID=g825.t1.exon6;Parent=g825.t1;
OY101440.1_Gymnocheta_viridis_genome_assembly,_chromosome:_1	AUGUSTUS	intron	18259631	18259874	1	-	.	ID=g825.t1.intron6;Parent=g825.t1;
OY101440.1_Gymnocheta_viridis_genome_assembly,_chromosome:_1	AUGUSTUS	CDS	18259875	18262055	1	-	2	ID=g825.t1.CDS7;Parent=g825.t1;
OY101440.1_Gymnocheta_viridis_genome_assembly,_chromosome:_1	AUGUSTUS	exon	18259875	18262055	.	-	.	ID=g825.t1.exon7;Parent=g825.t1;
OY101440.1_Gymnocheta_viridis_genome_assembly,_chromosome:_1	AUGUSTUS	intron	18262056	18262178	1	-	.	ID=g825.t1.intron7;Parent=g825.t1;
OY101440.1_Gymnocheta_viridis_genome_assembly,_chromosome:_1	AUGUSTUS	CDS	18262179	18262277	1	-	2	ID=g825.t1.CDS8;Parent=g825.t1;
OY101440.1_Gymnocheta_viridis_genome_assembly,_chromosome:_1	AUGUSTUS	exon	18262179	18262277	.	-	.	ID=g825.t1.exon8;Parent=g825.t1;
OY101440.1_Gymnocheta_viridis_genome_assembly,_chromosome:_1	AUGUSTUS	intron	18262278	18262495	1	-	.	ID=g825.t1.intron8;Parent=g825.t1;
OY101440.1_Gymnocheta_viridis_genome_assembly,_chromosome:_1	AUGUSTUS	CDS	18262496	18262600	1	-	2	ID=g825.t1.CDS9;Parent=g825.t1;
OY101440.1_Gymnocheta_viridis_genome_assembly,_chromosome:_1	AUGUSTUS	exon	18262496	18262600	.	-	.	ID=g825.t1.exon9;Parent=g825.t1;
OY101440.1_Gymnocheta_viridis_genome_assembly,_chromosome:_1	AUGUSTUS	intron	18262601	18268825	1	-	.	ID=g825.t1.intron9;Parent=g825.t1;
OY101440.1_Gymnocheta_viridis_genome_assembly,_chromosome:_1	AUGUSTUS	CDS	18268826	18268927	1	-	2	ID=g825.t1.CDS10;Parent=g825.t1;
OY101440.1_Gymnocheta_viridis_genome_assembly,_chromosome:_1	AUGUSTUS	exon	18268826	18268927	.	-	.	ID=g825.t1.exon10;Parent=g825.t1;
OY101440.1_Gymnocheta_viridis_genome_assembly,_chromosome:_1	AUGUSTUS	intron	18268928	18271108	1	-	.	ID=g825.t1.intron10;Parent=g825.t1;
OY101440.1_Gymnocheta_viridis_genome_assembly,_chromosome:_1	AUGUSTUS	CDS	18271109	18271414	1	-	2	ID=g825.t1.CDS11;Parent=g825.t1;
OY101440.1_Gymnocheta_viridis_genome_assembly,_chromosome:_1	AUGUSTUS	exon	18271109	18271414	.	-	.	ID=g825.t1.exon11;Parent=g825.t1;
OY101440.1_Gymnocheta_viridis_genome_assembly,_chromosome:_1	AUGUSTUS	intron	18271415	18271476	1	-	.	ID=g825.t1.intron11;Parent=g825.t1;
OY101440.1_Gymnocheta_viridis_genome_assembly,_chromosome:_1	AUGUSTUS	CDS	18271477	18271588	1	-	0	ID=g825.t1.CDS12;Parent=g825.t1;
OY101440.1_Gymnocheta_viridis_genome_assembly,_chromosome:_1	AUGUSTUS	exon	18271477	18271588	.	-	.	ID=g825.t1.exon12;Parent=g825.t1;
OY101440.1_Gymnocheta_viridis_genome_assembly,_chromosome:_1	AUGUSTUS	start_codon	18271586	18271588	.	-	0	ID=g825.t1.start1;Parent=g825.t1;
OY101440.1_Gymnocheta_viridis_genome_assembly,_chromosome:_1	AUGUSTUS	mRNA	18255381	18271588	1	-	.	ID=g825.t2;Parent=g825;
OY101440.1_Gymnocheta_viridis_genome_assembly,_chromosome:_1	AUGUSTUS	stop_codon	18255381	18255383	.	-	0	ID=g825.t2.stop1;Parent=g825.t2;
OY101440.1_Gymnocheta_viridis_genome_assembly,_chromosome:_1	AUGUSTUS	CDS	18255381	18255485	1	-	0	ID=g825.t2.CDS1;Parent=g825.t2;
OY101440.1_Gymnocheta_viridis_genome_assembly,_chromosome:_1	AUGUSTUS	exon	18255381	18255485	.	-	.	ID=g825.t2.exon1;Parent=g825.t2;
OY101440.1_Gymnocheta_viridis_genome_assembly,_chromosome:_1	AUGUSTUS	intron	18255486	18255549	1	-	.	ID=g825.t2.intron1;Parent=g825.t2;
OY101440.1_Gymnocheta_viridis_genome_assembly,_chromosome:_1	AUGUSTUS	CDS	18255550	18255766	1	-	1	ID=g825.t2.CDS2;Parent=g825.t2;
OY101440.1_Gymnocheta_viridis_genome_assembly,_chromosome:_1	AUGUSTUS	exon	18255550	18255766	.	-	.	ID=g825.t2.exon2;Parent=g825.t2;
OY101440.1_Gymnocheta_viridis_genome_assembly,_chromosome:_1	AUGUSTUS	intron	18255767	18255973	1	-	.	ID=g825.t2.intron2;Parent=g825.t2;
OY101440.1_Gymnocheta_viridis_genome_assembly,_chromosome:_1	AUGUSTUS	CDS	18255974	18256589	1	-	2	ID=g825.t2.CDS3;Parent=g825.t2;
OY101440.1_Gymnocheta_viridis_genome_assembly,_chromosome:_1	AUGUSTUS	exon	18255974	18256589	.	-	.	ID=g825.t2.exon3;Parent=g825.t2;
OY101440.1_Gymnocheta_viridis_genome_assembly,_chromosome:_1	AUGUSTUS	intron	18256590	18258922	1	-	.	ID=g825.t2.intron3;Parent=g825.t2;
OY101440.1_Gymnocheta_viridis_genome_assembly,_chromosome:_1	AUGUSTUS	CDS	18258923	18258991	1	-	2	ID=g825.t2.CDS4;Parent=g825.t2;
OY101440.1_Gymnocheta_viridis_genome_assembly,_chromosome:_1	AUGUSTUS	exon	18258923	18258991	.	-	.	ID=g825.t2.exon4;Parent=g825.t2;
OY101440.1_Gymnocheta_viridis_genome_assembly,_chromosome:_1	AUGUSTUS	intron	18258992	18259330	1	-	.	ID=g825.t2.intron4;Parent=g825.t2;
OY101440.1_Gymnocheta_viridis_genome_assembly,_chromosome:_1	AUGUSTUS	CDS	18259331	18259414	1	-	2	ID=g825.t2.CDS5;Parent=g825.t2;
OY101440.1_Gymnocheta_viridis_genome_assembly,_chromosome:_1	AUGUSTUS	exon	18259331	18259414	.	-	.	ID=g825.t2.exon5;Parent=g825.t2;
OY101440.1_Gymnocheta_viridis_genome_assembly,_chromosome:_1	AUGUSTUS	intron	18259415	18259531	1	-	.	ID=g825.t2.intron5;Parent=g825.t2;
OY101440.1_Gymnocheta_viridis_genome_assembly,_chromosome:_1	AUGUSTUS	CDS	18259532	18259630	1	-	2	ID=g825.t2.CDS6;Parent=g825.t2;
OY101440.1_Gymnocheta_viridis_genome_assembly,_chromosome:_1	AUGUSTUS	exon	18259532	18259630	.	-	.	ID=g825.t2.exon6;Parent=g825.t2;
OY101440.1_Gymnocheta_viridis_genome_assembly,_chromosome:_1	AUGUSTUS	intron	18259631	18259874	1	-	.	ID=g825.t2.intron6;Parent=g825.t2;
OY101440.1_Gymnocheta_viridis_genome_assembly,_chromosome:_1	AUGUSTUS	CDS	18259875	18262055	1	-	2	ID=g825.t2.CDS7;Parent=g825.t2;
OY101440.1_Gymnocheta_viridis_genome_assembly,_chromosome:_1	AUGUSTUS	exon	18259875	18262055	.	-	.	ID=g825.t2.exon7;Parent=g825.t2;
OY101440.1_Gymnocheta_viridis_genome_assembly,_chromosome:_1	AUGUSTUS	intron	18262056	18262178	1	-	.	ID=g825.t2.intron7;Parent=g825.t2;
OY101440.1_Gymnocheta_viridis_genome_assembly,_chromosome:_1	AUGUSTUS	CDS	18262179	18262277	1	-	2	ID=g825.t2.CDS8;Parent=g825.t2;
OY101440.1_Gymnocheta_viridis_genome_assembly,_chromosome:_1	AUGUSTUS	exon	18262179	18262277	.	-	.	ID=g825.t2.exon8;Parent=g825.t2;
OY101440.1_Gymnocheta_viridis_genome_assembly,_chromosome:_1	AUGUSTUS	intron	18262278	18262495	1	-	.	ID=g825.t2.intron8;Parent=g825.t2;
OY101440.1_Gymnocheta_viridis_genome_assembly,_chromosome:_1	AUGUSTUS	CDS	18262496	18262600	1	-	2	ID=g825.t2.CDS9;Parent=g825.t2;
OY101440.1_Gymnocheta_viridis_genome_assembly,_chromosome:_1	AUGUSTUS	exon	18262496	18262600	.	-	.	ID=g825.t2.exon9;Parent=g825.t2;
OY101440.1_Gymnocheta_viridis_genome_assembly,_chromosome:_1	AUGUSTUS	intron	18262601	18268825	1	-	.	ID=g825.t2.intron9;Parent=g825.t2;
OY101440.1_Gymnocheta_viridis_genome_assembly,_chromosome:_1	AUGUSTUS	CDS	18268826	18268927	1	-	2	ID=g825.t2.CDS10;Parent=g825.t2;
OY101440.1_Gymnocheta_viridis_genome_assembly,_chromosome:_1	AUGUSTUS	exon	18268826	18268927	.	-	.	ID=g825.t2.exon10;Parent=g825.t2;
OY101440.1_Gymnocheta_viridis_genome_assembly,_chromosome:_1	AUGUSTUS	intron	18268928	18271108	1	-	.	ID=g825.t2.intron10;Parent=g825.t2;
OY101440.1_Gymnocheta_viridis_genome_assembly,_chromosome:_1	AUGUSTUS	CDS	18271109	18271414	1	-	2	ID=g825.t2.CDS11;Parent=g825.t2;
OY101440.1_Gymnocheta_viridis_genome_assembly,_chromosome:_1	AUGUSTUS	exon	18271109	18271414	.	-	.	ID=g825.t2.exon11;Parent=g825.t2;
OY101440.1_Gymnocheta_viridis_genome_assembly,_chromosome:_1	AUGUSTUS	intron	18271415	18271476	1	-	.	ID=g825.t2.intron11;Parent=g825.t2;
OY101440.1_Gymnocheta_viridis_genome_assembly,_chromosome:_1	AUGUSTUS	CDS	18271477	18271588	1	-	0	ID=g825.t2.CDS12;Parent=g825.t2;
OY101440.1_Gymnocheta_viridis_genome_assembly,_chromosome:_1	AUGUSTUS	exon	18271477	18271588	.	-	.	ID=g825.t2.exon12;Parent=g825.t2;
OY101440.1_Gymnocheta_viridis_genome_assembly,_chromosome:_1	AUGUSTUS	start_codon	18271586	18271588	.	-	0	ID=g825.t2.start1;Parent=g825.t2;
OY101440.1_Gymnocheta_viridis_genome_assembly,_chromosome:_1	AUGUSTUS	gene	18324696	18342109	.	-	.	ID=g826;
OY101440.1_Gymnocheta_viridis_genome_assembly,_chromosome:_1	AUGUSTUS	mRNA	18324696	18342109	0.4	-	.	ID=g826.t1;Parent=g826;
OY101440.1_Gymnocheta_viridis_genome_assembly,_chromosome:_1	AUGUSTUS	stop_codon	18324696	18324698	.	-	0	ID=g826.t1.stop1;Parent=g826.t1;
OY101440.1_Gymnocheta_viridis_genome_assembly,_chromosome:_1	AUGUSTUS	CDS	18324696	18324794	1	-	0	ID=g826.t1.CDS1;Parent=g826.t1;
OY101440.1_Gymnocheta_viridis_genome_assembly,_chromosome:_1	AUGUSTUS	exon	18324696	18324794	.	-	.	ID=g826.t1.exon1;Parent=g826.t1;
OY101440.1_Gymnocheta_viridis_genome_assembly,_chromosome:_1	AUGUSTUS	intron	18324795	18333529	1	-	.	ID=g826.t1.intron1;Parent=g826.t1;
OY101440.1_Gymnocheta_viridis_genome_assembly,_chromosome:_1	AUGUSTUS	CDS	18333530	18333663	1	-	2	ID=g826.t1.CDS2;Parent=g826.t1;
OY101440.1_Gymnocheta_viridis_genome_assembly,_chromosome:_1	AUGUSTUS	exon	18333530	18333663	.	-	.	ID=g826.t1.exon2;Parent=g826.t1;
OY101440.1_Gymnocheta_viridis_genome_assembly,_chromosome:_1	AUGUSTUS	intron	18333664	18333729	1	-	.	ID=g826.t1.intron2;Parent=g826.t1;
OY101440.1_Gymnocheta_viridis_genome_assembly,_chromosome:_1	AUGUSTUS	CDS	18333730	18333967	1	-	0	ID=g826.t1.CDS3;Parent=g826.t1;
OY101440.1_Gymnocheta_viridis_genome_assembly,_chromosome:_1	AUGUSTUS	exon	18333730	18333967	.	-	.	ID=g826.t1.exon3;Parent=g826.t1;
OY101440.1_Gymnocheta_viridis_genome_assembly,_chromosome:_1	AUGUSTUS	intron	18333968	18334028	1	-	.	ID=g826.t1.intron3;Parent=g826.t1;
OY101440.1_Gymnocheta_viridis_genome_assembly,_chromosome:_1	AUGUSTUS	CDS	18334029	18334369	1	-	2	ID=g826.t1.CDS4;Parent=g826.t1;
OY101440.1_Gymnocheta_viridis_genome_assembly,_chromosome:_1	AUGUSTUS	exon	18334029	18334369	.	-	.	ID=g826.t1.exon4;Parent=g826.t1;
OY101440.1_Gymnocheta_viridis_genome_assembly,_chromosome:_1	AUGUSTUS	intron	18334370	18334439	1	-	.	ID=g826.t1.intron4;Parent=g826.t1;
OY101440.1_Gymnocheta_viridis_genome_assembly,_chromosome:_1	AUGUSTUS	CDS	18334440	18334633	1	-	1	ID=g826.t1.CDS5;Parent=g826.t1;
OY101440.1_Gymnocheta_viridis_genome_assembly,_chromosome:_1	AUGUSTUS	exon	18334440	18334633	.	-	.	ID=g826.t1.exon5;Parent=g826.t1;
OY101440.1_Gymnocheta_viridis_genome_assembly,_chromosome:_1	AUGUSTUS	intron	18334634	18335655	1	-	.	ID=g826.t1.intron5;Parent=g826.t1;
OY101440.1_Gymnocheta_viridis_genome_assembly,_chromosome:_1	AUGUSTUS	CDS	18335656	18335784	1	-	1	ID=g826.t1.CDS6;Parent=g826.t1;
OY101440.1_Gymnocheta_viridis_genome_assembly,_chromosome:_1	AUGUSTUS	exon	18335656	18335784	.	-	.	ID=g826.t1.exon6;Parent=g826.t1;
OY101440.1_Gymnocheta_viridis_genome_assembly,_chromosome:_1	AUGUSTUS	intron	18335785	18336385	1	-	.	ID=g826.t1.intron6;Parent=g826.t1;
OY101440.1_Gymnocheta_viridis_genome_assembly,_chromosome:_1	AUGUSTUS	CDS	18336386	18336516	1	-	0	ID=g826.t1.CDS7;Parent=g826.t1;
OY101440.1_Gymnocheta_viridis_genome_assembly,_chromosome:_1	AUGUSTUS	exon	18336386	18336516	.	-	.	ID=g826.t1.exon7;Parent=g826.t1;
OY101440.1_Gymnocheta_viridis_genome_assembly,_chromosome:_1	AUGUSTUS	intron	18336517	18336584	1	-	.	ID=g826.t1.intron7;Parent=g826.t1;
OY101440.1_Gymnocheta_viridis_genome_assembly,_chromosome:_1	AUGUSTUS	CDS	18336585	18336665	1	-	0	ID=g826.t1.CDS8;Parent=g826.t1;
OY101440.1_Gymnocheta_viridis_genome_assembly,_chromosome:_1	AUGUSTUS	exon	18336585	18336665	.	-	.	ID=g826.t1.exon8;Parent=g826.t1;
OY101440.1_Gymnocheta_viridis_genome_assembly,_chromosome:_1	AUGUSTUS	intron	18336666	18336750	1	-	.	ID=g826.t1.intron8;Parent=g826.t1;
OY101440.1_Gymnocheta_viridis_genome_assembly,_chromosome:_1	AUGUSTUS	CDS	18336751	18336867	1	-	0	ID=g826.t1.CDS9;Parent=g826.t1;
OY101440.1_Gymnocheta_viridis_genome_assembly,_chromosome:_1	AUGUSTUS	exon	18336751	18336867	.	-	.	ID=g826.t1.exon9;Parent=g826.t1;
OY101440.1_Gymnocheta_viridis_genome_assembly,_chromosome:_1	AUGUSTUS	intron	18336868	18338052	1	-	.	ID=g826.t1.intron9;Parent=g826.t1;
OY101440.1_Gymnocheta_viridis_genome_assembly,_chromosome:_1	AUGUSTUS	CDS	18338053	18338189	1	-	2	ID=g826.t1.CDS10;Parent=g826.t1;
OY101440.1_Gymnocheta_viridis_genome_assembly,_chromosome:_1	AUGUSTUS	exon	18338053	18338189	.	-	.	ID=g826.t1.exon10;Parent=g826.t1;
OY101440.1_Gymnocheta_viridis_genome_assembly,_chromosome:_1	AUGUSTUS	intron	18338190	18342096	0.4	-	.	ID=g826.t1.intron10;Parent=g826.t1;
OY101440.1_Gymnocheta_viridis_genome_assembly,_chromosome:_1	AUGUSTUS	CDS	18342097	18342109	0.4	-	0	ID=g826.t1.CDS11;Parent=g826.t1;
OY101440.1_Gymnocheta_viridis_genome_assembly,_chromosome:_1	AUGUSTUS	exon	18342097	18342109	.	-	.	ID=g826.t1.exon11;Parent=g826.t1;
OY101440.1_Gymnocheta_viridis_genome_assembly,_chromosome:_1	AUGUSTUS	start_codon	18342107	18342109	.	-	0	ID=g826.t1.start1;Parent=g826.t1;
OY101440.1_Gymnocheta_viridis_genome_assembly,_chromosome:_1	AUGUSTUS	gene	18498702	18509101	.	-	.	ID=g827;
OY101440.1_Gymnocheta_viridis_genome_assembly,_chromosome:_1	AUGUSTUS	mRNA	18498702	18509101	0.37	-	.	ID=g827.t1;Parent=g827;
OY101440.1_Gymnocheta_viridis_genome_assembly,_chromosome:_1	AUGUSTUS	stop_codon	18498702	18498704	.	-	0	ID=g827.t1.stop1;Parent=g827.t1;
OY101440.1_Gymnocheta_viridis_genome_assembly,_chromosome:_1	AUGUSTUS	CDS	18498702	18498856	1	-	2	ID=g827.t1.CDS1;Parent=g827.t1;
OY101440.1_Gymnocheta_viridis_genome_assembly,_chromosome:_1	AUGUSTUS	exon	18498702	18498856	.	-	.	ID=g827.t1.exon1;Parent=g827.t1;
OY101440.1_Gymnocheta_viridis_genome_assembly,_chromosome:_1	AUGUSTUS	intron	18498857	18506627	1	-	.	ID=g827.t1.intron1;Parent=g827.t1;
OY101440.1_Gymnocheta_viridis_genome_assembly,_chromosome:_1	AUGUSTUS	CDS	18506628	18506760	1	-	0	ID=g827.t1.CDS2;Parent=g827.t1;
OY101440.1_Gymnocheta_viridis_genome_assembly,_chromosome:_1	AUGUSTUS	exon	18506628	18506760	.	-	.	ID=g827.t1.exon2;Parent=g827.t1;
OY101440.1_Gymnocheta_viridis_genome_assembly,_chromosome:_1	AUGUSTUS	intron	18506761	18506904	1	-	.	ID=g827.t1.intron2;Parent=g827.t1;
OY101440.1_Gymnocheta_viridis_genome_assembly,_chromosome:_1	AUGUSTUS	CDS	18506905	18507000	1	-	0	ID=g827.t1.CDS3;Parent=g827.t1;
OY101440.1_Gymnocheta_viridis_genome_assembly,_chromosome:_1	AUGUSTUS	exon	18506905	18507000	.	-	.	ID=g827.t1.exon3;Parent=g827.t1;
OY101440.1_Gymnocheta_viridis_genome_assembly,_chromosome:_1	AUGUSTUS	intron	18507001	18509083	0.49	-	.	ID=g827.t1.intron3;Parent=g827.t1;
OY101440.1_Gymnocheta_viridis_genome_assembly,_chromosome:_1	AUGUSTUS	CDS	18509084	18509101	0.37	-	0	ID=g827.t1.CDS4;Parent=g827.t1;
OY101440.1_Gymnocheta_viridis_genome_assembly,_chromosome:_1	AUGUSTUS	exon	18509084	18509101	.	-	.	ID=g827.t1.exon4;Parent=g827.t1;
OY101440.1_Gymnocheta_viridis_genome_assembly,_chromosome:_1	AUGUSTUS	start_codon	18509099	18509101	.	-	0	ID=g827.t1.start1;Parent=g827.t1;
OY101440.1_Gymnocheta_viridis_genome_assembly,_chromosome:_1	AUGUSTUS	gene	18521927	18522544	.	+	.	ID=g828;
OY101440.1_Gymnocheta_viridis_genome_assembly,_chromosome:_1	AUGUSTUS	mRNA	18521927	18522544	0.46	+	.	ID=g828.t1;Parent=g828;
OY101440.1_Gymnocheta_viridis_genome_assembly,_chromosome:_1	AUGUSTUS	start_codon	18521927	18521929	.	+	0	ID=g828.t1.start1;Parent=g828.t1;
OY101440.1_Gymnocheta_viridis_genome_assembly,_chromosome:_1	AUGUSTUS	CDS	18521927	18521954	0.63	+	0	ID=g828.t1.CDS1;Parent=g828.t1;
OY101440.1_Gymnocheta_viridis_genome_assembly,_chromosome:_1	AUGUSTUS	exon	18521927	18521954	.	+	.	ID=g828.t1.exon1;Parent=g828.t1;
OY101440.1_Gymnocheta_viridis_genome_assembly,_chromosome:_1	AUGUSTUS	intron	18521955	18522224	0.47	+	.	ID=g828.t1.intron1;Parent=g828.t1;
OY101440.1_Gymnocheta_viridis_genome_assembly,_chromosome:_1	AUGUSTUS	CDS	18522225	18522544	0.55	+	2	ID=g828.t1.CDS2;Parent=g828.t1;
OY101440.1_Gymnocheta_viridis_genome_assembly,_chromosome:_1	AUGUSTUS	exon	18522225	18522544	.	+	.	ID=g828.t1.exon2;Parent=g828.t1;
OY101440.1_Gymnocheta_viridis_genome_assembly,_chromosome:_1	AUGUSTUS	stop_codon	18522542	18522544	.	+	0	ID=g828.t1.stop1;Parent=g828.t1;
OY101440.1_Gymnocheta_viridis_genome_assembly,_chromosome:_1	AUGUSTUS	gene	18595071	18595340	.	-	.	ID=g829;
OY101440.1_Gymnocheta_viridis_genome_assembly,_chromosome:_1	AUGUSTUS	mRNA	18595071	18595340	1	-	.	ID=g829.t1;Parent=g829;
OY101440.1_Gymnocheta_viridis_genome_assembly,_chromosome:_1	AUGUSTUS	stop_codon	18595071	18595073	.	-	0	ID=g829.t1.stop1;Parent=g829.t1;
OY101440.1_Gymnocheta_viridis_genome_assembly,_chromosome:_1	AUGUSTUS	CDS	18595071	18595340	1	-	0	ID=g829.t1.CDS1;Parent=g829.t1;
OY101440.1_Gymnocheta_viridis_genome_assembly,_chromosome:_1	AUGUSTUS	exon	18595071	18595340	.	-	.	ID=g829.t1.exon1;Parent=g829.t1;
OY101440.1_Gymnocheta_viridis_genome_assembly,_chromosome:_1	AUGUSTUS	start_codon	18595338	18595340	.	-	0	ID=g829.t1.start1;Parent=g829.t1;
OY101440.1_Gymnocheta_viridis_genome_assembly,_chromosome:_1	AUGUSTUS	gene	18627261	18631150	.	-	.	ID=g830;
OY101440.1_Gymnocheta_viridis_genome_assembly,_chromosome:_1	AUGUSTUS	mRNA	18627261	18631150	1	-	.	ID=g830.t1;Parent=g830;
OY101440.1_Gymnocheta_viridis_genome_assembly,_chromosome:_1	AUGUSTUS	stop_codon	18627261	18627263	.	-	0	ID=g830.t1.stop1;Parent=g830.t1;
OY101440.1_Gymnocheta_viridis_genome_assembly,_chromosome:_1	AUGUSTUS	CDS	18627261	18627462	1	-	1	ID=g830.t1.CDS1;Parent=g830.t1;
OY101440.1_Gymnocheta_viridis_genome_assembly,_chromosome:_1	AUGUSTUS	exon	18627261	18627462	.	-	.	ID=g830.t1.exon1;Parent=g830.t1;
OY101440.1_Gymnocheta_viridis_genome_assembly,_chromosome:_1	AUGUSTUS	intron	18627463	18627530	1	-	.	ID=g830.t1.intron1;Parent=g830.t1;
OY101440.1_Gymnocheta_viridis_genome_assembly,_chromosome:_1	AUGUSTUS	CDS	18627531	18627668	1	-	1	ID=g830.t1.CDS2;Parent=g830.t1;
OY101440.1_Gymnocheta_viridis_genome_assembly,_chromosome:_1	AUGUSTUS	exon	18627531	18627668	.	-	.	ID=g830.t1.exon2;Parent=g830.t1;
OY101440.1_Gymnocheta_viridis_genome_assembly,_chromosome:_1	AUGUSTUS	intron	18627669	18627885	1	-	.	ID=g830.t1.intron2;Parent=g830.t1;
OY101440.1_Gymnocheta_viridis_genome_assembly,_chromosome:_1	AUGUSTUS	CDS	18627886	18628073	1	-	0	ID=g830.t1.CDS3;Parent=g830.t1;
OY101440.1_Gymnocheta_viridis_genome_assembly,_chromosome:_1	AUGUSTUS	exon	18627886	18628073	.	-	.	ID=g830.t1.exon3;Parent=g830.t1;
OY101440.1_Gymnocheta_viridis_genome_assembly,_chromosome:_1	AUGUSTUS	intron	18628074	18628135	1	-	.	ID=g830.t1.intron3;Parent=g830.t1;
OY101440.1_Gymnocheta_viridis_genome_assembly,_chromosome:_1	AUGUSTUS	CDS	18628136	18628341	1	-	2	ID=g830.t1.CDS4;Parent=g830.t1;
OY101440.1_Gymnocheta_viridis_genome_assembly,_chromosome:_1	AUGUSTUS	exon	18628136	18628341	.	-	.	ID=g830.t1.exon4;Parent=g830.t1;
OY101440.1_Gymnocheta_viridis_genome_assembly,_chromosome:_1	AUGUSTUS	intron	18628342	18630802	1	-	.	ID=g830.t1.intron4;Parent=g830.t1;
OY101440.1_Gymnocheta_viridis_genome_assembly,_chromosome:_1	AUGUSTUS	CDS	18630803	18630977	1	-	0	ID=g830.t1.CDS5;Parent=g830.t1;
OY101440.1_Gymnocheta_viridis_genome_assembly,_chromosome:_1	AUGUSTUS	exon	18630803	18630977	.	-	.	ID=g830.t1.exon5;Parent=g830.t1;
OY101440.1_Gymnocheta_viridis_genome_assembly,_chromosome:_1	AUGUSTUS	intron	18630978	18631078	1	-	.	ID=g830.t1.intron5;Parent=g830.t1;
OY101440.1_Gymnocheta_viridis_genome_assembly,_chromosome:_1	AUGUSTUS	CDS	18631079	18631150	1	-	0	ID=g830.t1.CDS6;Parent=g830.t1;
OY101440.1_Gymnocheta_viridis_genome_assembly,_chromosome:_1	AUGUSTUS	exon	18631079	18631150	.	-	.	ID=g830.t1.exon6;Parent=g830.t1;
OY101440.1_Gymnocheta_viridis_genome_assembly,_chromosome:_1	AUGUSTUS	start_codon	18631148	18631150	.	-	0	ID=g830.t1.start1;Parent=g830.t1;
OY101440.1_Gymnocheta_viridis_genome_assembly,_chromosome:_1	AUGUSTUS	gene	18632834	18634990	.	+	.	ID=g831;
OY101440.1_Gymnocheta_viridis_genome_assembly,_chromosome:_1	AUGUSTUS	mRNA	18632834	18634990	1	+	.	ID=g831.t1;Parent=g831;
OY101440.1_Gymnocheta_viridis_genome_assembly,_chromosome:_1	AUGUSTUS	start_codon	18632834	18632836	.	+	0	ID=g831.t1.start1;Parent=g831.t1;
OY101440.1_Gymnocheta_viridis_genome_assembly,_chromosome:_1	AUGUSTUS	CDS	18632834	18633405	1	+	0	ID=g831.t1.CDS1;Parent=g831.t1;
OY101440.1_Gymnocheta_viridis_genome_assembly,_chromosome:_1	AUGUSTUS	exon	18632834	18633405	.	+	.	ID=g831.t1.exon1;Parent=g831.t1;
OY101440.1_Gymnocheta_viridis_genome_assembly,_chromosome:_1	AUGUSTUS	intron	18633406	18633468	1	+	.	ID=g831.t1.intron1;Parent=g831.t1;
OY101440.1_Gymnocheta_viridis_genome_assembly,_chromosome:_1	AUGUSTUS	CDS	18633469	18633891	1	+	1	ID=g831.t1.CDS2;Parent=g831.t1;
OY101440.1_Gymnocheta_viridis_genome_assembly,_chromosome:_1	AUGUSTUS	exon	18633469	18633891	.	+	.	ID=g831.t1.exon2;Parent=g831.t1;
OY101440.1_Gymnocheta_viridis_genome_assembly,_chromosome:_1	AUGUSTUS	intron	18633892	18634465	1	+	.	ID=g831.t1.intron2;Parent=g831.t1;
OY101440.1_Gymnocheta_viridis_genome_assembly,_chromosome:_1	AUGUSTUS	CDS	18634466	18634537	1	+	1	ID=g831.t1.CDS3;Parent=g831.t1;
OY101440.1_Gymnocheta_viridis_genome_assembly,_chromosome:_1	AUGUSTUS	exon	18634466	18634537	.	+	.	ID=g831.t1.exon3;Parent=g831.t1;
OY101440.1_Gymnocheta_viridis_genome_assembly,_chromosome:_1	AUGUSTUS	intron	18634538	18634665	1	+	.	ID=g831.t1.intron3;Parent=g831.t1;
OY101440.1_Gymnocheta_viridis_genome_assembly,_chromosome:_1	AUGUSTUS	CDS	18634666	18634806	1	+	1	ID=g831.t1.CDS4;Parent=g831.t1;
OY101440.1_Gymnocheta_viridis_genome_assembly,_chromosome:_1	AUGUSTUS	exon	18634666	18634806	.	+	.	ID=g831.t1.exon4;Parent=g831.t1;
OY101440.1_Gymnocheta_viridis_genome_assembly,_chromosome:_1	AUGUSTUS	intron	18634807	18634884	1	+	.	ID=g831.t1.intron4;Parent=g831.t1;
OY101440.1_Gymnocheta_viridis_genome_assembly,_chromosome:_1	AUGUSTUS	CDS	18634885	18634990	1	+	1	ID=g831.t1.CDS5;Parent=g831.t1;
OY101440.1_Gymnocheta_viridis_genome_assembly,_chromosome:_1	AUGUSTUS	exon	18634885	18634990	.	+	.	ID=g831.t1.exon5;Parent=g831.t1;
OY101440.1_Gymnocheta_viridis_genome_assembly,_chromosome:_1	AUGUSTUS	stop_codon	18634988	18634990	.	+	0	ID=g831.t1.stop1;Parent=g831.t1;
OY101440.1_Gymnocheta_viridis_genome_assembly,_chromosome:_1	AUGUSTUS	gene	18636494	18637574	.	+	.	ID=g832;
OY101440.1_Gymnocheta_viridis_genome_assembly,_chromosome:_1	AUGUSTUS	mRNA	18636494	18637574	1	+	.	ID=g832.t1;Parent=g832;
OY101440.1_Gymnocheta_viridis_genome_assembly,_chromosome:_1	AUGUSTUS	start_codon	18636494	18636496	.	+	0	ID=g832.t1.start1;Parent=g832.t1;
OY101440.1_Gymnocheta_viridis_genome_assembly,_chromosome:_1	AUGUSTUS	CDS	18636494	18637070	1	+	0	ID=g832.t1.CDS1;Parent=g832.t1;
OY101440.1_Gymnocheta_viridis_genome_assembly,_chromosome:_1	AUGUSTUS	exon	18636494	18637070	.	+	.	ID=g832.t1.exon1;Parent=g832.t1;
OY101440.1_Gymnocheta_viridis_genome_assembly,_chromosome:_1	AUGUSTUS	intron	18637071	18637124	1	+	.	ID=g832.t1.intron1;Parent=g832.t1;
OY101440.1_Gymnocheta_viridis_genome_assembly,_chromosome:_1	AUGUSTUS	CDS	18637125	18637426	1	+	2	ID=g832.t1.CDS2;Parent=g832.t1;
OY101440.1_Gymnocheta_viridis_genome_assembly,_chromosome:_1	AUGUSTUS	exon	18637125	18637426	.	+	.	ID=g832.t1.exon2;Parent=g832.t1;
OY101440.1_Gymnocheta_viridis_genome_assembly,_chromosome:_1	AUGUSTUS	intron	18637427	18637481	1	+	.	ID=g832.t1.intron2;Parent=g832.t1;
OY101440.1_Gymnocheta_viridis_genome_assembly,_chromosome:_1	AUGUSTUS	CDS	18637482	18637574	1	+	0	ID=g832.t1.CDS3;Parent=g832.t1;
OY101440.1_Gymnocheta_viridis_genome_assembly,_chromosome:_1	AUGUSTUS	exon	18637482	18637574	.	+	.	ID=g832.t1.exon3;Parent=g832.t1;
OY101440.1_Gymnocheta_viridis_genome_assembly,_chromosome:_1	AUGUSTUS	stop_codon	18637572	18637574	.	+	0	ID=g832.t1.stop1;Parent=g832.t1;
OY101440.1_Gymnocheta_viridis_genome_assembly,_chromosome:_1	AUGUSTUS	gene	18638458	18639717	.	-	.	ID=g833;
OY101440.1_Gymnocheta_viridis_genome_assembly,_chromosome:_1	AUGUSTUS	mRNA	18638458	18639717	0.99	-	.	ID=g833.t1;Parent=g833;
OY101440.1_Gymnocheta_viridis_genome_assembly,_chromosome:_1	AUGUSTUS	stop_codon	18638458	18638460	.	-	0	ID=g833.t1.stop1;Parent=g833.t1;
OY101440.1_Gymnocheta_viridis_genome_assembly,_chromosome:_1	AUGUSTUS	CDS	18638458	18638473	0.99	-	1	ID=g833.t1.CDS1;Parent=g833.t1;
OY101440.1_Gymnocheta_viridis_genome_assembly,_chromosome:_1	AUGUSTUS	exon	18638458	18638473	.	-	.	ID=g833.t1.exon1;Parent=g833.t1;
OY101440.1_Gymnocheta_viridis_genome_assembly,_chromosome:_1	AUGUSTUS	intron	18638474	18638529	0.99	-	.	ID=g833.t1.intron1;Parent=g833.t1;
OY101440.1_Gymnocheta_viridis_genome_assembly,_chromosome:_1	AUGUSTUS	CDS	18638530	18638692	1	-	2	ID=g833.t1.CDS2;Parent=g833.t1;
OY101440.1_Gymnocheta_viridis_genome_assembly,_chromosome:_1	AUGUSTUS	exon	18638530	18638692	.	-	.	ID=g833.t1.exon2;Parent=g833.t1;
OY101440.1_Gymnocheta_viridis_genome_assembly,_chromosome:_1	AUGUSTUS	intron	18638693	18638757	1	-	.	ID=g833.t1.intron2;Parent=g833.t1;
OY101440.1_Gymnocheta_viridis_genome_assembly,_chromosome:_1	AUGUSTUS	CDS	18638758	18639484	1	-	0	ID=g833.t1.CDS3;Parent=g833.t1;
OY101440.1_Gymnocheta_viridis_genome_assembly,_chromosome:_1	AUGUSTUS	exon	18638758	18639484	.	-	.	ID=g833.t1.exon3;Parent=g833.t1;
OY101440.1_Gymnocheta_viridis_genome_assembly,_chromosome:_1	AUGUSTUS	intron	18639485	18639627	1	-	.	ID=g833.t1.intron3;Parent=g833.t1;
OY101440.1_Gymnocheta_viridis_genome_assembly,_chromosome:_1	AUGUSTUS	CDS	18639628	18639717	1	-	0	ID=g833.t1.CDS4;Parent=g833.t1;
OY101440.1_Gymnocheta_viridis_genome_assembly,_chromosome:_1	AUGUSTUS	exon	18639628	18639717	.	-	.	ID=g833.t1.exon4;Parent=g833.t1;
OY101440.1_Gymnocheta_viridis_genome_assembly,_chromosome:_1	AUGUSTUS	start_codon	18639715	18639717	.	-	0	ID=g833.t1.start1;Parent=g833.t1;
OY101440.1_Gymnocheta_viridis_genome_assembly,_chromosome:_1	AUGUSTUS	gene	18641304	18642706	.	+	.	ID=g834;
OY101440.1_Gymnocheta_viridis_genome_assembly,_chromosome:_1	AUGUSTUS	mRNA	18641304	18642706	1	+	.	ID=g834.t1;Parent=g834;
OY101440.1_Gymnocheta_viridis_genome_assembly,_chromosome:_1	AUGUSTUS	start_codon	18641304	18641306	.	+	0	ID=g834.t1.start1;Parent=g834.t1;
OY101440.1_Gymnocheta_viridis_genome_assembly,_chromosome:_1	AUGUSTUS	CDS	18641304	18641369	1	+	0	ID=g834.t1.CDS1;Parent=g834.t1;
OY101440.1_Gymnocheta_viridis_genome_assembly,_chromosome:_1	AUGUSTUS	exon	18641304	18641369	.	+	.	ID=g834.t1.exon1;Parent=g834.t1;
OY101440.1_Gymnocheta_viridis_genome_assembly,_chromosome:_1	AUGUSTUS	intron	18641370	18641427	1	+	.	ID=g834.t1.intron1;Parent=g834.t1;
OY101440.1_Gymnocheta_viridis_genome_assembly,_chromosome:_1	AUGUSTUS	CDS	18641428	18641640	1	+	0	ID=g834.t1.CDS2;Parent=g834.t1;
OY101440.1_Gymnocheta_viridis_genome_assembly,_chromosome:_1	AUGUSTUS	exon	18641428	18641640	.	+	.	ID=g834.t1.exon2;Parent=g834.t1;
OY101440.1_Gymnocheta_viridis_genome_assembly,_chromosome:_1	AUGUSTUS	intron	18641641	18641699	1	+	.	ID=g834.t1.intron2;Parent=g834.t1;
OY101440.1_Gymnocheta_viridis_genome_assembly,_chromosome:_1	AUGUSTUS	CDS	18641700	18642042	1	+	0	ID=g834.t1.CDS3;Parent=g834.t1;
OY101440.1_Gymnocheta_viridis_genome_assembly,_chromosome:_1	AUGUSTUS	exon	18641700	18642042	.	+	.	ID=g834.t1.exon3;Parent=g834.t1;
OY101440.1_Gymnocheta_viridis_genome_assembly,_chromosome:_1	AUGUSTUS	intron	18642043	18642095	1	+	.	ID=g834.t1.intron3;Parent=g834.t1;
OY101440.1_Gymnocheta_viridis_genome_assembly,_chromosome:_1	AUGUSTUS	CDS	18642096	18642706	1	+	2	ID=g834.t1.CDS4;Parent=g834.t1;
OY101440.1_Gymnocheta_viridis_genome_assembly,_chromosome:_1	AUGUSTUS	exon	18642096	18642706	.	+	.	ID=g834.t1.exon4;Parent=g834.t1;
OY101440.1_Gymnocheta_viridis_genome_assembly,_chromosome:_1	AUGUSTUS	stop_codon	18642704	18642706	.	+	0	ID=g834.t1.stop1;Parent=g834.t1;
OY101440.1_Gymnocheta_viridis_genome_assembly,_chromosome:_1	AUGUSTUS	gene	18643365	18644513	.	-	.	ID=g835;
OY101440.1_Gymnocheta_viridis_genome_assembly,_chromosome:_1	AUGUSTUS	mRNA	18643365	18644513	1	-	.	ID=g835.t1;Parent=g835;
OY101440.1_Gymnocheta_viridis_genome_assembly,_chromosome:_1	AUGUSTUS	stop_codon	18643365	18643367	.	-	0	ID=g835.t1.stop1;Parent=g835.t1;
OY101440.1_Gymnocheta_viridis_genome_assembly,_chromosome:_1	AUGUSTUS	CDS	18643365	18644513	1	-	0	ID=g835.t1.CDS1;Parent=g835.t1;
OY101440.1_Gymnocheta_viridis_genome_assembly,_chromosome:_1	AUGUSTUS	exon	18643365	18644513	.	-	.	ID=g835.t1.exon1;Parent=g835.t1;
OY101440.1_Gymnocheta_viridis_genome_assembly,_chromosome:_1	AUGUSTUS	start_codon	18644511	18644513	.	-	0	ID=g835.t1.start1;Parent=g835.t1;
OY101440.1_Gymnocheta_viridis_genome_assembly,_chromosome:_1	AUGUSTUS	gene	18645769	18648679	.	+	.	ID=g836;
OY101440.1_Gymnocheta_viridis_genome_assembly,_chromosome:_1	AUGUSTUS	mRNA	18645769	18648679	1	+	.	ID=g836.t1;Parent=g836;
OY101440.1_Gymnocheta_viridis_genome_assembly,_chromosome:_1	AUGUSTUS	start_codon	18645769	18645771	.	+	0	ID=g836.t1.start1;Parent=g836.t1;
OY101440.1_Gymnocheta_viridis_genome_assembly,_chromosome:_1	AUGUSTUS	CDS	18645769	18646180	1	+	0	ID=g836.t1.CDS1;Parent=g836.t1;
OY101440.1_Gymnocheta_viridis_genome_assembly,_chromosome:_1	AUGUSTUS	exon	18645769	18646180	.	+	.	ID=g836.t1.exon1;Parent=g836.t1;
OY101440.1_Gymnocheta_viridis_genome_assembly,_chromosome:_1	AUGUSTUS	intron	18646181	18646544	1	+	.	ID=g836.t1.intron1;Parent=g836.t1;
OY101440.1_Gymnocheta_viridis_genome_assembly,_chromosome:_1	AUGUSTUS	CDS	18646545	18647078	1	+	2	ID=g836.t1.CDS2;Parent=g836.t1;
OY101440.1_Gymnocheta_viridis_genome_assembly,_chromosome:_1	AUGUSTUS	exon	18646545	18647078	.	+	.	ID=g836.t1.exon2;Parent=g836.t1;
OY101440.1_Gymnocheta_viridis_genome_assembly,_chromosome:_1	AUGUSTUS	intron	18647079	18647144	1	+	.	ID=g836.t1.intron2;Parent=g836.t1;
OY101440.1_Gymnocheta_viridis_genome_assembly,_chromosome:_1	AUGUSTUS	CDS	18647145	18648679	1	+	2	ID=g836.t1.CDS3;Parent=g836.t1;
OY101440.1_Gymnocheta_viridis_genome_assembly,_chromosome:_1	AUGUSTUS	exon	18647145	18648679	.	+	.	ID=g836.t1.exon3;Parent=g836.t1;
OY101440.1_Gymnocheta_viridis_genome_assembly,_chromosome:_1	AUGUSTUS	stop_codon	18648677	18648679	.	+	0	ID=g836.t1.stop1;Parent=g836.t1;
OY101440.1_Gymnocheta_viridis_genome_assembly,_chromosome:_1	AUGUSTUS	gene	18649459	18654804	.	-	.	ID=g837;
OY101440.1_Gymnocheta_viridis_genome_assembly,_chromosome:_1	AUGUSTUS	mRNA	18649459	18654804	0.74	-	.	ID=g837.t1;Parent=g837;
OY101440.1_Gymnocheta_viridis_genome_assembly,_chromosome:_1	AUGUSTUS	stop_codon	18649459	18649461	.	-	0	ID=g837.t1.stop1;Parent=g837.t1;
OY101440.1_Gymnocheta_viridis_genome_assembly,_chromosome:_1	AUGUSTUS	CDS	18649459	18649567	1	-	1	ID=g837.t1.CDS1;Parent=g837.t1;
OY101440.1_Gymnocheta_viridis_genome_assembly,_chromosome:_1	AUGUSTUS	exon	18649459	18649567	.	-	.	ID=g837.t1.exon1;Parent=g837.t1;
OY101440.1_Gymnocheta_viridis_genome_assembly,_chromosome:_1	AUGUSTUS	intron	18649568	18649728	1	-	.	ID=g837.t1.intron1;Parent=g837.t1;
OY101440.1_Gymnocheta_viridis_genome_assembly,_chromosome:_1	AUGUSTUS	CDS	18649729	18650177	1	-	0	ID=g837.t1.CDS2;Parent=g837.t1;
OY101440.1_Gymnocheta_viridis_genome_assembly,_chromosome:_1	AUGUSTUS	exon	18649729	18650177	.	-	.	ID=g837.t1.exon2;Parent=g837.t1;
OY101440.1_Gymnocheta_viridis_genome_assembly,_chromosome:_1	AUGUSTUS	intron	18650178	18654801	0.74	-	.	ID=g837.t1.intron2;Parent=g837.t1;
OY101440.1_Gymnocheta_viridis_genome_assembly,_chromosome:_1	AUGUSTUS	CDS	18654802	18654804	0.74	-	0	ID=g837.t1.CDS3;Parent=g837.t1;
OY101440.1_Gymnocheta_viridis_genome_assembly,_chromosome:_1	AUGUSTUS	exon	18654802	18654804	.	-	.	ID=g837.t1.exon3;Parent=g837.t1;
OY101440.1_Gymnocheta_viridis_genome_assembly,_chromosome:_1	AUGUSTUS	start_codon	18654802	18654804	.	-	0	ID=g837.t1.start1;Parent=g837.t1;
OY101440.1_Gymnocheta_viridis_genome_assembly,_chromosome:_1	AUGUSTUS	gene	18655103	18658642	.	+	.	ID=g838;
OY101440.1_Gymnocheta_viridis_genome_assembly,_chromosome:_1	AUGUSTUS	mRNA	18655103	18658642	1	+	.	ID=g838.t1;Parent=g838;
OY101440.1_Gymnocheta_viridis_genome_assembly,_chromosome:_1	AUGUSTUS	start_codon	18655103	18655105	.	+	0	ID=g838.t1.start1;Parent=g838.t1;
OY101440.1_Gymnocheta_viridis_genome_assembly,_chromosome:_1	AUGUSTUS	CDS	18655103	18655757	1	+	0	ID=g838.t1.CDS1;Parent=g838.t1;
OY101440.1_Gymnocheta_viridis_genome_assembly,_chromosome:_1	AUGUSTUS	exon	18655103	18655757	.	+	.	ID=g838.t1.exon1;Parent=g838.t1;
OY101440.1_Gymnocheta_viridis_genome_assembly,_chromosome:_1	AUGUSTUS	intron	18655758	18657923	1	+	.	ID=g838.t1.intron1;Parent=g838.t1;
OY101440.1_Gymnocheta_viridis_genome_assembly,_chromosome:_1	AUGUSTUS	CDS	18657924	18658642	1	+	2	ID=g838.t1.CDS2;Parent=g838.t1;
OY101440.1_Gymnocheta_viridis_genome_assembly,_chromosome:_1	AUGUSTUS	exon	18657924	18658642	.	+	.	ID=g838.t1.exon2;Parent=g838.t1;
OY101440.1_Gymnocheta_viridis_genome_assembly,_chromosome:_1	AUGUSTUS	stop_codon	18658640	18658642	.	+	0	ID=g838.t1.stop1;Parent=g838.t1;
OY101440.1_Gymnocheta_viridis_genome_assembly,_chromosome:_1	AUGUSTUS	gene	18664959	18665977	.	-	.	ID=g839;
OY101440.1_Gymnocheta_viridis_genome_assembly,_chromosome:_1	AUGUSTUS	mRNA	18664959	18665977	0.65	-	.	ID=g839.t1;Parent=g839;
OY101440.1_Gymnocheta_viridis_genome_assembly,_chromosome:_1	AUGUSTUS	stop_codon	18664959	18664961	.	-	0	ID=g839.t1.stop1;Parent=g839.t1;
OY101440.1_Gymnocheta_viridis_genome_assembly,_chromosome:_1	AUGUSTUS	CDS	18664959	18665523	0.65	-	1	ID=g839.t1.CDS1;Parent=g839.t1;
OY101440.1_Gymnocheta_viridis_genome_assembly,_chromosome:_1	AUGUSTUS	exon	18664959	18665523	.	-	.	ID=g839.t1.exon1;Parent=g839.t1;
OY101440.1_Gymnocheta_viridis_genome_assembly,_chromosome:_1	AUGUSTUS	intron	18665524	18665597	1	-	.	ID=g839.t1.intron1;Parent=g839.t1;
OY101440.1_Gymnocheta_viridis_genome_assembly,_chromosome:_1	AUGUSTUS	CDS	18665598	18665749	1	-	0	ID=g839.t1.CDS2;Parent=g839.t1;
OY101440.1_Gymnocheta_viridis_genome_assembly,_chromosome:_1	AUGUSTUS	exon	18665598	18665749	.	-	.	ID=g839.t1.exon2;Parent=g839.t1;
OY101440.1_Gymnocheta_viridis_genome_assembly,_chromosome:_1	AUGUSTUS	intron	18665750	18665842	1	-	.	ID=g839.t1.intron2;Parent=g839.t1;
OY101440.1_Gymnocheta_viridis_genome_assembly,_chromosome:_1	AUGUSTUS	CDS	18665843	18665977	1	-	0	ID=g839.t1.CDS3;Parent=g839.t1;
OY101440.1_Gymnocheta_viridis_genome_assembly,_chromosome:_1	AUGUSTUS	exon	18665843	18665977	.	-	.	ID=g839.t1.exon3;Parent=g839.t1;
OY101440.1_Gymnocheta_viridis_genome_assembly,_chromosome:_1	AUGUSTUS	start_codon	18665975	18665977	.	-	0	ID=g839.t1.start1;Parent=g839.t1;
OY101440.1_Gymnocheta_viridis_genome_assembly,_chromosome:_1	AUGUSTUS	gene	18668985	18671643	.	-	.	ID=g840;
OY101440.1_Gymnocheta_viridis_genome_assembly,_chromosome:_1	AUGUSTUS	mRNA	18668985	18671643	0.96	-	.	ID=g840.t1;Parent=g840;
OY101440.1_Gymnocheta_viridis_genome_assembly,_chromosome:_1	AUGUSTUS	stop_codon	18668985	18668987	.	-	0	ID=g840.t1.stop1;Parent=g840.t1;
OY101440.1_Gymnocheta_viridis_genome_assembly,_chromosome:_1	AUGUSTUS	CDS	18668985	18669261	1	-	1	ID=g840.t1.CDS1;Parent=g840.t1;
OY101440.1_Gymnocheta_viridis_genome_assembly,_chromosome:_1	AUGUSTUS	exon	18668985	18669261	.	-	.	ID=g840.t1.exon1;Parent=g840.t1;
OY101440.1_Gymnocheta_viridis_genome_assembly,_chromosome:_1	AUGUSTUS	intron	18669262	18669317	1	-	.	ID=g840.t1.intron1;Parent=g840.t1;
OY101440.1_Gymnocheta_viridis_genome_assembly,_chromosome:_1	AUGUSTUS	CDS	18669318	18669462	1	-	2	ID=g840.t1.CDS2;Parent=g840.t1;
OY101440.1_Gymnocheta_viridis_genome_assembly,_chromosome:_1	AUGUSTUS	exon	18669318	18669462	.	-	.	ID=g840.t1.exon2;Parent=g840.t1;
OY101440.1_Gymnocheta_viridis_genome_assembly,_chromosome:_1	AUGUSTUS	intron	18669463	18669519	1	-	.	ID=g840.t1.intron2;Parent=g840.t1;
OY101440.1_Gymnocheta_viridis_genome_assembly,_chromosome:_1	AUGUSTUS	CDS	18669520	18669670	1	-	0	ID=g840.t1.CDS3;Parent=g840.t1;
OY101440.1_Gymnocheta_viridis_genome_assembly,_chromosome:_1	AUGUSTUS	exon	18669520	18669670	.	-	.	ID=g840.t1.exon3;Parent=g840.t1;
OY101440.1_Gymnocheta_viridis_genome_assembly,_chromosome:_1	AUGUSTUS	intron	18669671	18669729	1	-	.	ID=g840.t1.intron3;Parent=g840.t1;
OY101440.1_Gymnocheta_viridis_genome_assembly,_chromosome:_1	AUGUSTUS	CDS	18669730	18670003	1	-	1	ID=g840.t1.CDS4;Parent=g840.t1;
OY101440.1_Gymnocheta_viridis_genome_assembly,_chromosome:_1	AUGUSTUS	exon	18669730	18670003	.	-	.	ID=g840.t1.exon4;Parent=g840.t1;
OY101440.1_Gymnocheta_viridis_genome_assembly,_chromosome:_1	AUGUSTUS	intron	18670004	18670071	1	-	.	ID=g840.t1.intron4;Parent=g840.t1;
OY101440.1_Gymnocheta_viridis_genome_assembly,_chromosome:_1	AUGUSTUS	CDS	18670072	18670216	1	-	2	ID=g840.t1.CDS5;Parent=g840.t1;
OY101440.1_Gymnocheta_viridis_genome_assembly,_chromosome:_1	AUGUSTUS	exon	18670072	18670216	.	-	.	ID=g840.t1.exon5;Parent=g840.t1;
OY101440.1_Gymnocheta_viridis_genome_assembly,_chromosome:_1	AUGUSTUS	intron	18670217	18670268	1	-	.	ID=g840.t1.intron5;Parent=g840.t1;
OY101440.1_Gymnocheta_viridis_genome_assembly,_chromosome:_1	AUGUSTUS	CDS	18670269	18670588	0.96	-	1	ID=g840.t1.CDS6;Parent=g840.t1;
OY101440.1_Gymnocheta_viridis_genome_assembly,_chromosome:_1	AUGUSTUS	exon	18670269	18670588	.	-	.	ID=g840.t1.exon6;Parent=g840.t1;
OY101440.1_Gymnocheta_viridis_genome_assembly,_chromosome:_1	AUGUSTUS	intron	18670589	18670676	0.96	-	.	ID=g840.t1.intron6;Parent=g840.t1;
OY101440.1_Gymnocheta_viridis_genome_assembly,_chromosome:_1	AUGUSTUS	CDS	18670677	18670821	1	-	2	ID=g840.t1.CDS7;Parent=g840.t1;
OY101440.1_Gymnocheta_viridis_genome_assembly,_chromosome:_1	AUGUSTUS	exon	18670677	18670821	.	-	.	ID=g840.t1.exon7;Parent=g840.t1;
OY101440.1_Gymnocheta_viridis_genome_assembly,_chromosome:_1	AUGUSTUS	intron	18670822	18670878	1	-	.	ID=g840.t1.intron7;Parent=g840.t1;
OY101440.1_Gymnocheta_viridis_genome_assembly,_chromosome:_1	AUGUSTUS	CDS	18670879	18671228	1	-	1	ID=g840.t1.CDS8;Parent=g840.t1;
OY101440.1_Gymnocheta_viridis_genome_assembly,_chromosome:_1	AUGUSTUS	exon	18670879	18671228	.	-	.	ID=g840.t1.exon8;Parent=g840.t1;
OY101440.1_Gymnocheta_viridis_genome_assembly,_chromosome:_1	AUGUSTUS	intron	18671229	18671288	1	-	.	ID=g840.t1.intron8;Parent=g840.t1;
OY101440.1_Gymnocheta_viridis_genome_assembly,_chromosome:_1	AUGUSTUS	CDS	18671289	18671433	1	-	2	ID=g840.t1.CDS9;Parent=g840.t1;
OY101440.1_Gymnocheta_viridis_genome_assembly,_chromosome:_1	AUGUSTUS	exon	18671289	18671433	.	-	.	ID=g840.t1.exon9;Parent=g840.t1;
OY101440.1_Gymnocheta_viridis_genome_assembly,_chromosome:_1	AUGUSTUS	intron	18671434	18671489	1	-	.	ID=g840.t1.intron9;Parent=g840.t1;
OY101440.1_Gymnocheta_viridis_genome_assembly,_chromosome:_1	AUGUSTUS	CDS	18671490	18671643	1	-	0	ID=g840.t1.CDS10;Parent=g840.t1;
OY101440.1_Gymnocheta_viridis_genome_assembly,_chromosome:_1	AUGUSTUS	exon	18671490	18671643	.	-	.	ID=g840.t1.exon10;Parent=g840.t1;
OY101440.1_Gymnocheta_viridis_genome_assembly,_chromosome:_1	AUGUSTUS	start_codon	18671641	18671643	.	-	0	ID=g840.t1.start1;Parent=g840.t1;
OY101440.1_Gymnocheta_viridis_genome_assembly,_chromosome:_1	AUGUSTUS	mRNA	18668985	18671643	1	-	.	ID=g840.t2;Parent=g840;
OY101440.1_Gymnocheta_viridis_genome_assembly,_chromosome:_1	AUGUSTUS	stop_codon	18668985	18668987	.	-	0	ID=g840.t2.stop1;Parent=g840.t2;
OY101440.1_Gymnocheta_viridis_genome_assembly,_chromosome:_1	AUGUSTUS	CDS	18668985	18669261	1	-	1	ID=g840.t2.CDS1;Parent=g840.t2;
OY101440.1_Gymnocheta_viridis_genome_assembly,_chromosome:_1	AUGUSTUS	exon	18668985	18669261	.	-	.	ID=g840.t2.exon1;Parent=g840.t2;
OY101440.1_Gymnocheta_viridis_genome_assembly,_chromosome:_1	AUGUSTUS	intron	18669262	18669317	1	-	.	ID=g840.t2.intron1;Parent=g840.t2;
OY101440.1_Gymnocheta_viridis_genome_assembly,_chromosome:_1	AUGUSTUS	CDS	18669318	18669462	1	-	2	ID=g840.t2.CDS2;Parent=g840.t2;
OY101440.1_Gymnocheta_viridis_genome_assembly,_chromosome:_1	AUGUSTUS	exon	18669318	18669462	.	-	.	ID=g840.t2.exon2;Parent=g840.t2;
OY101440.1_Gymnocheta_viridis_genome_assembly,_chromosome:_1	AUGUSTUS	intron	18669463	18669519	1	-	.	ID=g840.t2.intron2;Parent=g840.t2;
OY101440.1_Gymnocheta_viridis_genome_assembly,_chromosome:_1	AUGUSTUS	CDS	18669520	18669670	1	-	0	ID=g840.t2.CDS3;Parent=g840.t2;
OY101440.1_Gymnocheta_viridis_genome_assembly,_chromosome:_1	AUGUSTUS	exon	18669520	18669670	.	-	.	ID=g840.t2.exon3;Parent=g840.t2;
OY101440.1_Gymnocheta_viridis_genome_assembly,_chromosome:_1	AUGUSTUS	intron	18669671	18669729	1	-	.	ID=g840.t2.intron3;Parent=g840.t2;
OY101440.1_Gymnocheta_viridis_genome_assembly,_chromosome:_1	AUGUSTUS	CDS	18669730	18670003	1	-	1	ID=g840.t2.CDS4;Parent=g840.t2;
OY101440.1_Gymnocheta_viridis_genome_assembly,_chromosome:_1	AUGUSTUS	exon	18669730	18670003	.	-	.	ID=g840.t2.exon4;Parent=g840.t2;
OY101440.1_Gymnocheta_viridis_genome_assembly,_chromosome:_1	AUGUSTUS	intron	18670004	18670071	1	-	.	ID=g840.t2.intron4;Parent=g840.t2;
OY101440.1_Gymnocheta_viridis_genome_assembly,_chromosome:_1	AUGUSTUS	CDS	18670072	18670216	1	-	2	ID=g840.t2.CDS5;Parent=g840.t2;
OY101440.1_Gymnocheta_viridis_genome_assembly,_chromosome:_1	AUGUSTUS	exon	18670072	18670216	.	-	.	ID=g840.t2.exon5;Parent=g840.t2;
OY101440.1_Gymnocheta_viridis_genome_assembly,_chromosome:_1	AUGUSTUS	intron	18670217	18670268	1	-	.	ID=g840.t2.intron5;Parent=g840.t2;
OY101440.1_Gymnocheta_viridis_genome_assembly,_chromosome:_1	AUGUSTUS	CDS	18670269	18670603	1	-	1	ID=g840.t2.CDS6;Parent=g840.t2;
OY101440.1_Gymnocheta_viridis_genome_assembly,_chromosome:_1	AUGUSTUS	exon	18670269	18670603	.	-	.	ID=g840.t2.exon6;Parent=g840.t2;
OY101440.1_Gymnocheta_viridis_genome_assembly,_chromosome:_1	AUGUSTUS	intron	18670604	18670676	1	-	.	ID=g840.t2.intron6;Parent=g840.t2;
OY101440.1_Gymnocheta_viridis_genome_assembly,_chromosome:_1	AUGUSTUS	CDS	18670677	18670821	1	-	2	ID=g840.t2.CDS7;Parent=g840.t2;
OY101440.1_Gymnocheta_viridis_genome_assembly,_chromosome:_1	AUGUSTUS	exon	18670677	18670821	.	-	.	ID=g840.t2.exon7;Parent=g840.t2;
OY101440.1_Gymnocheta_viridis_genome_assembly,_chromosome:_1	AUGUSTUS	intron	18670822	18670878	1	-	.	ID=g840.t2.intron7;Parent=g840.t2;
OY101440.1_Gymnocheta_viridis_genome_assembly,_chromosome:_1	AUGUSTUS	CDS	18670879	18671228	1	-	1	ID=g840.t2.CDS8;Parent=g840.t2;
OY101440.1_Gymnocheta_viridis_genome_assembly,_chromosome:_1	AUGUSTUS	exon	18670879	18671228	.	-	.	ID=g840.t2.exon8;Parent=g840.t2;
OY101440.1_Gymnocheta_viridis_genome_assembly,_chromosome:_1	AUGUSTUS	intron	18671229	18671288	1	-	.	ID=g840.t2.intron8;Parent=g840.t2;
OY101440.1_Gymnocheta_viridis_genome_assembly,_chromosome:_1	AUGUSTUS	CDS	18671289	18671433	1	-	2	ID=g840.t2.CDS9;Parent=g840.t2;
OY101440.1_Gymnocheta_viridis_genome_assembly,_chromosome:_1	AUGUSTUS	exon	18671289	18671433	.	-	.	ID=g840.t2.exon9;Parent=g840.t2;
OY101440.1_Gymnocheta_viridis_genome_assembly,_chromosome:_1	AUGUSTUS	intron	18671434	18671489	1	-	.	ID=g840.t2.intron9;Parent=g840.t2;
OY101440.1_Gymnocheta_viridis_genome_assembly,_chromosome:_1	AUGUSTUS	CDS	18671490	18671643	1	-	0	ID=g840.t2.CDS10;Parent=g840.t2;
OY101440.1_Gymnocheta_viridis_genome_assembly,_chromosome:_1	AUGUSTUS	exon	18671490	18671643	.	-	.	ID=g840.t2.exon10;Parent=g840.t2;
OY101440.1_Gymnocheta_viridis_genome_assembly,_chromosome:_1	AUGUSTUS	start_codon	18671641	18671643	.	-	0	ID=g840.t2.start1;Parent=g840.t2;
OY101440.1_Gymnocheta_viridis_genome_assembly,_chromosome:_1	AUGUSTUS	gene	18674081	18676166	.	-	.	ID=g841;
OY101440.1_Gymnocheta_viridis_genome_assembly,_chromosome:_1	AUGUSTUS	mRNA	18674081	18676166	0.7	-	.	ID=g841.t1;Parent=g841;
OY101440.1_Gymnocheta_viridis_genome_assembly,_chromosome:_1	AUGUSTUS	stop_codon	18674081	18674083	.	-	0	ID=g841.t1.stop1;Parent=g841.t1;
OY101440.1_Gymnocheta_viridis_genome_assembly,_chromosome:_1	AUGUSTUS	CDS	18674081	18674934	1	-	2	ID=g841.t1.CDS1;Parent=g841.t1;
OY101440.1_Gymnocheta_viridis_genome_assembly,_chromosome:_1	AUGUSTUS	exon	18674081	18674934	.	-	.	ID=g841.t1.exon1;Parent=g841.t1;
OY101440.1_Gymnocheta_viridis_genome_assembly,_chromosome:_1	AUGUSTUS	intron	18674935	18675904	1	-	.	ID=g841.t1.intron1;Parent=g841.t1;
OY101440.1_Gymnocheta_viridis_genome_assembly,_chromosome:_1	AUGUSTUS	CDS	18675905	18676166	0.7	-	0	ID=g841.t1.CDS2;Parent=g841.t1;
OY101440.1_Gymnocheta_viridis_genome_assembly,_chromosome:_1	AUGUSTUS	exon	18675905	18676166	.	-	.	ID=g841.t1.exon2;Parent=g841.t1;
OY101440.1_Gymnocheta_viridis_genome_assembly,_chromosome:_1	AUGUSTUS	start_codon	18676164	18676166	.	-	0	ID=g841.t1.start1;Parent=g841.t1;
OY101440.1_Gymnocheta_viridis_genome_assembly,_chromosome:_1	AUGUSTUS	gene	18677652	18678446	.	+	.	ID=g842;
OY101440.1_Gymnocheta_viridis_genome_assembly,_chromosome:_1	AUGUSTUS	mRNA	18677652	18678446	1	+	.	ID=g842.t1;Parent=g842;
OY101440.1_Gymnocheta_viridis_genome_assembly,_chromosome:_1	AUGUSTUS	start_codon	18677652	18677654	.	+	0	ID=g842.t1.start1;Parent=g842.t1;
OY101440.1_Gymnocheta_viridis_genome_assembly,_chromosome:_1	AUGUSTUS	CDS	18677652	18678446	1	+	0	ID=g842.t1.CDS1;Parent=g842.t1;
OY101440.1_Gymnocheta_viridis_genome_assembly,_chromosome:_1	AUGUSTUS	exon	18677652	18678446	.	+	.	ID=g842.t1.exon1;Parent=g842.t1;
OY101440.1_Gymnocheta_viridis_genome_assembly,_chromosome:_1	AUGUSTUS	stop_codon	18678444	18678446	.	+	0	ID=g842.t1.stop1;Parent=g842.t1;
OY101440.1_Gymnocheta_viridis_genome_assembly,_chromosome:_1	AUGUSTUS	gene	18684978	18688123	.	-	.	ID=g843;
OY101440.1_Gymnocheta_viridis_genome_assembly,_chromosome:_1	AUGUSTUS	mRNA	18684978	18688123	0.83	-	.	ID=g843.t1;Parent=g843;
OY101440.1_Gymnocheta_viridis_genome_assembly,_chromosome:_1	AUGUSTUS	stop_codon	18684978	18684980	.	-	0	ID=g843.t1.stop1;Parent=g843.t1;
OY101440.1_Gymnocheta_viridis_genome_assembly,_chromosome:_1	AUGUSTUS	CDS	18684978	18685016	1	-	0	ID=g843.t1.CDS1;Parent=g843.t1;
OY101440.1_Gymnocheta_viridis_genome_assembly,_chromosome:_1	AUGUSTUS	exon	18684978	18685016	.	-	.	ID=g843.t1.exon1;Parent=g843.t1;
OY101440.1_Gymnocheta_viridis_genome_assembly,_chromosome:_1	AUGUSTUS	intron	18685017	18685823	1	-	.	ID=g843.t1.intron1;Parent=g843.t1;
OY101440.1_Gymnocheta_viridis_genome_assembly,_chromosome:_1	AUGUSTUS	CDS	18685824	18685967	1	-	0	ID=g843.t1.CDS2;Parent=g843.t1;
OY101440.1_Gymnocheta_viridis_genome_assembly,_chromosome:_1	AUGUSTUS	exon	18685824	18685967	.	-	.	ID=g843.t1.exon2;Parent=g843.t1;
OY101440.1_Gymnocheta_viridis_genome_assembly,_chromosome:_1	AUGUSTUS	intron	18685968	18686026	1	-	.	ID=g843.t1.intron2;Parent=g843.t1;
OY101440.1_Gymnocheta_viridis_genome_assembly,_chromosome:_1	AUGUSTUS	CDS	18686027	18686730	1	-	2	ID=g843.t1.CDS3;Parent=g843.t1;
OY101440.1_Gymnocheta_viridis_genome_assembly,_chromosome:_1	AUGUSTUS	exon	18686027	18686730	.	-	.	ID=g843.t1.exon3;Parent=g843.t1;
OY101440.1_Gymnocheta_viridis_genome_assembly,_chromosome:_1	AUGUSTUS	intron	18686731	18688059	0.83	-	.	ID=g843.t1.intron3;Parent=g843.t1;
OY101440.1_Gymnocheta_viridis_genome_assembly,_chromosome:_1	AUGUSTUS	CDS	18688060	18688123	0.83	-	0	ID=g843.t1.CDS4;Parent=g843.t1;
OY101440.1_Gymnocheta_viridis_genome_assembly,_chromosome:_1	AUGUSTUS	exon	18688060	18688123	.	-	.	ID=g843.t1.exon4;Parent=g843.t1;
OY101440.1_Gymnocheta_viridis_genome_assembly,_chromosome:_1	AUGUSTUS	start_codon	18688121	18688123	.	-	0	ID=g843.t1.start1;Parent=g843.t1;
OY101440.1_Gymnocheta_viridis_genome_assembly,_chromosome:_1	AUGUSTUS	gene	18690437	18692636	.	-	.	ID=g844;
OY101440.1_Gymnocheta_viridis_genome_assembly,_chromosome:_1	AUGUSTUS	mRNA	18690437	18692636	1	-	.	ID=g844.t1;Parent=g844;
OY101440.1_Gymnocheta_viridis_genome_assembly,_chromosome:_1	AUGUSTUS	stop_codon	18690437	18690439	.	-	0	ID=g844.t1.stop1;Parent=g844.t1;
OY101440.1_Gymnocheta_viridis_genome_assembly,_chromosome:_1	AUGUSTUS	CDS	18690437	18690535	1	-	0	ID=g844.t1.CDS1;Parent=g844.t1;
OY101440.1_Gymnocheta_viridis_genome_assembly,_chromosome:_1	AUGUSTUS	exon	18690437	18690535	.	-	.	ID=g844.t1.exon1;Parent=g844.t1;
OY101440.1_Gymnocheta_viridis_genome_assembly,_chromosome:_1	AUGUSTUS	intron	18690536	18690605	1	-	.	ID=g844.t1.intron1;Parent=g844.t1;
OY101440.1_Gymnocheta_viridis_genome_assembly,_chromosome:_1	AUGUSTUS	CDS	18690606	18692636	1	-	0	ID=g844.t1.CDS2;Parent=g844.t1;
OY101440.1_Gymnocheta_viridis_genome_assembly,_chromosome:_1	AUGUSTUS	exon	18690606	18692636	.	-	.	ID=g844.t1.exon2;Parent=g844.t1;
OY101440.1_Gymnocheta_viridis_genome_assembly,_chromosome:_1	AUGUSTUS	start_codon	18692634	18692636	.	-	0	ID=g844.t1.start1;Parent=g844.t1;
OY101440.1_Gymnocheta_viridis_genome_assembly,_chromosome:_1	AUGUSTUS	gene	18698918	18701265	.	-	.	ID=g845;
OY101440.1_Gymnocheta_viridis_genome_assembly,_chromosome:_1	AUGUSTUS	mRNA	18698918	18701265	0.98	-	.	ID=g845.t1;Parent=g845;
OY101440.1_Gymnocheta_viridis_genome_assembly,_chromosome:_1	AUGUSTUS	stop_codon	18698918	18698920	.	-	0	ID=g845.t1.stop1;Parent=g845.t1;
OY101440.1_Gymnocheta_viridis_genome_assembly,_chromosome:_1	AUGUSTUS	CDS	18698918	18700365	1	-	2	ID=g845.t1.CDS1;Parent=g845.t1;
OY101440.1_Gymnocheta_viridis_genome_assembly,_chromosome:_1	AUGUSTUS	exon	18698918	18700365	.	-	.	ID=g845.t1.exon1;Parent=g845.t1;
OY101440.1_Gymnocheta_viridis_genome_assembly,_chromosome:_1	AUGUSTUS	intron	18700366	18700790	1	-	.	ID=g845.t1.intron1;Parent=g845.t1;
OY101440.1_Gymnocheta_viridis_genome_assembly,_chromosome:_1	AUGUSTUS	CDS	18700791	18701046	0.98	-	0	ID=g845.t1.CDS2;Parent=g845.t1;
OY101440.1_Gymnocheta_viridis_genome_assembly,_chromosome:_1	AUGUSTUS	exon	18700791	18701046	.	-	.	ID=g845.t1.exon2;Parent=g845.t1;
OY101440.1_Gymnocheta_viridis_genome_assembly,_chromosome:_1	AUGUSTUS	intron	18701047	18701103	0.98	-	.	ID=g845.t1.intron2;Parent=g845.t1;
OY101440.1_Gymnocheta_viridis_genome_assembly,_chromosome:_1	AUGUSTUS	CDS	18701104	18701265	1	-	0	ID=g845.t1.CDS3;Parent=g845.t1;
OY101440.1_Gymnocheta_viridis_genome_assembly,_chromosome:_1	AUGUSTUS	exon	18701104	18701265	.	-	.	ID=g845.t1.exon3;Parent=g845.t1;
OY101440.1_Gymnocheta_viridis_genome_assembly,_chromosome:_1	AUGUSTUS	start_codon	18701263	18701265	.	-	0	ID=g845.t1.start1;Parent=g845.t1;
OY101440.1_Gymnocheta_viridis_genome_assembly,_chromosome:_1	AUGUSTUS	gene	18722797	18724879	.	-	.	ID=g846;
OY101440.1_Gymnocheta_viridis_genome_assembly,_chromosome:_1	AUGUSTUS	mRNA	18722797	18724879	0.82	-	.	ID=g846.t1;Parent=g846;
OY101440.1_Gymnocheta_viridis_genome_assembly,_chromosome:_1	AUGUSTUS	stop_codon	18722797	18722799	.	-	0	ID=g846.t1.stop1;Parent=g846.t1;
OY101440.1_Gymnocheta_viridis_genome_assembly,_chromosome:_1	AUGUSTUS	CDS	18722797	18722849	0.82	-	2	ID=g846.t1.CDS1;Parent=g846.t1;
OY101440.1_Gymnocheta_viridis_genome_assembly,_chromosome:_1	AUGUSTUS	exon	18722797	18722849	.	-	.	ID=g846.t1.exon1;Parent=g846.t1;
OY101440.1_Gymnocheta_viridis_genome_assembly,_chromosome:_1	AUGUSTUS	intron	18722850	18724612	0.82	-	.	ID=g846.t1.intron1;Parent=g846.t1;
OY101440.1_Gymnocheta_viridis_genome_assembly,_chromosome:_1	AUGUSTUS	CDS	18724613	18724727	0.89	-	0	ID=g846.t1.CDS2;Parent=g846.t1;
OY101440.1_Gymnocheta_viridis_genome_assembly,_chromosome:_1	AUGUSTUS	exon	18724613	18724727	.	-	.	ID=g846.t1.exon2;Parent=g846.t1;
OY101440.1_Gymnocheta_viridis_genome_assembly,_chromosome:_1	AUGUSTUS	intron	18724728	18724810	1	-	.	ID=g846.t1.intron2;Parent=g846.t1;
OY101440.1_Gymnocheta_viridis_genome_assembly,_chromosome:_1	AUGUSTUS	CDS	18724811	18724879	1	-	0	ID=g846.t1.CDS3;Parent=g846.t1;
OY101440.1_Gymnocheta_viridis_genome_assembly,_chromosome:_1	AUGUSTUS	exon	18724811	18724879	.	-	.	ID=g846.t1.exon3;Parent=g846.t1;
OY101440.1_Gymnocheta_viridis_genome_assembly,_chromosome:_1	AUGUSTUS	start_codon	18724877	18724879	.	-	0	ID=g846.t1.start1;Parent=g846.t1;
OY101440.1_Gymnocheta_viridis_genome_assembly,_chromosome:_1	AUGUSTUS	gene	18725315	18744104	.	+	.	ID=g847;
OY101440.1_Gymnocheta_viridis_genome_assembly,_chromosome:_1	AUGUSTUS	mRNA	18725315	18744104	0.51	+	.	ID=g847.t1;Parent=g847;
OY101440.1_Gymnocheta_viridis_genome_assembly,_chromosome:_1	AUGUSTUS	start_codon	18725315	18725317	.	+	0	ID=g847.t1.start1;Parent=g847.t1;
OY101440.1_Gymnocheta_viridis_genome_assembly,_chromosome:_1	AUGUSTUS	CDS	18725315	18725365	1	+	0	ID=g847.t1.CDS1;Parent=g847.t1;
OY101440.1_Gymnocheta_viridis_genome_assembly,_chromosome:_1	AUGUSTUS	exon	18725315	18725365	.	+	.	ID=g847.t1.exon1;Parent=g847.t1;
OY101440.1_Gymnocheta_viridis_genome_assembly,_chromosome:_1	AUGUSTUS	intron	18725366	18725444	1	+	.	ID=g847.t1.intron1;Parent=g847.t1;
OY101440.1_Gymnocheta_viridis_genome_assembly,_chromosome:_1	AUGUSTUS	CDS	18725445	18725756	1	+	0	ID=g847.t1.CDS2;Parent=g847.t1;
OY101440.1_Gymnocheta_viridis_genome_assembly,_chromosome:_1	AUGUSTUS	exon	18725445	18725756	.	+	.	ID=g847.t1.exon2;Parent=g847.t1;
OY101440.1_Gymnocheta_viridis_genome_assembly,_chromosome:_1	AUGUSTUS	intron	18725757	18727774	1	+	.	ID=g847.t1.intron2;Parent=g847.t1;
OY101440.1_Gymnocheta_viridis_genome_assembly,_chromosome:_1	AUGUSTUS	CDS	18727775	18728983	1	+	0	ID=g847.t1.CDS3;Parent=g847.t1;
OY101440.1_Gymnocheta_viridis_genome_assembly,_chromosome:_1	AUGUSTUS	exon	18727775	18728983	.	+	.	ID=g847.t1.exon3;Parent=g847.t1;
OY101440.1_Gymnocheta_viridis_genome_assembly,_chromosome:_1	AUGUSTUS	intron	18728984	18729213	1	+	.	ID=g847.t1.intron3;Parent=g847.t1;
OY101440.1_Gymnocheta_viridis_genome_assembly,_chromosome:_1	AUGUSTUS	CDS	18729214	18729351	1	+	0	ID=g847.t1.CDS4;Parent=g847.t1;
OY101440.1_Gymnocheta_viridis_genome_assembly,_chromosome:_1	AUGUSTUS	exon	18729214	18729351	.	+	.	ID=g847.t1.exon4;Parent=g847.t1;
OY101440.1_Gymnocheta_viridis_genome_assembly,_chromosome:_1	AUGUSTUS	intron	18729352	18729467	1	+	.	ID=g847.t1.intron4;Parent=g847.t1;
OY101440.1_Gymnocheta_viridis_genome_assembly,_chromosome:_1	AUGUSTUS	CDS	18729468	18729614	1	+	0	ID=g847.t1.CDS5;Parent=g847.t1;
OY101440.1_Gymnocheta_viridis_genome_assembly,_chromosome:_1	AUGUSTUS	exon	18729468	18729614	.	+	.	ID=g847.t1.exon5;Parent=g847.t1;
OY101440.1_Gymnocheta_viridis_genome_assembly,_chromosome:_1	AUGUSTUS	intron	18729615	18729897	1	+	.	ID=g847.t1.intron5;Parent=g847.t1;
OY101440.1_Gymnocheta_viridis_genome_assembly,_chromosome:_1	AUGUSTUS	CDS	18729898	18730044	1	+	0	ID=g847.t1.CDS6;Parent=g847.t1;
OY101440.1_Gymnocheta_viridis_genome_assembly,_chromosome:_1	AUGUSTUS	exon	18729898	18730044	.	+	.	ID=g847.t1.exon6;Parent=g847.t1;
OY101440.1_Gymnocheta_viridis_genome_assembly,_chromosome:_1	AUGUSTUS	intron	18730045	18731985	1	+	.	ID=g847.t1.intron6;Parent=g847.t1;
OY101440.1_Gymnocheta_viridis_genome_assembly,_chromosome:_1	AUGUSTUS	CDS	18731986	18732070	1	+	0	ID=g847.t1.CDS7;Parent=g847.t1;
OY101440.1_Gymnocheta_viridis_genome_assembly,_chromosome:_1	AUGUSTUS	exon	18731986	18732070	.	+	.	ID=g847.t1.exon7;Parent=g847.t1;
OY101440.1_Gymnocheta_viridis_genome_assembly,_chromosome:_1	AUGUSTUS	intron	18732071	18732138	1	+	.	ID=g847.t1.intron7;Parent=g847.t1;
OY101440.1_Gymnocheta_viridis_genome_assembly,_chromosome:_1	AUGUSTUS	CDS	18732139	18732961	1	+	2	ID=g847.t1.CDS8;Parent=g847.t1;
OY101440.1_Gymnocheta_viridis_genome_assembly,_chromosome:_1	AUGUSTUS	exon	18732139	18732961	.	+	.	ID=g847.t1.exon8;Parent=g847.t1;
OY101440.1_Gymnocheta_viridis_genome_assembly,_chromosome:_1	AUGUSTUS	intron	18732962	18733031	1	+	.	ID=g847.t1.intron8;Parent=g847.t1;
OY101440.1_Gymnocheta_viridis_genome_assembly,_chromosome:_1	AUGUSTUS	CDS	18733032	18733191	1	+	1	ID=g847.t1.CDS9;Parent=g847.t1;
OY101440.1_Gymnocheta_viridis_genome_assembly,_chromosome:_1	AUGUSTUS	exon	18733032	18733191	.	+	.	ID=g847.t1.exon9;Parent=g847.t1;
OY101440.1_Gymnocheta_viridis_genome_assembly,_chromosome:_1	AUGUSTUS	intron	18733192	18736172	1	+	.	ID=g847.t1.intron9;Parent=g847.t1;
OY101440.1_Gymnocheta_viridis_genome_assembly,_chromosome:_1	AUGUSTUS	CDS	18736173	18736380	1	+	0	ID=g847.t1.CDS10;Parent=g847.t1;
OY101440.1_Gymnocheta_viridis_genome_assembly,_chromosome:_1	AUGUSTUS	exon	18736173	18736380	.	+	.	ID=g847.t1.exon10;Parent=g847.t1;
OY101440.1_Gymnocheta_viridis_genome_assembly,_chromosome:_1	AUGUSTUS	intron	18736381	18737189	1	+	.	ID=g847.t1.intron10;Parent=g847.t1;
OY101440.1_Gymnocheta_viridis_genome_assembly,_chromosome:_1	AUGUSTUS	CDS	18737190	18737432	0.51	+	2	ID=g847.t1.CDS11;Parent=g847.t1;
OY101440.1_Gymnocheta_viridis_genome_assembly,_chromosome:_1	AUGUSTUS	exon	18737190	18737432	.	+	.	ID=g847.t1.exon11;Parent=g847.t1;
OY101440.1_Gymnocheta_viridis_genome_assembly,_chromosome:_1	AUGUSTUS	intron	18737433	18743841	0.51	+	.	ID=g847.t1.intron11;Parent=g847.t1;
OY101440.1_Gymnocheta_viridis_genome_assembly,_chromosome:_1	AUGUSTUS	CDS	18743842	18744104	0.99	+	2	ID=g847.t1.CDS12;Parent=g847.t1;
OY101440.1_Gymnocheta_viridis_genome_assembly,_chromosome:_1	AUGUSTUS	exon	18743842	18744104	.	+	.	ID=g847.t1.exon12;Parent=g847.t1;
OY101440.1_Gymnocheta_viridis_genome_assembly,_chromosome:_1	AUGUSTUS	stop_codon	18744102	18744104	.	+	0	ID=g847.t1.stop1;Parent=g847.t1;
OY101440.1_Gymnocheta_viridis_genome_assembly,_chromosome:_1	AUGUSTUS	mRNA	18725315	18737581	0.48	+	.	ID=g847.t2;Parent=g847;
OY101440.1_Gymnocheta_viridis_genome_assembly,_chromosome:_1	AUGUSTUS	start_codon	18725315	18725317	.	+	0	ID=g847.t2.start1;Parent=g847.t2;
OY101440.1_Gymnocheta_viridis_genome_assembly,_chromosome:_1	AUGUSTUS	CDS	18725315	18725365	1	+	0	ID=g847.t2.CDS1;Parent=g847.t2;
OY101440.1_Gymnocheta_viridis_genome_assembly,_chromosome:_1	AUGUSTUS	exon	18725315	18725365	.	+	.	ID=g847.t2.exon1;Parent=g847.t2;
OY101440.1_Gymnocheta_viridis_genome_assembly,_chromosome:_1	AUGUSTUS	intron	18725366	18725444	1	+	.	ID=g847.t2.intron1;Parent=g847.t2;
OY101440.1_Gymnocheta_viridis_genome_assembly,_chromosome:_1	AUGUSTUS	CDS	18725445	18725756	1	+	0	ID=g847.t2.CDS2;Parent=g847.t2;
OY101440.1_Gymnocheta_viridis_genome_assembly,_chromosome:_1	AUGUSTUS	exon	18725445	18725756	.	+	.	ID=g847.t2.exon2;Parent=g847.t2;
OY101440.1_Gymnocheta_viridis_genome_assembly,_chromosome:_1	AUGUSTUS	intron	18725757	18727774	1	+	.	ID=g847.t2.intron2;Parent=g847.t2;
OY101440.1_Gymnocheta_viridis_genome_assembly,_chromosome:_1	AUGUSTUS	CDS	18727775	18728983	1	+	0	ID=g847.t2.CDS3;Parent=g847.t2;
OY101440.1_Gymnocheta_viridis_genome_assembly,_chromosome:_1	AUGUSTUS	exon	18727775	18728983	.	+	.	ID=g847.t2.exon3;Parent=g847.t2;
OY101440.1_Gymnocheta_viridis_genome_assembly,_chromosome:_1	AUGUSTUS	intron	18728984	18729213	1	+	.	ID=g847.t2.intron3;Parent=g847.t2;
OY101440.1_Gymnocheta_viridis_genome_assembly,_chromosome:_1	AUGUSTUS	CDS	18729214	18729351	1	+	0	ID=g847.t2.CDS4;Parent=g847.t2;
OY101440.1_Gymnocheta_viridis_genome_assembly,_chromosome:_1	AUGUSTUS	exon	18729214	18729351	.	+	.	ID=g847.t2.exon4;Parent=g847.t2;
OY101440.1_Gymnocheta_viridis_genome_assembly,_chromosome:_1	AUGUSTUS	intron	18729352	18729467	1	+	.	ID=g847.t2.intron4;Parent=g847.t2;
OY101440.1_Gymnocheta_viridis_genome_assembly,_chromosome:_1	AUGUSTUS	CDS	18729468	18729614	1	+	0	ID=g847.t2.CDS5;Parent=g847.t2;
OY101440.1_Gymnocheta_viridis_genome_assembly,_chromosome:_1	AUGUSTUS	exon	18729468	18729614	.	+	.	ID=g847.t2.exon5;Parent=g847.t2;
OY101440.1_Gymnocheta_viridis_genome_assembly,_chromosome:_1	AUGUSTUS	intron	18729615	18729897	1	+	.	ID=g847.t2.intron5;Parent=g847.t2;
OY101440.1_Gymnocheta_viridis_genome_assembly,_chromosome:_1	AUGUSTUS	CDS	18729898	18730044	1	+	0	ID=g847.t2.CDS6;Parent=g847.t2;
OY101440.1_Gymnocheta_viridis_genome_assembly,_chromosome:_1	AUGUSTUS	exon	18729898	18730044	.	+	.	ID=g847.t2.exon6;Parent=g847.t2;
OY101440.1_Gymnocheta_viridis_genome_assembly,_chromosome:_1	AUGUSTUS	intron	18730045	18731985	1	+	.	ID=g847.t2.intron6;Parent=g847.t2;
OY101440.1_Gymnocheta_viridis_genome_assembly,_chromosome:_1	AUGUSTUS	CDS	18731986	18732070	1	+	0	ID=g847.t2.CDS7;Parent=g847.t2;
OY101440.1_Gymnocheta_viridis_genome_assembly,_chromosome:_1	AUGUSTUS	exon	18731986	18732070	.	+	.	ID=g847.t2.exon7;Parent=g847.t2;
OY101440.1_Gymnocheta_viridis_genome_assembly,_chromosome:_1	AUGUSTUS	intron	18732071	18732138	1	+	.	ID=g847.t2.intron7;Parent=g847.t2;
OY101440.1_Gymnocheta_viridis_genome_assembly,_chromosome:_1	AUGUSTUS	CDS	18732139	18732961	1	+	2	ID=g847.t2.CDS8;Parent=g847.t2;
OY101440.1_Gymnocheta_viridis_genome_assembly,_chromosome:_1	AUGUSTUS	exon	18732139	18732961	.	+	.	ID=g847.t2.exon8;Parent=g847.t2;
OY101440.1_Gymnocheta_viridis_genome_assembly,_chromosome:_1	AUGUSTUS	intron	18732962	18733031	1	+	.	ID=g847.t2.intron8;Parent=g847.t2;
OY101440.1_Gymnocheta_viridis_genome_assembly,_chromosome:_1	AUGUSTUS	CDS	18733032	18733191	1	+	1	ID=g847.t2.CDS9;Parent=g847.t2;
OY101440.1_Gymnocheta_viridis_genome_assembly,_chromosome:_1	AUGUSTUS	exon	18733032	18733191	.	+	.	ID=g847.t2.exon9;Parent=g847.t2;
OY101440.1_Gymnocheta_viridis_genome_assembly,_chromosome:_1	AUGUSTUS	intron	18733192	18736172	1	+	.	ID=g847.t2.intron9;Parent=g847.t2;
OY101440.1_Gymnocheta_viridis_genome_assembly,_chromosome:_1	AUGUSTUS	CDS	18736173	18736380	1	+	0	ID=g847.t2.CDS10;Parent=g847.t2;
OY101440.1_Gymnocheta_viridis_genome_assembly,_chromosome:_1	AUGUSTUS	exon	18736173	18736380	.	+	.	ID=g847.t2.exon10;Parent=g847.t2;
OY101440.1_Gymnocheta_viridis_genome_assembly,_chromosome:_1	AUGUSTUS	intron	18736381	18737189	1	+	.	ID=g847.t2.intron10;Parent=g847.t2;
OY101440.1_Gymnocheta_viridis_genome_assembly,_chromosome:_1	AUGUSTUS	CDS	18737190	18737410	0.83	+	2	ID=g847.t2.CDS11;Parent=g847.t2;
OY101440.1_Gymnocheta_viridis_genome_assembly,_chromosome:_1	AUGUSTUS	exon	18737190	18737410	.	+	.	ID=g847.t2.exon11;Parent=g847.t2;
OY101440.1_Gymnocheta_viridis_genome_assembly,_chromosome:_1	AUGUSTUS	intron	18737411	18737560	0.48	+	.	ID=g847.t2.intron11;Parent=g847.t2;
OY101440.1_Gymnocheta_viridis_genome_assembly,_chromosome:_1	AUGUSTUS	CDS	18737561	18737581	0.49	+	0	ID=g847.t2.CDS12;Parent=g847.t2;
OY101440.1_Gymnocheta_viridis_genome_assembly,_chromosome:_1	AUGUSTUS	exon	18737561	18737581	.	+	.	ID=g847.t2.exon12;Parent=g847.t2;
OY101440.1_Gymnocheta_viridis_genome_assembly,_chromosome:_1	AUGUSTUS	stop_codon	18737579	18737581	.	+	0	ID=g847.t2.stop1;Parent=g847.t2;
OY101440.1_Gymnocheta_viridis_genome_assembly,_chromosome:_1	AUGUSTUS	mRNA	18725315	18744104	0.45	+	.	ID=g847.t3;Parent=g847;
OY101440.1_Gymnocheta_viridis_genome_assembly,_chromosome:_1	AUGUSTUS	start_codon	18725315	18725317	.	+	0	ID=g847.t3.start1;Parent=g847.t3;
OY101440.1_Gymnocheta_viridis_genome_assembly,_chromosome:_1	AUGUSTUS	CDS	18725315	18725365	1	+	0	ID=g847.t3.CDS1;Parent=g847.t3;
OY101440.1_Gymnocheta_viridis_genome_assembly,_chromosome:_1	AUGUSTUS	exon	18725315	18725365	.	+	.	ID=g847.t3.exon1;Parent=g847.t3;
OY101440.1_Gymnocheta_viridis_genome_assembly,_chromosome:_1	AUGUSTUS	intron	18725366	18725444	1	+	.	ID=g847.t3.intron1;Parent=g847.t3;
OY101440.1_Gymnocheta_viridis_genome_assembly,_chromosome:_1	AUGUSTUS	CDS	18725445	18725756	1	+	0	ID=g847.t3.CDS2;Parent=g847.t3;
OY101440.1_Gymnocheta_viridis_genome_assembly,_chromosome:_1	AUGUSTUS	exon	18725445	18725756	.	+	.	ID=g847.t3.exon2;Parent=g847.t3;
OY101440.1_Gymnocheta_viridis_genome_assembly,_chromosome:_1	AUGUSTUS	intron	18725757	18727774	1	+	.	ID=g847.t3.intron2;Parent=g847.t3;
OY101440.1_Gymnocheta_viridis_genome_assembly,_chromosome:_1	AUGUSTUS	CDS	18727775	18728983	1	+	0	ID=g847.t3.CDS3;Parent=g847.t3;
OY101440.1_Gymnocheta_viridis_genome_assembly,_chromosome:_1	AUGUSTUS	exon	18727775	18728983	.	+	.	ID=g847.t3.exon3;Parent=g847.t3;
OY101440.1_Gymnocheta_viridis_genome_assembly,_chromosome:_1	AUGUSTUS	intron	18728984	18729213	1	+	.	ID=g847.t3.intron3;Parent=g847.t3;
OY101440.1_Gymnocheta_viridis_genome_assembly,_chromosome:_1	AUGUSTUS	CDS	18729214	18729351	1	+	0	ID=g847.t3.CDS4;Parent=g847.t3;
OY101440.1_Gymnocheta_viridis_genome_assembly,_chromosome:_1	AUGUSTUS	exon	18729214	18729351	.	+	.	ID=g847.t3.exon4;Parent=g847.t3;
OY101440.1_Gymnocheta_viridis_genome_assembly,_chromosome:_1	AUGUSTUS	intron	18729352	18729897	1	+	.	ID=g847.t3.intron4;Parent=g847.t3;
OY101440.1_Gymnocheta_viridis_genome_assembly,_chromosome:_1	AUGUSTUS	CDS	18729898	18730044	1	+	0	ID=g847.t3.CDS5;Parent=g847.t3;
OY101440.1_Gymnocheta_viridis_genome_assembly,_chromosome:_1	AUGUSTUS	exon	18729898	18730044	.	+	.	ID=g847.t3.exon5;Parent=g847.t3;
OY101440.1_Gymnocheta_viridis_genome_assembly,_chromosome:_1	AUGUSTUS	intron	18730045	18731985	1	+	.	ID=g847.t3.intron5;Parent=g847.t3;
OY101440.1_Gymnocheta_viridis_genome_assembly,_chromosome:_1	AUGUSTUS	CDS	18731986	18732070	1	+	0	ID=g847.t3.CDS6;Parent=g847.t3;
OY101440.1_Gymnocheta_viridis_genome_assembly,_chromosome:_1	AUGUSTUS	exon	18731986	18732070	.	+	.	ID=g847.t3.exon6;Parent=g847.t3;
OY101440.1_Gymnocheta_viridis_genome_assembly,_chromosome:_1	AUGUSTUS	intron	18732071	18732138	1	+	.	ID=g847.t3.intron6;Parent=g847.t3;
OY101440.1_Gymnocheta_viridis_genome_assembly,_chromosome:_1	AUGUSTUS	CDS	18732139	18732961	1	+	2	ID=g847.t3.CDS7;Parent=g847.t3;
OY101440.1_Gymnocheta_viridis_genome_assembly,_chromosome:_1	AUGUSTUS	exon	18732139	18732961	.	+	.	ID=g847.t3.exon7;Parent=g847.t3;
OY101440.1_Gymnocheta_viridis_genome_assembly,_chromosome:_1	AUGUSTUS	intron	18732962	18733031	1	+	.	ID=g847.t3.intron7;Parent=g847.t3;
OY101440.1_Gymnocheta_viridis_genome_assembly,_chromosome:_1	AUGUSTUS	CDS	18733032	18733191	1	+	1	ID=g847.t3.CDS8;Parent=g847.t3;
OY101440.1_Gymnocheta_viridis_genome_assembly,_chromosome:_1	AUGUSTUS	exon	18733032	18733191	.	+	.	ID=g847.t3.exon8;Parent=g847.t3;
OY101440.1_Gymnocheta_viridis_genome_assembly,_chromosome:_1	AUGUSTUS	intron	18733192	18736172	1	+	.	ID=g847.t3.intron8;Parent=g847.t3;
OY101440.1_Gymnocheta_viridis_genome_assembly,_chromosome:_1	AUGUSTUS	CDS	18736173	18736380	1	+	0	ID=g847.t3.CDS9;Parent=g847.t3;
OY101440.1_Gymnocheta_viridis_genome_assembly,_chromosome:_1	AUGUSTUS	exon	18736173	18736380	.	+	.	ID=g847.t3.exon9;Parent=g847.t3;
OY101440.1_Gymnocheta_viridis_genome_assembly,_chromosome:_1	AUGUSTUS	intron	18736381	18737189	1	+	.	ID=g847.t3.intron9;Parent=g847.t3;
OY101440.1_Gymnocheta_viridis_genome_assembly,_chromosome:_1	AUGUSTUS	CDS	18737190	18737432	0.45	+	2	ID=g847.t3.CDS10;Parent=g847.t3;
OY101440.1_Gymnocheta_viridis_genome_assembly,_chromosome:_1	AUGUSTUS	exon	18737190	18737432	.	+	.	ID=g847.t3.exon10;Parent=g847.t3;
OY101440.1_Gymnocheta_viridis_genome_assembly,_chromosome:_1	AUGUSTUS	intron	18737433	18743841	0.45	+	.	ID=g847.t3.intron10;Parent=g847.t3;
OY101440.1_Gymnocheta_viridis_genome_assembly,_chromosome:_1	AUGUSTUS	CDS	18743842	18744104	0.94	+	2	ID=g847.t3.CDS11;Parent=g847.t3;
OY101440.1_Gymnocheta_viridis_genome_assembly,_chromosome:_1	AUGUSTUS	exon	18743842	18744104	.	+	.	ID=g847.t3.exon11;Parent=g847.t3;
OY101440.1_Gymnocheta_viridis_genome_assembly,_chromosome:_1	AUGUSTUS	stop_codon	18744102	18744104	.	+	0	ID=g847.t3.stop1;Parent=g847.t3;
OY101440.1_Gymnocheta_viridis_genome_assembly,_chromosome:_1	AUGUSTUS	mRNA	18725315	18744104	0.52	+	.	ID=g847.t4;Parent=g847;
OY101440.1_Gymnocheta_viridis_genome_assembly,_chromosome:_1	AUGUSTUS	start_codon	18725315	18725317	.	+	0	ID=g847.t4.start1;Parent=g847.t4;
OY101440.1_Gymnocheta_viridis_genome_assembly,_chromosome:_1	AUGUSTUS	CDS	18725315	18725365	1	+	0	ID=g847.t4.CDS1;Parent=g847.t4;
OY101440.1_Gymnocheta_viridis_genome_assembly,_chromosome:_1	AUGUSTUS	exon	18725315	18725365	.	+	.	ID=g847.t4.exon1;Parent=g847.t4;
OY101440.1_Gymnocheta_viridis_genome_assembly,_chromosome:_1	AUGUSTUS	intron	18725366	18725444	1	+	.	ID=g847.t4.intron1;Parent=g847.t4;
OY101440.1_Gymnocheta_viridis_genome_assembly,_chromosome:_1	AUGUSTUS	CDS	18725445	18725756	1	+	0	ID=g847.t4.CDS2;Parent=g847.t4;
OY101440.1_Gymnocheta_viridis_genome_assembly,_chromosome:_1	AUGUSTUS	exon	18725445	18725756	.	+	.	ID=g847.t4.exon2;Parent=g847.t4;
OY101440.1_Gymnocheta_viridis_genome_assembly,_chromosome:_1	AUGUSTUS	intron	18725757	18727774	1	+	.	ID=g847.t4.intron2;Parent=g847.t4;
OY101440.1_Gymnocheta_viridis_genome_assembly,_chromosome:_1	AUGUSTUS	CDS	18727775	18728983	1	+	0	ID=g847.t4.CDS3;Parent=g847.t4;
OY101440.1_Gymnocheta_viridis_genome_assembly,_chromosome:_1	AUGUSTUS	exon	18727775	18728983	.	+	.	ID=g847.t4.exon3;Parent=g847.t4;
OY101440.1_Gymnocheta_viridis_genome_assembly,_chromosome:_1	AUGUSTUS	intron	18728984	18729213	1	+	.	ID=g847.t4.intron3;Parent=g847.t4;
OY101440.1_Gymnocheta_viridis_genome_assembly,_chromosome:_1	AUGUSTUS	CDS	18729214	18729351	1	+	0	ID=g847.t4.CDS4;Parent=g847.t4;
OY101440.1_Gymnocheta_viridis_genome_assembly,_chromosome:_1	AUGUSTUS	exon	18729214	18729351	.	+	.	ID=g847.t4.exon4;Parent=g847.t4;
OY101440.1_Gymnocheta_viridis_genome_assembly,_chromosome:_1	AUGUSTUS	intron	18729352	18729467	1	+	.	ID=g847.t4.intron4;Parent=g847.t4;
OY101440.1_Gymnocheta_viridis_genome_assembly,_chromosome:_1	AUGUSTUS	CDS	18729468	18729614	1	+	0	ID=g847.t4.CDS5;Parent=g847.t4;
OY101440.1_Gymnocheta_viridis_genome_assembly,_chromosome:_1	AUGUSTUS	exon	18729468	18729614	.	+	.	ID=g847.t4.exon5;Parent=g847.t4;
OY101440.1_Gymnocheta_viridis_genome_assembly,_chromosome:_1	AUGUSTUS	intron	18729615	18731985	1	+	.	ID=g847.t4.intron5;Parent=g847.t4;
OY101440.1_Gymnocheta_viridis_genome_assembly,_chromosome:_1	AUGUSTUS	CDS	18731986	18732070	1	+	0	ID=g847.t4.CDS6;Parent=g847.t4;
OY101440.1_Gymnocheta_viridis_genome_assembly,_chromosome:_1	AUGUSTUS	exon	18731986	18732070	.	+	.	ID=g847.t4.exon6;Parent=g847.t4;
OY101440.1_Gymnocheta_viridis_genome_assembly,_chromosome:_1	AUGUSTUS	intron	18732071	18732138	1	+	.	ID=g847.t4.intron6;Parent=g847.t4;
OY101440.1_Gymnocheta_viridis_genome_assembly,_chromosome:_1	AUGUSTUS	CDS	18732139	18732961	1	+	2	ID=g847.t4.CDS7;Parent=g847.t4;
OY101440.1_Gymnocheta_viridis_genome_assembly,_chromosome:_1	AUGUSTUS	exon	18732139	18732961	.	+	.	ID=g847.t4.exon7;Parent=g847.t4;
OY101440.1_Gymnocheta_viridis_genome_assembly,_chromosome:_1	AUGUSTUS	intron	18732962	18733031	1	+	.	ID=g847.t4.intron7;Parent=g847.t4;
OY101440.1_Gymnocheta_viridis_genome_assembly,_chromosome:_1	AUGUSTUS	CDS	18733032	18733191	1	+	1	ID=g847.t4.CDS8;Parent=g847.t4;
OY101440.1_Gymnocheta_viridis_genome_assembly,_chromosome:_1	AUGUSTUS	exon	18733032	18733191	.	+	.	ID=g847.t4.exon8;Parent=g847.t4;
OY101440.1_Gymnocheta_viridis_genome_assembly,_chromosome:_1	AUGUSTUS	intron	18733192	18736172	1	+	.	ID=g847.t4.intron8;Parent=g847.t4;
OY101440.1_Gymnocheta_viridis_genome_assembly,_chromosome:_1	AUGUSTUS	CDS	18736173	18736380	1	+	0	ID=g847.t4.CDS9;Parent=g847.t4;
OY101440.1_Gymnocheta_viridis_genome_assembly,_chromosome:_1	AUGUSTUS	exon	18736173	18736380	.	+	.	ID=g847.t4.exon9;Parent=g847.t4;
OY101440.1_Gymnocheta_viridis_genome_assembly,_chromosome:_1	AUGUSTUS	intron	18736381	18737189	1	+	.	ID=g847.t4.intron9;Parent=g847.t4;
OY101440.1_Gymnocheta_viridis_genome_assembly,_chromosome:_1	AUGUSTUS	CDS	18737190	18737432	0.52	+	2	ID=g847.t4.CDS10;Parent=g847.t4;
OY101440.1_Gymnocheta_viridis_genome_assembly,_chromosome:_1	AUGUSTUS	exon	18737190	18737432	.	+	.	ID=g847.t4.exon10;Parent=g847.t4;
OY101440.1_Gymnocheta_viridis_genome_assembly,_chromosome:_1	AUGUSTUS	intron	18737433	18743841	0.52	+	.	ID=g847.t4.intron10;Parent=g847.t4;
OY101440.1_Gymnocheta_viridis_genome_assembly,_chromosome:_1	AUGUSTUS	CDS	18743842	18744104	0.96	+	2	ID=g847.t4.CDS11;Parent=g847.t4;
OY101440.1_Gymnocheta_viridis_genome_assembly,_chromosome:_1	AUGUSTUS	exon	18743842	18744104	.	+	.	ID=g847.t4.exon11;Parent=g847.t4;
OY101440.1_Gymnocheta_viridis_genome_assembly,_chromosome:_1	AUGUSTUS	stop_codon	18744102	18744104	.	+	0	ID=g847.t4.stop1;Parent=g847.t4;
OY101440.1_Gymnocheta_viridis_genome_assembly,_chromosome:_1	AUGUSTUS	mRNA	18736227	18744104	0.54	+	.	ID=g847.t5;Parent=g847;
OY101440.1_Gymnocheta_viridis_genome_assembly,_chromosome:_1	AUGUSTUS	start_codon	18736227	18736229	.	+	0	ID=g847.t5.start1;Parent=g847.t5;
OY101440.1_Gymnocheta_viridis_genome_assembly,_chromosome:_1	AUGUSTUS	CDS	18736227	18736380	1	+	0	ID=g847.t5.CDS1;Parent=g847.t5;
OY101440.1_Gymnocheta_viridis_genome_assembly,_chromosome:_1	AUGUSTUS	exon	18736227	18736380	.	+	.	ID=g847.t5.exon1;Parent=g847.t5;
OY101440.1_Gymnocheta_viridis_genome_assembly,_chromosome:_1	AUGUSTUS	intron	18736381	18737189	1	+	.	ID=g847.t5.intron1;Parent=g847.t5;
OY101440.1_Gymnocheta_viridis_genome_assembly,_chromosome:_1	AUGUSTUS	CDS	18737190	18737432	0.55	+	2	ID=g847.t5.CDS2;Parent=g847.t5;
OY101440.1_Gymnocheta_viridis_genome_assembly,_chromosome:_1	AUGUSTUS	exon	18737190	18737432	.	+	.	ID=g847.t5.exon2;Parent=g847.t5;
OY101440.1_Gymnocheta_viridis_genome_assembly,_chromosome:_1	AUGUSTUS	intron	18737433	18743841	0.55	+	.	ID=g847.t5.intron2;Parent=g847.t5;
OY101440.1_Gymnocheta_viridis_genome_assembly,_chromosome:_1	AUGUSTUS	CDS	18743842	18744104	0.98	+	2	ID=g847.t5.CDS3;Parent=g847.t5;
OY101440.1_Gymnocheta_viridis_genome_assembly,_chromosome:_1	AUGUSTUS	exon	18743842	18744104	.	+	.	ID=g847.t5.exon3;Parent=g847.t5;
OY101440.1_Gymnocheta_viridis_genome_assembly,_chromosome:_1	AUGUSTUS	stop_codon	18744102	18744104	.	+	0	ID=g847.t5.stop1;Parent=g847.t5;
OY101440.1_Gymnocheta_viridis_genome_assembly,_chromosome:_1	GeneMark.hmm3	mRNA	18725315	18737455	.	+	.	ID=g847.t6;Parent=g847;
OY101440.1_Gymnocheta_viridis_genome_assembly,_chromosome:_1	GeneMark.hmm3	start_codon	18725315	18725317	.	+	0	ID=g847.t6.start1;Parent=g847.t6;
OY101440.1_Gymnocheta_viridis_genome_assembly,_chromosome:_1	GeneMark.hmm3	CDS	18725315	18725365	.	+	0	ID=g847.t6.CDS1;Parent=g847.t6;
OY101440.1_Gymnocheta_viridis_genome_assembly,_chromosome:_1	GeneMark.hmm3	exon	18725315	18725365	0	+	.	ID=g847.t6.exon1;Parent=g847.t6;
OY101440.1_Gymnocheta_viridis_genome_assembly,_chromosome:_1	GeneMark.hmm3	intron	18725366	18725444	.	+	0	ID=g847.t6.intron1;Parent=g847.t6;
OY101440.1_Gymnocheta_viridis_genome_assembly,_chromosome:_1	GeneMark.hmm3	CDS	18725445	18725756	.	+	0	ID=g847.t6.CDS2;Parent=g847.t6;
OY101440.1_Gymnocheta_viridis_genome_assembly,_chromosome:_1	GeneMark.hmm3	exon	18725445	18725756	0	+	.	ID=g847.t6.exon2;Parent=g847.t6;
OY101440.1_Gymnocheta_viridis_genome_assembly,_chromosome:_1	GeneMark.hmm3	intron	18725757	18727774	.	+	0	ID=g847.t6.intron2;Parent=g847.t6;
OY101440.1_Gymnocheta_viridis_genome_assembly,_chromosome:_1	GeneMark.hmm3	CDS	18727775	18728983	.	+	0	ID=g847.t6.CDS3;Parent=g847.t6;
OY101440.1_Gymnocheta_viridis_genome_assembly,_chromosome:_1	GeneMark.hmm3	exon	18727775	18728983	0	+	.	ID=g847.t6.exon3;Parent=g847.t6;
OY101440.1_Gymnocheta_viridis_genome_assembly,_chromosome:_1	GeneMark.hmm3	intron	18728984	18729213	.	+	0	ID=g847.t6.intron3;Parent=g847.t6;
OY101440.1_Gymnocheta_viridis_genome_assembly,_chromosome:_1	GeneMark.hmm3	CDS	18729214	18729351	.	+	0	ID=g847.t6.CDS4;Parent=g847.t6;
OY101440.1_Gymnocheta_viridis_genome_assembly,_chromosome:_1	GeneMark.hmm3	exon	18729214	18729351	0	+	.	ID=g847.t6.exon4;Parent=g847.t6;
OY101440.1_Gymnocheta_viridis_genome_assembly,_chromosome:_1	GeneMark.hmm3	intron	18729352	18729467	.	+	0	ID=g847.t6.intron4;Parent=g847.t6;
OY101440.1_Gymnocheta_viridis_genome_assembly,_chromosome:_1	GeneMark.hmm3	CDS	18729468	18729614	.	+	0	ID=g847.t6.CDS5;Parent=g847.t6;
OY101440.1_Gymnocheta_viridis_genome_assembly,_chromosome:_1	GeneMark.hmm3	exon	18729468	18729614	0	+	.	ID=g847.t6.exon5;Parent=g847.t6;
OY101440.1_Gymnocheta_viridis_genome_assembly,_chromosome:_1	GeneMark.hmm3	intron	18729615	18729897	.	+	0	ID=g847.t6.intron5;Parent=g847.t6;
OY101440.1_Gymnocheta_viridis_genome_assembly,_chromosome:_1	GeneMark.hmm3	CDS	18729898	18730044	.	+	0	ID=g847.t6.CDS6;Parent=g847.t6;
OY101440.1_Gymnocheta_viridis_genome_assembly,_chromosome:_1	GeneMark.hmm3	exon	18729898	18730044	0	+	.	ID=g847.t6.exon6;Parent=g847.t6;
OY101440.1_Gymnocheta_viridis_genome_assembly,_chromosome:_1	GeneMark.hmm3	intron	18730045	18731985	.	+	0	ID=g847.t6.intron6;Parent=g847.t6;
OY101440.1_Gymnocheta_viridis_genome_assembly,_chromosome:_1	GeneMark.hmm3	CDS	18731986	18732070	.	+	0	ID=g847.t6.CDS7;Parent=g847.t6;
OY101440.1_Gymnocheta_viridis_genome_assembly,_chromosome:_1	GeneMark.hmm3	exon	18731986	18732070	0	+	.	ID=g847.t6.exon7;Parent=g847.t6;
OY101440.1_Gymnocheta_viridis_genome_assembly,_chromosome:_1	GeneMark.hmm3	intron	18732071	18732138	.	+	2	ID=g847.t6.intron7;Parent=g847.t6;
OY101440.1_Gymnocheta_viridis_genome_assembly,_chromosome:_1	GeneMark.hmm3	CDS	18732139	18732961	.	+	2	ID=g847.t6.CDS8;Parent=g847.t6;
OY101440.1_Gymnocheta_viridis_genome_assembly,_chromosome:_1	GeneMark.hmm3	exon	18732139	18732961	0	+	.	ID=g847.t6.exon8;Parent=g847.t6;
OY101440.1_Gymnocheta_viridis_genome_assembly,_chromosome:_1	GeneMark.hmm3	intron	18732962	18733031	.	+	1	ID=g847.t6.intron8;Parent=g847.t6;
OY101440.1_Gymnocheta_viridis_genome_assembly,_chromosome:_1	GeneMark.hmm3	CDS	18733032	18733191	.	+	1	ID=g847.t6.CDS9;Parent=g847.t6;
OY101440.1_Gymnocheta_viridis_genome_assembly,_chromosome:_1	GeneMark.hmm3	exon	18733032	18733191	0	+	.	ID=g847.t6.exon9;Parent=g847.t6;
OY101440.1_Gymnocheta_viridis_genome_assembly,_chromosome:_1	GeneMark.hmm3	intron	18733192	18736172	.	+	0	ID=g847.t6.intron9;Parent=g847.t6;
OY101440.1_Gymnocheta_viridis_genome_assembly,_chromosome:_1	GeneMark.hmm3	CDS	18736173	18736380	.	+	0	ID=g847.t6.CDS10;Parent=g847.t6;
OY101440.1_Gymnocheta_viridis_genome_assembly,_chromosome:_1	GeneMark.hmm3	exon	18736173	18736380	0	+	.	ID=g847.t6.exon10;Parent=g847.t6;
OY101440.1_Gymnocheta_viridis_genome_assembly,_chromosome:_1	GeneMark.hmm3	intron	18736381	18737189	.	+	2	ID=g847.t6.intron10;Parent=g847.t6;
OY101440.1_Gymnocheta_viridis_genome_assembly,_chromosome:_1	GeneMark.hmm3	CDS	18737190	18737455	.	+	2	ID=g847.t6.CDS11;Parent=g847.t6;
OY101440.1_Gymnocheta_viridis_genome_assembly,_chromosome:_1	GeneMark.hmm3	exon	18737190	18737455	0	+	.	ID=g847.t6.exon11;Parent=g847.t6;
OY101440.1_Gymnocheta_viridis_genome_assembly,_chromosome:_1	GeneMark.hmm3	stop_codon	18737453	18737455	.	+	0	ID=g847.t6.stop1;Parent=g847.t6;
OY101440.1_Gymnocheta_viridis_genome_assembly,_chromosome:_1	AUGUSTUS	gene	18755399	18756016	.	+	.	ID=g848;
OY101440.1_Gymnocheta_viridis_genome_assembly,_chromosome:_1	AUGUSTUS	mRNA	18755399	18756016	0.91	+	.	ID=g848.t1;Parent=g848;
OY101440.1_Gymnocheta_viridis_genome_assembly,_chromosome:_1	AUGUSTUS	start_codon	18755399	18755401	.	+	0	ID=g848.t1.start1;Parent=g848.t1;
OY101440.1_Gymnocheta_viridis_genome_assembly,_chromosome:_1	AUGUSTUS	CDS	18755399	18755486	1	+	0	ID=g848.t1.CDS1;Parent=g848.t1;
OY101440.1_Gymnocheta_viridis_genome_assembly,_chromosome:_1	AUGUSTUS	exon	18755399	18755486	.	+	.	ID=g848.t1.exon1;Parent=g848.t1;
OY101440.1_Gymnocheta_viridis_genome_assembly,_chromosome:_1	AUGUSTUS	intron	18755487	18755780	1	+	.	ID=g848.t1.intron1;Parent=g848.t1;
OY101440.1_Gymnocheta_viridis_genome_assembly,_chromosome:_1	AUGUSTUS	CDS	18755781	18756016	0.91	+	2	ID=g848.t1.CDS2;Parent=g848.t1;
OY101440.1_Gymnocheta_viridis_genome_assembly,_chromosome:_1	AUGUSTUS	exon	18755781	18756016	.	+	.	ID=g848.t1.exon2;Parent=g848.t1;
OY101440.1_Gymnocheta_viridis_genome_assembly,_chromosome:_1	AUGUSTUS	stop_codon	18756014	18756016	.	+	0	ID=g848.t1.stop1;Parent=g848.t1;
OY101440.1_Gymnocheta_viridis_genome_assembly,_chromosome:_1	AUGUSTUS	gene	18759294	18781649	.	+	.	ID=g849;
OY101440.1_Gymnocheta_viridis_genome_assembly,_chromosome:_1	AUGUSTUS	mRNA	18770303	18781649	0.47	+	.	ID=g849.t1;Parent=g849;
OY101440.1_Gymnocheta_viridis_genome_assembly,_chromosome:_1	AUGUSTUS	start_codon	18770303	18770305	.	+	0	ID=g849.t1.start1;Parent=g849.t1;
OY101440.1_Gymnocheta_viridis_genome_assembly,_chromosome:_1	AUGUSTUS	CDS	18770303	18770533	0.47	+	0	ID=g849.t1.CDS1;Parent=g849.t1;
OY101440.1_Gymnocheta_viridis_genome_assembly,_chromosome:_1	AUGUSTUS	exon	18770303	18770533	.	+	.	ID=g849.t1.exon1;Parent=g849.t1;
OY101440.1_Gymnocheta_viridis_genome_assembly,_chromosome:_1	AUGUSTUS	intron	18770534	18773542	1	+	.	ID=g849.t1.intron1;Parent=g849.t1;
OY101440.1_Gymnocheta_viridis_genome_assembly,_chromosome:_1	AUGUSTUS	CDS	18773543	18773760	1	+	0	ID=g849.t1.CDS2;Parent=g849.t1;
OY101440.1_Gymnocheta_viridis_genome_assembly,_chromosome:_1	AUGUSTUS	exon	18773543	18773760	.	+	.	ID=g849.t1.exon2;Parent=g849.t1;
OY101440.1_Gymnocheta_viridis_genome_assembly,_chromosome:_1	AUGUSTUS	intron	18773761	18775237	1	+	.	ID=g849.t1.intron2;Parent=g849.t1;
OY101440.1_Gymnocheta_viridis_genome_assembly,_chromosome:_1	AUGUSTUS	CDS	18775238	18775741	1	+	1	ID=g849.t1.CDS3;Parent=g849.t1;
OY101440.1_Gymnocheta_viridis_genome_assembly,_chromosome:_1	AUGUSTUS	exon	18775238	18775741	.	+	.	ID=g849.t1.exon3;Parent=g849.t1;
OY101440.1_Gymnocheta_viridis_genome_assembly,_chromosome:_1	AUGUSTUS	intron	18775742	18777089	1	+	.	ID=g849.t1.intron3;Parent=g849.t1;
OY101440.1_Gymnocheta_viridis_genome_assembly,_chromosome:_1	AUGUSTUS	CDS	18777090	18777471	1	+	1	ID=g849.t1.CDS4;Parent=g849.t1;
OY101440.1_Gymnocheta_viridis_genome_assembly,_chromosome:_1	AUGUSTUS	exon	18777090	18777471	.	+	.	ID=g849.t1.exon4;Parent=g849.t1;
OY101440.1_Gymnocheta_viridis_genome_assembly,_chromosome:_1	AUGUSTUS	intron	18777472	18781457	1	+	.	ID=g849.t1.intron4;Parent=g849.t1;
OY101440.1_Gymnocheta_viridis_genome_assembly,_chromosome:_1	AUGUSTUS	CDS	18781458	18781649	1	+	0	ID=g849.t1.CDS5;Parent=g849.t1;
OY101440.1_Gymnocheta_viridis_genome_assembly,_chromosome:_1	AUGUSTUS	exon	18781458	18781649	.	+	.	ID=g849.t1.exon5;Parent=g849.t1;
OY101440.1_Gymnocheta_viridis_genome_assembly,_chromosome:_1	AUGUSTUS	stop_codon	18781647	18781649	.	+	0	ID=g849.t1.stop1;Parent=g849.t1;
OY101440.1_Gymnocheta_viridis_genome_assembly,_chromosome:_1	AUGUSTUS	mRNA	18759294	18781649	0.51	+	.	ID=g849.t2;Parent=g849;
OY101440.1_Gymnocheta_viridis_genome_assembly,_chromosome:_1	AUGUSTUS	start_codon	18759294	18759296	.	+	0	ID=g849.t2.start1;Parent=g849.t2;
OY101440.1_Gymnocheta_viridis_genome_assembly,_chromosome:_1	AUGUSTUS	CDS	18759294	18759405	0.51	+	0	ID=g849.t2.CDS1;Parent=g849.t2;
OY101440.1_Gymnocheta_viridis_genome_assembly,_chromosome:_1	AUGUSTUS	exon	18759294	18759405	.	+	.	ID=g849.t2.exon1;Parent=g849.t2;
OY101440.1_Gymnocheta_viridis_genome_assembly,_chromosome:_1	AUGUSTUS	intron	18759406	18759946	0.51	+	.	ID=g849.t2.intron1;Parent=g849.t2;
OY101440.1_Gymnocheta_viridis_genome_assembly,_chromosome:_1	AUGUSTUS	CDS	18759947	18760144	1	+	2	ID=g849.t2.CDS2;Parent=g849.t2;
OY101440.1_Gymnocheta_viridis_genome_assembly,_chromosome:_1	AUGUSTUS	exon	18759947	18760144	.	+	.	ID=g849.t2.exon2;Parent=g849.t2;
OY101440.1_Gymnocheta_viridis_genome_assembly,_chromosome:_1	AUGUSTUS	intron	18760145	18764708	1	+	.	ID=g849.t2.intron2;Parent=g849.t2;
OY101440.1_Gymnocheta_viridis_genome_assembly,_chromosome:_1	AUGUSTUS	CDS	18764709	18764929	1	+	2	ID=g849.t2.CDS3;Parent=g849.t2;
OY101440.1_Gymnocheta_viridis_genome_assembly,_chromosome:_1	AUGUSTUS	exon	18764709	18764929	.	+	.	ID=g849.t2.exon3;Parent=g849.t2;
OY101440.1_Gymnocheta_viridis_genome_assembly,_chromosome:_1	AUGUSTUS	intron	18764930	18773542	1	+	.	ID=g849.t2.intron3;Parent=g849.t2;
OY101440.1_Gymnocheta_viridis_genome_assembly,_chromosome:_1	AUGUSTUS	CDS	18773543	18773760	1	+	0	ID=g849.t2.CDS4;Parent=g849.t2;
OY101440.1_Gymnocheta_viridis_genome_assembly,_chromosome:_1	AUGUSTUS	exon	18773543	18773760	.	+	.	ID=g849.t2.exon4;Parent=g849.t2;
OY101440.1_Gymnocheta_viridis_genome_assembly,_chromosome:_1	AUGUSTUS	intron	18773761	18775237	1	+	.	ID=g849.t2.intron4;Parent=g849.t2;
OY101440.1_Gymnocheta_viridis_genome_assembly,_chromosome:_1	AUGUSTUS	CDS	18775238	18775741	1	+	1	ID=g849.t2.CDS5;Parent=g849.t2;
OY101440.1_Gymnocheta_viridis_genome_assembly,_chromosome:_1	AUGUSTUS	exon	18775238	18775741	.	+	.	ID=g849.t2.exon5;Parent=g849.t2;
OY101440.1_Gymnocheta_viridis_genome_assembly,_chromosome:_1	AUGUSTUS	intron	18775742	18777089	1	+	.	ID=g849.t2.intron5;Parent=g849.t2;
OY101440.1_Gymnocheta_viridis_genome_assembly,_chromosome:_1	AUGUSTUS	CDS	18777090	18777471	1	+	1	ID=g849.t2.CDS6;Parent=g849.t2;
OY101440.1_Gymnocheta_viridis_genome_assembly,_chromosome:_1	AUGUSTUS	exon	18777090	18777471	.	+	.	ID=g849.t2.exon6;Parent=g849.t2;
OY101440.1_Gymnocheta_viridis_genome_assembly,_chromosome:_1	AUGUSTUS	intron	18777472	18781457	1	+	.	ID=g849.t2.intron6;Parent=g849.t2;
OY101440.1_Gymnocheta_viridis_genome_assembly,_chromosome:_1	AUGUSTUS	CDS	18781458	18781649	1	+	0	ID=g849.t2.CDS7;Parent=g849.t2;
OY101440.1_Gymnocheta_viridis_genome_assembly,_chromosome:_1	AUGUSTUS	exon	18781458	18781649	.	+	.	ID=g849.t2.exon7;Parent=g849.t2;
OY101440.1_Gymnocheta_viridis_genome_assembly,_chromosome:_1	AUGUSTUS	stop_codon	18781647	18781649	.	+	0	ID=g849.t2.stop1;Parent=g849.t2;
OY101440.1_Gymnocheta_viridis_genome_assembly,_chromosome:_1	AUGUSTUS	gene	18788542	18792076	.	-	.	ID=g850;
OY101440.1_Gymnocheta_viridis_genome_assembly,_chromosome:_1	AUGUSTUS	mRNA	18788542	18792076	1	-	.	ID=g850.t1;Parent=g850;
OY101440.1_Gymnocheta_viridis_genome_assembly,_chromosome:_1	AUGUSTUS	stop_codon	18788542	18788544	.	-	0	ID=g850.t1.stop1;Parent=g850.t1;
OY101440.1_Gymnocheta_viridis_genome_assembly,_chromosome:_1	AUGUSTUS	CDS	18788542	18788870	1	-	2	ID=g850.t1.CDS1;Parent=g850.t1;
OY101440.1_Gymnocheta_viridis_genome_assembly,_chromosome:_1	AUGUSTUS	exon	18788542	18788870	.	-	.	ID=g850.t1.exon1;Parent=g850.t1;
OY101440.1_Gymnocheta_viridis_genome_assembly,_chromosome:_1	AUGUSTUS	intron	18788871	18788931	1	-	.	ID=g850.t1.intron1;Parent=g850.t1;
OY101440.1_Gymnocheta_viridis_genome_assembly,_chromosome:_1	AUGUSTUS	CDS	18788932	18790642	1	-	0	ID=g850.t1.CDS2;Parent=g850.t1;
OY101440.1_Gymnocheta_viridis_genome_assembly,_chromosome:_1	AUGUSTUS	exon	18788932	18790642	.	-	.	ID=g850.t1.exon2;Parent=g850.t1;
OY101440.1_Gymnocheta_viridis_genome_assembly,_chromosome:_1	AUGUSTUS	intron	18790643	18791144	1	-	.	ID=g850.t1.intron2;Parent=g850.t1;
OY101440.1_Gymnocheta_viridis_genome_assembly,_chromosome:_1	AUGUSTUS	CDS	18791145	18791929	1	-	2	ID=g850.t1.CDS3;Parent=g850.t1;
OY101440.1_Gymnocheta_viridis_genome_assembly,_chromosome:_1	AUGUSTUS	exon	18791145	18791929	.	-	.	ID=g850.t1.exon3;Parent=g850.t1;
OY101440.1_Gymnocheta_viridis_genome_assembly,_chromosome:_1	AUGUSTUS	intron	18791930	18792018	1	-	.	ID=g850.t1.intron3;Parent=g850.t1;
OY101440.1_Gymnocheta_viridis_genome_assembly,_chromosome:_1	AUGUSTUS	CDS	18792019	18792076	1	-	0	ID=g850.t1.CDS4;Parent=g850.t1;
OY101440.1_Gymnocheta_viridis_genome_assembly,_chromosome:_1	AUGUSTUS	exon	18792019	18792076	.	-	.	ID=g850.t1.exon4;Parent=g850.t1;
OY101440.1_Gymnocheta_viridis_genome_assembly,_chromosome:_1	AUGUSTUS	start_codon	18792074	18792076	.	-	0	ID=g850.t1.start1;Parent=g850.t1;
OY101440.1_Gymnocheta_viridis_genome_assembly,_chromosome:_1	AUGUSTUS	gene	18792808	18793572	.	-	.	ID=g851;
OY101440.1_Gymnocheta_viridis_genome_assembly,_chromosome:_1	AUGUSTUS	mRNA	18792808	18793572	1	-	.	ID=g851.t1;Parent=g851;
OY101440.1_Gymnocheta_viridis_genome_assembly,_chromosome:_1	AUGUSTUS	stop_codon	18792808	18792810	.	-	0	ID=g851.t1.stop1;Parent=g851.t1;
OY101440.1_Gymnocheta_viridis_genome_assembly,_chromosome:_1	AUGUSTUS	CDS	18792808	18793313	1	-	2	ID=g851.t1.CDS1;Parent=g851.t1;
OY101440.1_Gymnocheta_viridis_genome_assembly,_chromosome:_1	AUGUSTUS	exon	18792808	18793313	.	-	.	ID=g851.t1.exon1;Parent=g851.t1;
OY101440.1_Gymnocheta_viridis_genome_assembly,_chromosome:_1	AUGUSTUS	intron	18793314	18793367	1	-	.	ID=g851.t1.intron1;Parent=g851.t1;
OY101440.1_Gymnocheta_viridis_genome_assembly,_chromosome:_1	AUGUSTUS	CDS	18793368	18793572	1	-	0	ID=g851.t1.CDS2;Parent=g851.t1;
OY101440.1_Gymnocheta_viridis_genome_assembly,_chromosome:_1	AUGUSTUS	exon	18793368	18793572	.	-	.	ID=g851.t1.exon2;Parent=g851.t1;
OY101440.1_Gymnocheta_viridis_genome_assembly,_chromosome:_1	AUGUSTUS	start_codon	18793570	18793572	.	-	0	ID=g851.t1.start1;Parent=g851.t1;
OY101440.1_Gymnocheta_viridis_genome_assembly,_chromosome:_1	AUGUSTUS	gene	18794594	18814064	.	+	.	ID=g852;
OY101440.1_Gymnocheta_viridis_genome_assembly,_chromosome:_1	AUGUSTUS	mRNA	18794594	18814064	1	+	.	ID=g852.t1;Parent=g852;
OY101440.1_Gymnocheta_viridis_genome_assembly,_chromosome:_1	AUGUSTUS	start_codon	18794594	18794596	.	+	0	ID=g852.t1.start1;Parent=g852.t1;
OY101440.1_Gymnocheta_viridis_genome_assembly,_chromosome:_1	AUGUSTUS	CDS	18794594	18794638	1	+	0	ID=g852.t1.CDS1;Parent=g852.t1;
OY101440.1_Gymnocheta_viridis_genome_assembly,_chromosome:_1	AUGUSTUS	exon	18794594	18794638	.	+	.	ID=g852.t1.exon1;Parent=g852.t1;
OY101440.1_Gymnocheta_viridis_genome_assembly,_chromosome:_1	AUGUSTUS	intron	18794639	18794756	1	+	.	ID=g852.t1.intron1;Parent=g852.t1;
OY101440.1_Gymnocheta_viridis_genome_assembly,_chromosome:_1	AUGUSTUS	CDS	18794757	18795116	1	+	0	ID=g852.t1.CDS2;Parent=g852.t1;
OY101440.1_Gymnocheta_viridis_genome_assembly,_chromosome:_1	AUGUSTUS	exon	18794757	18795116	.	+	.	ID=g852.t1.exon2;Parent=g852.t1;
OY101440.1_Gymnocheta_viridis_genome_assembly,_chromosome:_1	AUGUSTUS	intron	18795117	18795186	1	+	.	ID=g852.t1.intron2;Parent=g852.t1;
OY101440.1_Gymnocheta_viridis_genome_assembly,_chromosome:_1	AUGUSTUS	CDS	18795187	18795452	1	+	0	ID=g852.t1.CDS3;Parent=g852.t1;
OY101440.1_Gymnocheta_viridis_genome_assembly,_chromosome:_1	AUGUSTUS	exon	18795187	18795452	.	+	.	ID=g852.t1.exon3;Parent=g852.t1;
OY101440.1_Gymnocheta_viridis_genome_assembly,_chromosome:_1	AUGUSTUS	intron	18795453	18801971	1	+	.	ID=g852.t1.intron3;Parent=g852.t1;
OY101440.1_Gymnocheta_viridis_genome_assembly,_chromosome:_1	AUGUSTUS	CDS	18801972	18802104	1	+	1	ID=g852.t1.CDS4;Parent=g852.t1;
OY101440.1_Gymnocheta_viridis_genome_assembly,_chromosome:_1	AUGUSTUS	exon	18801972	18802104	.	+	.	ID=g852.t1.exon4;Parent=g852.t1;
OY101440.1_Gymnocheta_viridis_genome_assembly,_chromosome:_1	AUGUSTUS	intron	18802105	18802180	1	+	.	ID=g852.t1.intron4;Parent=g852.t1;
OY101440.1_Gymnocheta_viridis_genome_assembly,_chromosome:_1	AUGUSTUS	CDS	18802181	18802661	1	+	0	ID=g852.t1.CDS5;Parent=g852.t1;
OY101440.1_Gymnocheta_viridis_genome_assembly,_chromosome:_1	AUGUSTUS	exon	18802181	18802661	.	+	.	ID=g852.t1.exon5;Parent=g852.t1;
OY101440.1_Gymnocheta_viridis_genome_assembly,_chromosome:_1	AUGUSTUS	intron	18802662	18806354	1	+	.	ID=g852.t1.intron5;Parent=g852.t1;
OY101440.1_Gymnocheta_viridis_genome_assembly,_chromosome:_1	AUGUSTUS	CDS	18806355	18806741	1	+	2	ID=g852.t1.CDS6;Parent=g852.t1;
OY101440.1_Gymnocheta_viridis_genome_assembly,_chromosome:_1	AUGUSTUS	exon	18806355	18806741	.	+	.	ID=g852.t1.exon6;Parent=g852.t1;
OY101440.1_Gymnocheta_viridis_genome_assembly,_chromosome:_1	AUGUSTUS	intron	18806742	18806798	1	+	.	ID=g852.t1.intron6;Parent=g852.t1;
OY101440.1_Gymnocheta_viridis_genome_assembly,_chromosome:_1	AUGUSTUS	CDS	18806799	18807281	1	+	2	ID=g852.t1.CDS7;Parent=g852.t1;
OY101440.1_Gymnocheta_viridis_genome_assembly,_chromosome:_1	AUGUSTUS	exon	18806799	18807281	.	+	.	ID=g852.t1.exon7;Parent=g852.t1;
OY101440.1_Gymnocheta_viridis_genome_assembly,_chromosome:_1	AUGUSTUS	intron	18807282	18810548	1	+	.	ID=g852.t1.intron7;Parent=g852.t1;
OY101440.1_Gymnocheta_viridis_genome_assembly,_chromosome:_1	AUGUSTUS	CDS	18810549	18810802	1	+	2	ID=g852.t1.CDS8;Parent=g852.t1;
OY101440.1_Gymnocheta_viridis_genome_assembly,_chromosome:_1	AUGUSTUS	exon	18810549	18810802	.	+	.	ID=g852.t1.exon8;Parent=g852.t1;
OY101440.1_Gymnocheta_viridis_genome_assembly,_chromosome:_1	AUGUSTUS	intron	18810803	18810866	1	+	.	ID=g852.t1.intron8;Parent=g852.t1;
OY101440.1_Gymnocheta_viridis_genome_assembly,_chromosome:_1	AUGUSTUS	CDS	18810867	18814064	1	+	0	ID=g852.t1.CDS9;Parent=g852.t1;
OY101440.1_Gymnocheta_viridis_genome_assembly,_chromosome:_1	AUGUSTUS	exon	18810867	18814064	.	+	.	ID=g852.t1.exon9;Parent=g852.t1;
OY101440.1_Gymnocheta_viridis_genome_assembly,_chromosome:_1	AUGUSTUS	stop_codon	18814062	18814064	.	+	0	ID=g852.t1.stop1;Parent=g852.t1;
OY101440.1_Gymnocheta_viridis_genome_assembly,_chromosome:_1	AUGUSTUS	gene	18820528	18821937	.	+	.	ID=g853;
OY101440.1_Gymnocheta_viridis_genome_assembly,_chromosome:_1	AUGUSTUS	mRNA	18820528	18821937	1	+	.	ID=g853.t1;Parent=g853;
OY101440.1_Gymnocheta_viridis_genome_assembly,_chromosome:_1	AUGUSTUS	start_codon	18820528	18820530	.	+	0	ID=g853.t1.start1;Parent=g853.t1;
OY101440.1_Gymnocheta_viridis_genome_assembly,_chromosome:_1	AUGUSTUS	CDS	18820528	18820738	1	+	0	ID=g853.t1.CDS1;Parent=g853.t1;
OY101440.1_Gymnocheta_viridis_genome_assembly,_chromosome:_1	AUGUSTUS	exon	18820528	18820738	.	+	.	ID=g853.t1.exon1;Parent=g853.t1;
OY101440.1_Gymnocheta_viridis_genome_assembly,_chromosome:_1	AUGUSTUS	intron	18820739	18821072	1	+	.	ID=g853.t1.intron1;Parent=g853.t1;
OY101440.1_Gymnocheta_viridis_genome_assembly,_chromosome:_1	AUGUSTUS	CDS	18821073	18821399	1	+	2	ID=g853.t1.CDS2;Parent=g853.t1;
OY101440.1_Gymnocheta_viridis_genome_assembly,_chromosome:_1	AUGUSTUS	exon	18821073	18821399	.	+	.	ID=g853.t1.exon2;Parent=g853.t1;
OY101440.1_Gymnocheta_viridis_genome_assembly,_chromosome:_1	AUGUSTUS	intron	18821400	18821452	1	+	.	ID=g853.t1.intron2;Parent=g853.t1;
OY101440.1_Gymnocheta_viridis_genome_assembly,_chromosome:_1	AUGUSTUS	CDS	18821453	18821937	1	+	2	ID=g853.t1.CDS3;Parent=g853.t1;
OY101440.1_Gymnocheta_viridis_genome_assembly,_chromosome:_1	AUGUSTUS	exon	18821453	18821937	.	+	.	ID=g853.t1.exon3;Parent=g853.t1;
OY101440.1_Gymnocheta_viridis_genome_assembly,_chromosome:_1	AUGUSTUS	stop_codon	18821935	18821937	.	+	0	ID=g853.t1.stop1;Parent=g853.t1;
OY101440.1_Gymnocheta_viridis_genome_assembly,_chromosome:_1	AUGUSTUS	gene	18832452	18834806	.	+	.	ID=g854;
OY101440.1_Gymnocheta_viridis_genome_assembly,_chromosome:_1	AUGUSTUS	mRNA	18832452	18834806	1	+	.	ID=g854.t1;Parent=g854;
OY101440.1_Gymnocheta_viridis_genome_assembly,_chromosome:_1	AUGUSTUS	start_codon	18832452	18832454	.	+	0	ID=g854.t1.start1;Parent=g854.t1;
OY101440.1_Gymnocheta_viridis_genome_assembly,_chromosome:_1	AUGUSTUS	CDS	18832452	18834806	1	+	0	ID=g854.t1.CDS1;Parent=g854.t1;
OY101440.1_Gymnocheta_viridis_genome_assembly,_chromosome:_1	AUGUSTUS	exon	18832452	18834806	.	+	.	ID=g854.t1.exon1;Parent=g854.t1;
OY101440.1_Gymnocheta_viridis_genome_assembly,_chromosome:_1	AUGUSTUS	stop_codon	18834804	18834806	.	+	0	ID=g854.t1.stop1;Parent=g854.t1;
OY101440.1_Gymnocheta_viridis_genome_assembly,_chromosome:_1	AUGUSTUS	gene	18840537	18849401	.	-	.	ID=g855;
OY101440.1_Gymnocheta_viridis_genome_assembly,_chromosome:_1	AUGUSTUS	mRNA	18840537	18849401	1	-	.	ID=g855.t1;Parent=g855;
OY101440.1_Gymnocheta_viridis_genome_assembly,_chromosome:_1	AUGUSTUS	stop_codon	18840537	18840539	.	-	0	ID=g855.t1.stop1;Parent=g855.t1;
OY101440.1_Gymnocheta_viridis_genome_assembly,_chromosome:_1	AUGUSTUS	CDS	18840537	18840708	1	-	1	ID=g855.t1.CDS1;Parent=g855.t1;
OY101440.1_Gymnocheta_viridis_genome_assembly,_chromosome:_1	AUGUSTUS	exon	18840537	18840708	.	-	.	ID=g855.t1.exon1;Parent=g855.t1;
OY101440.1_Gymnocheta_viridis_genome_assembly,_chromosome:_1	AUGUSTUS	intron	18840709	18840788	1	-	.	ID=g855.t1.intron1;Parent=g855.t1;
OY101440.1_Gymnocheta_viridis_genome_assembly,_chromosome:_1	AUGUSTUS	CDS	18840789	18840958	1	-	0	ID=g855.t1.CDS2;Parent=g855.t1;
OY101440.1_Gymnocheta_viridis_genome_assembly,_chromosome:_1	AUGUSTUS	exon	18840789	18840958	.	-	.	ID=g855.t1.exon2;Parent=g855.t1;
OY101440.1_Gymnocheta_viridis_genome_assembly,_chromosome:_1	AUGUSTUS	intron	18840959	18841240	1	-	.	ID=g855.t1.intron2;Parent=g855.t1;
OY101440.1_Gymnocheta_viridis_genome_assembly,_chromosome:_1	AUGUSTUS	CDS	18841241	18841443	1	-	2	ID=g855.t1.CDS3;Parent=g855.t1;
OY101440.1_Gymnocheta_viridis_genome_assembly,_chromosome:_1	AUGUSTUS	exon	18841241	18841443	.	-	.	ID=g855.t1.exon3;Parent=g855.t1;
OY101440.1_Gymnocheta_viridis_genome_assembly,_chromosome:_1	AUGUSTUS	intron	18841444	18849133	1	-	.	ID=g855.t1.intron3;Parent=g855.t1;
OY101440.1_Gymnocheta_viridis_genome_assembly,_chromosome:_1	AUGUSTUS	CDS	18849134	18849401	1	-	0	ID=g855.t1.CDS4;Parent=g855.t1;
OY101440.1_Gymnocheta_viridis_genome_assembly,_chromosome:_1	AUGUSTUS	exon	18849134	18849401	.	-	.	ID=g855.t1.exon4;Parent=g855.t1;
OY101440.1_Gymnocheta_viridis_genome_assembly,_chromosome:_1	AUGUSTUS	start_codon	18849399	18849401	.	-	0	ID=g855.t1.start1;Parent=g855.t1;
OY101440.1_Gymnocheta_viridis_genome_assembly,_chromosome:_1	AUGUSTUS	gene	18892345	18899648	.	-	.	ID=g856;
OY101440.1_Gymnocheta_viridis_genome_assembly,_chromosome:_1	AUGUSTUS	mRNA	18892345	18899648	1	-	.	ID=g856.t1;Parent=g856;
OY101440.1_Gymnocheta_viridis_genome_assembly,_chromosome:_1	AUGUSTUS	stop_codon	18892345	18892347	.	-	0	ID=g856.t1.stop1;Parent=g856.t1;
OY101440.1_Gymnocheta_viridis_genome_assembly,_chromosome:_1	AUGUSTUS	CDS	18892345	18892479	1	-	0	ID=g856.t1.CDS1;Parent=g856.t1;
OY101440.1_Gymnocheta_viridis_genome_assembly,_chromosome:_1	AUGUSTUS	exon	18892345	18892479	.	-	.	ID=g856.t1.exon1;Parent=g856.t1;
OY101440.1_Gymnocheta_viridis_genome_assembly,_chromosome:_1	AUGUSTUS	intron	18892480	18892554	1	-	.	ID=g856.t1.intron1;Parent=g856.t1;
OY101440.1_Gymnocheta_viridis_genome_assembly,_chromosome:_1	AUGUSTUS	CDS	18892555	18892836	1	-	0	ID=g856.t1.CDS2;Parent=g856.t1;
OY101440.1_Gymnocheta_viridis_genome_assembly,_chromosome:_1	AUGUSTUS	exon	18892555	18892836	.	-	.	ID=g856.t1.exon2;Parent=g856.t1;
OY101440.1_Gymnocheta_viridis_genome_assembly,_chromosome:_1	AUGUSTUS	intron	18892837	18892922	1	-	.	ID=g856.t1.intron2;Parent=g856.t1;
OY101440.1_Gymnocheta_viridis_genome_assembly,_chromosome:_1	AUGUSTUS	CDS	18892923	18893058	1	-	1	ID=g856.t1.CDS3;Parent=g856.t1;
OY101440.1_Gymnocheta_viridis_genome_assembly,_chromosome:_1	AUGUSTUS	exon	18892923	18893058	.	-	.	ID=g856.t1.exon3;Parent=g856.t1;
OY101440.1_Gymnocheta_viridis_genome_assembly,_chromosome:_1	AUGUSTUS	intron	18893059	18893169	1	-	.	ID=g856.t1.intron3;Parent=g856.t1;
OY101440.1_Gymnocheta_viridis_genome_assembly,_chromosome:_1	AUGUSTUS	CDS	18893170	18893316	1	-	1	ID=g856.t1.CDS4;Parent=g856.t1;
OY101440.1_Gymnocheta_viridis_genome_assembly,_chromosome:_1	AUGUSTUS	exon	18893170	18893316	.	-	.	ID=g856.t1.exon4;Parent=g856.t1;
OY101440.1_Gymnocheta_viridis_genome_assembly,_chromosome:_1	AUGUSTUS	intron	18893317	18894171	1	-	.	ID=g856.t1.intron4;Parent=g856.t1;
OY101440.1_Gymnocheta_viridis_genome_assembly,_chromosome:_1	AUGUSTUS	CDS	18894172	18894362	1	-	0	ID=g856.t1.CDS5;Parent=g856.t1;
OY101440.1_Gymnocheta_viridis_genome_assembly,_chromosome:_1	AUGUSTUS	exon	18894172	18894362	.	-	.	ID=g856.t1.exon5;Parent=g856.t1;
OY101440.1_Gymnocheta_viridis_genome_assembly,_chromosome:_1	AUGUSTUS	intron	18894363	18894564	1	-	.	ID=g856.t1.intron5;Parent=g856.t1;
OY101440.1_Gymnocheta_viridis_genome_assembly,_chromosome:_1	AUGUSTUS	CDS	18894565	18894699	1	-	0	ID=g856.t1.CDS6;Parent=g856.t1;
OY101440.1_Gymnocheta_viridis_genome_assembly,_chromosome:_1	AUGUSTUS	exon	18894565	18894699	.	-	.	ID=g856.t1.exon6;Parent=g856.t1;
OY101440.1_Gymnocheta_viridis_genome_assembly,_chromosome:_1	AUGUSTUS	intron	18894700	18899537	1	-	.	ID=g856.t1.intron6;Parent=g856.t1;
OY101440.1_Gymnocheta_viridis_genome_assembly,_chromosome:_1	AUGUSTUS	CDS	18899538	18899648	1	-	0	ID=g856.t1.CDS7;Parent=g856.t1;
OY101440.1_Gymnocheta_viridis_genome_assembly,_chromosome:_1	AUGUSTUS	exon	18899538	18899648	.	-	.	ID=g856.t1.exon7;Parent=g856.t1;
OY101440.1_Gymnocheta_viridis_genome_assembly,_chromosome:_1	AUGUSTUS	start_codon	18899646	18899648	.	-	0	ID=g856.t1.start1;Parent=g856.t1;
OY101440.1_Gymnocheta_viridis_genome_assembly,_chromosome:_1	AUGUSTUS	gene	18932912	18933589	.	-	.	ID=g857;
OY101440.1_Gymnocheta_viridis_genome_assembly,_chromosome:_1	AUGUSTUS	mRNA	18932912	18933589	1	-	.	ID=g857.t1;Parent=g857;
OY101440.1_Gymnocheta_viridis_genome_assembly,_chromosome:_1	AUGUSTUS	stop_codon	18932912	18932914	.	-	0	ID=g857.t1.stop1;Parent=g857.t1;
OY101440.1_Gymnocheta_viridis_genome_assembly,_chromosome:_1	AUGUSTUS	CDS	18932912	18933589	1	-	0	ID=g857.t1.CDS1;Parent=g857.t1;
OY101440.1_Gymnocheta_viridis_genome_assembly,_chromosome:_1	AUGUSTUS	exon	18932912	18933589	.	-	.	ID=g857.t1.exon1;Parent=g857.t1;
OY101440.1_Gymnocheta_viridis_genome_assembly,_chromosome:_1	AUGUSTUS	start_codon	18933587	18933589	.	-	0	ID=g857.t1.start1;Parent=g857.t1;
OY101440.1_Gymnocheta_viridis_genome_assembly,_chromosome:_1	AUGUSTUS	gene	18952032	18952926	.	+	.	ID=g858;
OY101440.1_Gymnocheta_viridis_genome_assembly,_chromosome:_1	AUGUSTUS	mRNA	18952032	18952926	0.43	+	.	ID=g858.t1;Parent=g858;
OY101440.1_Gymnocheta_viridis_genome_assembly,_chromosome:_1	AUGUSTUS	start_codon	18952032	18952034	.	+	0	ID=g858.t1.start1;Parent=g858.t1;
OY101440.1_Gymnocheta_viridis_genome_assembly,_chromosome:_1	AUGUSTUS	CDS	18952032	18952118	0.43	+	0	ID=g858.t1.CDS1;Parent=g858.t1;
OY101440.1_Gymnocheta_viridis_genome_assembly,_chromosome:_1	AUGUSTUS	exon	18952032	18952118	.	+	.	ID=g858.t1.exon1;Parent=g858.t1;
OY101440.1_Gymnocheta_viridis_genome_assembly,_chromosome:_1	AUGUSTUS	intron	18952119	18952611	0.66	+	.	ID=g858.t1.intron1;Parent=g858.t1;
OY101440.1_Gymnocheta_viridis_genome_assembly,_chromosome:_1	AUGUSTUS	CDS	18952612	18952926	1	+	0	ID=g858.t1.CDS2;Parent=g858.t1;
OY101440.1_Gymnocheta_viridis_genome_assembly,_chromosome:_1	AUGUSTUS	exon	18952612	18952926	.	+	.	ID=g858.t1.exon2;Parent=g858.t1;
OY101440.1_Gymnocheta_viridis_genome_assembly,_chromosome:_1	AUGUSTUS	stop_codon	18952924	18952926	.	+	0	ID=g858.t1.stop1;Parent=g858.t1;
OY101440.1_Gymnocheta_viridis_genome_assembly,_chromosome:_1	AUGUSTUS	gene	18996930	18997382	.	+	.	ID=g859;
OY101440.1_Gymnocheta_viridis_genome_assembly,_chromosome:_1	AUGUSTUS	mRNA	18996930	18997382	1	+	.	ID=g859.t1;Parent=g859;
OY101440.1_Gymnocheta_viridis_genome_assembly,_chromosome:_1	AUGUSTUS	start_codon	18996930	18996932	.	+	0	ID=g859.t1.start1;Parent=g859.t1;
OY101440.1_Gymnocheta_viridis_genome_assembly,_chromosome:_1	AUGUSTUS	CDS	18996930	18997382	1	+	0	ID=g859.t1.CDS1;Parent=g859.t1;
OY101440.1_Gymnocheta_viridis_genome_assembly,_chromosome:_1	AUGUSTUS	exon	18996930	18997382	.	+	.	ID=g859.t1.exon1;Parent=g859.t1;
OY101440.1_Gymnocheta_viridis_genome_assembly,_chromosome:_1	AUGUSTUS	stop_codon	18997380	18997382	.	+	0	ID=g859.t1.stop1;Parent=g859.t1;
OY101440.1_Gymnocheta_viridis_genome_assembly,_chromosome:_1	AUGUSTUS	gene	19000603	19001178	.	-	.	ID=g860;
OY101440.1_Gymnocheta_viridis_genome_assembly,_chromosome:_1	AUGUSTUS	mRNA	19000603	19001178	1	-	.	ID=g860.t1;Parent=g860;
OY101440.1_Gymnocheta_viridis_genome_assembly,_chromosome:_1	AUGUSTUS	stop_codon	19000603	19000605	.	-	0	ID=g860.t1.stop1;Parent=g860.t1;
OY101440.1_Gymnocheta_viridis_genome_assembly,_chromosome:_1	AUGUSTUS	CDS	19000603	19001178	1	-	0	ID=g860.t1.CDS1;Parent=g860.t1;
OY101440.1_Gymnocheta_viridis_genome_assembly,_chromosome:_1	AUGUSTUS	exon	19000603	19001178	.	-	.	ID=g860.t1.exon1;Parent=g860.t1;
OY101440.1_Gymnocheta_viridis_genome_assembly,_chromosome:_1	AUGUSTUS	start_codon	19001176	19001178	.	-	0	ID=g860.t1.start1;Parent=g860.t1;
OY101440.1_Gymnocheta_viridis_genome_assembly,_chromosome:_1	AUGUSTUS	gene	19010911	19013226	.	-	.	ID=g861;
OY101440.1_Gymnocheta_viridis_genome_assembly,_chromosome:_1	AUGUSTUS	mRNA	19010911	19013226	1	-	.	ID=g861.t1;Parent=g861;
OY101440.1_Gymnocheta_viridis_genome_assembly,_chromosome:_1	AUGUSTUS	stop_codon	19010911	19010913	.	-	0	ID=g861.t1.stop1;Parent=g861.t1;
OY101440.1_Gymnocheta_viridis_genome_assembly,_chromosome:_1	AUGUSTUS	CDS	19010911	19011342	1	-	0	ID=g861.t1.CDS1;Parent=g861.t1;
OY101440.1_Gymnocheta_viridis_genome_assembly,_chromosome:_1	AUGUSTUS	exon	19010911	19011342	.	-	.	ID=g861.t1.exon1;Parent=g861.t1;
OY101440.1_Gymnocheta_viridis_genome_assembly,_chromosome:_1	AUGUSTUS	intron	19011343	19013172	1	-	.	ID=g861.t1.intron1;Parent=g861.t1;
OY101440.1_Gymnocheta_viridis_genome_assembly,_chromosome:_1	AUGUSTUS	CDS	19013173	19013226	1	-	0	ID=g861.t1.CDS2;Parent=g861.t1;
OY101440.1_Gymnocheta_viridis_genome_assembly,_chromosome:_1	AUGUSTUS	exon	19013173	19013226	.	-	.	ID=g861.t1.exon2;Parent=g861.t1;
OY101440.1_Gymnocheta_viridis_genome_assembly,_chromosome:_1	AUGUSTUS	start_codon	19013224	19013226	.	-	0	ID=g861.t1.start1;Parent=g861.t1;
OY101440.1_Gymnocheta_viridis_genome_assembly,_chromosome:_1	AUGUSTUS	gene	19020242	19022550	.	-	.	ID=g862;
OY101440.1_Gymnocheta_viridis_genome_assembly,_chromosome:_1	AUGUSTUS	mRNA	19020242	19022550	0.92	-	.	ID=g862.t1;Parent=g862;
OY101440.1_Gymnocheta_viridis_genome_assembly,_chromosome:_1	AUGUSTUS	stop_codon	19020242	19020244	.	-	0	ID=g862.t1.stop1;Parent=g862.t1;
OY101440.1_Gymnocheta_viridis_genome_assembly,_chromosome:_1	AUGUSTUS	CDS	19020242	19020673	1	-	0	ID=g862.t1.CDS1;Parent=g862.t1;
OY101440.1_Gymnocheta_viridis_genome_assembly,_chromosome:_1	AUGUSTUS	exon	19020242	19020673	.	-	.	ID=g862.t1.exon1;Parent=g862.t1;
OY101440.1_Gymnocheta_viridis_genome_assembly,_chromosome:_1	AUGUSTUS	intron	19020674	19022496	0.92	-	.	ID=g862.t1.intron1;Parent=g862.t1;
OY101440.1_Gymnocheta_viridis_genome_assembly,_chromosome:_1	AUGUSTUS	CDS	19022497	19022550	0.92	-	0	ID=g862.t1.CDS2;Parent=g862.t1;
OY101440.1_Gymnocheta_viridis_genome_assembly,_chromosome:_1	AUGUSTUS	exon	19022497	19022550	.	-	.	ID=g862.t1.exon2;Parent=g862.t1;
OY101440.1_Gymnocheta_viridis_genome_assembly,_chromosome:_1	AUGUSTUS	start_codon	19022548	19022550	.	-	0	ID=g862.t1.start1;Parent=g862.t1;
OY101440.1_Gymnocheta_viridis_genome_assembly,_chromosome:_1	AUGUSTUS	gene	19025353	19026773	.	+	.	ID=g863;
OY101440.1_Gymnocheta_viridis_genome_assembly,_chromosome:_1	AUGUSTUS	mRNA	19025353	19026773	1	+	.	ID=g863.t1;Parent=g863;
OY101440.1_Gymnocheta_viridis_genome_assembly,_chromosome:_1	AUGUSTUS	start_codon	19025353	19025355	.	+	0	ID=g863.t1.start1;Parent=g863.t1;
OY101440.1_Gymnocheta_viridis_genome_assembly,_chromosome:_1	AUGUSTUS	CDS	19025353	19025394	1	+	0	ID=g863.t1.CDS1;Parent=g863.t1;
OY101440.1_Gymnocheta_viridis_genome_assembly,_chromosome:_1	AUGUSTUS	exon	19025353	19025394	.	+	.	ID=g863.t1.exon1;Parent=g863.t1;
OY101440.1_Gymnocheta_viridis_genome_assembly,_chromosome:_1	AUGUSTUS	intron	19025395	19026350	1	+	.	ID=g863.t1.intron1;Parent=g863.t1;
OY101440.1_Gymnocheta_viridis_genome_assembly,_chromosome:_1	AUGUSTUS	CDS	19026351	19026773	1	+	0	ID=g863.t1.CDS2;Parent=g863.t1;
OY101440.1_Gymnocheta_viridis_genome_assembly,_chromosome:_1	AUGUSTUS	exon	19026351	19026773	.	+	.	ID=g863.t1.exon2;Parent=g863.t1;
OY101440.1_Gymnocheta_viridis_genome_assembly,_chromosome:_1	AUGUSTUS	stop_codon	19026771	19026773	.	+	0	ID=g863.t1.stop1;Parent=g863.t1;
OY101440.1_Gymnocheta_viridis_genome_assembly,_chromosome:_1	AUGUSTUS	gene	19029137	19030010	.	-	.	ID=g864;
OY101440.1_Gymnocheta_viridis_genome_assembly,_chromosome:_1	AUGUSTUS	mRNA	19029137	19030010	0.84	-	.	ID=g864.t1;Parent=g864;
OY101440.1_Gymnocheta_viridis_genome_assembly,_chromosome:_1	AUGUSTUS	stop_codon	19029137	19029139	.	-	0	ID=g864.t1.stop1;Parent=g864.t1;
OY101440.1_Gymnocheta_viridis_genome_assembly,_chromosome:_1	AUGUSTUS	CDS	19029137	19029580	1	-	0	ID=g864.t1.CDS1;Parent=g864.t1;
OY101440.1_Gymnocheta_viridis_genome_assembly,_chromosome:_1	AUGUSTUS	exon	19029137	19029580	.	-	.	ID=g864.t1.exon1;Parent=g864.t1;
OY101440.1_Gymnocheta_viridis_genome_assembly,_chromosome:_1	AUGUSTUS	intron	19029581	19030004	0.84	-	.	ID=g864.t1.intron1;Parent=g864.t1;
OY101440.1_Gymnocheta_viridis_genome_assembly,_chromosome:_1	AUGUSTUS	CDS	19030005	19030010	0.84	-	0	ID=g864.t1.CDS2;Parent=g864.t1;
OY101440.1_Gymnocheta_viridis_genome_assembly,_chromosome:_1	AUGUSTUS	exon	19030005	19030010	.	-	.	ID=g864.t1.exon2;Parent=g864.t1;
OY101440.1_Gymnocheta_viridis_genome_assembly,_chromosome:_1	AUGUSTUS	start_codon	19030008	19030010	.	-	0	ID=g864.t1.start1;Parent=g864.t1;
OY101440.1_Gymnocheta_viridis_genome_assembly,_chromosome:_1	AUGUSTUS	gene	19046737	19047136	.	-	.	ID=g865;
OY101440.1_Gymnocheta_viridis_genome_assembly,_chromosome:_1	AUGUSTUS	mRNA	19046737	19047136	1	-	.	ID=g865.t1;Parent=g865;
OY101440.1_Gymnocheta_viridis_genome_assembly,_chromosome:_1	AUGUSTUS	stop_codon	19046737	19046739	.	-	0	ID=g865.t1.stop1;Parent=g865.t1;
OY101440.1_Gymnocheta_viridis_genome_assembly,_chromosome:_1	AUGUSTUS	CDS	19046737	19047048	1	-	0	ID=g865.t1.CDS1;Parent=g865.t1;
OY101440.1_Gymnocheta_viridis_genome_assembly,_chromosome:_1	AUGUSTUS	exon	19046737	19047048	.	-	.	ID=g865.t1.exon1;Parent=g865.t1;
OY101440.1_Gymnocheta_viridis_genome_assembly,_chromosome:_1	AUGUSTUS	intron	19047049	19047130	1	-	.	ID=g865.t1.intron1;Parent=g865.t1;
OY101440.1_Gymnocheta_viridis_genome_assembly,_chromosome:_1	AUGUSTUS	CDS	19047131	19047136	1	-	0	ID=g865.t1.CDS2;Parent=g865.t1;
OY101440.1_Gymnocheta_viridis_genome_assembly,_chromosome:_1	AUGUSTUS	exon	19047131	19047136	.	-	.	ID=g865.t1.exon2;Parent=g865.t1;
OY101440.1_Gymnocheta_viridis_genome_assembly,_chromosome:_1	AUGUSTUS	start_codon	19047134	19047136	.	-	0	ID=g865.t1.start1;Parent=g865.t1;
OY101440.1_Gymnocheta_viridis_genome_assembly,_chromosome:_1	AUGUSTUS	gene	19053527	19055397	.	-	.	ID=g866;
OY101440.1_Gymnocheta_viridis_genome_assembly,_chromosome:_1	AUGUSTUS	mRNA	19053527	19055397	0.9	-	.	ID=g866.t1;Parent=g866;
OY101440.1_Gymnocheta_viridis_genome_assembly,_chromosome:_1	AUGUSTUS	stop_codon	19053527	19053529	.	-	0	ID=g866.t1.stop1;Parent=g866.t1;
OY101440.1_Gymnocheta_viridis_genome_assembly,_chromosome:_1	AUGUSTUS	CDS	19053527	19053964	1	-	0	ID=g866.t1.CDS1;Parent=g866.t1;
OY101440.1_Gymnocheta_viridis_genome_assembly,_chromosome:_1	AUGUSTUS	exon	19053527	19053964	.	-	.	ID=g866.t1.exon1;Parent=g866.t1;
OY101440.1_Gymnocheta_viridis_genome_assembly,_chromosome:_1	AUGUSTUS	intron	19053965	19055373	0.9	-	.	ID=g866.t1.intron1;Parent=g866.t1;
OY101440.1_Gymnocheta_viridis_genome_assembly,_chromosome:_1	AUGUSTUS	CDS	19055374	19055397	0.9	-	0	ID=g866.t1.CDS2;Parent=g866.t1;
OY101440.1_Gymnocheta_viridis_genome_assembly,_chromosome:_1	AUGUSTUS	exon	19055374	19055397	.	-	.	ID=g866.t1.exon2;Parent=g866.t1;
OY101440.1_Gymnocheta_viridis_genome_assembly,_chromosome:_1	AUGUSTUS	start_codon	19055395	19055397	.	-	0	ID=g866.t1.start1;Parent=g866.t1;
OY101440.1_Gymnocheta_viridis_genome_assembly,_chromosome:_1	AUGUSTUS	gene	19055450	19056017	.	+	.	ID=g867;
OY101440.1_Gymnocheta_viridis_genome_assembly,_chromosome:_1	AUGUSTUS	mRNA	19055450	19056017	0.99	+	.	ID=g867.t1;Parent=g867;
OY101440.1_Gymnocheta_viridis_genome_assembly,_chromosome:_1	AUGUSTUS	start_codon	19055450	19055452	.	+	0	ID=g867.t1.start1;Parent=g867.t1;
OY101440.1_Gymnocheta_viridis_genome_assembly,_chromosome:_1	AUGUSTUS	CDS	19055450	19055455	0.99	+	0	ID=g867.t1.CDS1;Parent=g867.t1;
OY101440.1_Gymnocheta_viridis_genome_assembly,_chromosome:_1	AUGUSTUS	exon	19055450	19055455	.	+	.	ID=g867.t1.exon1;Parent=g867.t1;
OY101440.1_Gymnocheta_viridis_genome_assembly,_chromosome:_1	AUGUSTUS	intron	19055456	19055579	0.99	+	.	ID=g867.t1.intron1;Parent=g867.t1;
OY101440.1_Gymnocheta_viridis_genome_assembly,_chromosome:_1	AUGUSTUS	CDS	19055580	19056017	1	+	0	ID=g867.t1.CDS2;Parent=g867.t1;
OY101440.1_Gymnocheta_viridis_genome_assembly,_chromosome:_1	AUGUSTUS	exon	19055580	19056017	.	+	.	ID=g867.t1.exon2;Parent=g867.t1;
OY101440.1_Gymnocheta_viridis_genome_assembly,_chromosome:_1	AUGUSTUS	stop_codon	19056015	19056017	.	+	0	ID=g867.t1.stop1;Parent=g867.t1;
OY101440.1_Gymnocheta_viridis_genome_assembly,_chromosome:_1	AUGUSTUS	gene	19065859	19066231	.	+	.	ID=g868;
OY101440.1_Gymnocheta_viridis_genome_assembly,_chromosome:_1	AUGUSTUS	mRNA	19065859	19066231	1	+	.	ID=g868.t1;Parent=g868;
OY101440.1_Gymnocheta_viridis_genome_assembly,_chromosome:_1	AUGUSTUS	start_codon	19065859	19065861	.	+	0	ID=g868.t1.start1;Parent=g868.t1;
OY101440.1_Gymnocheta_viridis_genome_assembly,_chromosome:_1	AUGUSTUS	CDS	19065859	19065864	1	+	0	ID=g868.t1.CDS1;Parent=g868.t1;
OY101440.1_Gymnocheta_viridis_genome_assembly,_chromosome:_1	AUGUSTUS	exon	19065859	19065864	.	+	.	ID=g868.t1.exon1;Parent=g868.t1;
OY101440.1_Gymnocheta_viridis_genome_assembly,_chromosome:_1	AUGUSTUS	intron	19065865	19065922	1	+	.	ID=g868.t1.intron1;Parent=g868.t1;
OY101440.1_Gymnocheta_viridis_genome_assembly,_chromosome:_1	AUGUSTUS	CDS	19065923	19066231	1	+	0	ID=g868.t1.CDS2;Parent=g868.t1;
OY101440.1_Gymnocheta_viridis_genome_assembly,_chromosome:_1	AUGUSTUS	exon	19065923	19066231	.	+	.	ID=g868.t1.exon2;Parent=g868.t1;
OY101440.1_Gymnocheta_viridis_genome_assembly,_chromosome:_1	AUGUSTUS	stop_codon	19066229	19066231	.	+	0	ID=g868.t1.stop1;Parent=g868.t1;
OY101440.1_Gymnocheta_viridis_genome_assembly,_chromosome:_1	AUGUSTUS	gene	19069816	19070312	.	+	.	ID=g869;
OY101440.1_Gymnocheta_viridis_genome_assembly,_chromosome:_1	AUGUSTUS	mRNA	19069816	19070312	0.91	+	.	ID=g869.t1;Parent=g869;
OY101440.1_Gymnocheta_viridis_genome_assembly,_chromosome:_1	AUGUSTUS	start_codon	19069816	19069818	.	+	0	ID=g869.t1.start1;Parent=g869.t1;
OY101440.1_Gymnocheta_viridis_genome_assembly,_chromosome:_1	AUGUSTUS	CDS	19069816	19069910	1	+	0	ID=g869.t1.CDS1;Parent=g869.t1;
OY101440.1_Gymnocheta_viridis_genome_assembly,_chromosome:_1	AUGUSTUS	exon	19069816	19069910	.	+	.	ID=g869.t1.exon1;Parent=g869.t1;
OY101440.1_Gymnocheta_viridis_genome_assembly,_chromosome:_1	AUGUSTUS	intron	19069911	19070050	0.91	+	.	ID=g869.t1.intron1;Parent=g869.t1;
OY101440.1_Gymnocheta_viridis_genome_assembly,_chromosome:_1	AUGUSTUS	CDS	19070051	19070312	0.91	+	1	ID=g869.t1.CDS2;Parent=g869.t1;
OY101440.1_Gymnocheta_viridis_genome_assembly,_chromosome:_1	AUGUSTUS	exon	19070051	19070312	.	+	.	ID=g869.t1.exon2;Parent=g869.t1;
OY101440.1_Gymnocheta_viridis_genome_assembly,_chromosome:_1	AUGUSTUS	stop_codon	19070310	19070312	.	+	0	ID=g869.t1.stop1;Parent=g869.t1;
OY101440.1_Gymnocheta_viridis_genome_assembly,_chromosome:_1	AUGUSTUS	gene	19072029	19075904	.	-	.	ID=g870;
OY101440.1_Gymnocheta_viridis_genome_assembly,_chromosome:_1	AUGUSTUS	mRNA	19072029	19075904	0.75	-	.	ID=g870.t1;Parent=g870;
OY101440.1_Gymnocheta_viridis_genome_assembly,_chromosome:_1	AUGUSTUS	stop_codon	19072029	19072031	.	-	0	ID=g870.t1.stop1;Parent=g870.t1;
OY101440.1_Gymnocheta_viridis_genome_assembly,_chromosome:_1	AUGUSTUS	CDS	19072029	19072466	1	-	0	ID=g870.t1.CDS1;Parent=g870.t1;
OY101440.1_Gymnocheta_viridis_genome_assembly,_chromosome:_1	AUGUSTUS	exon	19072029	19072466	.	-	.	ID=g870.t1.exon1;Parent=g870.t1;
OY101440.1_Gymnocheta_viridis_genome_assembly,_chromosome:_1	AUGUSTUS	intron	19072467	19075811	0.82	-	.	ID=g870.t1.intron1;Parent=g870.t1;
OY101440.1_Gymnocheta_viridis_genome_assembly,_chromosome:_1	AUGUSTUS	CDS	19075812	19075904	0.75	-	0	ID=g870.t1.CDS2;Parent=g870.t1;
OY101440.1_Gymnocheta_viridis_genome_assembly,_chromosome:_1	AUGUSTUS	exon	19075812	19075904	.	-	.	ID=g870.t1.exon2;Parent=g870.t1;
OY101440.1_Gymnocheta_viridis_genome_assembly,_chromosome:_1	AUGUSTUS	start_codon	19075902	19075904	.	-	0	ID=g870.t1.start1;Parent=g870.t1;
OY101440.1_Gymnocheta_viridis_genome_assembly,_chromosome:_1	AUGUSTUS	gene	19097132	19107699	.	+	.	ID=g871;
OY101440.1_Gymnocheta_viridis_genome_assembly,_chromosome:_1	AUGUSTUS	mRNA	19097132	19107699	1	+	.	ID=g871.t1;Parent=g871;
OY101440.1_Gymnocheta_viridis_genome_assembly,_chromosome:_1	AUGUSTUS	start_codon	19097132	19097134	.	+	0	ID=g871.t1.start1;Parent=g871.t1;
OY101440.1_Gymnocheta_viridis_genome_assembly,_chromosome:_1	AUGUSTUS	CDS	19097132	19097573	1	+	0	ID=g871.t1.CDS1;Parent=g871.t1;
OY101440.1_Gymnocheta_viridis_genome_assembly,_chromosome:_1	AUGUSTUS	exon	19097132	19097573	.	+	.	ID=g871.t1.exon1;Parent=g871.t1;
OY101440.1_Gymnocheta_viridis_genome_assembly,_chromosome:_1	AUGUSTUS	intron	19097574	19099517	1	+	.	ID=g871.t1.intron1;Parent=g871.t1;
OY101440.1_Gymnocheta_viridis_genome_assembly,_chromosome:_1	AUGUSTUS	CDS	19099518	19099649	1	+	2	ID=g871.t1.CDS2;Parent=g871.t1;
OY101440.1_Gymnocheta_viridis_genome_assembly,_chromosome:_1	AUGUSTUS	exon	19099518	19099649	.	+	.	ID=g871.t1.exon2;Parent=g871.t1;
OY101440.1_Gymnocheta_viridis_genome_assembly,_chromosome:_1	AUGUSTUS	intron	19099650	19099728	1	+	.	ID=g871.t1.intron2;Parent=g871.t1;
OY101440.1_Gymnocheta_viridis_genome_assembly,_chromosome:_1	AUGUSTUS	CDS	19099729	19099904	1	+	2	ID=g871.t1.CDS3;Parent=g871.t1;
OY101440.1_Gymnocheta_viridis_genome_assembly,_chromosome:_1	AUGUSTUS	exon	19099729	19099904	.	+	.	ID=g871.t1.exon3;Parent=g871.t1;
OY101440.1_Gymnocheta_viridis_genome_assembly,_chromosome:_1	AUGUSTUS	intron	19099905	19099969	1	+	.	ID=g871.t1.intron3;Parent=g871.t1;
OY101440.1_Gymnocheta_viridis_genome_assembly,_chromosome:_1	AUGUSTUS	CDS	19099970	19100010	1	+	0	ID=g871.t1.CDS4;Parent=g871.t1;
OY101440.1_Gymnocheta_viridis_genome_assembly,_chromosome:_1	AUGUSTUS	exon	19099970	19100010	.	+	.	ID=g871.t1.exon4;Parent=g871.t1;
OY101440.1_Gymnocheta_viridis_genome_assembly,_chromosome:_1	AUGUSTUS	intron	19100011	19100084	1	+	.	ID=g871.t1.intron4;Parent=g871.t1;
OY101440.1_Gymnocheta_viridis_genome_assembly,_chromosome:_1	AUGUSTUS	CDS	19100085	19100205	1	+	1	ID=g871.t1.CDS5;Parent=g871.t1;
OY101440.1_Gymnocheta_viridis_genome_assembly,_chromosome:_1	AUGUSTUS	exon	19100085	19100205	.	+	.	ID=g871.t1.exon5;Parent=g871.t1;
OY101440.1_Gymnocheta_viridis_genome_assembly,_chromosome:_1	AUGUSTUS	intron	19100206	19100302	1	+	.	ID=g871.t1.intron5;Parent=g871.t1;
OY101440.1_Gymnocheta_viridis_genome_assembly,_chromosome:_1	AUGUSTUS	CDS	19100303	19100648	1	+	0	ID=g871.t1.CDS6;Parent=g871.t1;
OY101440.1_Gymnocheta_viridis_genome_assembly,_chromosome:_1	AUGUSTUS	exon	19100303	19100648	.	+	.	ID=g871.t1.exon6;Parent=g871.t1;
OY101440.1_Gymnocheta_viridis_genome_assembly,_chromosome:_1	AUGUSTUS	intron	19100649	19104504	1	+	.	ID=g871.t1.intron6;Parent=g871.t1;
OY101440.1_Gymnocheta_viridis_genome_assembly,_chromosome:_1	AUGUSTUS	CDS	19104505	19104662	1	+	2	ID=g871.t1.CDS7;Parent=g871.t1;
OY101440.1_Gymnocheta_viridis_genome_assembly,_chromosome:_1	AUGUSTUS	exon	19104505	19104662	.	+	.	ID=g871.t1.exon7;Parent=g871.t1;
OY101440.1_Gymnocheta_viridis_genome_assembly,_chromosome:_1	AUGUSTUS	intron	19104663	19104785	1	+	.	ID=g871.t1.intron7;Parent=g871.t1;
OY101440.1_Gymnocheta_viridis_genome_assembly,_chromosome:_1	AUGUSTUS	CDS	19104786	19104914	1	+	0	ID=g871.t1.CDS8;Parent=g871.t1;
OY101440.1_Gymnocheta_viridis_genome_assembly,_chromosome:_1	AUGUSTUS	exon	19104786	19104914	.	+	.	ID=g871.t1.exon8;Parent=g871.t1;
OY101440.1_Gymnocheta_viridis_genome_assembly,_chromosome:_1	AUGUSTUS	intron	19104915	19107143	1	+	.	ID=g871.t1.intron8;Parent=g871.t1;
OY101440.1_Gymnocheta_viridis_genome_assembly,_chromosome:_1	AUGUSTUS	CDS	19107144	19107353	1	+	0	ID=g871.t1.CDS9;Parent=g871.t1;
OY101440.1_Gymnocheta_viridis_genome_assembly,_chromosome:_1	AUGUSTUS	exon	19107144	19107353	.	+	.	ID=g871.t1.exon9;Parent=g871.t1;
OY101440.1_Gymnocheta_viridis_genome_assembly,_chromosome:_1	AUGUSTUS	intron	19107354	19107441	1	+	.	ID=g871.t1.intron9;Parent=g871.t1;
OY101440.1_Gymnocheta_viridis_genome_assembly,_chromosome:_1	AUGUSTUS	CDS	19107442	19107699	1	+	0	ID=g871.t1.CDS10;Parent=g871.t1;
OY101440.1_Gymnocheta_viridis_genome_assembly,_chromosome:_1	AUGUSTUS	exon	19107442	19107699	.	+	.	ID=g871.t1.exon10;Parent=g871.t1;
OY101440.1_Gymnocheta_viridis_genome_assembly,_chromosome:_1	AUGUSTUS	stop_codon	19107697	19107699	.	+	0	ID=g871.t1.stop1;Parent=g871.t1;
OY101440.1_Gymnocheta_viridis_genome_assembly,_chromosome:_1	AUGUSTUS	gene	19118628	19129578	.	+	.	ID=g872;
OY101440.1_Gymnocheta_viridis_genome_assembly,_chromosome:_1	AUGUSTUS	mRNA	19118628	19129578	1	+	.	ID=g872.t1;Parent=g872;
OY101440.1_Gymnocheta_viridis_genome_assembly,_chromosome:_1	AUGUSTUS	start_codon	19118628	19118630	.	+	0	ID=g872.t1.start1;Parent=g872.t1;
OY101440.1_Gymnocheta_viridis_genome_assembly,_chromosome:_1	AUGUSTUS	CDS	19118628	19118790	1	+	0	ID=g872.t1.CDS1;Parent=g872.t1;
OY101440.1_Gymnocheta_viridis_genome_assembly,_chromosome:_1	AUGUSTUS	exon	19118628	19118790	.	+	.	ID=g872.t1.exon1;Parent=g872.t1;
OY101440.1_Gymnocheta_viridis_genome_assembly,_chromosome:_1	AUGUSTUS	intron	19118791	19122253	1	+	.	ID=g872.t1.intron1;Parent=g872.t1;
OY101440.1_Gymnocheta_viridis_genome_assembly,_chromosome:_1	AUGUSTUS	CDS	19122254	19122388	1	+	2	ID=g872.t1.CDS2;Parent=g872.t1;
OY101440.1_Gymnocheta_viridis_genome_assembly,_chromosome:_1	AUGUSTUS	exon	19122254	19122388	.	+	.	ID=g872.t1.exon2;Parent=g872.t1;
OY101440.1_Gymnocheta_viridis_genome_assembly,_chromosome:_1	AUGUSTUS	intron	19122389	19122456	1	+	.	ID=g872.t1.intron2;Parent=g872.t1;
OY101440.1_Gymnocheta_viridis_genome_assembly,_chromosome:_1	AUGUSTUS	CDS	19122457	19122626	1	+	2	ID=g872.t1.CDS3;Parent=g872.t1;
OY101440.1_Gymnocheta_viridis_genome_assembly,_chromosome:_1	AUGUSTUS	exon	19122457	19122626	.	+	.	ID=g872.t1.exon3;Parent=g872.t1;
OY101440.1_Gymnocheta_viridis_genome_assembly,_chromosome:_1	AUGUSTUS	intron	19122627	19125595	1	+	.	ID=g872.t1.intron3;Parent=g872.t1;
OY101440.1_Gymnocheta_viridis_genome_assembly,_chromosome:_1	AUGUSTUS	CDS	19125596	19125696	1	+	0	ID=g872.t1.CDS4;Parent=g872.t1;
OY101440.1_Gymnocheta_viridis_genome_assembly,_chromosome:_1	AUGUSTUS	exon	19125596	19125696	.	+	.	ID=g872.t1.exon4;Parent=g872.t1;
OY101440.1_Gymnocheta_viridis_genome_assembly,_chromosome:_1	AUGUSTUS	intron	19125697	19125769	1	+	.	ID=g872.t1.intron4;Parent=g872.t1;
OY101440.1_Gymnocheta_viridis_genome_assembly,_chromosome:_1	AUGUSTUS	CDS	19125770	19125905	1	+	1	ID=g872.t1.CDS5;Parent=g872.t1;
OY101440.1_Gymnocheta_viridis_genome_assembly,_chromosome:_1	AUGUSTUS	exon	19125770	19125905	.	+	.	ID=g872.t1.exon5;Parent=g872.t1;
OY101440.1_Gymnocheta_viridis_genome_assembly,_chromosome:_1	AUGUSTUS	intron	19125906	19125961	1	+	.	ID=g872.t1.intron5;Parent=g872.t1;
OY101440.1_Gymnocheta_viridis_genome_assembly,_chromosome:_1	AUGUSTUS	CDS	19125962	19126289	1	+	0	ID=g872.t1.CDS6;Parent=g872.t1;
OY101440.1_Gymnocheta_viridis_genome_assembly,_chromosome:_1	AUGUSTUS	exon	19125962	19126289	.	+	.	ID=g872.t1.exon6;Parent=g872.t1;
OY101440.1_Gymnocheta_viridis_genome_assembly,_chromosome:_1	AUGUSTUS	intron	19126290	19126356	1	+	.	ID=g872.t1.intron6;Parent=g872.t1;
OY101440.1_Gymnocheta_viridis_genome_assembly,_chromosome:_1	AUGUSTUS	CDS	19126357	19126505	1	+	2	ID=g872.t1.CDS7;Parent=g872.t1;
OY101440.1_Gymnocheta_viridis_genome_assembly,_chromosome:_1	AUGUSTUS	exon	19126357	19126505	.	+	.	ID=g872.t1.exon7;Parent=g872.t1;
OY101440.1_Gymnocheta_viridis_genome_assembly,_chromosome:_1	AUGUSTUS	intron	19126506	19126573	1	+	.	ID=g872.t1.intron7;Parent=g872.t1;
OY101440.1_Gymnocheta_viridis_genome_assembly,_chromosome:_1	AUGUSTUS	CDS	19126574	19126702	1	+	0	ID=g872.t1.CDS8;Parent=g872.t1;
OY101440.1_Gymnocheta_viridis_genome_assembly,_chromosome:_1	AUGUSTUS	exon	19126574	19126702	.	+	.	ID=g872.t1.exon8;Parent=g872.t1;
OY101440.1_Gymnocheta_viridis_genome_assembly,_chromosome:_1	AUGUSTUS	intron	19126703	19129017	1	+	.	ID=g872.t1.intron8;Parent=g872.t1;
OY101440.1_Gymnocheta_viridis_genome_assembly,_chromosome:_1	AUGUSTUS	CDS	19129018	19129224	1	+	0	ID=g872.t1.CDS9;Parent=g872.t1;
OY101440.1_Gymnocheta_viridis_genome_assembly,_chromosome:_1	AUGUSTUS	exon	19129018	19129224	.	+	.	ID=g872.t1.exon9;Parent=g872.t1;
OY101440.1_Gymnocheta_viridis_genome_assembly,_chromosome:_1	AUGUSTUS	intron	19129225	19129299	1	+	.	ID=g872.t1.intron9;Parent=g872.t1;
OY101440.1_Gymnocheta_viridis_genome_assembly,_chromosome:_1	AUGUSTUS	CDS	19129300	19129578	1	+	0	ID=g872.t1.CDS10;Parent=g872.t1;
OY101440.1_Gymnocheta_viridis_genome_assembly,_chromosome:_1	AUGUSTUS	exon	19129300	19129578	.	+	.	ID=g872.t1.exon10;Parent=g872.t1;
OY101440.1_Gymnocheta_viridis_genome_assembly,_chromosome:_1	AUGUSTUS	stop_codon	19129576	19129578	.	+	0	ID=g872.t1.stop1;Parent=g872.t1;
OY101440.1_Gymnocheta_viridis_genome_assembly,_chromosome:_1	AUGUSTUS	gene	19132697	19139538	.	-	.	ID=g873;
OY101440.1_Gymnocheta_viridis_genome_assembly,_chromosome:_1	AUGUSTUS	mRNA	19132697	19139538	1	-	.	ID=g873.t1;Parent=g873;
OY101440.1_Gymnocheta_viridis_genome_assembly,_chromosome:_1	AUGUSTUS	stop_codon	19132697	19132699	.	-	0	ID=g873.t1.stop1;Parent=g873.t1;
OY101440.1_Gymnocheta_viridis_genome_assembly,_chromosome:_1	AUGUSTUS	CDS	19132697	19133020	1	-	0	ID=g873.t1.CDS1;Parent=g873.t1;
OY101440.1_Gymnocheta_viridis_genome_assembly,_chromosome:_1	AUGUSTUS	exon	19132697	19133020	.	-	.	ID=g873.t1.exon1;Parent=g873.t1;
OY101440.1_Gymnocheta_viridis_genome_assembly,_chromosome:_1	AUGUSTUS	intron	19133021	19133096	1	-	.	ID=g873.t1.intron1;Parent=g873.t1;
OY101440.1_Gymnocheta_viridis_genome_assembly,_chromosome:_1	AUGUSTUS	CDS	19133097	19133297	1	-	0	ID=g873.t1.CDS2;Parent=g873.t1;
OY101440.1_Gymnocheta_viridis_genome_assembly,_chromosome:_1	AUGUSTUS	exon	19133097	19133297	.	-	.	ID=g873.t1.exon2;Parent=g873.t1;
OY101440.1_Gymnocheta_viridis_genome_assembly,_chromosome:_1	AUGUSTUS	intron	19133298	19133390	1	-	.	ID=g873.t1.intron2;Parent=g873.t1;
OY101440.1_Gymnocheta_viridis_genome_assembly,_chromosome:_1	AUGUSTUS	CDS	19133391	19133519	1	-	0	ID=g873.t1.CDS3;Parent=g873.t1;
OY101440.1_Gymnocheta_viridis_genome_assembly,_chromosome:_1	AUGUSTUS	exon	19133391	19133519	.	-	.	ID=g873.t1.exon3;Parent=g873.t1;
OY101440.1_Gymnocheta_viridis_genome_assembly,_chromosome:_1	AUGUSTUS	intron	19133520	19133588	1	-	.	ID=g873.t1.intron3;Parent=g873.t1;
OY101440.1_Gymnocheta_viridis_genome_assembly,_chromosome:_1	AUGUSTUS	CDS	19133589	19133740	1	-	2	ID=g873.t1.CDS4;Parent=g873.t1;
OY101440.1_Gymnocheta_viridis_genome_assembly,_chromosome:_1	AUGUSTUS	exon	19133589	19133740	.	-	.	ID=g873.t1.exon4;Parent=g873.t1;
OY101440.1_Gymnocheta_viridis_genome_assembly,_chromosome:_1	AUGUSTUS	intron	19133741	19135679	1	-	.	ID=g873.t1.intron4;Parent=g873.t1;
OY101440.1_Gymnocheta_viridis_genome_assembly,_chromosome:_1	AUGUSTUS	CDS	19135680	19136013	1	-	0	ID=g873.t1.CDS5;Parent=g873.t1;
OY101440.1_Gymnocheta_viridis_genome_assembly,_chromosome:_1	AUGUSTUS	exon	19135680	19136013	.	-	.	ID=g873.t1.exon5;Parent=g873.t1;
OY101440.1_Gymnocheta_viridis_genome_assembly,_chromosome:_1	AUGUSTUS	intron	19136014	19136087	1	-	.	ID=g873.t1.intron5;Parent=g873.t1;
OY101440.1_Gymnocheta_viridis_genome_assembly,_chromosome:_1	AUGUSTUS	CDS	19136088	19136211	1	-	1	ID=g873.t1.CDS6;Parent=g873.t1;
OY101440.1_Gymnocheta_viridis_genome_assembly,_chromosome:_1	AUGUSTUS	exon	19136088	19136211	.	-	.	ID=g873.t1.exon6;Parent=g873.t1;
OY101440.1_Gymnocheta_viridis_genome_assembly,_chromosome:_1	AUGUSTUS	intron	19136212	19136447	1	-	.	ID=g873.t1.intron6;Parent=g873.t1;
OY101440.1_Gymnocheta_viridis_genome_assembly,_chromosome:_1	AUGUSTUS	CDS	19136448	19136509	1	-	0	ID=g873.t1.CDS7;Parent=g873.t1;
OY101440.1_Gymnocheta_viridis_genome_assembly,_chromosome:_1	AUGUSTUS	exon	19136448	19136509	.	-	.	ID=g873.t1.exon7;Parent=g873.t1;
OY101440.1_Gymnocheta_viridis_genome_assembly,_chromosome:_1	AUGUSTUS	intron	19136510	19136606	1	-	.	ID=g873.t1.intron7;Parent=g873.t1;
OY101440.1_Gymnocheta_viridis_genome_assembly,_chromosome:_1	AUGUSTUS	CDS	19136607	19136770	1	-	2	ID=g873.t1.CDS8;Parent=g873.t1;
OY101440.1_Gymnocheta_viridis_genome_assembly,_chromosome:_1	AUGUSTUS	exon	19136607	19136770	.	-	.	ID=g873.t1.exon8;Parent=g873.t1;
OY101440.1_Gymnocheta_viridis_genome_assembly,_chromosome:_1	AUGUSTUS	intron	19136771	19136858	1	-	.	ID=g873.t1.intron8;Parent=g873.t1;
OY101440.1_Gymnocheta_viridis_genome_assembly,_chromosome:_1	AUGUSTUS	CDS	19136859	19136990	1	-	2	ID=g873.t1.CDS9;Parent=g873.t1;
OY101440.1_Gymnocheta_viridis_genome_assembly,_chromosome:_1	AUGUSTUS	exon	19136859	19136990	.	-	.	ID=g873.t1.exon9;Parent=g873.t1;
OY101440.1_Gymnocheta_viridis_genome_assembly,_chromosome:_1	AUGUSTUS	intron	19136991	19139312	1	-	.	ID=g873.t1.intron9;Parent=g873.t1;
OY101440.1_Gymnocheta_viridis_genome_assembly,_chromosome:_1	AUGUSTUS	CDS	19139313	19139538	1	-	0	ID=g873.t1.CDS10;Parent=g873.t1;
OY101440.1_Gymnocheta_viridis_genome_assembly,_chromosome:_1	AUGUSTUS	exon	19139313	19139538	.	-	.	ID=g873.t1.exon10;Parent=g873.t1;
OY101440.1_Gymnocheta_viridis_genome_assembly,_chromosome:_1	AUGUSTUS	start_codon	19139536	19139538	.	-	0	ID=g873.t1.start1;Parent=g873.t1;
OY101440.1_Gymnocheta_viridis_genome_assembly,_chromosome:_1	AUGUSTUS	gene	19143683	19152470	.	+	.	ID=g874;
OY101440.1_Gymnocheta_viridis_genome_assembly,_chromosome:_1	AUGUSTUS	mRNA	19143683	19152470	1	+	.	ID=g874.t1;Parent=g874;
OY101440.1_Gymnocheta_viridis_genome_assembly,_chromosome:_1	AUGUSTUS	start_codon	19143683	19143685	.	+	0	ID=g874.t1.start1;Parent=g874.t1;
OY101440.1_Gymnocheta_viridis_genome_assembly,_chromosome:_1	AUGUSTUS	CDS	19143683	19144555	1	+	0	ID=g874.t1.CDS1;Parent=g874.t1;
OY101440.1_Gymnocheta_viridis_genome_assembly,_chromosome:_1	AUGUSTUS	exon	19143683	19144555	.	+	.	ID=g874.t1.exon1;Parent=g874.t1;
OY101440.1_Gymnocheta_viridis_genome_assembly,_chromosome:_1	AUGUSTUS	intron	19144556	19144820	1	+	.	ID=g874.t1.intron1;Parent=g874.t1;
OY101440.1_Gymnocheta_viridis_genome_assembly,_chromosome:_1	AUGUSTUS	CDS	19144821	19145079	1	+	0	ID=g874.t1.CDS2;Parent=g874.t1;
OY101440.1_Gymnocheta_viridis_genome_assembly,_chromosome:_1	AUGUSTUS	exon	19144821	19145079	.	+	.	ID=g874.t1.exon2;Parent=g874.t1;
OY101440.1_Gymnocheta_viridis_genome_assembly,_chromosome:_1	AUGUSTUS	intron	19145080	19145147	1	+	.	ID=g874.t1.intron2;Parent=g874.t1;
OY101440.1_Gymnocheta_viridis_genome_assembly,_chromosome:_1	AUGUSTUS	CDS	19145148	19145614	1	+	2	ID=g874.t1.CDS3;Parent=g874.t1;
OY101440.1_Gymnocheta_viridis_genome_assembly,_chromosome:_1	AUGUSTUS	exon	19145148	19145614	.	+	.	ID=g874.t1.exon3;Parent=g874.t1;
OY101440.1_Gymnocheta_viridis_genome_assembly,_chromosome:_1	AUGUSTUS	intron	19145615	19145678	1	+	.	ID=g874.t1.intron3;Parent=g874.t1;
OY101440.1_Gymnocheta_viridis_genome_assembly,_chromosome:_1	AUGUSTUS	CDS	19145679	19145966	1	+	0	ID=g874.t1.CDS4;Parent=g874.t1;
OY101440.1_Gymnocheta_viridis_genome_assembly,_chromosome:_1	AUGUSTUS	exon	19145679	19145966	.	+	.	ID=g874.t1.exon4;Parent=g874.t1;
OY101440.1_Gymnocheta_viridis_genome_assembly,_chromosome:_1	AUGUSTUS	intron	19145967	19146026	1	+	.	ID=g874.t1.intron4;Parent=g874.t1;
OY101440.1_Gymnocheta_viridis_genome_assembly,_chromosome:_1	AUGUSTUS	CDS	19146027	19146264	1	+	0	ID=g874.t1.CDS5;Parent=g874.t1;
OY101440.1_Gymnocheta_viridis_genome_assembly,_chromosome:_1	AUGUSTUS	exon	19146027	19146264	.	+	.	ID=g874.t1.exon5;Parent=g874.t1;
OY101440.1_Gymnocheta_viridis_genome_assembly,_chromosome:_1	AUGUSTUS	intron	19146265	19146321	1	+	.	ID=g874.t1.intron5;Parent=g874.t1;
OY101440.1_Gymnocheta_viridis_genome_assembly,_chromosome:_1	AUGUSTUS	CDS	19146322	19146410	1	+	2	ID=g874.t1.CDS6;Parent=g874.t1;
OY101440.1_Gymnocheta_viridis_genome_assembly,_chromosome:_1	AUGUSTUS	exon	19146322	19146410	.	+	.	ID=g874.t1.exon6;Parent=g874.t1;
OY101440.1_Gymnocheta_viridis_genome_assembly,_chromosome:_1	AUGUSTUS	intron	19146411	19152179	1	+	.	ID=g874.t1.intron6;Parent=g874.t1;
OY101440.1_Gymnocheta_viridis_genome_assembly,_chromosome:_1	AUGUSTUS	CDS	19152180	19152470	1	+	0	ID=g874.t1.CDS7;Parent=g874.t1;
OY101440.1_Gymnocheta_viridis_genome_assembly,_chromosome:_1	AUGUSTUS	exon	19152180	19152470	.	+	.	ID=g874.t1.exon7;Parent=g874.t1;
OY101440.1_Gymnocheta_viridis_genome_assembly,_chromosome:_1	AUGUSTUS	stop_codon	19152468	19152470	.	+	0	ID=g874.t1.stop1;Parent=g874.t1;
OY101440.1_Gymnocheta_viridis_genome_assembly,_chromosome:_1	AUGUSTUS	mRNA	19143683	19150642	1	+	.	ID=g874.t2;Parent=g874;
OY101440.1_Gymnocheta_viridis_genome_assembly,_chromosome:_1	AUGUSTUS	start_codon	19143683	19143685	.	+	0	ID=g874.t2.start1;Parent=g874.t2;
OY101440.1_Gymnocheta_viridis_genome_assembly,_chromosome:_1	AUGUSTUS	CDS	19143683	19144555	1	+	0	ID=g874.t2.CDS1;Parent=g874.t2;
OY101440.1_Gymnocheta_viridis_genome_assembly,_chromosome:_1	AUGUSTUS	exon	19143683	19144555	.	+	.	ID=g874.t2.exon1;Parent=g874.t2;
OY101440.1_Gymnocheta_viridis_genome_assembly,_chromosome:_1	AUGUSTUS	intron	19144556	19144820	1	+	.	ID=g874.t2.intron1;Parent=g874.t2;
OY101440.1_Gymnocheta_viridis_genome_assembly,_chromosome:_1	AUGUSTUS	CDS	19144821	19145079	1	+	0	ID=g874.t2.CDS2;Parent=g874.t2;
OY101440.1_Gymnocheta_viridis_genome_assembly,_chromosome:_1	AUGUSTUS	exon	19144821	19145079	.	+	.	ID=g874.t2.exon2;Parent=g874.t2;
OY101440.1_Gymnocheta_viridis_genome_assembly,_chromosome:_1	AUGUSTUS	intron	19145080	19145147	1	+	.	ID=g874.t2.intron2;Parent=g874.t2;
OY101440.1_Gymnocheta_viridis_genome_assembly,_chromosome:_1	AUGUSTUS	CDS	19145148	19145614	1	+	2	ID=g874.t2.CDS3;Parent=g874.t2;
OY101440.1_Gymnocheta_viridis_genome_assembly,_chromosome:_1	AUGUSTUS	exon	19145148	19145614	.	+	.	ID=g874.t2.exon3;Parent=g874.t2;
OY101440.1_Gymnocheta_viridis_genome_assembly,_chromosome:_1	AUGUSTUS	intron	19145615	19145678	1	+	.	ID=g874.t2.intron3;Parent=g874.t2;
OY101440.1_Gymnocheta_viridis_genome_assembly,_chromosome:_1	AUGUSTUS	CDS	19145679	19145966	1	+	0	ID=g874.t2.CDS4;Parent=g874.t2;
OY101440.1_Gymnocheta_viridis_genome_assembly,_chromosome:_1	AUGUSTUS	exon	19145679	19145966	.	+	.	ID=g874.t2.exon4;Parent=g874.t2;
OY101440.1_Gymnocheta_viridis_genome_assembly,_chromosome:_1	AUGUSTUS	intron	19145967	19146026	1	+	.	ID=g874.t2.intron4;Parent=g874.t2;
OY101440.1_Gymnocheta_viridis_genome_assembly,_chromosome:_1	AUGUSTUS	CDS	19146027	19146264	1	+	0	ID=g874.t2.CDS5;Parent=g874.t2;
OY101440.1_Gymnocheta_viridis_genome_assembly,_chromosome:_1	AUGUSTUS	exon	19146027	19146264	.	+	.	ID=g874.t2.exon5;Parent=g874.t2;
OY101440.1_Gymnocheta_viridis_genome_assembly,_chromosome:_1	AUGUSTUS	intron	19146265	19146321	1	+	.	ID=g874.t2.intron5;Parent=g874.t2;
OY101440.1_Gymnocheta_viridis_genome_assembly,_chromosome:_1	AUGUSTUS	CDS	19146322	19146414	1	+	2	ID=g874.t2.CDS6;Parent=g874.t2;
OY101440.1_Gymnocheta_viridis_genome_assembly,_chromosome:_1	AUGUSTUS	exon	19146322	19146414	.	+	.	ID=g874.t2.exon6;Parent=g874.t2;
OY101440.1_Gymnocheta_viridis_genome_assembly,_chromosome:_1	AUGUSTUS	intron	19146415	19147412	1	+	.	ID=g874.t2.intron6;Parent=g874.t2;
OY101440.1_Gymnocheta_viridis_genome_assembly,_chromosome:_1	AUGUSTUS	CDS	19147413	19150642	1	+	2	ID=g874.t2.CDS7;Parent=g874.t2;
OY101440.1_Gymnocheta_viridis_genome_assembly,_chromosome:_1	AUGUSTUS	exon	19147413	19150642	.	+	.	ID=g874.t2.exon7;Parent=g874.t2;
OY101440.1_Gymnocheta_viridis_genome_assembly,_chromosome:_1	AUGUSTUS	stop_codon	19150640	19150642	.	+	0	ID=g874.t2.stop1;Parent=g874.t2;
OY101440.1_Gymnocheta_viridis_genome_assembly,_chromosome:_1	AUGUSTUS	gene	19153066	19163313	.	-	.	ID=g875;
OY101440.1_Gymnocheta_viridis_genome_assembly,_chromosome:_1	AUGUSTUS	mRNA	19153066	19163313	0.94	-	.	ID=g875.t1;Parent=g875;
OY101440.1_Gymnocheta_viridis_genome_assembly,_chromosome:_1	AUGUSTUS	stop_codon	19153066	19153068	.	-	0	ID=g875.t1.stop1;Parent=g875.t1;
OY101440.1_Gymnocheta_viridis_genome_assembly,_chromosome:_1	AUGUSTUS	CDS	19153066	19153280	1	-	2	ID=g875.t1.CDS1;Parent=g875.t1;
OY101440.1_Gymnocheta_viridis_genome_assembly,_chromosome:_1	AUGUSTUS	exon	19153066	19153280	.	-	.	ID=g875.t1.exon1;Parent=g875.t1;
OY101440.1_Gymnocheta_viridis_genome_assembly,_chromosome:_1	AUGUSTUS	intron	19153281	19153349	1	-	.	ID=g875.t1.intron1;Parent=g875.t1;
OY101440.1_Gymnocheta_viridis_genome_assembly,_chromosome:_1	AUGUSTUS	CDS	19153350	19153503	1	-	0	ID=g875.t1.CDS2;Parent=g875.t1;
OY101440.1_Gymnocheta_viridis_genome_assembly,_chromosome:_1	AUGUSTUS	exon	19153350	19153503	.	-	.	ID=g875.t1.exon2;Parent=g875.t1;
OY101440.1_Gymnocheta_viridis_genome_assembly,_chromosome:_1	AUGUSTUS	intron	19153504	19153568	1	-	.	ID=g875.t1.intron2;Parent=g875.t1;
OY101440.1_Gymnocheta_viridis_genome_assembly,_chromosome:_1	AUGUSTUS	CDS	19153569	19153692	1	-	1	ID=g875.t1.CDS3;Parent=g875.t1;
OY101440.1_Gymnocheta_viridis_genome_assembly,_chromosome:_1	AUGUSTUS	exon	19153569	19153692	.	-	.	ID=g875.t1.exon3;Parent=g875.t1;
OY101440.1_Gymnocheta_viridis_genome_assembly,_chromosome:_1	AUGUSTUS	intron	19153693	19154280	1	-	.	ID=g875.t1.intron3;Parent=g875.t1;
OY101440.1_Gymnocheta_viridis_genome_assembly,_chromosome:_1	AUGUSTUS	CDS	19154281	19154456	1	-	0	ID=g875.t1.CDS4;Parent=g875.t1;
OY101440.1_Gymnocheta_viridis_genome_assembly,_chromosome:_1	AUGUSTUS	exon	19154281	19154456	.	-	.	ID=g875.t1.exon4;Parent=g875.t1;
OY101440.1_Gymnocheta_viridis_genome_assembly,_chromosome:_1	AUGUSTUS	intron	19154457	19154533	1	-	.	ID=g875.t1.intron4;Parent=g875.t1;
OY101440.1_Gymnocheta_viridis_genome_assembly,_chromosome:_1	AUGUSTUS	CDS	19154534	19154889	1	-	2	ID=g875.t1.CDS5;Parent=g875.t1;
OY101440.1_Gymnocheta_viridis_genome_assembly,_chromosome:_1	AUGUSTUS	exon	19154534	19154889	.	-	.	ID=g875.t1.exon5;Parent=g875.t1;
OY101440.1_Gymnocheta_viridis_genome_assembly,_chromosome:_1	AUGUSTUS	intron	19154890	19154956	1	-	.	ID=g875.t1.intron5;Parent=g875.t1;
OY101440.1_Gymnocheta_viridis_genome_assembly,_chromosome:_1	AUGUSTUS	CDS	19154957	19155134	1	-	0	ID=g875.t1.CDS6;Parent=g875.t1;
OY101440.1_Gymnocheta_viridis_genome_assembly,_chromosome:_1	AUGUSTUS	exon	19154957	19155134	.	-	.	ID=g875.t1.exon6;Parent=g875.t1;
OY101440.1_Gymnocheta_viridis_genome_assembly,_chromosome:_1	AUGUSTUS	intron	19155135	19155204	1	-	.	ID=g875.t1.intron6;Parent=g875.t1;
OY101440.1_Gymnocheta_viridis_genome_assembly,_chromosome:_1	AUGUSTUS	CDS	19155205	19155552	1	-	0	ID=g875.t1.CDS7;Parent=g875.t1;
OY101440.1_Gymnocheta_viridis_genome_assembly,_chromosome:_1	AUGUSTUS	exon	19155205	19155552	.	-	.	ID=g875.t1.exon7;Parent=g875.t1;
OY101440.1_Gymnocheta_viridis_genome_assembly,_chromosome:_1	AUGUSTUS	intron	19155553	19156481	1	-	.	ID=g875.t1.intron7;Parent=g875.t1;
OY101440.1_Gymnocheta_viridis_genome_assembly,_chromosome:_1	AUGUSTUS	CDS	19156482	19156900	1	-	2	ID=g875.t1.CDS8;Parent=g875.t1;
OY101440.1_Gymnocheta_viridis_genome_assembly,_chromosome:_1	AUGUSTUS	exon	19156482	19156900	.	-	.	ID=g875.t1.exon8;Parent=g875.t1;
OY101440.1_Gymnocheta_viridis_genome_assembly,_chromosome:_1	AUGUSTUS	intron	19156901	19156966	1	-	.	ID=g875.t1.intron8;Parent=g875.t1;
OY101440.1_Gymnocheta_viridis_genome_assembly,_chromosome:_1	AUGUSTUS	CDS	19156967	19157098	1	-	2	ID=g875.t1.CDS9;Parent=g875.t1;
OY101440.1_Gymnocheta_viridis_genome_assembly,_chromosome:_1	AUGUSTUS	exon	19156967	19157098	.	-	.	ID=g875.t1.exon9;Parent=g875.t1;
OY101440.1_Gymnocheta_viridis_genome_assembly,_chromosome:_1	AUGUSTUS	intron	19157099	19157167	1	-	.	ID=g875.t1.intron9;Parent=g875.t1;
OY101440.1_Gymnocheta_viridis_genome_assembly,_chromosome:_1	AUGUSTUS	CDS	19157168	19157713	1	-	2	ID=g875.t1.CDS10;Parent=g875.t1;
OY101440.1_Gymnocheta_viridis_genome_assembly,_chromosome:_1	AUGUSTUS	exon	19157168	19157713	.	-	.	ID=g875.t1.exon10;Parent=g875.t1;
OY101440.1_Gymnocheta_viridis_genome_assembly,_chromosome:_1	AUGUSTUS	intron	19157714	19157839	1	-	.	ID=g875.t1.intron10;Parent=g875.t1;
OY101440.1_Gymnocheta_viridis_genome_assembly,_chromosome:_1	AUGUSTUS	CDS	19157840	19158110	1	-	0	ID=g875.t1.CDS11;Parent=g875.t1;
OY101440.1_Gymnocheta_viridis_genome_assembly,_chromosome:_1	AUGUSTUS	exon	19157840	19158110	.	-	.	ID=g875.t1.exon11;Parent=g875.t1;
OY101440.1_Gymnocheta_viridis_genome_assembly,_chromosome:_1	AUGUSTUS	intron	19158111	19158180	1	-	.	ID=g875.t1.intron11;Parent=g875.t1;
OY101440.1_Gymnocheta_viridis_genome_assembly,_chromosome:_1	AUGUSTUS	CDS	19158181	19158292	1	-	1	ID=g875.t1.CDS12;Parent=g875.t1;
OY101440.1_Gymnocheta_viridis_genome_assembly,_chromosome:_1	AUGUSTUS	exon	19158181	19158292	.	-	.	ID=g875.t1.exon12;Parent=g875.t1;
OY101440.1_Gymnocheta_viridis_genome_assembly,_chromosome:_1	AUGUSTUS	intron	19158293	19161371	1	-	.	ID=g875.t1.intron12;Parent=g875.t1;
OY101440.1_Gymnocheta_viridis_genome_assembly,_chromosome:_1	AUGUSTUS	CDS	19161372	19161466	1	-	0	ID=g875.t1.CDS13;Parent=g875.t1;
OY101440.1_Gymnocheta_viridis_genome_assembly,_chromosome:_1	AUGUSTUS	exon	19161372	19161466	.	-	.	ID=g875.t1.exon13;Parent=g875.t1;
OY101440.1_Gymnocheta_viridis_genome_assembly,_chromosome:_1	AUGUSTUS	intron	19161467	19161573	1	-	.	ID=g875.t1.intron13;Parent=g875.t1;
OY101440.1_Gymnocheta_viridis_genome_assembly,_chromosome:_1	AUGUSTUS	CDS	19161574	19161762	1	-	0	ID=g875.t1.CDS14;Parent=g875.t1;
OY101440.1_Gymnocheta_viridis_genome_assembly,_chromosome:_1	AUGUSTUS	exon	19161574	19161762	.	-	.	ID=g875.t1.exon14;Parent=g875.t1;
OY101440.1_Gymnocheta_viridis_genome_assembly,_chromosome:_1	AUGUSTUS	intron	19161763	19161837	1	-	.	ID=g875.t1.intron14;Parent=g875.t1;
OY101440.1_Gymnocheta_viridis_genome_assembly,_chromosome:_1	AUGUSTUS	CDS	19161838	19162168	1	-	1	ID=g875.t1.CDS15;Parent=g875.t1;
OY101440.1_Gymnocheta_viridis_genome_assembly,_chromosome:_1	AUGUSTUS	exon	19161838	19162168	.	-	.	ID=g875.t1.exon15;Parent=g875.t1;
OY101440.1_Gymnocheta_viridis_genome_assembly,_chromosome:_1	AUGUSTUS	intron	19162169	19162242	1	-	.	ID=g875.t1.intron15;Parent=g875.t1;
OY101440.1_Gymnocheta_viridis_genome_assembly,_chromosome:_1	AUGUSTUS	CDS	19162243	19162721	1	-	0	ID=g875.t1.CDS16;Parent=g875.t1;
OY101440.1_Gymnocheta_viridis_genome_assembly,_chromosome:_1	AUGUSTUS	exon	19162243	19162721	.	-	.	ID=g875.t1.exon16;Parent=g875.t1;
OY101440.1_Gymnocheta_viridis_genome_assembly,_chromosome:_1	AUGUSTUS	intron	19162722	19162794	1	-	.	ID=g875.t1.intron16;Parent=g875.t1;
OY101440.1_Gymnocheta_viridis_genome_assembly,_chromosome:_1	AUGUSTUS	CDS	19162795	19162972	1	-	1	ID=g875.t1.CDS17;Parent=g875.t1;
OY101440.1_Gymnocheta_viridis_genome_assembly,_chromosome:_1	AUGUSTUS	exon	19162795	19162972	.	-	.	ID=g875.t1.exon17;Parent=g875.t1;
OY101440.1_Gymnocheta_viridis_genome_assembly,_chromosome:_1	AUGUSTUS	intron	19162973	19163263	0.94	-	.	ID=g875.t1.intron17;Parent=g875.t1;
OY101440.1_Gymnocheta_viridis_genome_assembly,_chromosome:_1	AUGUSTUS	CDS	19163264	19163313	0.94	-	0	ID=g875.t1.CDS18;Parent=g875.t1;
OY101440.1_Gymnocheta_viridis_genome_assembly,_chromosome:_1	AUGUSTUS	exon	19163264	19163313	.	-	.	ID=g875.t1.exon18;Parent=g875.t1;
OY101440.1_Gymnocheta_viridis_genome_assembly,_chromosome:_1	AUGUSTUS	start_codon	19163311	19163313	.	-	0	ID=g875.t1.start1;Parent=g875.t1;
OY101440.1_Gymnocheta_viridis_genome_assembly,_chromosome:_1	AUGUSTUS	gene	19176488	19178663	.	-	.	ID=g876;
OY101440.1_Gymnocheta_viridis_genome_assembly,_chromosome:_1	AUGUSTUS	mRNA	19176488	19178663	1	-	.	ID=g876.t1;Parent=g876;
OY101440.1_Gymnocheta_viridis_genome_assembly,_chromosome:_1	AUGUSTUS	stop_codon	19176488	19176490	.	-	0	ID=g876.t1.stop1;Parent=g876.t1;
OY101440.1_Gymnocheta_viridis_genome_assembly,_chromosome:_1	AUGUSTUS	CDS	19176488	19176773	1	-	1	ID=g876.t1.CDS1;Parent=g876.t1;
OY101440.1_Gymnocheta_viridis_genome_assembly,_chromosome:_1	AUGUSTUS	exon	19176488	19176773	.	-	.	ID=g876.t1.exon1;Parent=g876.t1;
OY101440.1_Gymnocheta_viridis_genome_assembly,_chromosome:_1	AUGUSTUS	intron	19176774	19176841	1	-	.	ID=g876.t1.intron1;Parent=g876.t1;
OY101440.1_Gymnocheta_viridis_genome_assembly,_chromosome:_1	AUGUSTUS	CDS	19176842	19177058	1	-	2	ID=g876.t1.CDS2;Parent=g876.t1;
OY101440.1_Gymnocheta_viridis_genome_assembly,_chromosome:_1	AUGUSTUS	exon	19176842	19177058	.	-	.	ID=g876.t1.exon2;Parent=g876.t1;
OY101440.1_Gymnocheta_viridis_genome_assembly,_chromosome:_1	AUGUSTUS	intron	19177059	19177543	1	-	.	ID=g876.t1.intron2;Parent=g876.t1;
OY101440.1_Gymnocheta_viridis_genome_assembly,_chromosome:_1	AUGUSTUS	CDS	19177544	19177974	1	-	1	ID=g876.t1.CDS3;Parent=g876.t1;
OY101440.1_Gymnocheta_viridis_genome_assembly,_chromosome:_1	AUGUSTUS	exon	19177544	19177974	.	-	.	ID=g876.t1.exon3;Parent=g876.t1;
OY101440.1_Gymnocheta_viridis_genome_assembly,_chromosome:_1	AUGUSTUS	intron	19177975	19178034	1	-	.	ID=g876.t1.intron3;Parent=g876.t1;
OY101440.1_Gymnocheta_viridis_genome_assembly,_chromosome:_1	AUGUSTUS	CDS	19178035	19178663	1	-	0	ID=g876.t1.CDS4;Parent=g876.t1;
OY101440.1_Gymnocheta_viridis_genome_assembly,_chromosome:_1	AUGUSTUS	exon	19178035	19178663	.	-	.	ID=g876.t1.exon4;Parent=g876.t1;
OY101440.1_Gymnocheta_viridis_genome_assembly,_chromosome:_1	AUGUSTUS	start_codon	19178661	19178663	.	-	0	ID=g876.t1.start1;Parent=g876.t1;
OY101440.1_Gymnocheta_viridis_genome_assembly,_chromosome:_1	AUGUSTUS	gene	19182930	19224709	.	-	.	ID=g877;
OY101440.1_Gymnocheta_viridis_genome_assembly,_chromosome:_1	AUGUSTUS	mRNA	19182930	19198996	0.35	-	.	ID=g877.t1;Parent=g877;
OY101440.1_Gymnocheta_viridis_genome_assembly,_chromosome:_1	AUGUSTUS	stop_codon	19182930	19182932	.	-	0	ID=g877.t1.stop1;Parent=g877.t1;
OY101440.1_Gymnocheta_viridis_genome_assembly,_chromosome:_1	AUGUSTUS	CDS	19182930	19183484	1	-	0	ID=g877.t1.CDS1;Parent=g877.t1;
OY101440.1_Gymnocheta_viridis_genome_assembly,_chromosome:_1	AUGUSTUS	exon	19182930	19183484	.	-	.	ID=g877.t1.exon1;Parent=g877.t1;
OY101440.1_Gymnocheta_viridis_genome_assembly,_chromosome:_1	AUGUSTUS	intron	19183485	19183543	1	-	.	ID=g877.t1.intron1;Parent=g877.t1;
OY101440.1_Gymnocheta_viridis_genome_assembly,_chromosome:_1	AUGUSTUS	CDS	19183544	19184062	1	-	0	ID=g877.t1.CDS2;Parent=g877.t1;
OY101440.1_Gymnocheta_viridis_genome_assembly,_chromosome:_1	AUGUSTUS	exon	19183544	19184062	.	-	.	ID=g877.t1.exon2;Parent=g877.t1;
OY101440.1_Gymnocheta_viridis_genome_assembly,_chromosome:_1	AUGUSTUS	intron	19184063	19187473	1	-	.	ID=g877.t1.intron2;Parent=g877.t1;
OY101440.1_Gymnocheta_viridis_genome_assembly,_chromosome:_1	AUGUSTUS	CDS	19187474	19188557	1	-	1	ID=g877.t1.CDS3;Parent=g877.t1;
OY101440.1_Gymnocheta_viridis_genome_assembly,_chromosome:_1	AUGUSTUS	exon	19187474	19188557	.	-	.	ID=g877.t1.exon3;Parent=g877.t1;
OY101440.1_Gymnocheta_viridis_genome_assembly,_chromosome:_1	AUGUSTUS	intron	19188558	19198916	0.98	-	.	ID=g877.t1.intron3;Parent=g877.t1;
OY101440.1_Gymnocheta_viridis_genome_assembly,_chromosome:_1	AUGUSTUS	CDS	19198917	19198996	0.35	-	0	ID=g877.t1.CDS4;Parent=g877.t1;
OY101440.1_Gymnocheta_viridis_genome_assembly,_chromosome:_1	AUGUSTUS	exon	19198917	19198996	.	-	.	ID=g877.t1.exon4;Parent=g877.t1;
OY101440.1_Gymnocheta_viridis_genome_assembly,_chromosome:_1	AUGUSTUS	start_codon	19198994	19198996	.	-	0	ID=g877.t1.start1;Parent=g877.t1;
OY101440.1_Gymnocheta_viridis_genome_assembly,_chromosome:_1	AUGUSTUS	mRNA	19182930	19224709	0.16	-	.	ID=g877.t2;Parent=g877;
OY101440.1_Gymnocheta_viridis_genome_assembly,_chromosome:_1	AUGUSTUS	stop_codon	19182930	19182932	.	-	0	ID=g877.t2.stop1;Parent=g877.t2;
OY101440.1_Gymnocheta_viridis_genome_assembly,_chromosome:_1	AUGUSTUS	CDS	19182930	19183484	1	-	0	ID=g877.t2.CDS1;Parent=g877.t2;
OY101440.1_Gymnocheta_viridis_genome_assembly,_chromosome:_1	AUGUSTUS	exon	19182930	19183484	.	-	.	ID=g877.t2.exon1;Parent=g877.t2;
OY101440.1_Gymnocheta_viridis_genome_assembly,_chromosome:_1	AUGUSTUS	intron	19183485	19183543	1	-	.	ID=g877.t2.intron1;Parent=g877.t2;
OY101440.1_Gymnocheta_viridis_genome_assembly,_chromosome:_1	AUGUSTUS	CDS	19183544	19184062	1	-	0	ID=g877.t2.CDS2;Parent=g877.t2;
OY101440.1_Gymnocheta_viridis_genome_assembly,_chromosome:_1	AUGUSTUS	exon	19183544	19184062	.	-	.	ID=g877.t2.exon2;Parent=g877.t2;
OY101440.1_Gymnocheta_viridis_genome_assembly,_chromosome:_1	AUGUSTUS	intron	19184063	19187473	1	-	.	ID=g877.t2.intron2;Parent=g877.t2;
OY101440.1_Gymnocheta_viridis_genome_assembly,_chromosome:_1	AUGUSTUS	CDS	19187474	19188557	1	-	1	ID=g877.t2.CDS3;Parent=g877.t2;
OY101440.1_Gymnocheta_viridis_genome_assembly,_chromosome:_1	AUGUSTUS	exon	19187474	19188557	.	-	.	ID=g877.t2.exon3;Parent=g877.t2;
OY101440.1_Gymnocheta_viridis_genome_assembly,_chromosome:_1	AUGUSTUS	intron	19188558	19191155	0.94	-	.	ID=g877.t2.intron3;Parent=g877.t2;
OY101440.1_Gymnocheta_viridis_genome_assembly,_chromosome:_1	AUGUSTUS	CDS	19191156	19191312	0.73	-	2	ID=g877.t2.CDS4;Parent=g877.t2;
OY101440.1_Gymnocheta_viridis_genome_assembly,_chromosome:_1	AUGUSTUS	exon	19191156	19191312	.	-	.	ID=g877.t2.exon4;Parent=g877.t2;
OY101440.1_Gymnocheta_viridis_genome_assembly,_chromosome:_1	AUGUSTUS	intron	19191313	19195691	0.54	-	.	ID=g877.t2.intron4;Parent=g877.t2;
OY101440.1_Gymnocheta_viridis_genome_assembly,_chromosome:_1	AUGUSTUS	CDS	19195692	19195832	0.54	-	2	ID=g877.t2.CDS5;Parent=g877.t2;
OY101440.1_Gymnocheta_viridis_genome_assembly,_chromosome:_1	AUGUSTUS	exon	19195692	19195832	.	-	.	ID=g877.t2.exon5;Parent=g877.t2;
OY101440.1_Gymnocheta_viridis_genome_assembly,_chromosome:_1	AUGUSTUS	intron	19195833	19200227	0.51	-	.	ID=g877.t2.intron5;Parent=g877.t2;
OY101440.1_Gymnocheta_viridis_genome_assembly,_chromosome:_1	AUGUSTUS	CDS	19200228	19200283	0.65	-	1	ID=g877.t2.CDS6;Parent=g877.t2;
OY101440.1_Gymnocheta_viridis_genome_assembly,_chromosome:_1	AUGUSTUS	exon	19200228	19200283	.	-	.	ID=g877.t2.exon6;Parent=g877.t2;
OY101440.1_Gymnocheta_viridis_genome_assembly,_chromosome:_1	AUGUSTUS	intron	19200284	19206165	0.37	-	.	ID=g877.t2.intron6;Parent=g877.t2;
OY101440.1_Gymnocheta_viridis_genome_assembly,_chromosome:_1	AUGUSTUS	CDS	19206166	19206391	0.4	-	2	ID=g877.t2.CDS7;Parent=g877.t2;
OY101440.1_Gymnocheta_viridis_genome_assembly,_chromosome:_1	AUGUSTUS	exon	19206166	19206391	.	-	.	ID=g877.t2.exon7;Parent=g877.t2;
OY101440.1_Gymnocheta_viridis_genome_assembly,_chromosome:_1	AUGUSTUS	intron	19206392	19217929	0.32	-	.	ID=g877.t2.intron7;Parent=g877.t2;
OY101440.1_Gymnocheta_viridis_genome_assembly,_chromosome:_1	AUGUSTUS	CDS	19217930	19218197	1	-	0	ID=g877.t2.CDS8;Parent=g877.t2;
OY101440.1_Gymnocheta_viridis_genome_assembly,_chromosome:_1	AUGUSTUS	exon	19217930	19218197	.	-	.	ID=g877.t2.exon8;Parent=g877.t2;
OY101440.1_Gymnocheta_viridis_genome_assembly,_chromosome:_1	AUGUSTUS	intron	19218198	19218261	1	-	.	ID=g877.t2.intron8;Parent=g877.t2;
OY101440.1_Gymnocheta_viridis_genome_assembly,_chromosome:_1	AUGUSTUS	CDS	19218262	19218523	1	-	1	ID=g877.t2.CDS9;Parent=g877.t2;
OY101440.1_Gymnocheta_viridis_genome_assembly,_chromosome:_1	AUGUSTUS	exon	19218262	19218523	.	-	.	ID=g877.t2.exon9;Parent=g877.t2;
OY101440.1_Gymnocheta_viridis_genome_assembly,_chromosome:_1	AUGUSTUS	intron	19218524	19219214	1	-	.	ID=g877.t2.intron9;Parent=g877.t2;
OY101440.1_Gymnocheta_viridis_genome_assembly,_chromosome:_1	AUGUSTUS	CDS	19219215	19220546	1	-	1	ID=g877.t2.CDS10;Parent=g877.t2;
OY101440.1_Gymnocheta_viridis_genome_assembly,_chromosome:_1	AUGUSTUS	exon	19219215	19220546	.	-	.	ID=g877.t2.exon10;Parent=g877.t2;
OY101440.1_Gymnocheta_viridis_genome_assembly,_chromosome:_1	AUGUSTUS	intron	19220547	19224644	1	-	.	ID=g877.t2.intron10;Parent=g877.t2;
OY101440.1_Gymnocheta_viridis_genome_assembly,_chromosome:_1	AUGUSTUS	CDS	19224645	19224709	1	-	0	ID=g877.t2.CDS11;Parent=g877.t2;
OY101440.1_Gymnocheta_viridis_genome_assembly,_chromosome:_1	AUGUSTUS	exon	19224645	19224709	.	-	.	ID=g877.t2.exon11;Parent=g877.t2;
OY101440.1_Gymnocheta_viridis_genome_assembly,_chromosome:_1	AUGUSTUS	start_codon	19224707	19224709	.	-	0	ID=g877.t2.start1;Parent=g877.t2;
OY101440.1_Gymnocheta_viridis_genome_assembly,_chromosome:_1	AUGUSTUS	gene	19237671	19254290	.	+	.	ID=g878;
OY101440.1_Gymnocheta_viridis_genome_assembly,_chromosome:_1	AUGUSTUS	mRNA	19237671	19254290	1	+	.	ID=g878.t1;Parent=g878;
OY101440.1_Gymnocheta_viridis_genome_assembly,_chromosome:_1	AUGUSTUS	start_codon	19237671	19237673	.	+	0	ID=g878.t1.start1;Parent=g878.t1;
OY101440.1_Gymnocheta_viridis_genome_assembly,_chromosome:_1	AUGUSTUS	CDS	19237671	19237744	1	+	0	ID=g878.t1.CDS1;Parent=g878.t1;
OY101440.1_Gymnocheta_viridis_genome_assembly,_chromosome:_1	AUGUSTUS	exon	19237671	19237744	.	+	.	ID=g878.t1.exon1;Parent=g878.t1;
OY101440.1_Gymnocheta_viridis_genome_assembly,_chromosome:_1	AUGUSTUS	intron	19237745	19237804	1	+	.	ID=g878.t1.intron1;Parent=g878.t1;
OY101440.1_Gymnocheta_viridis_genome_assembly,_chromosome:_1	AUGUSTUS	CDS	19237805	19238219	1	+	1	ID=g878.t1.CDS2;Parent=g878.t1;
OY101440.1_Gymnocheta_viridis_genome_assembly,_chromosome:_1	AUGUSTUS	exon	19237805	19238219	.	+	.	ID=g878.t1.exon2;Parent=g878.t1;
OY101440.1_Gymnocheta_viridis_genome_assembly,_chromosome:_1	AUGUSTUS	intron	19238220	19242740	1	+	.	ID=g878.t1.intron2;Parent=g878.t1;
OY101440.1_Gymnocheta_viridis_genome_assembly,_chromosome:_1	AUGUSTUS	CDS	19242741	19243561	1	+	0	ID=g878.t1.CDS3;Parent=g878.t1;
OY101440.1_Gymnocheta_viridis_genome_assembly,_chromosome:_1	AUGUSTUS	exon	19242741	19243561	.	+	.	ID=g878.t1.exon3;Parent=g878.t1;
OY101440.1_Gymnocheta_viridis_genome_assembly,_chromosome:_1	AUGUSTUS	intron	19243562	19246490	1	+	.	ID=g878.t1.intron3;Parent=g878.t1;
OY101440.1_Gymnocheta_viridis_genome_assembly,_chromosome:_1	AUGUSTUS	CDS	19246491	19246752	1	+	1	ID=g878.t1.CDS4;Parent=g878.t1;
OY101440.1_Gymnocheta_viridis_genome_assembly,_chromosome:_1	AUGUSTUS	exon	19246491	19246752	.	+	.	ID=g878.t1.exon4;Parent=g878.t1;
OY101440.1_Gymnocheta_viridis_genome_assembly,_chromosome:_1	AUGUSTUS	intron	19246753	19249132	1	+	.	ID=g878.t1.intron4;Parent=g878.t1;
OY101440.1_Gymnocheta_viridis_genome_assembly,_chromosome:_1	AUGUSTUS	CDS	19249133	19249406	1	+	0	ID=g878.t1.CDS5;Parent=g878.t1;
OY101440.1_Gymnocheta_viridis_genome_assembly,_chromosome:_1	AUGUSTUS	exon	19249133	19249406	.	+	.	ID=g878.t1.exon5;Parent=g878.t1;
OY101440.1_Gymnocheta_viridis_genome_assembly,_chromosome:_1	AUGUSTUS	intron	19249407	19249479	1	+	.	ID=g878.t1.intron5;Parent=g878.t1;
OY101440.1_Gymnocheta_viridis_genome_assembly,_chromosome:_1	AUGUSTUS	CDS	19249480	19249567	1	+	2	ID=g878.t1.CDS6;Parent=g878.t1;
OY101440.1_Gymnocheta_viridis_genome_assembly,_chromosome:_1	AUGUSTUS	exon	19249480	19249567	.	+	.	ID=g878.t1.exon6;Parent=g878.t1;
OY101440.1_Gymnocheta_viridis_genome_assembly,_chromosome:_1	AUGUSTUS	intron	19249568	19250472	1	+	.	ID=g878.t1.intron6;Parent=g878.t1;
OY101440.1_Gymnocheta_viridis_genome_assembly,_chromosome:_1	AUGUSTUS	CDS	19250473	19251547	1	+	1	ID=g878.t1.CDS7;Parent=g878.t1;
OY101440.1_Gymnocheta_viridis_genome_assembly,_chromosome:_1	AUGUSTUS	exon	19250473	19251547	.	+	.	ID=g878.t1.exon7;Parent=g878.t1;
OY101440.1_Gymnocheta_viridis_genome_assembly,_chromosome:_1	AUGUSTUS	intron	19251548	19251614	1	+	.	ID=g878.t1.intron7;Parent=g878.t1;
OY101440.1_Gymnocheta_viridis_genome_assembly,_chromosome:_1	AUGUSTUS	CDS	19251615	19252127	1	+	0	ID=g878.t1.CDS8;Parent=g878.t1;
OY101440.1_Gymnocheta_viridis_genome_assembly,_chromosome:_1	AUGUSTUS	exon	19251615	19252127	.	+	.	ID=g878.t1.exon8;Parent=g878.t1;
OY101440.1_Gymnocheta_viridis_genome_assembly,_chromosome:_1	AUGUSTUS	intron	19252128	19253756	1	+	.	ID=g878.t1.intron8;Parent=g878.t1;
OY101440.1_Gymnocheta_viridis_genome_assembly,_chromosome:_1	AUGUSTUS	CDS	19253757	19254290	1	+	0	ID=g878.t1.CDS9;Parent=g878.t1;
OY101440.1_Gymnocheta_viridis_genome_assembly,_chromosome:_1	AUGUSTUS	exon	19253757	19254290	.	+	.	ID=g878.t1.exon9;Parent=g878.t1;
OY101440.1_Gymnocheta_viridis_genome_assembly,_chromosome:_1	AUGUSTUS	stop_codon	19254288	19254290	.	+	0	ID=g878.t1.stop1;Parent=g878.t1;
OY101440.1_Gymnocheta_viridis_genome_assembly,_chromosome:_1	AUGUSTUS	gene	19263963	19282543	.	-	.	ID=g879;
OY101440.1_Gymnocheta_viridis_genome_assembly,_chromosome:_1	AUGUSTUS	mRNA	19263963	19282543	1	-	.	ID=g879.t1;Parent=g879;
OY101440.1_Gymnocheta_viridis_genome_assembly,_chromosome:_1	AUGUSTUS	stop_codon	19263963	19263965	.	-	0	ID=g879.t1.stop1;Parent=g879.t1;
OY101440.1_Gymnocheta_viridis_genome_assembly,_chromosome:_1	AUGUSTUS	CDS	19263963	19264496	1	-	0	ID=g879.t1.CDS1;Parent=g879.t1;
OY101440.1_Gymnocheta_viridis_genome_assembly,_chromosome:_1	AUGUSTUS	exon	19263963	19264496	.	-	.	ID=g879.t1.exon1;Parent=g879.t1;
OY101440.1_Gymnocheta_viridis_genome_assembly,_chromosome:_1	AUGUSTUS	intron	19264497	19268998	1	-	.	ID=g879.t1.intron1;Parent=g879.t1;
OY101440.1_Gymnocheta_viridis_genome_assembly,_chromosome:_1	AUGUSTUS	CDS	19268999	19269511	1	-	0	ID=g879.t1.CDS2;Parent=g879.t1;
OY101440.1_Gymnocheta_viridis_genome_assembly,_chromosome:_1	AUGUSTUS	exon	19268999	19269511	.	-	.	ID=g879.t1.exon2;Parent=g879.t1;
OY101440.1_Gymnocheta_viridis_genome_assembly,_chromosome:_1	AUGUSTUS	intron	19269512	19269578	1	-	.	ID=g879.t1.intron2;Parent=g879.t1;
OY101440.1_Gymnocheta_viridis_genome_assembly,_chromosome:_1	AUGUSTUS	CDS	19269579	19270653	1	-	1	ID=g879.t1.CDS3;Parent=g879.t1;
OY101440.1_Gymnocheta_viridis_genome_assembly,_chromosome:_1	AUGUSTUS	exon	19269579	19270653	.	-	.	ID=g879.t1.exon3;Parent=g879.t1;
OY101440.1_Gymnocheta_viridis_genome_assembly,_chromosome:_1	AUGUSTUS	intron	19270654	19270980	1	-	.	ID=g879.t1.intron3;Parent=g879.t1;
OY101440.1_Gymnocheta_viridis_genome_assembly,_chromosome:_1	AUGUSTUS	CDS	19270981	19271065	1	-	2	ID=g879.t1.CDS4;Parent=g879.t1;
OY101440.1_Gymnocheta_viridis_genome_assembly,_chromosome:_1	AUGUSTUS	exon	19270981	19271065	.	-	.	ID=g879.t1.exon4;Parent=g879.t1;
OY101440.1_Gymnocheta_viridis_genome_assembly,_chromosome:_1	AUGUSTUS	intron	19271066	19271980	1	-	.	ID=g879.t1.intron4;Parent=g879.t1;
OY101440.1_Gymnocheta_viridis_genome_assembly,_chromosome:_1	AUGUSTUS	CDS	19271981	19272248	1	-	0	ID=g879.t1.CDS5;Parent=g879.t1;
OY101440.1_Gymnocheta_viridis_genome_assembly,_chromosome:_1	AUGUSTUS	exon	19271981	19272248	.	-	.	ID=g879.t1.exon5;Parent=g879.t1;
OY101440.1_Gymnocheta_viridis_genome_assembly,_chromosome:_1	AUGUSTUS	intron	19272249	19276732	1	-	.	ID=g879.t1.intron5;Parent=g879.t1;
OY101440.1_Gymnocheta_viridis_genome_assembly,_chromosome:_1	AUGUSTUS	CDS	19276733	19276994	1	-	1	ID=g879.t1.CDS6;Parent=g879.t1;
OY101440.1_Gymnocheta_viridis_genome_assembly,_chromosome:_1	AUGUSTUS	exon	19276733	19276994	.	-	.	ID=g879.t1.exon6;Parent=g879.t1;
OY101440.1_Gymnocheta_viridis_genome_assembly,_chromosome:_1	AUGUSTUS	intron	19276995	19277200	1	-	.	ID=g879.t1.intron6;Parent=g879.t1;
OY101440.1_Gymnocheta_viridis_genome_assembly,_chromosome:_1	AUGUSTUS	CDS	19277201	19278039	1	-	0	ID=g879.t1.CDS7;Parent=g879.t1;
OY101440.1_Gymnocheta_viridis_genome_assembly,_chromosome:_1	AUGUSTUS	exon	19277201	19278039	.	-	.	ID=g879.t1.exon7;Parent=g879.t1;
OY101440.1_Gymnocheta_viridis_genome_assembly,_chromosome:_1	AUGUSTUS	intron	19278040	19281813	1	-	.	ID=g879.t1.intron7;Parent=g879.t1;
OY101440.1_Gymnocheta_viridis_genome_assembly,_chromosome:_1	AUGUSTUS	CDS	19281814	19282228	1	-	1	ID=g879.t1.CDS8;Parent=g879.t1;
OY101440.1_Gymnocheta_viridis_genome_assembly,_chromosome:_1	AUGUSTUS	exon	19281814	19282228	.	-	.	ID=g879.t1.exon8;Parent=g879.t1;
OY101440.1_Gymnocheta_viridis_genome_assembly,_chromosome:_1	AUGUSTUS	intron	19282229	19282469	1	-	.	ID=g879.t1.intron8;Parent=g879.t1;
OY101440.1_Gymnocheta_viridis_genome_assembly,_chromosome:_1	AUGUSTUS	CDS	19282470	19282543	1	-	0	ID=g879.t1.CDS9;Parent=g879.t1;
OY101440.1_Gymnocheta_viridis_genome_assembly,_chromosome:_1	AUGUSTUS	exon	19282470	19282543	.	-	.	ID=g879.t1.exon9;Parent=g879.t1;
OY101440.1_Gymnocheta_viridis_genome_assembly,_chromosome:_1	AUGUSTUS	start_codon	19282541	19282543	.	-	0	ID=g879.t1.start1;Parent=g879.t1;
OY101440.1_Gymnocheta_viridis_genome_assembly,_chromosome:_1	AUGUSTUS	gene	19286221	19287395	.	+	.	ID=g880;
OY101440.1_Gymnocheta_viridis_genome_assembly,_chromosome:_1	AUGUSTUS	mRNA	19286221	19287395	0.69	+	.	ID=g880.t1;Parent=g880;
OY101440.1_Gymnocheta_viridis_genome_assembly,_chromosome:_1	AUGUSTUS	start_codon	19286221	19286223	.	+	0	ID=g880.t1.start1;Parent=g880.t1;
OY101440.1_Gymnocheta_viridis_genome_assembly,_chromosome:_1	AUGUSTUS	CDS	19286221	19286252	0.83	+	0	ID=g880.t1.CDS1;Parent=g880.t1;
OY101440.1_Gymnocheta_viridis_genome_assembly,_chromosome:_1	AUGUSTUS	exon	19286221	19286252	.	+	.	ID=g880.t1.exon1;Parent=g880.t1;
OY101440.1_Gymnocheta_viridis_genome_assembly,_chromosome:_1	AUGUSTUS	intron	19286253	19286799	0.83	+	.	ID=g880.t1.intron1;Parent=g880.t1;
OY101440.1_Gymnocheta_viridis_genome_assembly,_chromosome:_1	AUGUSTUS	CDS	19286800	19287061	0.95	+	1	ID=g880.t1.CDS2;Parent=g880.t1;
OY101440.1_Gymnocheta_viridis_genome_assembly,_chromosome:_1	AUGUSTUS	exon	19286800	19287061	.	+	.	ID=g880.t1.exon2;Parent=g880.t1;
OY101440.1_Gymnocheta_viridis_genome_assembly,_chromosome:_1	AUGUSTUS	intron	19287062	19287131	1	+	.	ID=g880.t1.intron2;Parent=g880.t1;
OY101440.1_Gymnocheta_viridis_genome_assembly,_chromosome:_1	AUGUSTUS	CDS	19287132	19287395	0.81	+	0	ID=g880.t1.CDS3;Parent=g880.t1;
OY101440.1_Gymnocheta_viridis_genome_assembly,_chromosome:_1	AUGUSTUS	exon	19287132	19287395	.	+	.	ID=g880.t1.exon3;Parent=g880.t1;
OY101440.1_Gymnocheta_viridis_genome_assembly,_chromosome:_1	AUGUSTUS	stop_codon	19287393	19287395	.	+	0	ID=g880.t1.stop1;Parent=g880.t1;
OY101440.1_Gymnocheta_viridis_genome_assembly,_chromosome:_1	GeneMark.hmm3	mRNA	19286873	19287395	.	+	.	ID=g880.t2;Parent=g880;
OY101440.1_Gymnocheta_viridis_genome_assembly,_chromosome:_1	GeneMark.hmm3	start_codon	19286873	19286875	.	+	0	ID=g880.t2.start1;Parent=g880.t2;
OY101440.1_Gymnocheta_viridis_genome_assembly,_chromosome:_1	GeneMark.hmm3	CDS	19286873	19287061	.	+	0	ID=g880.t2.CDS1;Parent=g880.t2;
OY101440.1_Gymnocheta_viridis_genome_assembly,_chromosome:_1	GeneMark.hmm3	exon	19286873	19287061	0	+	.	ID=g880.t2.exon1;Parent=g880.t2;
OY101440.1_Gymnocheta_viridis_genome_assembly,_chromosome:_1	GeneMark.hmm3	intron	19287062	19287131	.	+	0	ID=g880.t2.intron1;Parent=g880.t2;
OY101440.1_Gymnocheta_viridis_genome_assembly,_chromosome:_1	GeneMark.hmm3	CDS	19287132	19287395	.	+	0	ID=g880.t2.CDS2;Parent=g880.t2;
OY101440.1_Gymnocheta_viridis_genome_assembly,_chromosome:_1	GeneMark.hmm3	exon	19287132	19287395	0	+	.	ID=g880.t2.exon2;Parent=g880.t2;
OY101440.1_Gymnocheta_viridis_genome_assembly,_chromosome:_1	GeneMark.hmm3	stop_codon	19287393	19287395	.	+	0	ID=g880.t2.stop1;Parent=g880.t2;
OY101440.1_Gymnocheta_viridis_genome_assembly,_chromosome:_1	AUGUSTUS	gene	19300168	19315927	.	+	.	ID=g881;
OY101440.1_Gymnocheta_viridis_genome_assembly,_chromosome:_1	AUGUSTUS	mRNA	19300168	19315927	1	+	.	ID=g881.t1;Parent=g881;
OY101440.1_Gymnocheta_viridis_genome_assembly,_chromosome:_1	AUGUSTUS	start_codon	19300168	19300170	.	+	0	ID=g881.t1.start1;Parent=g881.t1;
OY101440.1_Gymnocheta_viridis_genome_assembly,_chromosome:_1	AUGUSTUS	CDS	19300168	19300235	1	+	0	ID=g881.t1.CDS1;Parent=g881.t1;
OY101440.1_Gymnocheta_viridis_genome_assembly,_chromosome:_1	AUGUSTUS	exon	19300168	19300235	.	+	.	ID=g881.t1.exon1;Parent=g881.t1;
OY101440.1_Gymnocheta_viridis_genome_assembly,_chromosome:_1	AUGUSTUS	intron	19300236	19300318	1	+	.	ID=g881.t1.intron1;Parent=g881.t1;
OY101440.1_Gymnocheta_viridis_genome_assembly,_chromosome:_1	AUGUSTUS	CDS	19300319	19300730	1	+	1	ID=g881.t1.CDS2;Parent=g881.t1;
OY101440.1_Gymnocheta_viridis_genome_assembly,_chromosome:_1	AUGUSTUS	exon	19300319	19300730	.	+	.	ID=g881.t1.exon2;Parent=g881.t1;
OY101440.1_Gymnocheta_viridis_genome_assembly,_chromosome:_1	AUGUSTUS	intron	19300731	19302125	1	+	.	ID=g881.t1.intron2;Parent=g881.t1;
OY101440.1_Gymnocheta_viridis_genome_assembly,_chromosome:_1	AUGUSTUS	CDS	19302126	19302946	1	+	0	ID=g881.t1.CDS3;Parent=g881.t1;
OY101440.1_Gymnocheta_viridis_genome_assembly,_chromosome:_1	AUGUSTUS	exon	19302126	19302946	.	+	.	ID=g881.t1.exon3;Parent=g881.t1;
OY101440.1_Gymnocheta_viridis_genome_assembly,_chromosome:_1	AUGUSTUS	intron	19302947	19312354	1	+	.	ID=g881.t1.intron3;Parent=g881.t1;
OY101440.1_Gymnocheta_viridis_genome_assembly,_chromosome:_1	AUGUSTUS	CDS	19312355	19312616	1	+	1	ID=g881.t1.CDS4;Parent=g881.t1;
OY101440.1_Gymnocheta_viridis_genome_assembly,_chromosome:_1	AUGUSTUS	exon	19312355	19312616	.	+	.	ID=g881.t1.exon4;Parent=g881.t1;
OY101440.1_Gymnocheta_viridis_genome_assembly,_chromosome:_1	AUGUSTUS	intron	19312617	19312689	1	+	.	ID=g881.t1.intron4;Parent=g881.t1;
OY101440.1_Gymnocheta_viridis_genome_assembly,_chromosome:_1	AUGUSTUS	CDS	19312690	19312954	1	+	0	ID=g881.t1.CDS5;Parent=g881.t1;
OY101440.1_Gymnocheta_viridis_genome_assembly,_chromosome:_1	AUGUSTUS	exon	19312690	19312954	.	+	.	ID=g881.t1.exon5;Parent=g881.t1;
OY101440.1_Gymnocheta_viridis_genome_assembly,_chromosome:_1	AUGUSTUS	intron	19312955	19313013	1	+	.	ID=g881.t1.intron5;Parent=g881.t1;
OY101440.1_Gymnocheta_viridis_genome_assembly,_chromosome:_1	AUGUSTUS	CDS	19313014	19313107	1	+	2	ID=g881.t1.CDS6;Parent=g881.t1;
OY101440.1_Gymnocheta_viridis_genome_assembly,_chromosome:_1	AUGUSTUS	exon	19313014	19313107	.	+	.	ID=g881.t1.exon6;Parent=g881.t1;
OY101440.1_Gymnocheta_viridis_genome_assembly,_chromosome:_1	AUGUSTUS	intron	19313108	19313632	1	+	.	ID=g881.t1.intron6;Parent=g881.t1;
OY101440.1_Gymnocheta_viridis_genome_assembly,_chromosome:_1	AUGUSTUS	CDS	19313633	19314716	1	+	1	ID=g881.t1.CDS7;Parent=g881.t1;
OY101440.1_Gymnocheta_viridis_genome_assembly,_chromosome:_1	AUGUSTUS	exon	19313633	19314716	.	+	.	ID=g881.t1.exon7;Parent=g881.t1;
OY101440.1_Gymnocheta_viridis_genome_assembly,_chromosome:_1	AUGUSTUS	intron	19314717	19314859	1	+	.	ID=g881.t1.intron7;Parent=g881.t1;
OY101440.1_Gymnocheta_viridis_genome_assembly,_chromosome:_1	AUGUSTUS	CDS	19314860	19315372	1	+	0	ID=g881.t1.CDS8;Parent=g881.t1;
OY101440.1_Gymnocheta_viridis_genome_assembly,_chromosome:_1	AUGUSTUS	exon	19314860	19315372	.	+	.	ID=g881.t1.exon8;Parent=g881.t1;
OY101440.1_Gymnocheta_viridis_genome_assembly,_chromosome:_1	AUGUSTUS	intron	19315373	19315438	1	+	.	ID=g881.t1.intron8;Parent=g881.t1;
OY101440.1_Gymnocheta_viridis_genome_assembly,_chromosome:_1	AUGUSTUS	CDS	19315439	19315927	1	+	0	ID=g881.t1.CDS9;Parent=g881.t1;
OY101440.1_Gymnocheta_viridis_genome_assembly,_chromosome:_1	AUGUSTUS	exon	19315439	19315927	.	+	.	ID=g881.t1.exon9;Parent=g881.t1;
OY101440.1_Gymnocheta_viridis_genome_assembly,_chromosome:_1	AUGUSTUS	stop_codon	19315925	19315927	.	+	0	ID=g881.t1.stop1;Parent=g881.t1;
OY101440.1_Gymnocheta_viridis_genome_assembly,_chromosome:_1	AUGUSTUS	gene	19320209	19343439	.	+	.	ID=g882;
OY101440.1_Gymnocheta_viridis_genome_assembly,_chromosome:_1	AUGUSTUS	mRNA	19320209	19343439	1	+	.	ID=g882.t1;Parent=g882;
OY101440.1_Gymnocheta_viridis_genome_assembly,_chromosome:_1	AUGUSTUS	start_codon	19320209	19320211	.	+	0	ID=g882.t1.start1;Parent=g882.t1;
OY101440.1_Gymnocheta_viridis_genome_assembly,_chromosome:_1	AUGUSTUS	CDS	19320209	19320276	1	+	0	ID=g882.t1.CDS1;Parent=g882.t1;
OY101440.1_Gymnocheta_viridis_genome_assembly,_chromosome:_1	AUGUSTUS	exon	19320209	19320276	.	+	.	ID=g882.t1.exon1;Parent=g882.t1;
OY101440.1_Gymnocheta_viridis_genome_assembly,_chromosome:_1	AUGUSTUS	intron	19320277	19320359	1	+	.	ID=g882.t1.intron1;Parent=g882.t1;
OY101440.1_Gymnocheta_viridis_genome_assembly,_chromosome:_1	AUGUSTUS	CDS	19320360	19320771	1	+	1	ID=g882.t1.CDS2;Parent=g882.t1;
OY101440.1_Gymnocheta_viridis_genome_assembly,_chromosome:_1	AUGUSTUS	exon	19320360	19320771	.	+	.	ID=g882.t1.exon2;Parent=g882.t1;
OY101440.1_Gymnocheta_viridis_genome_assembly,_chromosome:_1	AUGUSTUS	intron	19320772	19330356	1	+	.	ID=g882.t1.intron2;Parent=g882.t1;
OY101440.1_Gymnocheta_viridis_genome_assembly,_chromosome:_1	AUGUSTUS	CDS	19330357	19331177	1	+	0	ID=g882.t1.CDS3;Parent=g882.t1;
OY101440.1_Gymnocheta_viridis_genome_assembly,_chromosome:_1	AUGUSTUS	exon	19330357	19331177	.	+	.	ID=g882.t1.exon3;Parent=g882.t1;
OY101440.1_Gymnocheta_viridis_genome_assembly,_chromosome:_1	AUGUSTUS	intron	19331178	19339864	1	+	.	ID=g882.t1.intron3;Parent=g882.t1;
OY101440.1_Gymnocheta_viridis_genome_assembly,_chromosome:_1	AUGUSTUS	CDS	19339865	19340126	1	+	1	ID=g882.t1.CDS4;Parent=g882.t1;
OY101440.1_Gymnocheta_viridis_genome_assembly,_chromosome:_1	AUGUSTUS	exon	19339865	19340126	.	+	.	ID=g882.t1.exon4;Parent=g882.t1;
OY101440.1_Gymnocheta_viridis_genome_assembly,_chromosome:_1	AUGUSTUS	intron	19340127	19340199	1	+	.	ID=g882.t1.intron4;Parent=g882.t1;
OY101440.1_Gymnocheta_viridis_genome_assembly,_chromosome:_1	AUGUSTUS	CDS	19340200	19340464	1	+	0	ID=g882.t1.CDS5;Parent=g882.t1;
OY101440.1_Gymnocheta_viridis_genome_assembly,_chromosome:_1	AUGUSTUS	exon	19340200	19340464	.	+	.	ID=g882.t1.exon5;Parent=g882.t1;
OY101440.1_Gymnocheta_viridis_genome_assembly,_chromosome:_1	AUGUSTUS	intron	19340465	19340524	1	+	.	ID=g882.t1.intron5;Parent=g882.t1;
OY101440.1_Gymnocheta_viridis_genome_assembly,_chromosome:_1	AUGUSTUS	CDS	19340525	19340618	1	+	2	ID=g882.t1.CDS6;Parent=g882.t1;
OY101440.1_Gymnocheta_viridis_genome_assembly,_chromosome:_1	AUGUSTUS	exon	19340525	19340618	.	+	.	ID=g882.t1.exon6;Parent=g882.t1;
OY101440.1_Gymnocheta_viridis_genome_assembly,_chromosome:_1	AUGUSTUS	intron	19340619	19341157	1	+	.	ID=g882.t1.intron6;Parent=g882.t1;
OY101440.1_Gymnocheta_viridis_genome_assembly,_chromosome:_1	AUGUSTUS	CDS	19341158	19342241	1	+	1	ID=g882.t1.CDS7;Parent=g882.t1;
OY101440.1_Gymnocheta_viridis_genome_assembly,_chromosome:_1	AUGUSTUS	exon	19341158	19342241	.	+	.	ID=g882.t1.exon7;Parent=g882.t1;
OY101440.1_Gymnocheta_viridis_genome_assembly,_chromosome:_1	AUGUSTUS	intron	19342242	19342371	1	+	.	ID=g882.t1.intron7;Parent=g882.t1;
OY101440.1_Gymnocheta_viridis_genome_assembly,_chromosome:_1	AUGUSTUS	CDS	19342372	19342884	1	+	0	ID=g882.t1.CDS8;Parent=g882.t1;
OY101440.1_Gymnocheta_viridis_genome_assembly,_chromosome:_1	AUGUSTUS	exon	19342372	19342884	.	+	.	ID=g882.t1.exon8;Parent=g882.t1;
OY101440.1_Gymnocheta_viridis_genome_assembly,_chromosome:_1	AUGUSTUS	intron	19342885	19342950	1	+	.	ID=g882.t1.intron8;Parent=g882.t1;
OY101440.1_Gymnocheta_viridis_genome_assembly,_chromosome:_1	AUGUSTUS	CDS	19342951	19343439	1	+	0	ID=g882.t1.CDS9;Parent=g882.t1;
OY101440.1_Gymnocheta_viridis_genome_assembly,_chromosome:_1	AUGUSTUS	exon	19342951	19343439	.	+	.	ID=g882.t1.exon9;Parent=g882.t1;
OY101440.1_Gymnocheta_viridis_genome_assembly,_chromosome:_1	AUGUSTUS	stop_codon	19343437	19343439	.	+	0	ID=g882.t1.stop1;Parent=g882.t1;
OY101440.1_Gymnocheta_viridis_genome_assembly,_chromosome:_1	AUGUSTUS	gene	19355717	19369012	.	+	.	ID=g883;
OY101440.1_Gymnocheta_viridis_genome_assembly,_chromosome:_1	AUGUSTUS	mRNA	19355717	19369012	1	+	.	ID=g883.t1;Parent=g883;
OY101440.1_Gymnocheta_viridis_genome_assembly,_chromosome:_1	AUGUSTUS	start_codon	19355717	19355719	.	+	0	ID=g883.t1.start1;Parent=g883.t1;
OY101440.1_Gymnocheta_viridis_genome_assembly,_chromosome:_1	AUGUSTUS	CDS	19355717	19355784	1	+	0	ID=g883.t1.CDS1;Parent=g883.t1;
OY101440.1_Gymnocheta_viridis_genome_assembly,_chromosome:_1	AUGUSTUS	exon	19355717	19355784	.	+	.	ID=g883.t1.exon1;Parent=g883.t1;
OY101440.1_Gymnocheta_viridis_genome_assembly,_chromosome:_1	AUGUSTUS	intron	19355785	19355867	1	+	.	ID=g883.t1.intron1;Parent=g883.t1;
OY101440.1_Gymnocheta_viridis_genome_assembly,_chromosome:_1	AUGUSTUS	CDS	19355868	19356279	1	+	1	ID=g883.t1.CDS2;Parent=g883.t1;
OY101440.1_Gymnocheta_viridis_genome_assembly,_chromosome:_1	AUGUSTUS	exon	19355868	19356279	.	+	.	ID=g883.t1.exon2;Parent=g883.t1;
OY101440.1_Gymnocheta_viridis_genome_assembly,_chromosome:_1	AUGUSTUS	intron	19356280	19360738	1	+	.	ID=g883.t1.intron2;Parent=g883.t1;
OY101440.1_Gymnocheta_viridis_genome_assembly,_chromosome:_1	AUGUSTUS	CDS	19360739	19361559	1	+	0	ID=g883.t1.CDS3;Parent=g883.t1;
OY101440.1_Gymnocheta_viridis_genome_assembly,_chromosome:_1	AUGUSTUS	exon	19360739	19361559	.	+	.	ID=g883.t1.exon3;Parent=g883.t1;
OY101440.1_Gymnocheta_viridis_genome_assembly,_chromosome:_1	AUGUSTUS	intron	19361560	19363159	1	+	.	ID=g883.t1.intron3;Parent=g883.t1;
OY101440.1_Gymnocheta_viridis_genome_assembly,_chromosome:_1	AUGUSTUS	CDS	19363160	19363421	1	+	1	ID=g883.t1.CDS4;Parent=g883.t1;
OY101440.1_Gymnocheta_viridis_genome_assembly,_chromosome:_1	AUGUSTUS	exon	19363160	19363421	.	+	.	ID=g883.t1.exon4;Parent=g883.t1;
OY101440.1_Gymnocheta_viridis_genome_assembly,_chromosome:_1	AUGUSTUS	intron	19363422	19363491	1	+	.	ID=g883.t1.intron4;Parent=g883.t1;
OY101440.1_Gymnocheta_viridis_genome_assembly,_chromosome:_1	AUGUSTUS	CDS	19363492	19363750	1	+	0	ID=g883.t1.CDS5;Parent=g883.t1;
OY101440.1_Gymnocheta_viridis_genome_assembly,_chromosome:_1	AUGUSTUS	exon	19363492	19363750	.	+	.	ID=g883.t1.exon5;Parent=g883.t1;
OY101440.1_Gymnocheta_viridis_genome_assembly,_chromosome:_1	AUGUSTUS	intron	19363751	19363816	1	+	.	ID=g883.t1.intron5;Parent=g883.t1;
OY101440.1_Gymnocheta_viridis_genome_assembly,_chromosome:_1	AUGUSTUS	CDS	19363817	19364108	1	+	2	ID=g883.t1.CDS6;Parent=g883.t1;
OY101440.1_Gymnocheta_viridis_genome_assembly,_chromosome:_1	AUGUSTUS	exon	19363817	19364108	.	+	.	ID=g883.t1.exon6;Parent=g883.t1;
OY101440.1_Gymnocheta_viridis_genome_assembly,_chromosome:_1	AUGUSTUS	intron	19364109	19366387	1	+	.	ID=g883.t1.intron6;Parent=g883.t1;
OY101440.1_Gymnocheta_viridis_genome_assembly,_chromosome:_1	AUGUSTUS	CDS	19366388	19367471	1	+	1	ID=g883.t1.CDS7;Parent=g883.t1;
OY101440.1_Gymnocheta_viridis_genome_assembly,_chromosome:_1	AUGUSTUS	exon	19366388	19367471	.	+	.	ID=g883.t1.exon7;Parent=g883.t1;
OY101440.1_Gymnocheta_viridis_genome_assembly,_chromosome:_1	AUGUSTUS	intron	19367472	19367944	1	+	.	ID=g883.t1.intron7;Parent=g883.t1;
OY101440.1_Gymnocheta_viridis_genome_assembly,_chromosome:_1	AUGUSTUS	CDS	19367945	19368457	1	+	0	ID=g883.t1.CDS8;Parent=g883.t1;
OY101440.1_Gymnocheta_viridis_genome_assembly,_chromosome:_1	AUGUSTUS	exon	19367945	19368457	.	+	.	ID=g883.t1.exon8;Parent=g883.t1;
OY101440.1_Gymnocheta_viridis_genome_assembly,_chromosome:_1	AUGUSTUS	intron	19368458	19368523	1	+	.	ID=g883.t1.intron8;Parent=g883.t1;
OY101440.1_Gymnocheta_viridis_genome_assembly,_chromosome:_1	AUGUSTUS	CDS	19368524	19369012	1	+	0	ID=g883.t1.CDS9;Parent=g883.t1;
OY101440.1_Gymnocheta_viridis_genome_assembly,_chromosome:_1	AUGUSTUS	exon	19368524	19369012	.	+	.	ID=g883.t1.exon9;Parent=g883.t1;
OY101440.1_Gymnocheta_viridis_genome_assembly,_chromosome:_1	AUGUSTUS	stop_codon	19369010	19369012	.	+	0	ID=g883.t1.stop1;Parent=g883.t1;
OY101440.1_Gymnocheta_viridis_genome_assembly,_chromosome:_1	AUGUSTUS	gene	19373737	19382081	.	+	.	ID=g884;
OY101440.1_Gymnocheta_viridis_genome_assembly,_chromosome:_1	AUGUSTUS	mRNA	19373737	19382081	1	+	.	ID=g884.t1;Parent=g884;
OY101440.1_Gymnocheta_viridis_genome_assembly,_chromosome:_1	AUGUSTUS	start_codon	19373737	19373739	.	+	0	ID=g884.t1.start1;Parent=g884.t1;
OY101440.1_Gymnocheta_viridis_genome_assembly,_chromosome:_1	AUGUSTUS	CDS	19373737	19373798	1	+	0	ID=g884.t1.CDS1;Parent=g884.t1;
OY101440.1_Gymnocheta_viridis_genome_assembly,_chromosome:_1	AUGUSTUS	exon	19373737	19373798	.	+	.	ID=g884.t1.exon1;Parent=g884.t1;
OY101440.1_Gymnocheta_viridis_genome_assembly,_chromosome:_1	AUGUSTUS	intron	19373799	19373865	1	+	.	ID=g884.t1.intron1;Parent=g884.t1;
OY101440.1_Gymnocheta_viridis_genome_assembly,_chromosome:_1	AUGUSTUS	CDS	19373866	19374274	1	+	1	ID=g884.t1.CDS2;Parent=g884.t1;
OY101440.1_Gymnocheta_viridis_genome_assembly,_chromosome:_1	AUGUSTUS	exon	19373866	19374274	.	+	.	ID=g884.t1.exon2;Parent=g884.t1;
OY101440.1_Gymnocheta_viridis_genome_assembly,_chromosome:_1	AUGUSTUS	intron	19374275	19374496	1	+	.	ID=g884.t1.intron2;Parent=g884.t1;
OY101440.1_Gymnocheta_viridis_genome_assembly,_chromosome:_1	AUGUSTUS	CDS	19374497	19375320	1	+	0	ID=g884.t1.CDS3;Parent=g884.t1;
OY101440.1_Gymnocheta_viridis_genome_assembly,_chromosome:_1	AUGUSTUS	exon	19374497	19375320	.	+	.	ID=g884.t1.exon3;Parent=g884.t1;
OY101440.1_Gymnocheta_viridis_genome_assembly,_chromosome:_1	AUGUSTUS	intron	19375321	19375385	1	+	.	ID=g884.t1.intron3;Parent=g884.t1;
OY101440.1_Gymnocheta_viridis_genome_assembly,_chromosome:_1	AUGUSTUS	CDS	19375386	19375647	1	+	1	ID=g884.t1.CDS4;Parent=g884.t1;
OY101440.1_Gymnocheta_viridis_genome_assembly,_chromosome:_1	AUGUSTUS	exon	19375386	19375647	.	+	.	ID=g884.t1.exon4;Parent=g884.t1;
OY101440.1_Gymnocheta_viridis_genome_assembly,_chromosome:_1	AUGUSTUS	intron	19375648	19375716	1	+	.	ID=g884.t1.intron4;Parent=g884.t1;
OY101440.1_Gymnocheta_viridis_genome_assembly,_chromosome:_1	AUGUSTUS	CDS	19375717	19376005	1	+	0	ID=g884.t1.CDS5;Parent=g884.t1;
OY101440.1_Gymnocheta_viridis_genome_assembly,_chromosome:_1	AUGUSTUS	exon	19375717	19376005	.	+	.	ID=g884.t1.exon5;Parent=g884.t1;
OY101440.1_Gymnocheta_viridis_genome_assembly,_chromosome:_1	AUGUSTUS	intron	19376006	19376067	1	+	.	ID=g884.t1.intron5;Parent=g884.t1;
OY101440.1_Gymnocheta_viridis_genome_assembly,_chromosome:_1	AUGUSTUS	CDS	19376068	19376149	1	+	2	ID=g884.t1.CDS6;Parent=g884.t1;
OY101440.1_Gymnocheta_viridis_genome_assembly,_chromosome:_1	AUGUSTUS	exon	19376068	19376149	.	+	.	ID=g884.t1.exon6;Parent=g884.t1;
OY101440.1_Gymnocheta_viridis_genome_assembly,_chromosome:_1	AUGUSTUS	intron	19376150	19379029	1	+	.	ID=g884.t1.intron6;Parent=g884.t1;
OY101440.1_Gymnocheta_viridis_genome_assembly,_chromosome:_1	AUGUSTUS	CDS	19379030	19380113	1	+	1	ID=g884.t1.CDS7;Parent=g884.t1;
OY101440.1_Gymnocheta_viridis_genome_assembly,_chromosome:_1	AUGUSTUS	exon	19379030	19380113	.	+	.	ID=g884.t1.exon7;Parent=g884.t1;
OY101440.1_Gymnocheta_viridis_genome_assembly,_chromosome:_1	AUGUSTUS	intron	19380114	19381018	1	+	.	ID=g884.t1.intron7;Parent=g884.t1;
OY101440.1_Gymnocheta_viridis_genome_assembly,_chromosome:_1	AUGUSTUS	CDS	19381019	19381531	1	+	0	ID=g884.t1.CDS8;Parent=g884.t1;
OY101440.1_Gymnocheta_viridis_genome_assembly,_chromosome:_1	AUGUSTUS	exon	19381019	19381531	.	+	.	ID=g884.t1.exon8;Parent=g884.t1;
OY101440.1_Gymnocheta_viridis_genome_assembly,_chromosome:_1	AUGUSTUS	intron	19381532	19381592	1	+	.	ID=g884.t1.intron8;Parent=g884.t1;
OY101440.1_Gymnocheta_viridis_genome_assembly,_chromosome:_1	AUGUSTUS	CDS	19381593	19382081	1	+	0	ID=g884.t1.CDS9;Parent=g884.t1;
OY101440.1_Gymnocheta_viridis_genome_assembly,_chromosome:_1	AUGUSTUS	exon	19381593	19382081	.	+	.	ID=g884.t1.exon9;Parent=g884.t1;
OY101440.1_Gymnocheta_viridis_genome_assembly,_chromosome:_1	AUGUSTUS	stop_codon	19382079	19382081	.	+	0	ID=g884.t1.stop1;Parent=g884.t1;
OY101440.1_Gymnocheta_viridis_genome_assembly,_chromosome:_1	AUGUSTUS	gene	19384408	19394331	.	+	.	ID=g885;
OY101440.1_Gymnocheta_viridis_genome_assembly,_chromosome:_1	AUGUSTUS	mRNA	19384408	19394331	1	+	.	ID=g885.t1;Parent=g885;
OY101440.1_Gymnocheta_viridis_genome_assembly,_chromosome:_1	AUGUSTUS	start_codon	19384408	19384410	.	+	0	ID=g885.t1.start1;Parent=g885.t1;
OY101440.1_Gymnocheta_viridis_genome_assembly,_chromosome:_1	AUGUSTUS	CDS	19384408	19384475	1	+	0	ID=g885.t1.CDS1;Parent=g885.t1;
OY101440.1_Gymnocheta_viridis_genome_assembly,_chromosome:_1	AUGUSTUS	exon	19384408	19384475	.	+	.	ID=g885.t1.exon1;Parent=g885.t1;
OY101440.1_Gymnocheta_viridis_genome_assembly,_chromosome:_1	AUGUSTUS	intron	19384476	19384559	1	+	.	ID=g885.t1.intron1;Parent=g885.t1;
OY101440.1_Gymnocheta_viridis_genome_assembly,_chromosome:_1	AUGUSTUS	CDS	19384560	19384971	1	+	1	ID=g885.t1.CDS2;Parent=g885.t1;
OY101440.1_Gymnocheta_viridis_genome_assembly,_chromosome:_1	AUGUSTUS	exon	19384560	19384971	.	+	.	ID=g885.t1.exon2;Parent=g885.t1;
OY101440.1_Gymnocheta_viridis_genome_assembly,_chromosome:_1	AUGUSTUS	intron	19384972	19387976	1	+	.	ID=g885.t1.intron2;Parent=g885.t1;
OY101440.1_Gymnocheta_viridis_genome_assembly,_chromosome:_1	AUGUSTUS	CDS	19387977	19388686	1	+	0	ID=g885.t1.CDS3;Parent=g885.t1;
OY101440.1_Gymnocheta_viridis_genome_assembly,_chromosome:_1	AUGUSTUS	exon	19387977	19388686	.	+	.	ID=g885.t1.exon3;Parent=g885.t1;
OY101440.1_Gymnocheta_viridis_genome_assembly,_chromosome:_1	AUGUSTUS	intron	19388687	19390376	1	+	.	ID=g885.t1.intron3;Parent=g885.t1;
OY101440.1_Gymnocheta_viridis_genome_assembly,_chromosome:_1	AUGUSTUS	CDS	19390377	19390638	1	+	1	ID=g885.t1.CDS4;Parent=g885.t1;
OY101440.1_Gymnocheta_viridis_genome_assembly,_chromosome:_1	AUGUSTUS	exon	19390377	19390638	.	+	.	ID=g885.t1.exon4;Parent=g885.t1;
OY101440.1_Gymnocheta_viridis_genome_assembly,_chromosome:_1	AUGUSTUS	intron	19390639	19390708	1	+	.	ID=g885.t1.intron4;Parent=g885.t1;
OY101440.1_Gymnocheta_viridis_genome_assembly,_chromosome:_1	AUGUSTUS	CDS	19390709	19390937	1	+	0	ID=g885.t1.CDS5;Parent=g885.t1;
OY101440.1_Gymnocheta_viridis_genome_assembly,_chromosome:_1	AUGUSTUS	exon	19390709	19390937	.	+	.	ID=g885.t1.exon5;Parent=g885.t1;
OY101440.1_Gymnocheta_viridis_genome_assembly,_chromosome:_1	AUGUSTUS	intron	19390938	19390999	1	+	.	ID=g885.t1.intron5;Parent=g885.t1;
OY101440.1_Gymnocheta_viridis_genome_assembly,_chromosome:_1	AUGUSTUS	CDS	19391000	19391087	1	+	2	ID=g885.t1.CDS6;Parent=g885.t1;
OY101440.1_Gymnocheta_viridis_genome_assembly,_chromosome:_1	AUGUSTUS	exon	19391000	19391087	.	+	.	ID=g885.t1.exon6;Parent=g885.t1;
OY101440.1_Gymnocheta_viridis_genome_assembly,_chromosome:_1	AUGUSTUS	intron	19391088	19391490	1	+	.	ID=g885.t1.intron6;Parent=g885.t1;
OY101440.1_Gymnocheta_viridis_genome_assembly,_chromosome:_1	AUGUSTUS	CDS	19391491	19392574	1	+	1	ID=g885.t1.CDS7;Parent=g885.t1;
OY101440.1_Gymnocheta_viridis_genome_assembly,_chromosome:_1	AUGUSTUS	exon	19391491	19392574	.	+	.	ID=g885.t1.exon7;Parent=g885.t1;
OY101440.1_Gymnocheta_viridis_genome_assembly,_chromosome:_1	AUGUSTUS	intron	19392575	19393263	1	+	.	ID=g885.t1.intron7;Parent=g885.t1;
OY101440.1_Gymnocheta_viridis_genome_assembly,_chromosome:_1	AUGUSTUS	CDS	19393264	19393776	1	+	0	ID=g885.t1.CDS8;Parent=g885.t1;
OY101440.1_Gymnocheta_viridis_genome_assembly,_chromosome:_1	AUGUSTUS	exon	19393264	19393776	.	+	.	ID=g885.t1.exon8;Parent=g885.t1;
OY101440.1_Gymnocheta_viridis_genome_assembly,_chromosome:_1	AUGUSTUS	intron	19393777	19393842	1	+	.	ID=g885.t1.intron8;Parent=g885.t1;
OY101440.1_Gymnocheta_viridis_genome_assembly,_chromosome:_1	AUGUSTUS	CDS	19393843	19394331	1	+	0	ID=g885.t1.CDS9;Parent=g885.t1;
OY101440.1_Gymnocheta_viridis_genome_assembly,_chromosome:_1	AUGUSTUS	exon	19393843	19394331	.	+	.	ID=g885.t1.exon9;Parent=g885.t1;
OY101440.1_Gymnocheta_viridis_genome_assembly,_chromosome:_1	AUGUSTUS	stop_codon	19394329	19394331	.	+	0	ID=g885.t1.stop1;Parent=g885.t1;
OY101440.1_Gymnocheta_viridis_genome_assembly,_chromosome:_1	AUGUSTUS	gene	19407515	19420913	.	+	.	ID=g886;
OY101440.1_Gymnocheta_viridis_genome_assembly,_chromosome:_1	AUGUSTUS	mRNA	19407515	19420913	0.3	+	.	ID=g886.t1;Parent=g886;
OY101440.1_Gymnocheta_viridis_genome_assembly,_chromosome:_1	AUGUSTUS	start_codon	19407515	19407517	.	+	0	ID=g886.t1.start1;Parent=g886.t1;
OY101440.1_Gymnocheta_viridis_genome_assembly,_chromosome:_1	AUGUSTUS	CDS	19407515	19407580	0.3	+	0	ID=g886.t1.CDS1;Parent=g886.t1;
OY101440.1_Gymnocheta_viridis_genome_assembly,_chromosome:_1	AUGUSTUS	exon	19407515	19407580	.	+	.	ID=g886.t1.exon1;Parent=g886.t1;
OY101440.1_Gymnocheta_viridis_genome_assembly,_chromosome:_1	AUGUSTUS	intron	19407581	19408293	0.3	+	.	ID=g886.t1.intron1;Parent=g886.t1;
OY101440.1_Gymnocheta_viridis_genome_assembly,_chromosome:_1	AUGUSTUS	CDS	19408294	19409114	0.98	+	0	ID=g886.t1.CDS2;Parent=g886.t1;
OY101440.1_Gymnocheta_viridis_genome_assembly,_chromosome:_1	AUGUSTUS	exon	19408294	19409114	.	+	.	ID=g886.t1.exon2;Parent=g886.t1;
OY101440.1_Gymnocheta_viridis_genome_assembly,_chromosome:_1	AUGUSTUS	intron	19409115	19409953	1	+	.	ID=g886.t1.intron2;Parent=g886.t1;
OY101440.1_Gymnocheta_viridis_genome_assembly,_chromosome:_1	AUGUSTUS	CDS	19409954	19410215	1	+	1	ID=g886.t1.CDS3;Parent=g886.t1;
OY101440.1_Gymnocheta_viridis_genome_assembly,_chromosome:_1	AUGUSTUS	exon	19409954	19410215	.	+	.	ID=g886.t1.exon3;Parent=g886.t1;
OY101440.1_Gymnocheta_viridis_genome_assembly,_chromosome:_1	AUGUSTUS	intron	19410216	19410285	1	+	.	ID=g886.t1.intron3;Parent=g886.t1;
OY101440.1_Gymnocheta_viridis_genome_assembly,_chromosome:_1	AUGUSTUS	CDS	19410286	19410553	1	+	0	ID=g886.t1.CDS4;Parent=g886.t1;
OY101440.1_Gymnocheta_viridis_genome_assembly,_chromosome:_1	AUGUSTUS	exon	19410286	19410553	.	+	.	ID=g886.t1.exon4;Parent=g886.t1;
OY101440.1_Gymnocheta_viridis_genome_assembly,_chromosome:_1	AUGUSTUS	intron	19410554	19410610	1	+	.	ID=g886.t1.intron4;Parent=g886.t1;
OY101440.1_Gymnocheta_viridis_genome_assembly,_chromosome:_1	AUGUSTUS	CDS	19410611	19410698	1	+	2	ID=g886.t1.CDS5;Parent=g886.t1;
OY101440.1_Gymnocheta_viridis_genome_assembly,_chromosome:_1	AUGUSTUS	exon	19410611	19410698	.	+	.	ID=g886.t1.exon5;Parent=g886.t1;
OY101440.1_Gymnocheta_viridis_genome_assembly,_chromosome:_1	AUGUSTUS	intron	19410699	19418456	1	+	.	ID=g886.t1.intron5;Parent=g886.t1;
OY101440.1_Gymnocheta_viridis_genome_assembly,_chromosome:_1	AUGUSTUS	CDS	19418457	19419540	1	+	1	ID=g886.t1.CDS6;Parent=g886.t1;
OY101440.1_Gymnocheta_viridis_genome_assembly,_chromosome:_1	AUGUSTUS	exon	19418457	19419540	.	+	.	ID=g886.t1.exon6;Parent=g886.t1;
OY101440.1_Gymnocheta_viridis_genome_assembly,_chromosome:_1	AUGUSTUS	intron	19419541	19419845	1	+	.	ID=g886.t1.intron6;Parent=g886.t1;
OY101440.1_Gymnocheta_viridis_genome_assembly,_chromosome:_1	AUGUSTUS	CDS	19419846	19420358	1	+	0	ID=g886.t1.CDS7;Parent=g886.t1;
OY101440.1_Gymnocheta_viridis_genome_assembly,_chromosome:_1	AUGUSTUS	exon	19419846	19420358	.	+	.	ID=g886.t1.exon7;Parent=g886.t1;
OY101440.1_Gymnocheta_viridis_genome_assembly,_chromosome:_1	AUGUSTUS	intron	19420359	19420424	1	+	.	ID=g886.t1.intron7;Parent=g886.t1;
OY101440.1_Gymnocheta_viridis_genome_assembly,_chromosome:_1	AUGUSTUS	CDS	19420425	19420913	1	+	0	ID=g886.t1.CDS8;Parent=g886.t1;
OY101440.1_Gymnocheta_viridis_genome_assembly,_chromosome:_1	AUGUSTUS	exon	19420425	19420913	.	+	.	ID=g886.t1.exon8;Parent=g886.t1;
OY101440.1_Gymnocheta_viridis_genome_assembly,_chromosome:_1	AUGUSTUS	stop_codon	19420911	19420913	.	+	0	ID=g886.t1.stop1;Parent=g886.t1;
OY101440.1_Gymnocheta_viridis_genome_assembly,_chromosome:_1	AUGUSTUS	gene	19424476	19436541	.	+	.	ID=g887;
OY101440.1_Gymnocheta_viridis_genome_assembly,_chromosome:_1	AUGUSTUS	mRNA	19424476	19436541	1	+	.	ID=g887.t1;Parent=g887;
OY101440.1_Gymnocheta_viridis_genome_assembly,_chromosome:_1	AUGUSTUS	start_codon	19424476	19424478	.	+	0	ID=g887.t1.start1;Parent=g887.t1;
OY101440.1_Gymnocheta_viridis_genome_assembly,_chromosome:_1	AUGUSTUS	CDS	19424476	19424543	1	+	0	ID=g887.t1.CDS1;Parent=g887.t1;
OY101440.1_Gymnocheta_viridis_genome_assembly,_chromosome:_1	AUGUSTUS	exon	19424476	19424543	.	+	.	ID=g887.t1.exon1;Parent=g887.t1;
OY101440.1_Gymnocheta_viridis_genome_assembly,_chromosome:_1	AUGUSTUS	intron	19424544	19424616	1	+	.	ID=g887.t1.intron1;Parent=g887.t1;
OY101440.1_Gymnocheta_viridis_genome_assembly,_chromosome:_1	AUGUSTUS	CDS	19424617	19425025	1	+	1	ID=g887.t1.CDS2;Parent=g887.t1;
OY101440.1_Gymnocheta_viridis_genome_assembly,_chromosome:_1	AUGUSTUS	exon	19424617	19425025	.	+	.	ID=g887.t1.exon2;Parent=g887.t1;
OY101440.1_Gymnocheta_viridis_genome_assembly,_chromosome:_1	AUGUSTUS	intron	19425026	19429184	1	+	.	ID=g887.t1.intron2;Parent=g887.t1;
OY101440.1_Gymnocheta_viridis_genome_assembly,_chromosome:_1	AUGUSTUS	CDS	19429185	19430005	1	+	0	ID=g887.t1.CDS3;Parent=g887.t1;
OY101440.1_Gymnocheta_viridis_genome_assembly,_chromosome:_1	AUGUSTUS	exon	19429185	19430005	.	+	.	ID=g887.t1.exon3;Parent=g887.t1;
OY101440.1_Gymnocheta_viridis_genome_assembly,_chromosome:_1	AUGUSTUS	intron	19430006	19430844	1	+	.	ID=g887.t1.intron3;Parent=g887.t1;
OY101440.1_Gymnocheta_viridis_genome_assembly,_chromosome:_1	AUGUSTUS	CDS	19430845	19431106	1	+	1	ID=g887.t1.CDS4;Parent=g887.t1;
OY101440.1_Gymnocheta_viridis_genome_assembly,_chromosome:_1	AUGUSTUS	exon	19430845	19431106	.	+	.	ID=g887.t1.exon4;Parent=g887.t1;
OY101440.1_Gymnocheta_viridis_genome_assembly,_chromosome:_1	AUGUSTUS	intron	19431107	19431176	1	+	.	ID=g887.t1.intron4;Parent=g887.t1;
OY101440.1_Gymnocheta_viridis_genome_assembly,_chromosome:_1	AUGUSTUS	CDS	19431177	19431444	1	+	0	ID=g887.t1.CDS5;Parent=g887.t1;
OY101440.1_Gymnocheta_viridis_genome_assembly,_chromosome:_1	AUGUSTUS	exon	19431177	19431444	.	+	.	ID=g887.t1.exon5;Parent=g887.t1;
OY101440.1_Gymnocheta_viridis_genome_assembly,_chromosome:_1	AUGUSTUS	intron	19431445	19431502	1	+	.	ID=g887.t1.intron5;Parent=g887.t1;
OY101440.1_Gymnocheta_viridis_genome_assembly,_chromosome:_1	AUGUSTUS	CDS	19431503	19431590	1	+	2	ID=g887.t1.CDS6;Parent=g887.t1;
OY101440.1_Gymnocheta_viridis_genome_assembly,_chromosome:_1	AUGUSTUS	exon	19431503	19431590	.	+	.	ID=g887.t1.exon6;Parent=g887.t1;
OY101440.1_Gymnocheta_viridis_genome_assembly,_chromosome:_1	AUGUSTUS	intron	19431591	19434084	1	+	.	ID=g887.t1.intron6;Parent=g887.t1;
OY101440.1_Gymnocheta_viridis_genome_assembly,_chromosome:_1	AUGUSTUS	CDS	19434085	19435168	1	+	1	ID=g887.t1.CDS7;Parent=g887.t1;
OY101440.1_Gymnocheta_viridis_genome_assembly,_chromosome:_1	AUGUSTUS	exon	19434085	19435168	.	+	.	ID=g887.t1.exon7;Parent=g887.t1;
OY101440.1_Gymnocheta_viridis_genome_assembly,_chromosome:_1	AUGUSTUS	intron	19435169	19435473	1	+	.	ID=g887.t1.intron7;Parent=g887.t1;
OY101440.1_Gymnocheta_viridis_genome_assembly,_chromosome:_1	AUGUSTUS	CDS	19435474	19435986	1	+	0	ID=g887.t1.CDS8;Parent=g887.t1;
OY101440.1_Gymnocheta_viridis_genome_assembly,_chromosome:_1	AUGUSTUS	exon	19435474	19435986	.	+	.	ID=g887.t1.exon8;Parent=g887.t1;
OY101440.1_Gymnocheta_viridis_genome_assembly,_chromosome:_1	AUGUSTUS	intron	19435987	19436052	1	+	.	ID=g887.t1.intron8;Parent=g887.t1;
OY101440.1_Gymnocheta_viridis_genome_assembly,_chromosome:_1	AUGUSTUS	CDS	19436053	19436541	1	+	0	ID=g887.t1.CDS9;Parent=g887.t1;
OY101440.1_Gymnocheta_viridis_genome_assembly,_chromosome:_1	AUGUSTUS	exon	19436053	19436541	.	+	.	ID=g887.t1.exon9;Parent=g887.t1;
OY101440.1_Gymnocheta_viridis_genome_assembly,_chromosome:_1	AUGUSTUS	stop_codon	19436539	19436541	.	+	0	ID=g887.t1.stop1;Parent=g887.t1;
OY101440.1_Gymnocheta_viridis_genome_assembly,_chromosome:_1	AUGUSTUS	gene	19444548	19459502	.	+	.	ID=g888;
OY101440.1_Gymnocheta_viridis_genome_assembly,_chromosome:_1	AUGUSTUS	mRNA	19444548	19459502	0.52	+	.	ID=g888.t1;Parent=g888;
OY101440.1_Gymnocheta_viridis_genome_assembly,_chromosome:_1	AUGUSTUS	start_codon	19444548	19444550	.	+	0	ID=g888.t1.start1;Parent=g888.t1;
OY101440.1_Gymnocheta_viridis_genome_assembly,_chromosome:_1	AUGUSTUS	CDS	19444548	19444556	0.52	+	0	ID=g888.t1.CDS1;Parent=g888.t1;
OY101440.1_Gymnocheta_viridis_genome_assembly,_chromosome:_1	AUGUSTUS	exon	19444548	19444556	.	+	.	ID=g888.t1.exon1;Parent=g888.t1;
OY101440.1_Gymnocheta_viridis_genome_assembly,_chromosome:_1	AUGUSTUS	intron	19444557	19447852	0.52	+	.	ID=g888.t1.intron1;Parent=g888.t1;
OY101440.1_Gymnocheta_viridis_genome_assembly,_chromosome:_1	AUGUSTUS	CDS	19447853	19448673	1	+	0	ID=g888.t1.CDS2;Parent=g888.t1;
OY101440.1_Gymnocheta_viridis_genome_assembly,_chromosome:_1	AUGUSTUS	exon	19447853	19448673	.	+	.	ID=g888.t1.exon2;Parent=g888.t1;
OY101440.1_Gymnocheta_viridis_genome_assembly,_chromosome:_1	AUGUSTUS	intron	19448674	19449501	1	+	.	ID=g888.t1.intron2;Parent=g888.t1;
OY101440.1_Gymnocheta_viridis_genome_assembly,_chromosome:_1	AUGUSTUS	CDS	19449502	19449763	1	+	1	ID=g888.t1.CDS3;Parent=g888.t1;
OY101440.1_Gymnocheta_viridis_genome_assembly,_chromosome:_1	AUGUSTUS	exon	19449502	19449763	.	+	.	ID=g888.t1.exon3;Parent=g888.t1;
OY101440.1_Gymnocheta_viridis_genome_assembly,_chromosome:_1	AUGUSTUS	intron	19449764	19449833	1	+	.	ID=g888.t1.intron3;Parent=g888.t1;
OY101440.1_Gymnocheta_viridis_genome_assembly,_chromosome:_1	AUGUSTUS	CDS	19449834	19450101	1	+	0	ID=g888.t1.CDS4;Parent=g888.t1;
OY101440.1_Gymnocheta_viridis_genome_assembly,_chromosome:_1	AUGUSTUS	exon	19449834	19450101	.	+	.	ID=g888.t1.exon4;Parent=g888.t1;
OY101440.1_Gymnocheta_viridis_genome_assembly,_chromosome:_1	AUGUSTUS	intron	19450102	19450159	1	+	.	ID=g888.t1.intron4;Parent=g888.t1;
OY101440.1_Gymnocheta_viridis_genome_assembly,_chromosome:_1	AUGUSTUS	CDS	19450160	19450247	1	+	2	ID=g888.t1.CDS5;Parent=g888.t1;
OY101440.1_Gymnocheta_viridis_genome_assembly,_chromosome:_1	AUGUSTUS	exon	19450160	19450247	.	+	.	ID=g888.t1.exon5;Parent=g888.t1;
OY101440.1_Gymnocheta_viridis_genome_assembly,_chromosome:_1	AUGUSTUS	intron	19450248	19457097	1	+	.	ID=g888.t1.intron5;Parent=g888.t1;
OY101440.1_Gymnocheta_viridis_genome_assembly,_chromosome:_1	AUGUSTUS	CDS	19457098	19458181	1	+	1	ID=g888.t1.CDS6;Parent=g888.t1;
OY101440.1_Gymnocheta_viridis_genome_assembly,_chromosome:_1	AUGUSTUS	exon	19457098	19458181	.	+	.	ID=g888.t1.exon6;Parent=g888.t1;
OY101440.1_Gymnocheta_viridis_genome_assembly,_chromosome:_1	AUGUSTUS	intron	19458182	19458434	1	+	.	ID=g888.t1.intron6;Parent=g888.t1;
OY101440.1_Gymnocheta_viridis_genome_assembly,_chromosome:_1	AUGUSTUS	CDS	19458435	19458947	1	+	0	ID=g888.t1.CDS7;Parent=g888.t1;
OY101440.1_Gymnocheta_viridis_genome_assembly,_chromosome:_1	AUGUSTUS	exon	19458435	19458947	.	+	.	ID=g888.t1.exon7;Parent=g888.t1;
OY101440.1_Gymnocheta_viridis_genome_assembly,_chromosome:_1	AUGUSTUS	intron	19458948	19459013	1	+	.	ID=g888.t1.intron7;Parent=g888.t1;
OY101440.1_Gymnocheta_viridis_genome_assembly,_chromosome:_1	AUGUSTUS	CDS	19459014	19459502	1	+	0	ID=g888.t1.CDS8;Parent=g888.t1;
OY101440.1_Gymnocheta_viridis_genome_assembly,_chromosome:_1	AUGUSTUS	exon	19459014	19459502	.	+	.	ID=g888.t1.exon8;Parent=g888.t1;
OY101440.1_Gymnocheta_viridis_genome_assembly,_chromosome:_1	AUGUSTUS	stop_codon	19459500	19459502	.	+	0	ID=g888.t1.stop1;Parent=g888.t1;
OY101440.1_Gymnocheta_viridis_genome_assembly,_chromosome:_1	AUGUSTUS	gene	19467798	19475256	.	+	.	ID=g889;
OY101440.1_Gymnocheta_viridis_genome_assembly,_chromosome:_1	AUGUSTUS	mRNA	19467798	19475256	0.99	+	.	ID=g889.t1;Parent=g889;
OY101440.1_Gymnocheta_viridis_genome_assembly,_chromosome:_1	AUGUSTUS	start_codon	19467798	19467800	.	+	0	ID=g889.t1.start1;Parent=g889.t1;
OY101440.1_Gymnocheta_viridis_genome_assembly,_chromosome:_1	AUGUSTUS	CDS	19467798	19467821	0.99	+	0	ID=g889.t1.CDS1;Parent=g889.t1;
OY101440.1_Gymnocheta_viridis_genome_assembly,_chromosome:_1	AUGUSTUS	exon	19467798	19467821	.	+	.	ID=g889.t1.exon1;Parent=g889.t1;
OY101440.1_Gymnocheta_viridis_genome_assembly,_chromosome:_1	AUGUSTUS	intron	19467822	19467895	0.99	+	.	ID=g889.t1.intron1;Parent=g889.t1;
OY101440.1_Gymnocheta_viridis_genome_assembly,_chromosome:_1	AUGUSTUS	CDS	19467896	19468716	1	+	0	ID=g889.t1.CDS2;Parent=g889.t1;
OY101440.1_Gymnocheta_viridis_genome_assembly,_chromosome:_1	AUGUSTUS	exon	19467896	19468716	.	+	.	ID=g889.t1.exon2;Parent=g889.t1;
OY101440.1_Gymnocheta_viridis_genome_assembly,_chromosome:_1	AUGUSTUS	intron	19468717	19469552	1	+	.	ID=g889.t1.intron2;Parent=g889.t1;
OY101440.1_Gymnocheta_viridis_genome_assembly,_chromosome:_1	AUGUSTUS	CDS	19469553	19469814	1	+	1	ID=g889.t1.CDS3;Parent=g889.t1;
OY101440.1_Gymnocheta_viridis_genome_assembly,_chromosome:_1	AUGUSTUS	exon	19469553	19469814	.	+	.	ID=g889.t1.exon3;Parent=g889.t1;
OY101440.1_Gymnocheta_viridis_genome_assembly,_chromosome:_1	AUGUSTUS	intron	19469815	19469884	1	+	.	ID=g889.t1.intron3;Parent=g889.t1;
OY101440.1_Gymnocheta_viridis_genome_assembly,_chromosome:_1	AUGUSTUS	CDS	19469885	19470152	1	+	0	ID=g889.t1.CDS4;Parent=g889.t1;
OY101440.1_Gymnocheta_viridis_genome_assembly,_chromosome:_1	AUGUSTUS	exon	19469885	19470152	.	+	.	ID=g889.t1.exon4;Parent=g889.t1;
OY101440.1_Gymnocheta_viridis_genome_assembly,_chromosome:_1	AUGUSTUS	intron	19470153	19470210	1	+	.	ID=g889.t1.intron4;Parent=g889.t1;
OY101440.1_Gymnocheta_viridis_genome_assembly,_chromosome:_1	AUGUSTUS	CDS	19470211	19470298	1	+	2	ID=g889.t1.CDS5;Parent=g889.t1;
OY101440.1_Gymnocheta_viridis_genome_assembly,_chromosome:_1	AUGUSTUS	exon	19470211	19470298	.	+	.	ID=g889.t1.exon5;Parent=g889.t1;
OY101440.1_Gymnocheta_viridis_genome_assembly,_chromosome:_1	AUGUSTUS	intron	19470299	19472799	1	+	.	ID=g889.t1.intron5;Parent=g889.t1;
OY101440.1_Gymnocheta_viridis_genome_assembly,_chromosome:_1	AUGUSTUS	CDS	19472800	19473883	1	+	1	ID=g889.t1.CDS6;Parent=g889.t1;
OY101440.1_Gymnocheta_viridis_genome_assembly,_chromosome:_1	AUGUSTUS	exon	19472800	19473883	.	+	.	ID=g889.t1.exon6;Parent=g889.t1;
OY101440.1_Gymnocheta_viridis_genome_assembly,_chromosome:_1	AUGUSTUS	intron	19473884	19474188	1	+	.	ID=g889.t1.intron6;Parent=g889.t1;
OY101440.1_Gymnocheta_viridis_genome_assembly,_chromosome:_1	AUGUSTUS	CDS	19474189	19474701	1	+	0	ID=g889.t1.CDS7;Parent=g889.t1;
OY101440.1_Gymnocheta_viridis_genome_assembly,_chromosome:_1	AUGUSTUS	exon	19474189	19474701	.	+	.	ID=g889.t1.exon7;Parent=g889.t1;
OY101440.1_Gymnocheta_viridis_genome_assembly,_chromosome:_1	AUGUSTUS	intron	19474702	19474767	1	+	.	ID=g889.t1.intron7;Parent=g889.t1;
OY101440.1_Gymnocheta_viridis_genome_assembly,_chromosome:_1	AUGUSTUS	CDS	19474768	19475256	1	+	0	ID=g889.t1.CDS8;Parent=g889.t1;
OY101440.1_Gymnocheta_viridis_genome_assembly,_chromosome:_1	AUGUSTUS	exon	19474768	19475256	.	+	.	ID=g889.t1.exon8;Parent=g889.t1;
OY101440.1_Gymnocheta_viridis_genome_assembly,_chromosome:_1	AUGUSTUS	stop_codon	19475254	19475256	.	+	0	ID=g889.t1.stop1;Parent=g889.t1;
OY101440.1_Gymnocheta_viridis_genome_assembly,_chromosome:_1	AUGUSTUS	gene	19477965	19484037	.	+	.	ID=g890;
OY101440.1_Gymnocheta_viridis_genome_assembly,_chromosome:_1	AUGUSTUS	mRNA	19477965	19484037	0.99	+	.	ID=g890.t1;Parent=g890;
OY101440.1_Gymnocheta_viridis_genome_assembly,_chromosome:_1	AUGUSTUS	start_codon	19477965	19477967	.	+	0	ID=g890.t1.start1;Parent=g890.t1;
OY101440.1_Gymnocheta_viridis_genome_assembly,_chromosome:_1	AUGUSTUS	CDS	19477965	19478129	1	+	0	ID=g890.t1.CDS1;Parent=g890.t1;
OY101440.1_Gymnocheta_viridis_genome_assembly,_chromosome:_1	AUGUSTUS	exon	19477965	19478129	.	+	.	ID=g890.t1.exon1;Parent=g890.t1;
OY101440.1_Gymnocheta_viridis_genome_assembly,_chromosome:_1	AUGUSTUS	intron	19478130	19479807	1	+	.	ID=g890.t1.intron1;Parent=g890.t1;
OY101440.1_Gymnocheta_viridis_genome_assembly,_chromosome:_1	AUGUSTUS	CDS	19479808	19480619	1	+	0	ID=g890.t1.CDS2;Parent=g890.t1;
OY101440.1_Gymnocheta_viridis_genome_assembly,_chromosome:_1	AUGUSTUS	exon	19479808	19480619	.	+	.	ID=g890.t1.exon2;Parent=g890.t1;
OY101440.1_Gymnocheta_viridis_genome_assembly,_chromosome:_1	AUGUSTUS	intron	19480620	19482218	1	+	.	ID=g890.t1.intron2;Parent=g890.t1;
OY101440.1_Gymnocheta_viridis_genome_assembly,_chromosome:_1	AUGUSTUS	CDS	19482219	19482480	1	+	1	ID=g890.t1.CDS3;Parent=g890.t1;
OY101440.1_Gymnocheta_viridis_genome_assembly,_chromosome:_1	AUGUSTUS	exon	19482219	19482480	.	+	.	ID=g890.t1.exon3;Parent=g890.t1;
OY101440.1_Gymnocheta_viridis_genome_assembly,_chromosome:_1	AUGUSTUS	intron	19482481	19482538	1	+	.	ID=g890.t1.intron3;Parent=g890.t1;
OY101440.1_Gymnocheta_viridis_genome_assembly,_chromosome:_1	AUGUSTUS	CDS	19482539	19482806	1	+	0	ID=g890.t1.CDS4;Parent=g890.t1;
OY101440.1_Gymnocheta_viridis_genome_assembly,_chromosome:_1	AUGUSTUS	exon	19482539	19482806	.	+	.	ID=g890.t1.exon4;Parent=g890.t1;
OY101440.1_Gymnocheta_viridis_genome_assembly,_chromosome:_1	AUGUSTUS	intron	19482807	19482890	1	+	.	ID=g890.t1.intron4;Parent=g890.t1;
OY101440.1_Gymnocheta_viridis_genome_assembly,_chromosome:_1	AUGUSTUS	CDS	19482891	19482951	1	+	2	ID=g890.t1.CDS5;Parent=g890.t1;
OY101440.1_Gymnocheta_viridis_genome_assembly,_chromosome:_1	AUGUSTUS	exon	19482891	19482951	.	+	.	ID=g890.t1.exon5;Parent=g890.t1;
OY101440.1_Gymnocheta_viridis_genome_assembly,_chromosome:_1	AUGUSTUS	intron	19482952	19483010	1	+	.	ID=g890.t1.intron5;Parent=g890.t1;
OY101440.1_Gymnocheta_viridis_genome_assembly,_chromosome:_1	AUGUSTUS	CDS	19483011	19484037	0.99	+	1	ID=g890.t1.CDS6;Parent=g890.t1;
OY101440.1_Gymnocheta_viridis_genome_assembly,_chromosome:_1	AUGUSTUS	exon	19483011	19484037	.	+	.	ID=g890.t1.exon6;Parent=g890.t1;
OY101440.1_Gymnocheta_viridis_genome_assembly,_chromosome:_1	AUGUSTUS	stop_codon	19484035	19484037	.	+	0	ID=g890.t1.stop1;Parent=g890.t1;
OY101440.1_Gymnocheta_viridis_genome_assembly,_chromosome:_1	AUGUSTUS	mRNA	19478094	19484037	0.86	+	.	ID=g890.t2;Parent=g890;
OY101440.1_Gymnocheta_viridis_genome_assembly,_chromosome:_1	AUGUSTUS	start_codon	19478094	19478096	.	+	0	ID=g890.t2.start1;Parent=g890.t2;
OY101440.1_Gymnocheta_viridis_genome_assembly,_chromosome:_1	AUGUSTUS	CDS	19478094	19478129	0.86	+	0	ID=g890.t2.CDS1;Parent=g890.t2;
OY101440.1_Gymnocheta_viridis_genome_assembly,_chromosome:_1	AUGUSTUS	exon	19478094	19478129	.	+	.	ID=g890.t2.exon1;Parent=g890.t2;
OY101440.1_Gymnocheta_viridis_genome_assembly,_chromosome:_1	AUGUSTUS	intron	19478130	19479807	1	+	.	ID=g890.t2.intron1;Parent=g890.t2;
OY101440.1_Gymnocheta_viridis_genome_assembly,_chromosome:_1	AUGUSTUS	CDS	19479808	19480619	1	+	0	ID=g890.t2.CDS2;Parent=g890.t2;
OY101440.1_Gymnocheta_viridis_genome_assembly,_chromosome:_1	AUGUSTUS	exon	19479808	19480619	.	+	.	ID=g890.t2.exon2;Parent=g890.t2;
OY101440.1_Gymnocheta_viridis_genome_assembly,_chromosome:_1	AUGUSTUS	intron	19480620	19482218	1	+	.	ID=g890.t2.intron2;Parent=g890.t2;
OY101440.1_Gymnocheta_viridis_genome_assembly,_chromosome:_1	AUGUSTUS	CDS	19482219	19482480	1	+	1	ID=g890.t2.CDS3;Parent=g890.t2;
OY101440.1_Gymnocheta_viridis_genome_assembly,_chromosome:_1	AUGUSTUS	exon	19482219	19482480	.	+	.	ID=g890.t2.exon3;Parent=g890.t2;
OY101440.1_Gymnocheta_viridis_genome_assembly,_chromosome:_1	AUGUSTUS	intron	19482481	19482538	1	+	.	ID=g890.t2.intron3;Parent=g890.t2;
OY101440.1_Gymnocheta_viridis_genome_assembly,_chromosome:_1	AUGUSTUS	CDS	19482539	19482806	1	+	0	ID=g890.t2.CDS4;Parent=g890.t2;
OY101440.1_Gymnocheta_viridis_genome_assembly,_chromosome:_1	AUGUSTUS	exon	19482539	19482806	.	+	.	ID=g890.t2.exon4;Parent=g890.t2;
OY101440.1_Gymnocheta_viridis_genome_assembly,_chromosome:_1	AUGUSTUS	intron	19482807	19482890	1	+	.	ID=g890.t2.intron4;Parent=g890.t2;
OY101440.1_Gymnocheta_viridis_genome_assembly,_chromosome:_1	AUGUSTUS	CDS	19482891	19482951	1	+	2	ID=g890.t2.CDS5;Parent=g890.t2;
OY101440.1_Gymnocheta_viridis_genome_assembly,_chromosome:_1	AUGUSTUS	exon	19482891	19482951	.	+	.	ID=g890.t2.exon5;Parent=g890.t2;
OY101440.1_Gymnocheta_viridis_genome_assembly,_chromosome:_1	AUGUSTUS	intron	19482952	19483010	1	+	.	ID=g890.t2.intron5;Parent=g890.t2;
OY101440.1_Gymnocheta_viridis_genome_assembly,_chromosome:_1	AUGUSTUS	CDS	19483011	19484037	1	+	1	ID=g890.t2.CDS6;Parent=g890.t2;
OY101440.1_Gymnocheta_viridis_genome_assembly,_chromosome:_1	AUGUSTUS	exon	19483011	19484037	.	+	.	ID=g890.t2.exon6;Parent=g890.t2;
OY101440.1_Gymnocheta_viridis_genome_assembly,_chromosome:_1	AUGUSTUS	stop_codon	19484035	19484037	.	+	0	ID=g890.t2.stop1;Parent=g890.t2;
OY101440.1_Gymnocheta_viridis_genome_assembly,_chromosome:_1	AUGUSTUS	gene	19487219	19488088	.	+	.	ID=g891;
OY101440.1_Gymnocheta_viridis_genome_assembly,_chromosome:_1	AUGUSTUS	mRNA	19487219	19488088	0.54	+	.	ID=g891.t1;Parent=g891;
OY101440.1_Gymnocheta_viridis_genome_assembly,_chromosome:_1	AUGUSTUS	start_codon	19487219	19487221	.	+	0	ID=g891.t1.start1;Parent=g891.t1;
OY101440.1_Gymnocheta_viridis_genome_assembly,_chromosome:_1	AUGUSTUS	CDS	19487219	19487539	0.95	+	0	ID=g891.t1.CDS1;Parent=g891.t1;
OY101440.1_Gymnocheta_viridis_genome_assembly,_chromosome:_1	AUGUSTUS	exon	19487219	19487539	.	+	.	ID=g891.t1.exon1;Parent=g891.t1;
OY101440.1_Gymnocheta_viridis_genome_assembly,_chromosome:_1	AUGUSTUS	intron	19487540	19487603	1	+	.	ID=g891.t1.intron1;Parent=g891.t1;
OY101440.1_Gymnocheta_viridis_genome_assembly,_chromosome:_1	AUGUSTUS	CDS	19487604	19487693	0.95	+	0	ID=g891.t1.CDS2;Parent=g891.t1;
OY101440.1_Gymnocheta_viridis_genome_assembly,_chromosome:_1	AUGUSTUS	exon	19487604	19487693	.	+	.	ID=g891.t1.exon2;Parent=g891.t1;
OY101440.1_Gymnocheta_viridis_genome_assembly,_chromosome:_1	AUGUSTUS	intron	19487694	19487824	0.58	+	.	ID=g891.t1.intron2;Parent=g891.t1;
OY101440.1_Gymnocheta_viridis_genome_assembly,_chromosome:_1	AUGUSTUS	CDS	19487825	19488088	0.62	+	0	ID=g891.t1.CDS3;Parent=g891.t1;
OY101440.1_Gymnocheta_viridis_genome_assembly,_chromosome:_1	AUGUSTUS	exon	19487825	19488088	.	+	.	ID=g891.t1.exon3;Parent=g891.t1;
OY101440.1_Gymnocheta_viridis_genome_assembly,_chromosome:_1	AUGUSTUS	stop_codon	19488086	19488088	.	+	0	ID=g891.t1.stop1;Parent=g891.t1;
OY101440.1_Gymnocheta_viridis_genome_assembly,_chromosome:_1	AUGUSTUS	gene	19492508	19504639	.	-	.	ID=g892;
OY101440.1_Gymnocheta_viridis_genome_assembly,_chromosome:_1	AUGUSTUS	mRNA	19492508	19504639	1	-	.	ID=g892.t1;Parent=g892;
OY101440.1_Gymnocheta_viridis_genome_assembly,_chromosome:_1	AUGUSTUS	stop_codon	19492508	19492510	.	-	0	ID=g892.t1.stop1;Parent=g892.t1;
OY101440.1_Gymnocheta_viridis_genome_assembly,_chromosome:_1	AUGUSTUS	CDS	19492508	19493050	1	-	0	ID=g892.t1.CDS1;Parent=g892.t1;
OY101440.1_Gymnocheta_viridis_genome_assembly,_chromosome:_1	AUGUSTUS	exon	19492508	19493050	.	-	.	ID=g892.t1.exon1;Parent=g892.t1;
OY101440.1_Gymnocheta_viridis_genome_assembly,_chromosome:_1	AUGUSTUS	intron	19493051	19493124	1	-	.	ID=g892.t1.intron1;Parent=g892.t1;
OY101440.1_Gymnocheta_viridis_genome_assembly,_chromosome:_1	AUGUSTUS	CDS	19493125	19493643	1	-	0	ID=g892.t1.CDS2;Parent=g892.t1;
OY101440.1_Gymnocheta_viridis_genome_assembly,_chromosome:_1	AUGUSTUS	exon	19493125	19493643	.	-	.	ID=g892.t1.exon2;Parent=g892.t1;
OY101440.1_Gymnocheta_viridis_genome_assembly,_chromosome:_1	AUGUSTUS	intron	19493644	19495698	1	-	.	ID=g892.t1.intron2;Parent=g892.t1;
OY101440.1_Gymnocheta_viridis_genome_assembly,_chromosome:_1	AUGUSTUS	CDS	19495699	19496785	1	-	1	ID=g892.t1.CDS3;Parent=g892.t1;
OY101440.1_Gymnocheta_viridis_genome_assembly,_chromosome:_1	AUGUSTUS	exon	19495699	19496785	.	-	.	ID=g892.t1.exon3;Parent=g892.t1;
OY101440.1_Gymnocheta_viridis_genome_assembly,_chromosome:_1	AUGUSTUS	intron	19496786	19496852	1	-	.	ID=g892.t1.intron3;Parent=g892.t1;
OY101440.1_Gymnocheta_viridis_genome_assembly,_chromosome:_1	AUGUSTUS	CDS	19496853	19496940	1	-	2	ID=g892.t1.CDS4;Parent=g892.t1;
OY101440.1_Gymnocheta_viridis_genome_assembly,_chromosome:_1	AUGUSTUS	exon	19496853	19496940	.	-	.	ID=g892.t1.exon4;Parent=g892.t1;
OY101440.1_Gymnocheta_viridis_genome_assembly,_chromosome:_1	AUGUSTUS	intron	19496941	19499973	1	-	.	ID=g892.t1.intron4;Parent=g892.t1;
OY101440.1_Gymnocheta_viridis_genome_assembly,_chromosome:_1	AUGUSTUS	CDS	19499974	19500244	1	-	0	ID=g892.t1.CDS5;Parent=g892.t1;
OY101440.1_Gymnocheta_viridis_genome_assembly,_chromosome:_1	AUGUSTUS	exon	19499974	19500244	.	-	.	ID=g892.t1.exon5;Parent=g892.t1;
OY101440.1_Gymnocheta_viridis_genome_assembly,_chromosome:_1	AUGUSTUS	intron	19500245	19500306	1	-	.	ID=g892.t1.intron5;Parent=g892.t1;
OY101440.1_Gymnocheta_viridis_genome_assembly,_chromosome:_1	AUGUSTUS	CDS	19500307	19500568	1	-	1	ID=g892.t1.CDS6;Parent=g892.t1;
OY101440.1_Gymnocheta_viridis_genome_assembly,_chromosome:_1	AUGUSTUS	exon	19500307	19500568	.	-	.	ID=g892.t1.exon6;Parent=g892.t1;
OY101440.1_Gymnocheta_viridis_genome_assembly,_chromosome:_1	AUGUSTUS	intron	19500569	19500623	1	-	.	ID=g892.t1.intron6;Parent=g892.t1;
OY101440.1_Gymnocheta_viridis_genome_assembly,_chromosome:_1	AUGUSTUS	CDS	19500624	19501441	1	-	0	ID=g892.t1.CDS7;Parent=g892.t1;
OY101440.1_Gymnocheta_viridis_genome_assembly,_chromosome:_1	AUGUSTUS	exon	19500624	19501441	.	-	.	ID=g892.t1.exon7;Parent=g892.t1;
OY101440.1_Gymnocheta_viridis_genome_assembly,_chromosome:_1	AUGUSTUS	intron	19501442	19503939	1	-	.	ID=g892.t1.intron7;Parent=g892.t1;
OY101440.1_Gymnocheta_viridis_genome_assembly,_chromosome:_1	AUGUSTUS	CDS	19503940	19504348	1	-	1	ID=g892.t1.CDS8;Parent=g892.t1;
OY101440.1_Gymnocheta_viridis_genome_assembly,_chromosome:_1	AUGUSTUS	exon	19503940	19504348	.	-	.	ID=g892.t1.exon8;Parent=g892.t1;
OY101440.1_Gymnocheta_viridis_genome_assembly,_chromosome:_1	AUGUSTUS	intron	19504349	19504412	1	-	.	ID=g892.t1.intron8;Parent=g892.t1;
OY101440.1_Gymnocheta_viridis_genome_assembly,_chromosome:_1	AUGUSTUS	CDS	19504413	19504483	1	-	0	ID=g892.t1.CDS9;Parent=g892.t1;
OY101440.1_Gymnocheta_viridis_genome_assembly,_chromosome:_1	AUGUSTUS	exon	19504413	19504483	.	-	.	ID=g892.t1.exon9;Parent=g892.t1;
OY101440.1_Gymnocheta_viridis_genome_assembly,_chromosome:_1	AUGUSTUS	intron	19504484	19504543	1	-	.	ID=g892.t1.intron9;Parent=g892.t1;
OY101440.1_Gymnocheta_viridis_genome_assembly,_chromosome:_1	AUGUSTUS	CDS	19504544	19504639	1	-	0	ID=g892.t1.CDS10;Parent=g892.t1;
OY101440.1_Gymnocheta_viridis_genome_assembly,_chromosome:_1	AUGUSTUS	exon	19504544	19504639	.	-	.	ID=g892.t1.exon10;Parent=g892.t1;
OY101440.1_Gymnocheta_viridis_genome_assembly,_chromosome:_1	AUGUSTUS	start_codon	19504637	19504639	.	-	0	ID=g892.t1.start1;Parent=g892.t1;
OY101440.1_Gymnocheta_viridis_genome_assembly,_chromosome:_1	AUGUSTUS	gene	19511951	19518414	.	+	.	ID=g893;
OY101440.1_Gymnocheta_viridis_genome_assembly,_chromosome:_1	AUGUSTUS	mRNA	19511951	19518414	1	+	.	ID=g893.t1;Parent=g893;
OY101440.1_Gymnocheta_viridis_genome_assembly,_chromosome:_1	AUGUSTUS	start_codon	19511951	19511953	.	+	0	ID=g893.t1.start1;Parent=g893.t1;
OY101440.1_Gymnocheta_viridis_genome_assembly,_chromosome:_1	AUGUSTUS	CDS	19511951	19512133	1	+	0	ID=g893.t1.CDS1;Parent=g893.t1;
OY101440.1_Gymnocheta_viridis_genome_assembly,_chromosome:_1	AUGUSTUS	exon	19511951	19512133	.	+	.	ID=g893.t1.exon1;Parent=g893.t1;
OY101440.1_Gymnocheta_viridis_genome_assembly,_chromosome:_1	AUGUSTUS	intron	19512134	19513402	1	+	.	ID=g893.t1.intron1;Parent=g893.t1;
OY101440.1_Gymnocheta_viridis_genome_assembly,_chromosome:_1	AUGUSTUS	CDS	19513403	19513539	1	+	0	ID=g893.t1.CDS2;Parent=g893.t1;
OY101440.1_Gymnocheta_viridis_genome_assembly,_chromosome:_1	AUGUSTUS	exon	19513403	19513539	.	+	.	ID=g893.t1.exon2;Parent=g893.t1;
OY101440.1_Gymnocheta_viridis_genome_assembly,_chromosome:_1	AUGUSTUS	intron	19513540	19513657	1	+	.	ID=g893.t1.intron2;Parent=g893.t1;
OY101440.1_Gymnocheta_viridis_genome_assembly,_chromosome:_1	AUGUSTUS	CDS	19513658	19514048	1	+	1	ID=g893.t1.CDS3;Parent=g893.t1;
OY101440.1_Gymnocheta_viridis_genome_assembly,_chromosome:_1	AUGUSTUS	exon	19513658	19514048	.	+	.	ID=g893.t1.exon3;Parent=g893.t1;
OY101440.1_Gymnocheta_viridis_genome_assembly,_chromosome:_1	AUGUSTUS	intron	19514049	19517768	1	+	.	ID=g893.t1.intron3;Parent=g893.t1;
OY101440.1_Gymnocheta_viridis_genome_assembly,_chromosome:_1	AUGUSTUS	CDS	19517769	19518156	1	+	0	ID=g893.t1.CDS4;Parent=g893.t1;
OY101440.1_Gymnocheta_viridis_genome_assembly,_chromosome:_1	AUGUSTUS	exon	19517769	19518156	.	+	.	ID=g893.t1.exon4;Parent=g893.t1;
OY101440.1_Gymnocheta_viridis_genome_assembly,_chromosome:_1	AUGUSTUS	intron	19518157	19518220	1	+	.	ID=g893.t1.intron4;Parent=g893.t1;
OY101440.1_Gymnocheta_viridis_genome_assembly,_chromosome:_1	AUGUSTUS	CDS	19518221	19518414	1	+	2	ID=g893.t1.CDS5;Parent=g893.t1;
OY101440.1_Gymnocheta_viridis_genome_assembly,_chromosome:_1	AUGUSTUS	exon	19518221	19518414	.	+	.	ID=g893.t1.exon5;Parent=g893.t1;
OY101440.1_Gymnocheta_viridis_genome_assembly,_chromosome:_1	AUGUSTUS	stop_codon	19518412	19518414	.	+	0	ID=g893.t1.stop1;Parent=g893.t1;
OY101440.1_Gymnocheta_viridis_genome_assembly,_chromosome:_1	AUGUSTUS	gene	19518475	19535284	.	-	.	ID=g894;
OY101440.1_Gymnocheta_viridis_genome_assembly,_chromosome:_1	AUGUSTUS	mRNA	19518475	19535284	0.81	-	.	ID=g894.t1;Parent=g894;
OY101440.1_Gymnocheta_viridis_genome_assembly,_chromosome:_1	AUGUSTUS	stop_codon	19518475	19518477	.	-	0	ID=g894.t1.stop1;Parent=g894.t1;
OY101440.1_Gymnocheta_viridis_genome_assembly,_chromosome:_1	AUGUSTUS	CDS	19518475	19518651	1	-	0	ID=g894.t1.CDS1;Parent=g894.t1;
OY101440.1_Gymnocheta_viridis_genome_assembly,_chromosome:_1	AUGUSTUS	exon	19518475	19518651	.	-	.	ID=g894.t1.exon1;Parent=g894.t1;
OY101440.1_Gymnocheta_viridis_genome_assembly,_chromosome:_1	AUGUSTUS	intron	19518652	19518728	1	-	.	ID=g894.t1.intron1;Parent=g894.t1;
OY101440.1_Gymnocheta_viridis_genome_assembly,_chromosome:_1	AUGUSTUS	CDS	19518729	19519460	1	-	0	ID=g894.t1.CDS2;Parent=g894.t1;
OY101440.1_Gymnocheta_viridis_genome_assembly,_chromosome:_1	AUGUSTUS	exon	19518729	19519460	.	-	.	ID=g894.t1.exon2;Parent=g894.t1;
OY101440.1_Gymnocheta_viridis_genome_assembly,_chromosome:_1	AUGUSTUS	intron	19519461	19523021	1	-	.	ID=g894.t1.intron2;Parent=g894.t1;
OY101440.1_Gymnocheta_viridis_genome_assembly,_chromosome:_1	AUGUSTUS	CDS	19523022	19523387	1	-	0	ID=g894.t1.CDS3;Parent=g894.t1;
OY101440.1_Gymnocheta_viridis_genome_assembly,_chromosome:_1	AUGUSTUS	exon	19523022	19523387	.	-	.	ID=g894.t1.exon3;Parent=g894.t1;
OY101440.1_Gymnocheta_viridis_genome_assembly,_chromosome:_1	AUGUSTUS	intron	19523388	19523447	1	-	.	ID=g894.t1.intron3;Parent=g894.t1;
OY101440.1_Gymnocheta_viridis_genome_assembly,_chromosome:_1	AUGUSTUS	CDS	19523448	19523610	1	-	1	ID=g894.t1.CDS4;Parent=g894.t1;
OY101440.1_Gymnocheta_viridis_genome_assembly,_chromosome:_1	AUGUSTUS	exon	19523448	19523610	.	-	.	ID=g894.t1.exon4;Parent=g894.t1;
OY101440.1_Gymnocheta_viridis_genome_assembly,_chromosome:_1	AUGUSTUS	intron	19523611	19523675	1	-	.	ID=g894.t1.intron4;Parent=g894.t1;
OY101440.1_Gymnocheta_viridis_genome_assembly,_chromosome:_1	AUGUSTUS	CDS	19523676	19524526	1	-	0	ID=g894.t1.CDS5;Parent=g894.t1;
OY101440.1_Gymnocheta_viridis_genome_assembly,_chromosome:_1	AUGUSTUS	exon	19523676	19524526	.	-	.	ID=g894.t1.exon5;Parent=g894.t1;
OY101440.1_Gymnocheta_viridis_genome_assembly,_chromosome:_1	AUGUSTUS	intron	19524527	19525666	1	-	.	ID=g894.t1.intron5;Parent=g894.t1;
OY101440.1_Gymnocheta_viridis_genome_assembly,_chromosome:_1	AUGUSTUS	CDS	19525667	19525777	1	-	0	ID=g894.t1.CDS6;Parent=g894.t1;
OY101440.1_Gymnocheta_viridis_genome_assembly,_chromosome:_1	AUGUSTUS	exon	19525667	19525777	.	-	.	ID=g894.t1.exon6;Parent=g894.t1;
OY101440.1_Gymnocheta_viridis_genome_assembly,_chromosome:_1	AUGUSTUS	intron	19525778	19525854	1	-	.	ID=g894.t1.intron6;Parent=g894.t1;
OY101440.1_Gymnocheta_viridis_genome_assembly,_chromosome:_1	AUGUSTUS	CDS	19525855	19526461	1	-	1	ID=g894.t1.CDS7;Parent=g894.t1;
OY101440.1_Gymnocheta_viridis_genome_assembly,_chromosome:_1	AUGUSTUS	exon	19525855	19526461	.	-	.	ID=g894.t1.exon7;Parent=g894.t1;
OY101440.1_Gymnocheta_viridis_genome_assembly,_chromosome:_1	AUGUSTUS	intron	19526462	19526521	1	-	.	ID=g894.t1.intron7;Parent=g894.t1;
OY101440.1_Gymnocheta_viridis_genome_assembly,_chromosome:_1	AUGUSTUS	CDS	19526522	19526895	1	-	0	ID=g894.t1.CDS8;Parent=g894.t1;
OY101440.1_Gymnocheta_viridis_genome_assembly,_chromosome:_1	AUGUSTUS	exon	19526522	19526895	.	-	.	ID=g894.t1.exon8;Parent=g894.t1;
OY101440.1_Gymnocheta_viridis_genome_assembly,_chromosome:_1	AUGUSTUS	intron	19526896	19528884	1	-	.	ID=g894.t1.intron8;Parent=g894.t1;
OY101440.1_Gymnocheta_viridis_genome_assembly,_chromosome:_1	AUGUSTUS	CDS	19528885	19529085	1	-	0	ID=g894.t1.CDS9;Parent=g894.t1;
OY101440.1_Gymnocheta_viridis_genome_assembly,_chromosome:_1	AUGUSTUS	exon	19528885	19529085	.	-	.	ID=g894.t1.exon9;Parent=g894.t1;
OY101440.1_Gymnocheta_viridis_genome_assembly,_chromosome:_1	AUGUSTUS	intron	19529086	19535263	0.81	-	.	ID=g894.t1.intron9;Parent=g894.t1;
OY101440.1_Gymnocheta_viridis_genome_assembly,_chromosome:_1	AUGUSTUS	CDS	19535264	19535284	0.81	-	0	ID=g894.t1.CDS10;Parent=g894.t1;
OY101440.1_Gymnocheta_viridis_genome_assembly,_chromosome:_1	AUGUSTUS	exon	19535264	19535284	.	-	.	ID=g894.t1.exon10;Parent=g894.t1;
OY101440.1_Gymnocheta_viridis_genome_assembly,_chromosome:_1	AUGUSTUS	start_codon	19535282	19535284	.	-	0	ID=g894.t1.start1;Parent=g894.t1;
OY101440.1_Gymnocheta_viridis_genome_assembly,_chromosome:_1	AUGUSTUS	gene	19537265	19554826	.	-	.	ID=g895;
OY101440.1_Gymnocheta_viridis_genome_assembly,_chromosome:_1	AUGUSTUS	mRNA	19537265	19554826	1	-	.	ID=g895.t1;Parent=g895;
OY101440.1_Gymnocheta_viridis_genome_assembly,_chromosome:_1	AUGUSTUS	stop_codon	19537265	19537267	.	-	0	ID=g895.t1.stop1;Parent=g895.t1;
OY101440.1_Gymnocheta_viridis_genome_assembly,_chromosome:_1	AUGUSTUS	CDS	19537265	19538287	1	-	0	ID=g895.t1.CDS1;Parent=g895.t1;
OY101440.1_Gymnocheta_viridis_genome_assembly,_chromosome:_1	AUGUSTUS	exon	19537265	19538287	.	-	.	ID=g895.t1.exon1;Parent=g895.t1;
OY101440.1_Gymnocheta_viridis_genome_assembly,_chromosome:_1	AUGUSTUS	intron	19538288	19539857	1	-	.	ID=g895.t1.intron1;Parent=g895.t1;
OY101440.1_Gymnocheta_viridis_genome_assembly,_chromosome:_1	AUGUSTUS	CDS	19539858	19540373	1	-	0	ID=g895.t1.CDS2;Parent=g895.t1;
OY101440.1_Gymnocheta_viridis_genome_assembly,_chromosome:_1	AUGUSTUS	exon	19539858	19540373	.	-	.	ID=g895.t1.exon2;Parent=g895.t1;
OY101440.1_Gymnocheta_viridis_genome_assembly,_chromosome:_1	AUGUSTUS	intron	19540374	19540429	1	-	.	ID=g895.t1.intron2;Parent=g895.t1;
OY101440.1_Gymnocheta_viridis_genome_assembly,_chromosome:_1	AUGUSTUS	CDS	19540430	19541551	1	-	0	ID=g895.t1.CDS3;Parent=g895.t1;
OY101440.1_Gymnocheta_viridis_genome_assembly,_chromosome:_1	AUGUSTUS	exon	19540430	19541551	.	-	.	ID=g895.t1.exon3;Parent=g895.t1;
OY101440.1_Gymnocheta_viridis_genome_assembly,_chromosome:_1	AUGUSTUS	intron	19541552	19543969	1	-	.	ID=g895.t1.intron3;Parent=g895.t1;
OY101440.1_Gymnocheta_viridis_genome_assembly,_chromosome:_1	AUGUSTUS	CDS	19543970	19544242	1	-	0	ID=g895.t1.CDS4;Parent=g895.t1;
OY101440.1_Gymnocheta_viridis_genome_assembly,_chromosome:_1	AUGUSTUS	exon	19543970	19544242	.	-	.	ID=g895.t1.exon4;Parent=g895.t1;
OY101440.1_Gymnocheta_viridis_genome_assembly,_chromosome:_1	AUGUSTUS	intron	19544243	19554802	1	-	.	ID=g895.t1.intron4;Parent=g895.t1;
OY101440.1_Gymnocheta_viridis_genome_assembly,_chromosome:_1	AUGUSTUS	CDS	19554803	19554826	1	-	0	ID=g895.t1.CDS5;Parent=g895.t1;
OY101440.1_Gymnocheta_viridis_genome_assembly,_chromosome:_1	AUGUSTUS	exon	19554803	19554826	.	-	.	ID=g895.t1.exon5;Parent=g895.t1;
OY101440.1_Gymnocheta_viridis_genome_assembly,_chromosome:_1	AUGUSTUS	start_codon	19554824	19554826	.	-	0	ID=g895.t1.start1;Parent=g895.t1;
OY101440.1_Gymnocheta_viridis_genome_assembly,_chromosome:_1	AUGUSTUS	gene	19569182	19577261	.	-	.	ID=g896;
OY101440.1_Gymnocheta_viridis_genome_assembly,_chromosome:_1	AUGUSTUS	mRNA	19569182	19577261	0.14	-	.	ID=g896.t1;Parent=g896;
OY101440.1_Gymnocheta_viridis_genome_assembly,_chromosome:_1	AUGUSTUS	stop_codon	19569182	19569184	.	-	0	ID=g896.t1.stop1;Parent=g896.t1;
OY101440.1_Gymnocheta_viridis_genome_assembly,_chromosome:_1	AUGUSTUS	CDS	19569182	19569381	0.26	-	2	ID=g896.t1.CDS1;Parent=g896.t1;
OY101440.1_Gymnocheta_viridis_genome_assembly,_chromosome:_1	AUGUSTUS	exon	19569182	19569381	.	-	.	ID=g896.t1.exon1;Parent=g896.t1;
OY101440.1_Gymnocheta_viridis_genome_assembly,_chromosome:_1	AUGUSTUS	intron	19569382	19577098	0.17	-	.	ID=g896.t1.intron1;Parent=g896.t1;
OY101440.1_Gymnocheta_viridis_genome_assembly,_chromosome:_1	AUGUSTUS	CDS	19577099	19577261	0.14	-	0	ID=g896.t1.CDS2;Parent=g896.t1;
OY101440.1_Gymnocheta_viridis_genome_assembly,_chromosome:_1	AUGUSTUS	exon	19577099	19577261	.	-	.	ID=g896.t1.exon2;Parent=g896.t1;
OY101440.1_Gymnocheta_viridis_genome_assembly,_chromosome:_1	AUGUSTUS	start_codon	19577259	19577261	.	-	0	ID=g896.t1.start1;Parent=g896.t1;
OY101440.1_Gymnocheta_viridis_genome_assembly,_chromosome:_1	AUGUSTUS	gene	19633115	19633570	.	+	.	ID=g897;
OY101440.1_Gymnocheta_viridis_genome_assembly,_chromosome:_1	AUGUSTUS	mRNA	19633115	19633570	1	+	.	ID=g897.t1;Parent=g897;
OY101440.1_Gymnocheta_viridis_genome_assembly,_chromosome:_1	AUGUSTUS	start_codon	19633115	19633117	.	+	0	ID=g897.t1.start1;Parent=g897.t1;
OY101440.1_Gymnocheta_viridis_genome_assembly,_chromosome:_1	AUGUSTUS	CDS	19633115	19633570	1	+	0	ID=g897.t1.CDS1;Parent=g897.t1;
OY101440.1_Gymnocheta_viridis_genome_assembly,_chromosome:_1	AUGUSTUS	exon	19633115	19633570	.	+	.	ID=g897.t1.exon1;Parent=g897.t1;
OY101440.1_Gymnocheta_viridis_genome_assembly,_chromosome:_1	AUGUSTUS	stop_codon	19633568	19633570	.	+	0	ID=g897.t1.stop1;Parent=g897.t1;
OY101440.1_Gymnocheta_viridis_genome_assembly,_chromosome:_1	AUGUSTUS	gene	19682036	19695479	.	+	.	ID=g898;
OY101440.1_Gymnocheta_viridis_genome_assembly,_chromosome:_1	AUGUSTUS	mRNA	19682036	19695479	0.98	+	.	ID=g898.t1;Parent=g898;
OY101440.1_Gymnocheta_viridis_genome_assembly,_chromosome:_1	AUGUSTUS	start_codon	19682036	19682038	.	+	0	ID=g898.t1.start1;Parent=g898.t1;
OY101440.1_Gymnocheta_viridis_genome_assembly,_chromosome:_1	AUGUSTUS	CDS	19682036	19682083	1	+	0	ID=g898.t1.CDS1;Parent=g898.t1;
OY101440.1_Gymnocheta_viridis_genome_assembly,_chromosome:_1	AUGUSTUS	exon	19682036	19682083	.	+	.	ID=g898.t1.exon1;Parent=g898.t1;
OY101440.1_Gymnocheta_viridis_genome_assembly,_chromosome:_1	AUGUSTUS	intron	19682084	19686384	1	+	.	ID=g898.t1.intron1;Parent=g898.t1;
OY101440.1_Gymnocheta_viridis_genome_assembly,_chromosome:_1	AUGUSTUS	CDS	19686385	19686461	1	+	0	ID=g898.t1.CDS2;Parent=g898.t1;
OY101440.1_Gymnocheta_viridis_genome_assembly,_chromosome:_1	AUGUSTUS	exon	19686385	19686461	.	+	.	ID=g898.t1.exon2;Parent=g898.t1;
OY101440.1_Gymnocheta_viridis_genome_assembly,_chromosome:_1	AUGUSTUS	intron	19686462	19695274	0.99	+	.	ID=g898.t1.intron2;Parent=g898.t1;
OY101440.1_Gymnocheta_viridis_genome_assembly,_chromosome:_1	AUGUSTUS	CDS	19695275	19695479	0.98	+	1	ID=g898.t1.CDS3;Parent=g898.t1;
OY101440.1_Gymnocheta_viridis_genome_assembly,_chromosome:_1	AUGUSTUS	exon	19695275	19695479	.	+	.	ID=g898.t1.exon3;Parent=g898.t1;
OY101440.1_Gymnocheta_viridis_genome_assembly,_chromosome:_1	AUGUSTUS	stop_codon	19695477	19695479	.	+	0	ID=g898.t1.stop1;Parent=g898.t1;
OY101440.1_Gymnocheta_viridis_genome_assembly,_chromosome:_1	AUGUSTUS	gene	19715099	19783733	.	+	.	ID=g899;
OY101440.1_Gymnocheta_viridis_genome_assembly,_chromosome:_1	AUGUSTUS	mRNA	19718455	19783733	0.23	+	.	ID=g899.t1;Parent=g899;
OY101440.1_Gymnocheta_viridis_genome_assembly,_chromosome:_1	AUGUSTUS	start_codon	19718455	19718457	.	+	0	ID=g899.t1.start1;Parent=g899.t1;
OY101440.1_Gymnocheta_viridis_genome_assembly,_chromosome:_1	AUGUSTUS	CDS	19718455	19718484	0.23	+	0	ID=g899.t1.CDS1;Parent=g899.t1;
OY101440.1_Gymnocheta_viridis_genome_assembly,_chromosome:_1	AUGUSTUS	exon	19718455	19718484	.	+	.	ID=g899.t1.exon1;Parent=g899.t1;
OY101440.1_Gymnocheta_viridis_genome_assembly,_chromosome:_1	AUGUSTUS	intron	19718485	19720808	0.23	+	.	ID=g899.t1.intron1;Parent=g899.t1;
OY101440.1_Gymnocheta_viridis_genome_assembly,_chromosome:_1	AUGUSTUS	CDS	19720809	19721491	1	+	0	ID=g899.t1.CDS2;Parent=g899.t1;
OY101440.1_Gymnocheta_viridis_genome_assembly,_chromosome:_1	AUGUSTUS	exon	19720809	19721491	.	+	.	ID=g899.t1.exon2;Parent=g899.t1;
OY101440.1_Gymnocheta_viridis_genome_assembly,_chromosome:_1	AUGUSTUS	intron	19721492	19724667	1	+	.	ID=g899.t1.intron2;Parent=g899.t1;
OY101440.1_Gymnocheta_viridis_genome_assembly,_chromosome:_1	AUGUSTUS	CDS	19724668	19724787	1	+	1	ID=g899.t1.CDS3;Parent=g899.t1;
OY101440.1_Gymnocheta_viridis_genome_assembly,_chromosome:_1	AUGUSTUS	exon	19724668	19724787	.	+	.	ID=g899.t1.exon3;Parent=g899.t1;
OY101440.1_Gymnocheta_viridis_genome_assembly,_chromosome:_1	AUGUSTUS	intron	19724788	19725141	1	+	.	ID=g899.t1.intron3;Parent=g899.t1;
OY101440.1_Gymnocheta_viridis_genome_assembly,_chromosome:_1	AUGUSTUS	CDS	19725142	19725309	1	+	1	ID=g899.t1.CDS4;Parent=g899.t1;
OY101440.1_Gymnocheta_viridis_genome_assembly,_chromosome:_1	AUGUSTUS	exon	19725142	19725309	.	+	.	ID=g899.t1.exon4;Parent=g899.t1;
OY101440.1_Gymnocheta_viridis_genome_assembly,_chromosome:_1	AUGUSTUS	intron	19725310	19768994	1	+	.	ID=g899.t1.intron4;Parent=g899.t1;
OY101440.1_Gymnocheta_viridis_genome_assembly,_chromosome:_1	AUGUSTUS	CDS	19768995	19769202	1	+	1	ID=g899.t1.CDS5;Parent=g899.t1;
OY101440.1_Gymnocheta_viridis_genome_assembly,_chromosome:_1	AUGUSTUS	exon	19768995	19769202	.	+	.	ID=g899.t1.exon5;Parent=g899.t1;
OY101440.1_Gymnocheta_viridis_genome_assembly,_chromosome:_1	AUGUSTUS	intron	19769203	19769286	1	+	.	ID=g899.t1.intron5;Parent=g899.t1;
OY101440.1_Gymnocheta_viridis_genome_assembly,_chromosome:_1	AUGUSTUS	CDS	19769287	19769523	1	+	0	ID=g899.t1.CDS6;Parent=g899.t1;
OY101440.1_Gymnocheta_viridis_genome_assembly,_chromosome:_1	AUGUSTUS	exon	19769287	19769523	.	+	.	ID=g899.t1.exon6;Parent=g899.t1;
OY101440.1_Gymnocheta_viridis_genome_assembly,_chromosome:_1	AUGUSTUS	intron	19769524	19772387	1	+	.	ID=g899.t1.intron6;Parent=g899.t1;
OY101440.1_Gymnocheta_viridis_genome_assembly,_chromosome:_1	AUGUSTUS	CDS	19772388	19772569	1	+	0	ID=g899.t1.CDS7;Parent=g899.t1;
OY101440.1_Gymnocheta_viridis_genome_assembly,_chromosome:_1	AUGUSTUS	exon	19772388	19772569	.	+	.	ID=g899.t1.exon7;Parent=g899.t1;
OY101440.1_Gymnocheta_viridis_genome_assembly,_chromosome:_1	AUGUSTUS	intron	19772570	19780313	1	+	.	ID=g899.t1.intron7;Parent=g899.t1;
OY101440.1_Gymnocheta_viridis_genome_assembly,_chromosome:_1	AUGUSTUS	CDS	19780314	19780515	1	+	1	ID=g899.t1.CDS8;Parent=g899.t1;
OY101440.1_Gymnocheta_viridis_genome_assembly,_chromosome:_1	AUGUSTUS	exon	19780314	19780515	.	+	.	ID=g899.t1.exon8;Parent=g899.t1;
OY101440.1_Gymnocheta_viridis_genome_assembly,_chromosome:_1	AUGUSTUS	intron	19780516	19780585	1	+	.	ID=g899.t1.intron8;Parent=g899.t1;
OY101440.1_Gymnocheta_viridis_genome_assembly,_chromosome:_1	AUGUSTUS	CDS	19780586	19780711	1	+	0	ID=g899.t1.CDS9;Parent=g899.t1;
OY101440.1_Gymnocheta_viridis_genome_assembly,_chromosome:_1	AUGUSTUS	exon	19780586	19780711	.	+	.	ID=g899.t1.exon9;Parent=g899.t1;
OY101440.1_Gymnocheta_viridis_genome_assembly,_chromosome:_1	AUGUSTUS	intron	19780712	19783586	1	+	.	ID=g899.t1.intron9;Parent=g899.t1;
OY101440.1_Gymnocheta_viridis_genome_assembly,_chromosome:_1	AUGUSTUS	CDS	19783587	19783733	1	+	0	ID=g899.t1.CDS10;Parent=g899.t1;
OY101440.1_Gymnocheta_viridis_genome_assembly,_chromosome:_1	AUGUSTUS	exon	19783587	19783733	.	+	.	ID=g899.t1.exon10;Parent=g899.t1;
OY101440.1_Gymnocheta_viridis_genome_assembly,_chromosome:_1	AUGUSTUS	stop_codon	19783731	19783733	.	+	0	ID=g899.t1.stop1;Parent=g899.t1;
OY101440.1_Gymnocheta_viridis_genome_assembly,_chromosome:_1	AUGUSTUS	mRNA	19715099	19783733	0.17	+	.	ID=g899.t2;Parent=g899;
OY101440.1_Gymnocheta_viridis_genome_assembly,_chromosome:_1	AUGUSTUS	start_codon	19715099	19715101	.	+	0	ID=g899.t2.start1;Parent=g899.t2;
OY101440.1_Gymnocheta_viridis_genome_assembly,_chromosome:_1	AUGUSTUS	CDS	19715099	19715142	0.17	+	0	ID=g899.t2.CDS1;Parent=g899.t2;
OY101440.1_Gymnocheta_viridis_genome_assembly,_chromosome:_1	AUGUSTUS	exon	19715099	19715142	.	+	.	ID=g899.t2.exon1;Parent=g899.t2;
OY101440.1_Gymnocheta_viridis_genome_assembly,_chromosome:_1	AUGUSTUS	intron	19715143	19720819	0.17	+	.	ID=g899.t2.intron1;Parent=g899.t2;
OY101440.1_Gymnocheta_viridis_genome_assembly,_chromosome:_1	AUGUSTUS	CDS	19720820	19721491	0.17	+	1	ID=g899.t2.CDS2;Parent=g899.t2;
OY101440.1_Gymnocheta_viridis_genome_assembly,_chromosome:_1	AUGUSTUS	exon	19720820	19721491	.	+	.	ID=g899.t2.exon2;Parent=g899.t2;
OY101440.1_Gymnocheta_viridis_genome_assembly,_chromosome:_1	AUGUSTUS	intron	19721492	19724667	1	+	.	ID=g899.t2.intron2;Parent=g899.t2;
OY101440.1_Gymnocheta_viridis_genome_assembly,_chromosome:_1	AUGUSTUS	CDS	19724668	19724787	1	+	1	ID=g899.t2.CDS3;Parent=g899.t2;
OY101440.1_Gymnocheta_viridis_genome_assembly,_chromosome:_1	AUGUSTUS	exon	19724668	19724787	.	+	.	ID=g899.t2.exon3;Parent=g899.t2;
OY101440.1_Gymnocheta_viridis_genome_assembly,_chromosome:_1	AUGUSTUS	intron	19724788	19725141	1	+	.	ID=g899.t2.intron3;Parent=g899.t2;
OY101440.1_Gymnocheta_viridis_genome_assembly,_chromosome:_1	AUGUSTUS	CDS	19725142	19725219	1	+	1	ID=g899.t2.CDS4;Parent=g899.t2;
OY101440.1_Gymnocheta_viridis_genome_assembly,_chromosome:_1	AUGUSTUS	exon	19725142	19725219	.	+	.	ID=g899.t2.exon4;Parent=g899.t2;
OY101440.1_Gymnocheta_viridis_genome_assembly,_chromosome:_1	AUGUSTUS	intron	19725220	19768994	1	+	.	ID=g899.t2.intron4;Parent=g899.t2;
OY101440.1_Gymnocheta_viridis_genome_assembly,_chromosome:_1	AUGUSTUS	CDS	19768995	19769202	1	+	1	ID=g899.t2.CDS5;Parent=g899.t2;
OY101440.1_Gymnocheta_viridis_genome_assembly,_chromosome:_1	AUGUSTUS	exon	19768995	19769202	.	+	.	ID=g899.t2.exon5;Parent=g899.t2;
OY101440.1_Gymnocheta_viridis_genome_assembly,_chromosome:_1	AUGUSTUS	intron	19769203	19769286	1	+	.	ID=g899.t2.intron5;Parent=g899.t2;
OY101440.1_Gymnocheta_viridis_genome_assembly,_chromosome:_1	AUGUSTUS	CDS	19769287	19769523	1	+	0	ID=g899.t2.CDS6;Parent=g899.t2;
OY101440.1_Gymnocheta_viridis_genome_assembly,_chromosome:_1	AUGUSTUS	exon	19769287	19769523	.	+	.	ID=g899.t2.exon6;Parent=g899.t2;
OY101440.1_Gymnocheta_viridis_genome_assembly,_chromosome:_1	AUGUSTUS	intron	19769524	19772387	1	+	.	ID=g899.t2.intron6;Parent=g899.t2;
OY101440.1_Gymnocheta_viridis_genome_assembly,_chromosome:_1	AUGUSTUS	CDS	19772388	19772569	1	+	0	ID=g899.t2.CDS7;Parent=g899.t2;
OY101440.1_Gymnocheta_viridis_genome_assembly,_chromosome:_1	AUGUSTUS	exon	19772388	19772569	.	+	.	ID=g899.t2.exon7;Parent=g899.t2;
OY101440.1_Gymnocheta_viridis_genome_assembly,_chromosome:_1	AUGUSTUS	intron	19772570	19780313	1	+	.	ID=g899.t2.intron7;Parent=g899.t2;
OY101440.1_Gymnocheta_viridis_genome_assembly,_chromosome:_1	AUGUSTUS	CDS	19780314	19780515	1	+	1	ID=g899.t2.CDS8;Parent=g899.t2;
OY101440.1_Gymnocheta_viridis_genome_assembly,_chromosome:_1	AUGUSTUS	exon	19780314	19780515	.	+	.	ID=g899.t2.exon8;Parent=g899.t2;
OY101440.1_Gymnocheta_viridis_genome_assembly,_chromosome:_1	AUGUSTUS	intron	19780516	19780585	1	+	.	ID=g899.t2.intron8;Parent=g899.t2;
OY101440.1_Gymnocheta_viridis_genome_assembly,_chromosome:_1	AUGUSTUS	CDS	19780586	19780711	1	+	0	ID=g899.t2.CDS9;Parent=g899.t2;
OY101440.1_Gymnocheta_viridis_genome_assembly,_chromosome:_1	AUGUSTUS	exon	19780586	19780711	.	+	.	ID=g899.t2.exon9;Parent=g899.t2;
OY101440.1_Gymnocheta_viridis_genome_assembly,_chromosome:_1	AUGUSTUS	intron	19780712	19783586	1	+	.	ID=g899.t2.intron9;Parent=g899.t2;
OY101440.1_Gymnocheta_viridis_genome_assembly,_chromosome:_1	AUGUSTUS	CDS	19783587	19783733	1	+	0	ID=g899.t2.CDS10;Parent=g899.t2;
OY101440.1_Gymnocheta_viridis_genome_assembly,_chromosome:_1	AUGUSTUS	exon	19783587	19783733	.	+	.	ID=g899.t2.exon10;Parent=g899.t2;
OY101440.1_Gymnocheta_viridis_genome_assembly,_chromosome:_1	AUGUSTUS	stop_codon	19783731	19783733	.	+	0	ID=g899.t2.stop1;Parent=g899.t2;
OY101440.1_Gymnocheta_viridis_genome_assembly,_chromosome:_1	AUGUSTUS	mRNA	19718455	19783733	0.09	+	.	ID=g899.t3;Parent=g899;
OY101440.1_Gymnocheta_viridis_genome_assembly,_chromosome:_1	AUGUSTUS	start_codon	19718455	19718457	.	+	0	ID=g899.t3.start1;Parent=g899.t3;
OY101440.1_Gymnocheta_viridis_genome_assembly,_chromosome:_1	AUGUSTUS	CDS	19718455	19718484	0.16	+	0	ID=g899.t3.CDS1;Parent=g899.t3;
OY101440.1_Gymnocheta_viridis_genome_assembly,_chromosome:_1	AUGUSTUS	exon	19718455	19718484	.	+	.	ID=g899.t3.exon1;Parent=g899.t3;
OY101440.1_Gymnocheta_viridis_genome_assembly,_chromosome:_1	AUGUSTUS	intron	19718485	19720808	0.16	+	.	ID=g899.t3.intron1;Parent=g899.t3;
OY101440.1_Gymnocheta_viridis_genome_assembly,_chromosome:_1	AUGUSTUS	CDS	19720809	19721491	1	+	0	ID=g899.t3.CDS2;Parent=g899.t3;
OY101440.1_Gymnocheta_viridis_genome_assembly,_chromosome:_1	AUGUSTUS	exon	19720809	19721491	.	+	.	ID=g899.t3.exon2;Parent=g899.t3;
OY101440.1_Gymnocheta_viridis_genome_assembly,_chromosome:_1	AUGUSTUS	intron	19721492	19724667	1	+	.	ID=g899.t3.intron2;Parent=g899.t3;
OY101440.1_Gymnocheta_viridis_genome_assembly,_chromosome:_1	AUGUSTUS	CDS	19724668	19724787	1	+	1	ID=g899.t3.CDS3;Parent=g899.t3;
OY101440.1_Gymnocheta_viridis_genome_assembly,_chromosome:_1	AUGUSTUS	exon	19724668	19724787	.	+	.	ID=g899.t3.exon3;Parent=g899.t3;
OY101440.1_Gymnocheta_viridis_genome_assembly,_chromosome:_1	AUGUSTUS	intron	19724788	19725141	1	+	.	ID=g899.t3.intron3;Parent=g899.t3;
OY101440.1_Gymnocheta_viridis_genome_assembly,_chromosome:_1	AUGUSTUS	CDS	19725142	19725309	0.96	+	1	ID=g899.t3.CDS4;Parent=g899.t3;
OY101440.1_Gymnocheta_viridis_genome_assembly,_chromosome:_1	AUGUSTUS	exon	19725142	19725309	.	+	.	ID=g899.t3.exon4;Parent=g899.t3;
OY101440.1_Gymnocheta_viridis_genome_assembly,_chromosome:_1	AUGUSTUS	intron	19725310	19768994	0.96	+	.	ID=g899.t3.intron4;Parent=g899.t3;
OY101440.1_Gymnocheta_viridis_genome_assembly,_chromosome:_1	AUGUSTUS	CDS	19768995	19769202	1	+	1	ID=g899.t3.CDS5;Parent=g899.t3;
OY101440.1_Gymnocheta_viridis_genome_assembly,_chromosome:_1	AUGUSTUS	exon	19768995	19769202	.	+	.	ID=g899.t3.exon5;Parent=g899.t3;
OY101440.1_Gymnocheta_viridis_genome_assembly,_chromosome:_1	AUGUSTUS	intron	19769203	19769286	1	+	.	ID=g899.t3.intron5;Parent=g899.t3;
OY101440.1_Gymnocheta_viridis_genome_assembly,_chromosome:_1	AUGUSTUS	CDS	19769287	19769523	1	+	0	ID=g899.t3.CDS6;Parent=g899.t3;
OY101440.1_Gymnocheta_viridis_genome_assembly,_chromosome:_1	AUGUSTUS	exon	19769287	19769523	.	+	.	ID=g899.t3.exon6;Parent=g899.t3;
OY101440.1_Gymnocheta_viridis_genome_assembly,_chromosome:_1	AUGUSTUS	intron	19769524	19772387	1	+	.	ID=g899.t3.intron6;Parent=g899.t3;
OY101440.1_Gymnocheta_viridis_genome_assembly,_chromosome:_1	AUGUSTUS	CDS	19772388	19772569	1	+	0	ID=g899.t3.CDS7;Parent=g899.t3;
OY101440.1_Gymnocheta_viridis_genome_assembly,_chromosome:_1	AUGUSTUS	exon	19772388	19772569	.	+	.	ID=g899.t3.exon7;Parent=g899.t3;
OY101440.1_Gymnocheta_viridis_genome_assembly,_chromosome:_1	AUGUSTUS	intron	19772570	19780313	1	+	.	ID=g899.t3.intron7;Parent=g899.t3;
OY101440.1_Gymnocheta_viridis_genome_assembly,_chromosome:_1	AUGUSTUS	CDS	19780314	19780524	0.71	+	1	ID=g899.t3.CDS8;Parent=g899.t3;
OY101440.1_Gymnocheta_viridis_genome_assembly,_chromosome:_1	AUGUSTUS	exon	19780314	19780524	.	+	.	ID=g899.t3.exon8;Parent=g899.t3;
OY101440.1_Gymnocheta_viridis_genome_assembly,_chromosome:_1	AUGUSTUS	intron	19780525	19780585	0.71	+	.	ID=g899.t3.intron8;Parent=g899.t3;
OY101440.1_Gymnocheta_viridis_genome_assembly,_chromosome:_1	AUGUSTUS	CDS	19780586	19780711	1	+	0	ID=g899.t3.CDS9;Parent=g899.t3;
OY101440.1_Gymnocheta_viridis_genome_assembly,_chromosome:_1	AUGUSTUS	exon	19780586	19780711	.	+	.	ID=g899.t3.exon9;Parent=g899.t3;
OY101440.1_Gymnocheta_viridis_genome_assembly,_chromosome:_1	AUGUSTUS	intron	19780712	19783586	1	+	.	ID=g899.t3.intron9;Parent=g899.t3;
OY101440.1_Gymnocheta_viridis_genome_assembly,_chromosome:_1	AUGUSTUS	CDS	19783587	19783733	1	+	0	ID=g899.t3.CDS10;Parent=g899.t3;
OY101440.1_Gymnocheta_viridis_genome_assembly,_chromosome:_1	AUGUSTUS	exon	19783587	19783733	.	+	.	ID=g899.t3.exon10;Parent=g899.t3;
OY101440.1_Gymnocheta_viridis_genome_assembly,_chromosome:_1	AUGUSTUS	stop_codon	19783731	19783733	.	+	0	ID=g899.t3.stop1;Parent=g899.t3;
OY101440.1_Gymnocheta_viridis_genome_assembly,_chromosome:_1	AUGUSTUS	gene	19798032	19800983	.	+	.	ID=g900;
OY101440.1_Gymnocheta_viridis_genome_assembly,_chromosome:_1	AUGUSTUS	mRNA	19798032	19800983	1	+	.	ID=g900.t1;Parent=g900;
OY101440.1_Gymnocheta_viridis_genome_assembly,_chromosome:_1	AUGUSTUS	start_codon	19798032	19798034	.	+	0	ID=g900.t1.start1;Parent=g900.t1;
OY101440.1_Gymnocheta_viridis_genome_assembly,_chromosome:_1	AUGUSTUS	CDS	19798032	19800983	1	+	0	ID=g900.t1.CDS1;Parent=g900.t1;
OY101440.1_Gymnocheta_viridis_genome_assembly,_chromosome:_1	AUGUSTUS	exon	19798032	19800983	.	+	.	ID=g900.t1.exon1;Parent=g900.t1;
OY101440.1_Gymnocheta_viridis_genome_assembly,_chromosome:_1	AUGUSTUS	stop_codon	19800981	19800983	.	+	0	ID=g900.t1.stop1;Parent=g900.t1;
OY101440.1_Gymnocheta_viridis_genome_assembly,_chromosome:_1	AUGUSTUS	gene	19839497	19849979	.	+	.	ID=g901;
OY101440.1_Gymnocheta_viridis_genome_assembly,_chromosome:_1	AUGUSTUS	mRNA	19839497	19849979	0.82	+	.	ID=g901.t1;Parent=g901;
OY101440.1_Gymnocheta_viridis_genome_assembly,_chromosome:_1	AUGUSTUS	start_codon	19839497	19839499	.	+	0	ID=g901.t1.start1;Parent=g901.t1;
OY101440.1_Gymnocheta_viridis_genome_assembly,_chromosome:_1	AUGUSTUS	CDS	19839497	19839585	0.82	+	0	ID=g901.t1.CDS1;Parent=g901.t1;
OY101440.1_Gymnocheta_viridis_genome_assembly,_chromosome:_1	AUGUSTUS	exon	19839497	19839585	.	+	.	ID=g901.t1.exon1;Parent=g901.t1;
OY101440.1_Gymnocheta_viridis_genome_assembly,_chromosome:_1	AUGUSTUS	intron	19839586	19842733	0.82	+	.	ID=g901.t1.intron1;Parent=g901.t1;
OY101440.1_Gymnocheta_viridis_genome_assembly,_chromosome:_1	AUGUSTUS	CDS	19842734	19842956	1	+	1	ID=g901.t1.CDS2;Parent=g901.t1;
OY101440.1_Gymnocheta_viridis_genome_assembly,_chromosome:_1	AUGUSTUS	exon	19842734	19842956	.	+	.	ID=g901.t1.exon2;Parent=g901.t1;
OY101440.1_Gymnocheta_viridis_genome_assembly,_chromosome:_1	AUGUSTUS	intron	19842957	19843104	1	+	.	ID=g901.t1.intron2;Parent=g901.t1;
OY101440.1_Gymnocheta_viridis_genome_assembly,_chromosome:_1	AUGUSTUS	CDS	19843105	19843196	1	+	0	ID=g901.t1.CDS3;Parent=g901.t1;
OY101440.1_Gymnocheta_viridis_genome_assembly,_chromosome:_1	AUGUSTUS	exon	19843105	19843196	.	+	.	ID=g901.t1.exon3;Parent=g901.t1;
OY101440.1_Gymnocheta_viridis_genome_assembly,_chromosome:_1	AUGUSTUS	intron	19843197	19847199	1	+	.	ID=g901.t1.intron3;Parent=g901.t1;
OY101440.1_Gymnocheta_viridis_genome_assembly,_chromosome:_1	AUGUSTUS	CDS	19847200	19847331	1	+	1	ID=g901.t1.CDS4;Parent=g901.t1;
OY101440.1_Gymnocheta_viridis_genome_assembly,_chromosome:_1	AUGUSTUS	exon	19847200	19847331	.	+	.	ID=g901.t1.exon4;Parent=g901.t1;
OY101440.1_Gymnocheta_viridis_genome_assembly,_chromosome:_1	AUGUSTUS	intron	19847332	19847465	1	+	.	ID=g901.t1.intron4;Parent=g901.t1;
OY101440.1_Gymnocheta_viridis_genome_assembly,_chromosome:_1	AUGUSTUS	CDS	19847466	19847739	1	+	1	ID=g901.t1.CDS5;Parent=g901.t1;
OY101440.1_Gymnocheta_viridis_genome_assembly,_chromosome:_1	AUGUSTUS	exon	19847466	19847739	.	+	.	ID=g901.t1.exon5;Parent=g901.t1;
OY101440.1_Gymnocheta_viridis_genome_assembly,_chromosome:_1	AUGUSTUS	intron	19847740	19847819	1	+	.	ID=g901.t1.intron5;Parent=g901.t1;
OY101440.1_Gymnocheta_viridis_genome_assembly,_chromosome:_1	AUGUSTUS	CDS	19847820	19848052	1	+	0	ID=g901.t1.CDS6;Parent=g901.t1;
OY101440.1_Gymnocheta_viridis_genome_assembly,_chromosome:_1	AUGUSTUS	exon	19847820	19848052	.	+	.	ID=g901.t1.exon6;Parent=g901.t1;
OY101440.1_Gymnocheta_viridis_genome_assembly,_chromosome:_1	AUGUSTUS	intron	19848053	19849852	1	+	.	ID=g901.t1.intron6;Parent=g901.t1;
OY101440.1_Gymnocheta_viridis_genome_assembly,_chromosome:_1	AUGUSTUS	CDS	19849853	19849979	1	+	1	ID=g901.t1.CDS7;Parent=g901.t1;
OY101440.1_Gymnocheta_viridis_genome_assembly,_chromosome:_1	AUGUSTUS	exon	19849853	19849979	.	+	.	ID=g901.t1.exon7;Parent=g901.t1;
OY101440.1_Gymnocheta_viridis_genome_assembly,_chromosome:_1	AUGUSTUS	stop_codon	19849977	19849979	.	+	0	ID=g901.t1.stop1;Parent=g901.t1;
OY101440.1_Gymnocheta_viridis_genome_assembly,_chromosome:_1	AUGUSTUS	mRNA	19839497	19849979	0.83	+	.	ID=g901.t2;Parent=g901;
OY101440.1_Gymnocheta_viridis_genome_assembly,_chromosome:_1	AUGUSTUS	start_codon	19839497	19839499	.	+	0	ID=g901.t2.start1;Parent=g901.t2;
OY101440.1_Gymnocheta_viridis_genome_assembly,_chromosome:_1	AUGUSTUS	CDS	19839497	19839585	0.83	+	0	ID=g901.t2.CDS1;Parent=g901.t2;
OY101440.1_Gymnocheta_viridis_genome_assembly,_chromosome:_1	AUGUSTUS	exon	19839497	19839585	.	+	.	ID=g901.t2.exon1;Parent=g901.t2;
OY101440.1_Gymnocheta_viridis_genome_assembly,_chromosome:_1	AUGUSTUS	intron	19839586	19842733	0.83	+	.	ID=g901.t2.intron1;Parent=g901.t2;
OY101440.1_Gymnocheta_viridis_genome_assembly,_chromosome:_1	AUGUSTUS	CDS	19842734	19842956	1	+	1	ID=g901.t2.CDS2;Parent=g901.t2;
OY101440.1_Gymnocheta_viridis_genome_assembly,_chromosome:_1	AUGUSTUS	exon	19842734	19842956	.	+	.	ID=g901.t2.exon2;Parent=g901.t2;
OY101440.1_Gymnocheta_viridis_genome_assembly,_chromosome:_1	AUGUSTUS	intron	19842957	19843125	1	+	.	ID=g901.t2.intron2;Parent=g901.t2;
OY101440.1_Gymnocheta_viridis_genome_assembly,_chromosome:_1	AUGUSTUS	CDS	19843126	19843196	1	+	0	ID=g901.t2.CDS3;Parent=g901.t2;
OY101440.1_Gymnocheta_viridis_genome_assembly,_chromosome:_1	AUGUSTUS	exon	19843126	19843196	.	+	.	ID=g901.t2.exon3;Parent=g901.t2;
OY101440.1_Gymnocheta_viridis_genome_assembly,_chromosome:_1	AUGUSTUS	intron	19843197	19847199	1	+	.	ID=g901.t2.intron3;Parent=g901.t2;
OY101440.1_Gymnocheta_viridis_genome_assembly,_chromosome:_1	AUGUSTUS	CDS	19847200	19847331	1	+	1	ID=g901.t2.CDS4;Parent=g901.t2;
OY101440.1_Gymnocheta_viridis_genome_assembly,_chromosome:_1	AUGUSTUS	exon	19847200	19847331	.	+	.	ID=g901.t2.exon4;Parent=g901.t2;
OY101440.1_Gymnocheta_viridis_genome_assembly,_chromosome:_1	AUGUSTUS	intron	19847332	19847465	1	+	.	ID=g901.t2.intron4;Parent=g901.t2;
OY101440.1_Gymnocheta_viridis_genome_assembly,_chromosome:_1	AUGUSTUS	CDS	19847466	19847739	1	+	1	ID=g901.t2.CDS5;Parent=g901.t2;
OY101440.1_Gymnocheta_viridis_genome_assembly,_chromosome:_1	AUGUSTUS	exon	19847466	19847739	.	+	.	ID=g901.t2.exon5;Parent=g901.t2;
OY101440.1_Gymnocheta_viridis_genome_assembly,_chromosome:_1	AUGUSTUS	intron	19847740	19847819	1	+	.	ID=g901.t2.intron5;Parent=g901.t2;
OY101440.1_Gymnocheta_viridis_genome_assembly,_chromosome:_1	AUGUSTUS	CDS	19847820	19848052	1	+	0	ID=g901.t2.CDS6;Parent=g901.t2;
OY101440.1_Gymnocheta_viridis_genome_assembly,_chromosome:_1	AUGUSTUS	exon	19847820	19848052	.	+	.	ID=g901.t2.exon6;Parent=g901.t2;
OY101440.1_Gymnocheta_viridis_genome_assembly,_chromosome:_1	AUGUSTUS	intron	19848053	19849852	1	+	.	ID=g901.t2.intron6;Parent=g901.t2;
OY101440.1_Gymnocheta_viridis_genome_assembly,_chromosome:_1	AUGUSTUS	CDS	19849853	19849979	1	+	1	ID=g901.t2.CDS7;Parent=g901.t2;
OY101440.1_Gymnocheta_viridis_genome_assembly,_chromosome:_1	AUGUSTUS	exon	19849853	19849979	.	+	.	ID=g901.t2.exon7;Parent=g901.t2;
OY101440.1_Gymnocheta_viridis_genome_assembly,_chromosome:_1	AUGUSTUS	stop_codon	19849977	19849979	.	+	0	ID=g901.t2.stop1;Parent=g901.t2;
OY101440.1_Gymnocheta_viridis_genome_assembly,_chromosome:_1	AUGUSTUS	mRNA	19839497	19849979	0.78	+	.	ID=g901.t3;Parent=g901;
OY101440.1_Gymnocheta_viridis_genome_assembly,_chromosome:_1	AUGUSTUS	start_codon	19839497	19839499	.	+	0	ID=g901.t3.start1;Parent=g901.t3;
OY101440.1_Gymnocheta_viridis_genome_assembly,_chromosome:_1	AUGUSTUS	CDS	19839497	19839585	0.78	+	0	ID=g901.t3.CDS1;Parent=g901.t3;
OY101440.1_Gymnocheta_viridis_genome_assembly,_chromosome:_1	AUGUSTUS	exon	19839497	19839585	.	+	.	ID=g901.t3.exon1;Parent=g901.t3;
OY101440.1_Gymnocheta_viridis_genome_assembly,_chromosome:_1	AUGUSTUS	intron	19839586	19842733	0.78	+	.	ID=g901.t3.intron1;Parent=g901.t3;
OY101440.1_Gymnocheta_viridis_genome_assembly,_chromosome:_1	AUGUSTUS	CDS	19842734	19842935	1	+	1	ID=g901.t3.CDS2;Parent=g901.t3;
OY101440.1_Gymnocheta_viridis_genome_assembly,_chromosome:_1	AUGUSTUS	exon	19842734	19842935	.	+	.	ID=g901.t3.exon2;Parent=g901.t3;
OY101440.1_Gymnocheta_viridis_genome_assembly,_chromosome:_1	AUGUSTUS	intron	19842936	19843125	1	+	.	ID=g901.t3.intron2;Parent=g901.t3;
OY101440.1_Gymnocheta_viridis_genome_assembly,_chromosome:_1	AUGUSTUS	CDS	19843126	19843196	1	+	0	ID=g901.t3.CDS3;Parent=g901.t3;
OY101440.1_Gymnocheta_viridis_genome_assembly,_chromosome:_1	AUGUSTUS	exon	19843126	19843196	.	+	.	ID=g901.t3.exon3;Parent=g901.t3;
OY101440.1_Gymnocheta_viridis_genome_assembly,_chromosome:_1	AUGUSTUS	intron	19843197	19847199	1	+	.	ID=g901.t3.intron3;Parent=g901.t3;
OY101440.1_Gymnocheta_viridis_genome_assembly,_chromosome:_1	AUGUSTUS	CDS	19847200	19847331	1	+	1	ID=g901.t3.CDS4;Parent=g901.t3;
OY101440.1_Gymnocheta_viridis_genome_assembly,_chromosome:_1	AUGUSTUS	exon	19847200	19847331	.	+	.	ID=g901.t3.exon4;Parent=g901.t3;
OY101440.1_Gymnocheta_viridis_genome_assembly,_chromosome:_1	AUGUSTUS	intron	19847332	19847465	1	+	.	ID=g901.t3.intron4;Parent=g901.t3;
OY101440.1_Gymnocheta_viridis_genome_assembly,_chromosome:_1	AUGUSTUS	CDS	19847466	19847739	1	+	1	ID=g901.t3.CDS5;Parent=g901.t3;
OY101440.1_Gymnocheta_viridis_genome_assembly,_chromosome:_1	AUGUSTUS	exon	19847466	19847739	.	+	.	ID=g901.t3.exon5;Parent=g901.t3;
OY101440.1_Gymnocheta_viridis_genome_assembly,_chromosome:_1	AUGUSTUS	intron	19847740	19847819	1	+	.	ID=g901.t3.intron5;Parent=g901.t3;
OY101440.1_Gymnocheta_viridis_genome_assembly,_chromosome:_1	AUGUSTUS	CDS	19847820	19848052	1	+	0	ID=g901.t3.CDS6;Parent=g901.t3;
OY101440.1_Gymnocheta_viridis_genome_assembly,_chromosome:_1	AUGUSTUS	exon	19847820	19848052	.	+	.	ID=g901.t3.exon6;Parent=g901.t3;
OY101440.1_Gymnocheta_viridis_genome_assembly,_chromosome:_1	AUGUSTUS	intron	19848053	19849852	1	+	.	ID=g901.t3.intron6;Parent=g901.t3;
OY101440.1_Gymnocheta_viridis_genome_assembly,_chromosome:_1	AUGUSTUS	CDS	19849853	19849979	1	+	1	ID=g901.t3.CDS7;Parent=g901.t3;
OY101440.1_Gymnocheta_viridis_genome_assembly,_chromosome:_1	AUGUSTUS	exon	19849853	19849979	.	+	.	ID=g901.t3.exon7;Parent=g901.t3;
OY101440.1_Gymnocheta_viridis_genome_assembly,_chromosome:_1	AUGUSTUS	stop_codon	19849977	19849979	.	+	0	ID=g901.t3.stop1;Parent=g901.t3;
OY101440.1_Gymnocheta_viridis_genome_assembly,_chromosome:_1	AUGUSTUS	gene	19854315	19855021	.	-	.	ID=g902;
OY101440.1_Gymnocheta_viridis_genome_assembly,_chromosome:_1	AUGUSTUS	mRNA	19854315	19855021	1	-	.	ID=g902.t1;Parent=g902;
OY101440.1_Gymnocheta_viridis_genome_assembly,_chromosome:_1	AUGUSTUS	stop_codon	19854315	19854317	.	-	0	ID=g902.t1.stop1;Parent=g902.t1;
OY101440.1_Gymnocheta_viridis_genome_assembly,_chromosome:_1	AUGUSTUS	CDS	19854315	19854518	1	-	0	ID=g902.t1.CDS1;Parent=g902.t1;
OY101440.1_Gymnocheta_viridis_genome_assembly,_chromosome:_1	AUGUSTUS	exon	19854315	19854518	.	-	.	ID=g902.t1.exon1;Parent=g902.t1;
OY101440.1_Gymnocheta_viridis_genome_assembly,_chromosome:_1	AUGUSTUS	intron	19854519	19854735	1	-	.	ID=g902.t1.intron1;Parent=g902.t1;
OY101440.1_Gymnocheta_viridis_genome_assembly,_chromosome:_1	AUGUSTUS	CDS	19854736	19854899	1	-	2	ID=g902.t1.CDS2;Parent=g902.t1;
OY101440.1_Gymnocheta_viridis_genome_assembly,_chromosome:_1	AUGUSTUS	exon	19854736	19854899	.	-	.	ID=g902.t1.exon2;Parent=g902.t1;
OY101440.1_Gymnocheta_viridis_genome_assembly,_chromosome:_1	AUGUSTUS	intron	19854900	19854957	1	-	.	ID=g902.t1.intron2;Parent=g902.t1;
OY101440.1_Gymnocheta_viridis_genome_assembly,_chromosome:_1	AUGUSTUS	CDS	19854958	19855021	1	-	0	ID=g902.t1.CDS3;Parent=g902.t1;
OY101440.1_Gymnocheta_viridis_genome_assembly,_chromosome:_1	AUGUSTUS	exon	19854958	19855021	.	-	.	ID=g902.t1.exon3;Parent=g902.t1;
OY101440.1_Gymnocheta_viridis_genome_assembly,_chromosome:_1	AUGUSTUS	start_codon	19855019	19855021	.	-	0	ID=g902.t1.start1;Parent=g902.t1;
OY101440.1_Gymnocheta_viridis_genome_assembly,_chromosome:_1	AUGUSTUS	gene	19855781	19857035	.	+	.	ID=g903;
OY101440.1_Gymnocheta_viridis_genome_assembly,_chromosome:_1	AUGUSTUS	mRNA	19855781	19857035	1	+	.	ID=g903.t1;Parent=g903;
OY101440.1_Gymnocheta_viridis_genome_assembly,_chromosome:_1	AUGUSTUS	start_codon	19855781	19855783	.	+	0	ID=g903.t1.start1;Parent=g903.t1;
OY101440.1_Gymnocheta_viridis_genome_assembly,_chromosome:_1	AUGUSTUS	CDS	19855781	19856108	1	+	0	ID=g903.t1.CDS1;Parent=g903.t1;
OY101440.1_Gymnocheta_viridis_genome_assembly,_chromosome:_1	AUGUSTUS	exon	19855781	19856108	.	+	.	ID=g903.t1.exon1;Parent=g903.t1;
OY101440.1_Gymnocheta_viridis_genome_assembly,_chromosome:_1	AUGUSTUS	intron	19856109	19856172	1	+	.	ID=g903.t1.intron1;Parent=g903.t1;
OY101440.1_Gymnocheta_viridis_genome_assembly,_chromosome:_1	AUGUSTUS	CDS	19856173	19857035	1	+	2	ID=g903.t1.CDS2;Parent=g903.t1;
OY101440.1_Gymnocheta_viridis_genome_assembly,_chromosome:_1	AUGUSTUS	exon	19856173	19857035	.	+	.	ID=g903.t1.exon2;Parent=g903.t1;
OY101440.1_Gymnocheta_viridis_genome_assembly,_chromosome:_1	AUGUSTUS	stop_codon	19857033	19857035	.	+	0	ID=g903.t1.stop1;Parent=g903.t1;
OY101440.1_Gymnocheta_viridis_genome_assembly,_chromosome:_1	AUGUSTUS	gene	19857786	19858737	.	-	.	ID=g904;
OY101440.1_Gymnocheta_viridis_genome_assembly,_chromosome:_1	AUGUSTUS	mRNA	19857786	19858737	0.9	-	.	ID=g904.t1;Parent=g904;
OY101440.1_Gymnocheta_viridis_genome_assembly,_chromosome:_1	AUGUSTUS	stop_codon	19857786	19857788	.	-	0	ID=g904.t1.stop1;Parent=g904.t1;
OY101440.1_Gymnocheta_viridis_genome_assembly,_chromosome:_1	AUGUSTUS	CDS	19857786	19857914	1	-	0	ID=g904.t1.CDS1;Parent=g904.t1;
OY101440.1_Gymnocheta_viridis_genome_assembly,_chromosome:_1	AUGUSTUS	exon	19857786	19857914	.	-	.	ID=g904.t1.exon1;Parent=g904.t1;
OY101440.1_Gymnocheta_viridis_genome_assembly,_chromosome:_1	AUGUSTUS	intron	19857915	19858120	1	-	.	ID=g904.t1.intron1;Parent=g904.t1;
OY101440.1_Gymnocheta_viridis_genome_assembly,_chromosome:_1	AUGUSTUS	CDS	19858121	19858438	0.96	-	0	ID=g904.t1.CDS2;Parent=g904.t1;
OY101440.1_Gymnocheta_viridis_genome_assembly,_chromosome:_1	AUGUSTUS	exon	19858121	19858438	.	-	.	ID=g904.t1.exon2;Parent=g904.t1;
OY101440.1_Gymnocheta_viridis_genome_assembly,_chromosome:_1	AUGUSTUS	intron	19858439	19858734	0.9	-	.	ID=g904.t1.intron2;Parent=g904.t1;
OY101440.1_Gymnocheta_viridis_genome_assembly,_chromosome:_1	AUGUSTUS	CDS	19858735	19858737	0.94	-	0	ID=g904.t1.CDS3;Parent=g904.t1;
OY101440.1_Gymnocheta_viridis_genome_assembly,_chromosome:_1	AUGUSTUS	exon	19858735	19858737	.	-	.	ID=g904.t1.exon3;Parent=g904.t1;
OY101440.1_Gymnocheta_viridis_genome_assembly,_chromosome:_1	AUGUSTUS	start_codon	19858735	19858737	.	-	0	ID=g904.t1.start1;Parent=g904.t1;
OY101440.1_Gymnocheta_viridis_genome_assembly,_chromosome:_1	AUGUSTUS	gene	19860404	19865330	.	+	.	ID=g905;
OY101440.1_Gymnocheta_viridis_genome_assembly,_chromosome:_1	AUGUSTUS	mRNA	19860404	19865330	1	+	.	ID=g905.t1;Parent=g905;
OY101440.1_Gymnocheta_viridis_genome_assembly,_chromosome:_1	AUGUSTUS	start_codon	19860404	19860406	.	+	0	ID=g905.t1.start1;Parent=g905.t1;
OY101440.1_Gymnocheta_viridis_genome_assembly,_chromosome:_1	AUGUSTUS	CDS	19860404	19860464	1	+	0	ID=g905.t1.CDS1;Parent=g905.t1;
OY101440.1_Gymnocheta_viridis_genome_assembly,_chromosome:_1	AUGUSTUS	exon	19860404	19860464	.	+	.	ID=g905.t1.exon1;Parent=g905.t1;
OY101440.1_Gymnocheta_viridis_genome_assembly,_chromosome:_1	AUGUSTUS	intron	19860465	19861288	1	+	.	ID=g905.t1.intron1;Parent=g905.t1;
OY101440.1_Gymnocheta_viridis_genome_assembly,_chromosome:_1	AUGUSTUS	CDS	19861289	19861507	1	+	2	ID=g905.t1.CDS2;Parent=g905.t1;
OY101440.1_Gymnocheta_viridis_genome_assembly,_chromosome:_1	AUGUSTUS	exon	19861289	19861507	.	+	.	ID=g905.t1.exon2;Parent=g905.t1;
OY101440.1_Gymnocheta_viridis_genome_assembly,_chromosome:_1	AUGUSTUS	intron	19861508	19861586	1	+	.	ID=g905.t1.intron2;Parent=g905.t1;
OY101440.1_Gymnocheta_viridis_genome_assembly,_chromosome:_1	AUGUSTUS	CDS	19861587	19861805	1	+	2	ID=g905.t1.CDS3;Parent=g905.t1;
OY101440.1_Gymnocheta_viridis_genome_assembly,_chromosome:_1	AUGUSTUS	exon	19861587	19861805	.	+	.	ID=g905.t1.exon3;Parent=g905.t1;
OY101440.1_Gymnocheta_viridis_genome_assembly,_chromosome:_1	AUGUSTUS	intron	19861806	19864917	1	+	.	ID=g905.t1.intron3;Parent=g905.t1;
OY101440.1_Gymnocheta_viridis_genome_assembly,_chromosome:_1	AUGUSTUS	CDS	19864918	19865330	1	+	2	ID=g905.t1.CDS4;Parent=g905.t1;
OY101440.1_Gymnocheta_viridis_genome_assembly,_chromosome:_1	AUGUSTUS	exon	19864918	19865330	.	+	.	ID=g905.t1.exon4;Parent=g905.t1;
OY101440.1_Gymnocheta_viridis_genome_assembly,_chromosome:_1	AUGUSTUS	stop_codon	19865328	19865330	.	+	0	ID=g905.t1.stop1;Parent=g905.t1;
OY101440.1_Gymnocheta_viridis_genome_assembly,_chromosome:_1	AUGUSTUS	gene	19867373	19868333	.	-	.	ID=g906;
OY101440.1_Gymnocheta_viridis_genome_assembly,_chromosome:_1	AUGUSTUS	mRNA	19867373	19868333	1	-	.	ID=g906.t1;Parent=g906;
OY101440.1_Gymnocheta_viridis_genome_assembly,_chromosome:_1	AUGUSTUS	stop_codon	19867373	19867375	.	-	0	ID=g906.t1.stop1;Parent=g906.t1;
OY101440.1_Gymnocheta_viridis_genome_assembly,_chromosome:_1	AUGUSTUS	CDS	19867373	19867455	1	-	2	ID=g906.t1.CDS1;Parent=g906.t1;
OY101440.1_Gymnocheta_viridis_genome_assembly,_chromosome:_1	AUGUSTUS	exon	19867373	19867455	.	-	.	ID=g906.t1.exon1;Parent=g906.t1;
OY101440.1_Gymnocheta_viridis_genome_assembly,_chromosome:_1	AUGUSTUS	intron	19867456	19868066	1	-	.	ID=g906.t1.intron1;Parent=g906.t1;
OY101440.1_Gymnocheta_viridis_genome_assembly,_chromosome:_1	AUGUSTUS	CDS	19868067	19868173	1	-	1	ID=g906.t1.CDS2;Parent=g906.t1;
OY101440.1_Gymnocheta_viridis_genome_assembly,_chromosome:_1	AUGUSTUS	exon	19868067	19868173	.	-	.	ID=g906.t1.exon2;Parent=g906.t1;
OY101440.1_Gymnocheta_viridis_genome_assembly,_chromosome:_1	AUGUSTUS	intron	19868174	19868235	1	-	.	ID=g906.t1.intron2;Parent=g906.t1;
OY101440.1_Gymnocheta_viridis_genome_assembly,_chromosome:_1	AUGUSTUS	CDS	19868236	19868333	1	-	0	ID=g906.t1.CDS3;Parent=g906.t1;
OY101440.1_Gymnocheta_viridis_genome_assembly,_chromosome:_1	AUGUSTUS	exon	19868236	19868333	.	-	.	ID=g906.t1.exon3;Parent=g906.t1;
OY101440.1_Gymnocheta_viridis_genome_assembly,_chromosome:_1	AUGUSTUS	start_codon	19868331	19868333	.	-	0	ID=g906.t1.start1;Parent=g906.t1;
OY101440.1_Gymnocheta_viridis_genome_assembly,_chromosome:_1	AUGUSTUS	gene	19869701	19874128	.	-	.	ID=g907;
OY101440.1_Gymnocheta_viridis_genome_assembly,_chromosome:_1	AUGUSTUS	mRNA	19869701	19874128	0.91	-	.	ID=g907.t1;Parent=g907;
OY101440.1_Gymnocheta_viridis_genome_assembly,_chromosome:_1	AUGUSTUS	stop_codon	19869701	19869703	.	-	0	ID=g907.t1.stop1;Parent=g907.t1;
OY101440.1_Gymnocheta_viridis_genome_assembly,_chromosome:_1	AUGUSTUS	CDS	19869701	19870605	0.91	-	2	ID=g907.t1.CDS1;Parent=g907.t1;
OY101440.1_Gymnocheta_viridis_genome_assembly,_chromosome:_1	AUGUSTUS	exon	19869701	19870605	.	-	.	ID=g907.t1.exon1;Parent=g907.t1;
OY101440.1_Gymnocheta_viridis_genome_assembly,_chromosome:_1	AUGUSTUS	intron	19870606	19871691	1	-	.	ID=g907.t1.intron1;Parent=g907.t1;
OY101440.1_Gymnocheta_viridis_genome_assembly,_chromosome:_1	AUGUSTUS	CDS	19871692	19874128	1	-	0	ID=g907.t1.CDS2;Parent=g907.t1;
OY101440.1_Gymnocheta_viridis_genome_assembly,_chromosome:_1	AUGUSTUS	exon	19871692	19874128	.	-	.	ID=g907.t1.exon2;Parent=g907.t1;
OY101440.1_Gymnocheta_viridis_genome_assembly,_chromosome:_1	AUGUSTUS	start_codon	19874126	19874128	.	-	0	ID=g907.t1.start1;Parent=g907.t1;
OY101440.1_Gymnocheta_viridis_genome_assembly,_chromosome:_1	AUGUSTUS	gene	19874759	19876618	.	+	.	ID=g908;
OY101440.1_Gymnocheta_viridis_genome_assembly,_chromosome:_1	AUGUSTUS	mRNA	19874759	19876618	1	+	.	ID=g908.t1;Parent=g908;
OY101440.1_Gymnocheta_viridis_genome_assembly,_chromosome:_1	AUGUSTUS	start_codon	19874759	19874761	.	+	0	ID=g908.t1.start1;Parent=g908.t1;
OY101440.1_Gymnocheta_viridis_genome_assembly,_chromosome:_1	AUGUSTUS	CDS	19874759	19874823	1	+	0	ID=g908.t1.CDS1;Parent=g908.t1;
OY101440.1_Gymnocheta_viridis_genome_assembly,_chromosome:_1	AUGUSTUS	exon	19874759	19874823	.	+	.	ID=g908.t1.exon1;Parent=g908.t1;
OY101440.1_Gymnocheta_viridis_genome_assembly,_chromosome:_1	AUGUSTUS	intron	19874824	19874884	1	+	.	ID=g908.t1.intron1;Parent=g908.t1;
OY101440.1_Gymnocheta_viridis_genome_assembly,_chromosome:_1	AUGUSTUS	CDS	19874885	19875056	1	+	1	ID=g908.t1.CDS2;Parent=g908.t1;
OY101440.1_Gymnocheta_viridis_genome_assembly,_chromosome:_1	AUGUSTUS	exon	19874885	19875056	.	+	.	ID=g908.t1.exon2;Parent=g908.t1;
OY101440.1_Gymnocheta_viridis_genome_assembly,_chromosome:_1	AUGUSTUS	intron	19875057	19875422	1	+	.	ID=g908.t1.intron2;Parent=g908.t1;
OY101440.1_Gymnocheta_viridis_genome_assembly,_chromosome:_1	AUGUSTUS	CDS	19875423	19875638	1	+	0	ID=g908.t1.CDS3;Parent=g908.t1;
OY101440.1_Gymnocheta_viridis_genome_assembly,_chromosome:_1	AUGUSTUS	exon	19875423	19875638	.	+	.	ID=g908.t1.exon3;Parent=g908.t1;
OY101440.1_Gymnocheta_viridis_genome_assembly,_chromosome:_1	AUGUSTUS	intron	19875639	19875697	1	+	.	ID=g908.t1.intron3;Parent=g908.t1;
OY101440.1_Gymnocheta_viridis_genome_assembly,_chromosome:_1	AUGUSTUS	CDS	19875698	19876307	1	+	0	ID=g908.t1.CDS4;Parent=g908.t1;
OY101440.1_Gymnocheta_viridis_genome_assembly,_chromosome:_1	AUGUSTUS	exon	19875698	19876307	.	+	.	ID=g908.t1.exon4;Parent=g908.t1;
OY101440.1_Gymnocheta_viridis_genome_assembly,_chromosome:_1	AUGUSTUS	intron	19876308	19876370	1	+	.	ID=g908.t1.intron4;Parent=g908.t1;
OY101440.1_Gymnocheta_viridis_genome_assembly,_chromosome:_1	AUGUSTUS	CDS	19876371	19876618	1	+	2	ID=g908.t1.CDS5;Parent=g908.t1;
OY101440.1_Gymnocheta_viridis_genome_assembly,_chromosome:_1	AUGUSTUS	exon	19876371	19876618	.	+	.	ID=g908.t1.exon5;Parent=g908.t1;
OY101440.1_Gymnocheta_viridis_genome_assembly,_chromosome:_1	AUGUSTUS	stop_codon	19876616	19876618	.	+	0	ID=g908.t1.stop1;Parent=g908.t1;
OY101440.1_Gymnocheta_viridis_genome_assembly,_chromosome:_1	AUGUSTUS	gene	19876827	19878772	.	-	.	ID=g909;
OY101440.1_Gymnocheta_viridis_genome_assembly,_chromosome:_1	AUGUSTUS	mRNA	19876827	19878772	1	-	.	ID=g909.t1;Parent=g909;
OY101440.1_Gymnocheta_viridis_genome_assembly,_chromosome:_1	AUGUSTUS	stop_codon	19876827	19876829	.	-	0	ID=g909.t1.stop1;Parent=g909.t1;
OY101440.1_Gymnocheta_viridis_genome_assembly,_chromosome:_1	AUGUSTUS	CDS	19876827	19876985	1	-	0	ID=g909.t1.CDS1;Parent=g909.t1;
OY101440.1_Gymnocheta_viridis_genome_assembly,_chromosome:_1	AUGUSTUS	exon	19876827	19876985	.	-	.	ID=g909.t1.exon1;Parent=g909.t1;
OY101440.1_Gymnocheta_viridis_genome_assembly,_chromosome:_1	AUGUSTUS	intron	19876986	19877046	1	-	.	ID=g909.t1.intron1;Parent=g909.t1;
OY101440.1_Gymnocheta_viridis_genome_assembly,_chromosome:_1	AUGUSTUS	CDS	19877047	19877410	1	-	1	ID=g909.t1.CDS2;Parent=g909.t1;
OY101440.1_Gymnocheta_viridis_genome_assembly,_chromosome:_1	AUGUSTUS	exon	19877047	19877410	.	-	.	ID=g909.t1.exon2;Parent=g909.t1;
OY101440.1_Gymnocheta_viridis_genome_assembly,_chromosome:_1	AUGUSTUS	intron	19877411	19877461	1	-	.	ID=g909.t1.intron2;Parent=g909.t1;
OY101440.1_Gymnocheta_viridis_genome_assembly,_chromosome:_1	AUGUSTUS	CDS	19877462	19877679	1	-	0	ID=g909.t1.CDS3;Parent=g909.t1;
OY101440.1_Gymnocheta_viridis_genome_assembly,_chromosome:_1	AUGUSTUS	exon	19877462	19877679	.	-	.	ID=g909.t1.exon3;Parent=g909.t1;
OY101440.1_Gymnocheta_viridis_genome_assembly,_chromosome:_1	AUGUSTUS	intron	19877680	19877748	1	-	.	ID=g909.t1.intron3;Parent=g909.t1;
OY101440.1_Gymnocheta_viridis_genome_assembly,_chromosome:_1	AUGUSTUS	CDS	19877749	19878396	1	-	0	ID=g909.t1.CDS4;Parent=g909.t1;
OY101440.1_Gymnocheta_viridis_genome_assembly,_chromosome:_1	AUGUSTUS	exon	19877749	19878396	.	-	.	ID=g909.t1.exon4;Parent=g909.t1;
OY101440.1_Gymnocheta_viridis_genome_assembly,_chromosome:_1	AUGUSTUS	intron	19878397	19878449	1	-	.	ID=g909.t1.intron4;Parent=g909.t1;
OY101440.1_Gymnocheta_viridis_genome_assembly,_chromosome:_1	AUGUSTUS	CDS	19878450	19878691	1	-	2	ID=g909.t1.CDS5;Parent=g909.t1;
OY101440.1_Gymnocheta_viridis_genome_assembly,_chromosome:_1	AUGUSTUS	exon	19878450	19878691	.	-	.	ID=g909.t1.exon5;Parent=g909.t1;
OY101440.1_Gymnocheta_viridis_genome_assembly,_chromosome:_1	AUGUSTUS	intron	19878692	19878750	1	-	.	ID=g909.t1.intron5;Parent=g909.t1;
OY101440.1_Gymnocheta_viridis_genome_assembly,_chromosome:_1	AUGUSTUS	CDS	19878751	19878772	1	-	0	ID=g909.t1.CDS6;Parent=g909.t1;
OY101440.1_Gymnocheta_viridis_genome_assembly,_chromosome:_1	AUGUSTUS	exon	19878751	19878772	.	-	.	ID=g909.t1.exon6;Parent=g909.t1;
OY101440.1_Gymnocheta_viridis_genome_assembly,_chromosome:_1	AUGUSTUS	start_codon	19878770	19878772	.	-	0	ID=g909.t1.start1;Parent=g909.t1;
OY101440.1_Gymnocheta_viridis_genome_assembly,_chromosome:_1	AUGUSTUS	gene	19880236	19881821	.	+	.	ID=g910;
OY101440.1_Gymnocheta_viridis_genome_assembly,_chromosome:_1	AUGUSTUS	mRNA	19880236	19881821	1	+	.	ID=g910.t1;Parent=g910;
OY101440.1_Gymnocheta_viridis_genome_assembly,_chromosome:_1	AUGUSTUS	start_codon	19880236	19880238	.	+	0	ID=g910.t1.start1;Parent=g910.t1;
OY101440.1_Gymnocheta_viridis_genome_assembly,_chromosome:_1	AUGUSTUS	CDS	19880236	19880391	1	+	0	ID=g910.t1.CDS1;Parent=g910.t1;
OY101440.1_Gymnocheta_viridis_genome_assembly,_chromosome:_1	AUGUSTUS	exon	19880236	19880391	.	+	.	ID=g910.t1.exon1;Parent=g910.t1;
OY101440.1_Gymnocheta_viridis_genome_assembly,_chromosome:_1	AUGUSTUS	intron	19880392	19880446	1	+	.	ID=g910.t1.intron1;Parent=g910.t1;
OY101440.1_Gymnocheta_viridis_genome_assembly,_chromosome:_1	AUGUSTUS	CDS	19880447	19881417	1	+	0	ID=g910.t1.CDS2;Parent=g910.t1;
OY101440.1_Gymnocheta_viridis_genome_assembly,_chromosome:_1	AUGUSTUS	exon	19880447	19881417	.	+	.	ID=g910.t1.exon2;Parent=g910.t1;
OY101440.1_Gymnocheta_viridis_genome_assembly,_chromosome:_1	AUGUSTUS	intron	19881418	19881474	1	+	.	ID=g910.t1.intron2;Parent=g910.t1;
OY101440.1_Gymnocheta_viridis_genome_assembly,_chromosome:_1	AUGUSTUS	CDS	19881475	19881646	1	+	1	ID=g910.t1.CDS3;Parent=g910.t1;
OY101440.1_Gymnocheta_viridis_genome_assembly,_chromosome:_1	AUGUSTUS	exon	19881475	19881646	.	+	.	ID=g910.t1.exon3;Parent=g910.t1;
OY101440.1_Gymnocheta_viridis_genome_assembly,_chromosome:_1	AUGUSTUS	intron	19881647	19881704	1	+	.	ID=g910.t1.intron3;Parent=g910.t1;
OY101440.1_Gymnocheta_viridis_genome_assembly,_chromosome:_1	AUGUSTUS	CDS	19881705	19881821	1	+	0	ID=g910.t1.CDS4;Parent=g910.t1;
OY101440.1_Gymnocheta_viridis_genome_assembly,_chromosome:_1	AUGUSTUS	exon	19881705	19881821	.	+	.	ID=g910.t1.exon4;Parent=g910.t1;
OY101440.1_Gymnocheta_viridis_genome_assembly,_chromosome:_1	AUGUSTUS	stop_codon	19881819	19881821	.	+	0	ID=g910.t1.stop1;Parent=g910.t1;
OY101440.1_Gymnocheta_viridis_genome_assembly,_chromosome:_1	AUGUSTUS	gene	20017848	20033482	.	-	.	ID=g911;
OY101440.1_Gymnocheta_viridis_genome_assembly,_chromosome:_1	AUGUSTUS	mRNA	20017848	20033482	0.42	-	.	ID=g911.t1;Parent=g911;
OY101440.1_Gymnocheta_viridis_genome_assembly,_chromosome:_1	AUGUSTUS	stop_codon	20017848	20017850	.	-	0	ID=g911.t1.stop1;Parent=g911.t1;
OY101440.1_Gymnocheta_viridis_genome_assembly,_chromosome:_1	AUGUSTUS	CDS	20017848	20018162	1	-	0	ID=g911.t1.CDS1;Parent=g911.t1;
OY101440.1_Gymnocheta_viridis_genome_assembly,_chromosome:_1	AUGUSTUS	exon	20017848	20018162	.	-	.	ID=g911.t1.exon1;Parent=g911.t1;
OY101440.1_Gymnocheta_viridis_genome_assembly,_chromosome:_1	AUGUSTUS	intron	20018163	20018234	1	-	.	ID=g911.t1.intron1;Parent=g911.t1;
OY101440.1_Gymnocheta_viridis_genome_assembly,_chromosome:_1	AUGUSTUS	CDS	20018235	20018649	1	-	1	ID=g911.t1.CDS2;Parent=g911.t1;
OY101440.1_Gymnocheta_viridis_genome_assembly,_chromosome:_1	AUGUSTUS	exon	20018235	20018649	.	-	.	ID=g911.t1.exon2;Parent=g911.t1;
OY101440.1_Gymnocheta_viridis_genome_assembly,_chromosome:_1	AUGUSTUS	intron	20018650	20018739	1	-	.	ID=g911.t1.intron2;Parent=g911.t1;
OY101440.1_Gymnocheta_viridis_genome_assembly,_chromosome:_1	AUGUSTUS	CDS	20018740	20018825	0.98	-	0	ID=g911.t1.CDS3;Parent=g911.t1;
OY101440.1_Gymnocheta_viridis_genome_assembly,_chromosome:_1	AUGUSTUS	exon	20018740	20018825	.	-	.	ID=g911.t1.exon3;Parent=g911.t1;
OY101440.1_Gymnocheta_viridis_genome_assembly,_chromosome:_1	AUGUSTUS	intron	20018826	20018874	0.98	-	.	ID=g911.t1.intron3;Parent=g911.t1;
OY101440.1_Gymnocheta_viridis_genome_assembly,_chromosome:_1	AUGUSTUS	CDS	20018875	20019091	0.74	-	1	ID=g911.t1.CDS4;Parent=g911.t1;
OY101440.1_Gymnocheta_viridis_genome_assembly,_chromosome:_1	AUGUSTUS	exon	20018875	20019091	.	-	.	ID=g911.t1.exon4;Parent=g911.t1;
OY101440.1_Gymnocheta_viridis_genome_assembly,_chromosome:_1	AUGUSTUS	intron	20019092	20024518	0.45	-	.	ID=g911.t1.intron4;Parent=g911.t1;
OY101440.1_Gymnocheta_viridis_genome_assembly,_chromosome:_1	AUGUSTUS	CDS	20024519	20024697	0.61	-	0	ID=g911.t1.CDS5;Parent=g911.t1;
OY101440.1_Gymnocheta_viridis_genome_assembly,_chromosome:_1	AUGUSTUS	exon	20024519	20024697	.	-	.	ID=g911.t1.exon5;Parent=g911.t1;
OY101440.1_Gymnocheta_viridis_genome_assembly,_chromosome:_1	AUGUSTUS	intron	20024698	20030938	0.95	-	.	ID=g911.t1.intron5;Parent=g911.t1;
OY101440.1_Gymnocheta_viridis_genome_assembly,_chromosome:_1	AUGUSTUS	CDS	20030939	20031202	0.95	-	0	ID=g911.t1.CDS6;Parent=g911.t1;
OY101440.1_Gymnocheta_viridis_genome_assembly,_chromosome:_1	AUGUSTUS	exon	20030939	20031202	.	-	.	ID=g911.t1.exon6;Parent=g911.t1;
OY101440.1_Gymnocheta_viridis_genome_assembly,_chromosome:_1	AUGUSTUS	intron	20031203	20031264	1	-	.	ID=g911.t1.intron6;Parent=g911.t1;
OY101440.1_Gymnocheta_viridis_genome_assembly,_chromosome:_1	AUGUSTUS	CDS	20031265	20031679	1	-	1	ID=g911.t1.CDS7;Parent=g911.t1;
OY101440.1_Gymnocheta_viridis_genome_assembly,_chromosome:_1	AUGUSTUS	exon	20031265	20031679	.	-	.	ID=g911.t1.exon7;Parent=g911.t1;
OY101440.1_Gymnocheta_viridis_genome_assembly,_chromosome:_1	AUGUSTUS	intron	20031680	20031785	1	-	.	ID=g911.t1.intron7;Parent=g911.t1;
OY101440.1_Gymnocheta_viridis_genome_assembly,_chromosome:_1	AUGUSTUS	CDS	20031786	20031862	1	-	0	ID=g911.t1.CDS8;Parent=g911.t1;
OY101440.1_Gymnocheta_viridis_genome_assembly,_chromosome:_1	AUGUSTUS	exon	20031786	20031862	.	-	.	ID=g911.t1.exon8;Parent=g911.t1;
OY101440.1_Gymnocheta_viridis_genome_assembly,_chromosome:_1	AUGUSTUS	intron	20031863	20031944	1	-	.	ID=g911.t1.intron8;Parent=g911.t1;
OY101440.1_Gymnocheta_viridis_genome_assembly,_chromosome:_1	AUGUSTUS	CDS	20031945	20032272	1	-	1	ID=g911.t1.CDS9;Parent=g911.t1;
OY101440.1_Gymnocheta_viridis_genome_assembly,_chromosome:_1	AUGUSTUS	exon	20031945	20032272	.	-	.	ID=g911.t1.exon9;Parent=g911.t1;
OY101440.1_Gymnocheta_viridis_genome_assembly,_chromosome:_1	AUGUSTUS	intron	20032273	20033255	1	-	.	ID=g911.t1.intron9;Parent=g911.t1;
OY101440.1_Gymnocheta_viridis_genome_assembly,_chromosome:_1	AUGUSTUS	CDS	20033256	20033482	1	-	0	ID=g911.t1.CDS10;Parent=g911.t1;
OY101440.1_Gymnocheta_viridis_genome_assembly,_chromosome:_1	AUGUSTUS	exon	20033256	20033482	.	-	.	ID=g911.t1.exon10;Parent=g911.t1;
OY101440.1_Gymnocheta_viridis_genome_assembly,_chromosome:_1	AUGUSTUS	start_codon	20033480	20033482	.	-	0	ID=g911.t1.start1;Parent=g911.t1;
OY101440.1_Gymnocheta_viridis_genome_assembly,_chromosome:_1	AUGUSTUS	gene	20039195	20043080	.	-	.	ID=g912;
OY101440.1_Gymnocheta_viridis_genome_assembly,_chromosome:_1	AUGUSTUS	mRNA	20039195	20043080	1	-	.	ID=g912.t1;Parent=g912;
OY101440.1_Gymnocheta_viridis_genome_assembly,_chromosome:_1	AUGUSTUS	stop_codon	20039195	20039197	.	-	0	ID=g912.t1.stop1;Parent=g912.t1;
OY101440.1_Gymnocheta_viridis_genome_assembly,_chromosome:_1	AUGUSTUS	CDS	20039195	20039817	1	-	2	ID=g912.t1.CDS1;Parent=g912.t1;
OY101440.1_Gymnocheta_viridis_genome_assembly,_chromosome:_1	AUGUSTUS	exon	20039195	20039817	.	-	.	ID=g912.t1.exon1;Parent=g912.t1;
OY101440.1_Gymnocheta_viridis_genome_assembly,_chromosome:_1	AUGUSTUS	intron	20039818	20042349	1	-	.	ID=g912.t1.intron1;Parent=g912.t1;
OY101440.1_Gymnocheta_viridis_genome_assembly,_chromosome:_1	AUGUSTUS	CDS	20042350	20042901	1	-	2	ID=g912.t1.CDS2;Parent=g912.t1;
OY101440.1_Gymnocheta_viridis_genome_assembly,_chromosome:_1	AUGUSTUS	exon	20042350	20042901	.	-	.	ID=g912.t1.exon2;Parent=g912.t1;
OY101440.1_Gymnocheta_viridis_genome_assembly,_chromosome:_1	AUGUSTUS	intron	20042902	20042962	1	-	.	ID=g912.t1.intron2;Parent=g912.t1;
OY101440.1_Gymnocheta_viridis_genome_assembly,_chromosome:_1	AUGUSTUS	CDS	20042963	20043080	1	-	0	ID=g912.t1.CDS3;Parent=g912.t1;
OY101440.1_Gymnocheta_viridis_genome_assembly,_chromosome:_1	AUGUSTUS	exon	20042963	20043080	.	-	.	ID=g912.t1.exon3;Parent=g912.t1;
OY101440.1_Gymnocheta_viridis_genome_assembly,_chromosome:_1	AUGUSTUS	start_codon	20043078	20043080	.	-	0	ID=g912.t1.start1;Parent=g912.t1;
OY101440.1_Gymnocheta_viridis_genome_assembly,_chromosome:_1	AUGUSTUS	gene	20050156	20052304	.	-	.	ID=g913;
OY101440.1_Gymnocheta_viridis_genome_assembly,_chromosome:_1	AUGUSTUS	mRNA	20050156	20052304	1	-	.	ID=g913.t1;Parent=g913;
OY101440.1_Gymnocheta_viridis_genome_assembly,_chromosome:_1	AUGUSTUS	stop_codon	20050156	20050158	.	-	0	ID=g913.t1.stop1;Parent=g913.t1;
OY101440.1_Gymnocheta_viridis_genome_assembly,_chromosome:_1	AUGUSTUS	CDS	20050156	20050862	1	-	2	ID=g913.t1.CDS1;Parent=g913.t1;
OY101440.1_Gymnocheta_viridis_genome_assembly,_chromosome:_1	AUGUSTUS	exon	20050156	20050862	.	-	.	ID=g913.t1.exon1;Parent=g913.t1;
OY101440.1_Gymnocheta_viridis_genome_assembly,_chromosome:_1	AUGUSTUS	intron	20050863	20051594	1	-	.	ID=g913.t1.intron1;Parent=g913.t1;
OY101440.1_Gymnocheta_viridis_genome_assembly,_chromosome:_1	AUGUSTUS	CDS	20051595	20052119	1	-	2	ID=g913.t1.CDS2;Parent=g913.t1;
OY101440.1_Gymnocheta_viridis_genome_assembly,_chromosome:_1	AUGUSTUS	exon	20051595	20052119	.	-	.	ID=g913.t1.exon2;Parent=g913.t1;
OY101440.1_Gymnocheta_viridis_genome_assembly,_chromosome:_1	AUGUSTUS	intron	20052120	20052186	1	-	.	ID=g913.t1.intron2;Parent=g913.t1;
OY101440.1_Gymnocheta_viridis_genome_assembly,_chromosome:_1	AUGUSTUS	CDS	20052187	20052304	1	-	0	ID=g913.t1.CDS3;Parent=g913.t1;
OY101440.1_Gymnocheta_viridis_genome_assembly,_chromosome:_1	AUGUSTUS	exon	20052187	20052304	.	-	.	ID=g913.t1.exon3;Parent=g913.t1;
OY101440.1_Gymnocheta_viridis_genome_assembly,_chromosome:_1	AUGUSTUS	start_codon	20052302	20052304	.	-	0	ID=g913.t1.start1;Parent=g913.t1;
OY101440.1_Gymnocheta_viridis_genome_assembly,_chromosome:_1	AUGUSTUS	gene	20062122	20066737	.	+	.	ID=g914;
OY101440.1_Gymnocheta_viridis_genome_assembly,_chromosome:_1	AUGUSTUS	mRNA	20062122	20066737	1	+	.	ID=g914.t1;Parent=g914;
OY101440.1_Gymnocheta_viridis_genome_assembly,_chromosome:_1	AUGUSTUS	start_codon	20062122	20062124	.	+	0	ID=g914.t1.start1;Parent=g914.t1;
OY101440.1_Gymnocheta_viridis_genome_assembly,_chromosome:_1	AUGUSTUS	CDS	20062122	20062432	1	+	0	ID=g914.t1.CDS1;Parent=g914.t1;
OY101440.1_Gymnocheta_viridis_genome_assembly,_chromosome:_1	AUGUSTUS	exon	20062122	20062432	.	+	.	ID=g914.t1.exon1;Parent=g914.t1;
OY101440.1_Gymnocheta_viridis_genome_assembly,_chromosome:_1	AUGUSTUS	intron	20062433	20062517	1	+	.	ID=g914.t1.intron1;Parent=g914.t1;
OY101440.1_Gymnocheta_viridis_genome_assembly,_chromosome:_1	AUGUSTUS	CDS	20062518	20062758	1	+	1	ID=g914.t1.CDS2;Parent=g914.t1;
OY101440.1_Gymnocheta_viridis_genome_assembly,_chromosome:_1	AUGUSTUS	exon	20062518	20062758	.	+	.	ID=g914.t1.exon2;Parent=g914.t1;
OY101440.1_Gymnocheta_viridis_genome_assembly,_chromosome:_1	AUGUSTUS	intron	20062759	20062833	1	+	.	ID=g914.t1.intron2;Parent=g914.t1;
OY101440.1_Gymnocheta_viridis_genome_assembly,_chromosome:_1	AUGUSTUS	CDS	20062834	20063355	1	+	0	ID=g914.t1.CDS3;Parent=g914.t1;
OY101440.1_Gymnocheta_viridis_genome_assembly,_chromosome:_1	AUGUSTUS	exon	20062834	20063355	.	+	.	ID=g914.t1.exon3;Parent=g914.t1;
OY101440.1_Gymnocheta_viridis_genome_assembly,_chromosome:_1	AUGUSTUS	intron	20063356	20064280	1	+	.	ID=g914.t1.intron3;Parent=g914.t1;
OY101440.1_Gymnocheta_viridis_genome_assembly,_chromosome:_1	AUGUSTUS	CDS	20064281	20066146	1	+	0	ID=g914.t1.CDS4;Parent=g914.t1;
OY101440.1_Gymnocheta_viridis_genome_assembly,_chromosome:_1	AUGUSTUS	exon	20064281	20066146	.	+	.	ID=g914.t1.exon4;Parent=g914.t1;
OY101440.1_Gymnocheta_viridis_genome_assembly,_chromosome:_1	AUGUSTUS	intron	20066147	20066212	1	+	.	ID=g914.t1.intron4;Parent=g914.t1;
OY101440.1_Gymnocheta_viridis_genome_assembly,_chromosome:_1	AUGUSTUS	CDS	20066213	20066737	1	+	0	ID=g914.t1.CDS5;Parent=g914.t1;
OY101440.1_Gymnocheta_viridis_genome_assembly,_chromosome:_1	AUGUSTUS	exon	20066213	20066737	.	+	.	ID=g914.t1.exon5;Parent=g914.t1;
OY101440.1_Gymnocheta_viridis_genome_assembly,_chromosome:_1	AUGUSTUS	stop_codon	20066735	20066737	.	+	0	ID=g914.t1.stop1;Parent=g914.t1;
OY101440.1_Gymnocheta_viridis_genome_assembly,_chromosome:_1	AUGUSTUS	mRNA	20062122	20066737	1	+	.	ID=g914.t2;Parent=g914;
OY101440.1_Gymnocheta_viridis_genome_assembly,_chromosome:_1	AUGUSTUS	start_codon	20062122	20062124	.	+	0	ID=g914.t2.start1;Parent=g914.t2;
OY101440.1_Gymnocheta_viridis_genome_assembly,_chromosome:_1	AUGUSTUS	CDS	20062122	20062456	1	+	0	ID=g914.t2.CDS1;Parent=g914.t2;
OY101440.1_Gymnocheta_viridis_genome_assembly,_chromosome:_1	AUGUSTUS	exon	20062122	20062456	.	+	.	ID=g914.t2.exon1;Parent=g914.t2;
OY101440.1_Gymnocheta_viridis_genome_assembly,_chromosome:_1	AUGUSTUS	intron	20062457	20062517	1	+	.	ID=g914.t2.intron1;Parent=g914.t2;
OY101440.1_Gymnocheta_viridis_genome_assembly,_chromosome:_1	AUGUSTUS	CDS	20062518	20062758	1	+	1	ID=g914.t2.CDS2;Parent=g914.t2;
OY101440.1_Gymnocheta_viridis_genome_assembly,_chromosome:_1	AUGUSTUS	exon	20062518	20062758	.	+	.	ID=g914.t2.exon2;Parent=g914.t2;
OY101440.1_Gymnocheta_viridis_genome_assembly,_chromosome:_1	AUGUSTUS	intron	20062759	20062833	1	+	.	ID=g914.t2.intron2;Parent=g914.t2;
OY101440.1_Gymnocheta_viridis_genome_assembly,_chromosome:_1	AUGUSTUS	CDS	20062834	20063355	1	+	0	ID=g914.t2.CDS3;Parent=g914.t2;
OY101440.1_Gymnocheta_viridis_genome_assembly,_chromosome:_1	AUGUSTUS	exon	20062834	20063355	.	+	.	ID=g914.t2.exon3;Parent=g914.t2;
OY101440.1_Gymnocheta_viridis_genome_assembly,_chromosome:_1	AUGUSTUS	intron	20063356	20064280	1	+	.	ID=g914.t2.intron3;Parent=g914.t2;
OY101440.1_Gymnocheta_viridis_genome_assembly,_chromosome:_1	AUGUSTUS	CDS	20064281	20066146	1	+	0	ID=g914.t2.CDS4;Parent=g914.t2;
OY101440.1_Gymnocheta_viridis_genome_assembly,_chromosome:_1	AUGUSTUS	exon	20064281	20066146	.	+	.	ID=g914.t2.exon4;Parent=g914.t2;
OY101440.1_Gymnocheta_viridis_genome_assembly,_chromosome:_1	AUGUSTUS	intron	20066147	20066212	1	+	.	ID=g914.t2.intron4;Parent=g914.t2;
OY101440.1_Gymnocheta_viridis_genome_assembly,_chromosome:_1	AUGUSTUS	CDS	20066213	20066737	1	+	0	ID=g914.t2.CDS5;Parent=g914.t2;
OY101440.1_Gymnocheta_viridis_genome_assembly,_chromosome:_1	AUGUSTUS	exon	20066213	20066737	.	+	.	ID=g914.t2.exon5;Parent=g914.t2;
OY101440.1_Gymnocheta_viridis_genome_assembly,_chromosome:_1	AUGUSTUS	stop_codon	20066735	20066737	.	+	0	ID=g914.t2.stop1;Parent=g914.t2;
OY101440.1_Gymnocheta_viridis_genome_assembly,_chromosome:_1	AUGUSTUS	gene	20077566	20078048	.	-	.	ID=g915;
OY101440.1_Gymnocheta_viridis_genome_assembly,_chromosome:_1	AUGUSTUS	mRNA	20077566	20078048	1	-	.	ID=g915.t1;Parent=g915;
OY101440.1_Gymnocheta_viridis_genome_assembly,_chromosome:_1	AUGUSTUS	stop_codon	20077566	20077568	.	-	0	ID=g915.t1.stop1;Parent=g915.t1;
OY101440.1_Gymnocheta_viridis_genome_assembly,_chromosome:_1	AUGUSTUS	CDS	20077566	20077916	1	-	0	ID=g915.t1.CDS1;Parent=g915.t1;
OY101440.1_Gymnocheta_viridis_genome_assembly,_chromosome:_1	AUGUSTUS	exon	20077566	20077916	.	-	.	ID=g915.t1.exon1;Parent=g915.t1;
OY101440.1_Gymnocheta_viridis_genome_assembly,_chromosome:_1	AUGUSTUS	intron	20077917	20077970	1	-	.	ID=g915.t1.intron1;Parent=g915.t1;
OY101440.1_Gymnocheta_viridis_genome_assembly,_chromosome:_1	AUGUSTUS	CDS	20077971	20078048	1	-	0	ID=g915.t1.CDS2;Parent=g915.t1;
OY101440.1_Gymnocheta_viridis_genome_assembly,_chromosome:_1	AUGUSTUS	exon	20077971	20078048	.	-	.	ID=g915.t1.exon2;Parent=g915.t1;
OY101440.1_Gymnocheta_viridis_genome_assembly,_chromosome:_1	AUGUSTUS	start_codon	20078046	20078048	.	-	0	ID=g915.t1.start1;Parent=g915.t1;
OY101440.1_Gymnocheta_viridis_genome_assembly,_chromosome:_1	AUGUSTUS	gene	20079194	20083452	.	+	.	ID=g916;
OY101440.1_Gymnocheta_viridis_genome_assembly,_chromosome:_1	AUGUSTUS	mRNA	20079194	20083452	1	+	.	ID=g916.t1;Parent=g916;
OY101440.1_Gymnocheta_viridis_genome_assembly,_chromosome:_1	AUGUSTUS	CDS	20079194	20079196	1	+	0	ID=g916.t1.CDS1;Parent=g916.t1;
OY101440.1_Gymnocheta_viridis_genome_assembly,_chromosome:_1	AUGUSTUS	exon	20079194	20079196	.	+	.	ID=g916.t1.exon1;Parent=g916.t1;
OY101440.1_Gymnocheta_viridis_genome_assembly,_chromosome:_1	AUGUSTUS	start_codon	20079194	20079196	.	+	0	ID=g916.t1.start1;Parent=g916.t1;
OY101440.1_Gymnocheta_viridis_genome_assembly,_chromosome:_1	AUGUSTUS	intron	20079197	20079393	1	+	.	ID=g916.t1.intron1;Parent=g916.t1;
OY101440.1_Gymnocheta_viridis_genome_assembly,_chromosome:_1	AUGUSTUS	CDS	20079394	20079987	1	+	0	ID=g916.t1.CDS2;Parent=g916.t1;
OY101440.1_Gymnocheta_viridis_genome_assembly,_chromosome:_1	AUGUSTUS	exon	20079394	20079987	.	+	.	ID=g916.t1.exon2;Parent=g916.t1;
OY101440.1_Gymnocheta_viridis_genome_assembly,_chromosome:_1	AUGUSTUS	intron	20079988	20080189	1	+	.	ID=g916.t1.intron2;Parent=g916.t1;
OY101440.1_Gymnocheta_viridis_genome_assembly,_chromosome:_1	AUGUSTUS	CDS	20080190	20080431	1	+	0	ID=g916.t1.CDS3;Parent=g916.t1;
OY101440.1_Gymnocheta_viridis_genome_assembly,_chromosome:_1	AUGUSTUS	exon	20080190	20080431	.	+	.	ID=g916.t1.exon3;Parent=g916.t1;
OY101440.1_Gymnocheta_viridis_genome_assembly,_chromosome:_1	AUGUSTUS	intron	20080432	20080674	1	+	.	ID=g916.t1.intron3;Parent=g916.t1;
OY101440.1_Gymnocheta_viridis_genome_assembly,_chromosome:_1	AUGUSTUS	CDS	20080675	20083178	1	+	1	ID=g916.t1.CDS4;Parent=g916.t1;
OY101440.1_Gymnocheta_viridis_genome_assembly,_chromosome:_1	AUGUSTUS	exon	20080675	20083178	.	+	.	ID=g916.t1.exon4;Parent=g916.t1;
OY101440.1_Gymnocheta_viridis_genome_assembly,_chromosome:_1	AUGUSTUS	intron	20083179	20083243	1	+	.	ID=g916.t1.intron4;Parent=g916.t1;
OY101440.1_Gymnocheta_viridis_genome_assembly,_chromosome:_1	AUGUSTUS	CDS	20083244	20083452	1	+	2	ID=g916.t1.CDS5;Parent=g916.t1;
OY101440.1_Gymnocheta_viridis_genome_assembly,_chromosome:_1	AUGUSTUS	exon	20083244	20083452	.	+	.	ID=g916.t1.exon5;Parent=g916.t1;
OY101440.1_Gymnocheta_viridis_genome_assembly,_chromosome:_1	AUGUSTUS	stop_codon	20083450	20083452	.	+	0	ID=g916.t1.stop1;Parent=g916.t1;
OY101440.1_Gymnocheta_viridis_genome_assembly,_chromosome:_1	AUGUSTUS	gene	20085334	20086222	.	+	.	ID=g917;
OY101440.1_Gymnocheta_viridis_genome_assembly,_chromosome:_1	AUGUSTUS	mRNA	20085334	20086222	1	+	.	ID=g917.t1;Parent=g917;
OY101440.1_Gymnocheta_viridis_genome_assembly,_chromosome:_1	AUGUSTUS	start_codon	20085334	20085336	.	+	0	ID=g917.t1.start1;Parent=g917.t1;
OY101440.1_Gymnocheta_viridis_genome_assembly,_chromosome:_1	AUGUSTUS	CDS	20085334	20085605	1	+	0	ID=g917.t1.CDS1;Parent=g917.t1;
OY101440.1_Gymnocheta_viridis_genome_assembly,_chromosome:_1	AUGUSTUS	exon	20085334	20085605	.	+	.	ID=g917.t1.exon1;Parent=g917.t1;
OY101440.1_Gymnocheta_viridis_genome_assembly,_chromosome:_1	AUGUSTUS	intron	20085606	20085666	1	+	.	ID=g917.t1.intron1;Parent=g917.t1;
OY101440.1_Gymnocheta_viridis_genome_assembly,_chromosome:_1	AUGUSTUS	CDS	20085667	20086222	1	+	1	ID=g917.t1.CDS2;Parent=g917.t1;
OY101440.1_Gymnocheta_viridis_genome_assembly,_chromosome:_1	AUGUSTUS	exon	20085667	20086222	.	+	.	ID=g917.t1.exon2;Parent=g917.t1;
OY101440.1_Gymnocheta_viridis_genome_assembly,_chromosome:_1	AUGUSTUS	stop_codon	20086220	20086222	.	+	0	ID=g917.t1.stop1;Parent=g917.t1;
OY101440.1_Gymnocheta_viridis_genome_assembly,_chromosome:_1	AUGUSTUS	gene	20108503	20121006	.	+	.	ID=g918;
OY101440.1_Gymnocheta_viridis_genome_assembly,_chromosome:_1	AUGUSTUS	mRNA	20108503	20121006	1	+	.	ID=g918.t1;Parent=g918;
OY101440.1_Gymnocheta_viridis_genome_assembly,_chromosome:_1	AUGUSTUS	start_codon	20108503	20108505	.	+	0	ID=g918.t1.start1;Parent=g918.t1;
OY101440.1_Gymnocheta_viridis_genome_assembly,_chromosome:_1	AUGUSTUS	CDS	20108503	20108599	1	+	0	ID=g918.t1.CDS1;Parent=g918.t1;
OY101440.1_Gymnocheta_viridis_genome_assembly,_chromosome:_1	AUGUSTUS	exon	20108503	20108599	.	+	.	ID=g918.t1.exon1;Parent=g918.t1;
OY101440.1_Gymnocheta_viridis_genome_assembly,_chromosome:_1	AUGUSTUS	intron	20108600	20108658	1	+	.	ID=g918.t1.intron1;Parent=g918.t1;
OY101440.1_Gymnocheta_viridis_genome_assembly,_chromosome:_1	AUGUSTUS	CDS	20108659	20109438	1	+	2	ID=g918.t1.CDS2;Parent=g918.t1;
OY101440.1_Gymnocheta_viridis_genome_assembly,_chromosome:_1	AUGUSTUS	exon	20108659	20109438	.	+	.	ID=g918.t1.exon2;Parent=g918.t1;
OY101440.1_Gymnocheta_viridis_genome_assembly,_chromosome:_1	AUGUSTUS	intron	20109439	20109540	1	+	.	ID=g918.t1.intron2;Parent=g918.t1;
OY101440.1_Gymnocheta_viridis_genome_assembly,_chromosome:_1	AUGUSTUS	CDS	20109541	20110312	1	+	2	ID=g918.t1.CDS3;Parent=g918.t1;
OY101440.1_Gymnocheta_viridis_genome_assembly,_chromosome:_1	AUGUSTUS	exon	20109541	20110312	.	+	.	ID=g918.t1.exon3;Parent=g918.t1;
OY101440.1_Gymnocheta_viridis_genome_assembly,_chromosome:_1	AUGUSTUS	intron	20110313	20111518	1	+	.	ID=g918.t1.intron3;Parent=g918.t1;
OY101440.1_Gymnocheta_viridis_genome_assembly,_chromosome:_1	AUGUSTUS	CDS	20111519	20111660	1	+	1	ID=g918.t1.CDS4;Parent=g918.t1;
OY101440.1_Gymnocheta_viridis_genome_assembly,_chromosome:_1	AUGUSTUS	exon	20111519	20111660	.	+	.	ID=g918.t1.exon4;Parent=g918.t1;
OY101440.1_Gymnocheta_viridis_genome_assembly,_chromosome:_1	AUGUSTUS	intron	20111661	20111751	1	+	.	ID=g918.t1.intron4;Parent=g918.t1;
OY101440.1_Gymnocheta_viridis_genome_assembly,_chromosome:_1	AUGUSTUS	CDS	20111752	20112260	1	+	0	ID=g918.t1.CDS5;Parent=g918.t1;
OY101440.1_Gymnocheta_viridis_genome_assembly,_chromosome:_1	AUGUSTUS	exon	20111752	20112260	.	+	.	ID=g918.t1.exon5;Parent=g918.t1;
OY101440.1_Gymnocheta_viridis_genome_assembly,_chromosome:_1	AUGUSTUS	intron	20112261	20113446	1	+	.	ID=g918.t1.intron5;Parent=g918.t1;
OY101440.1_Gymnocheta_viridis_genome_assembly,_chromosome:_1	AUGUSTUS	CDS	20113447	20113645	1	+	1	ID=g918.t1.CDS6;Parent=g918.t1;
OY101440.1_Gymnocheta_viridis_genome_assembly,_chromosome:_1	AUGUSTUS	exon	20113447	20113645	.	+	.	ID=g918.t1.exon6;Parent=g918.t1;
OY101440.1_Gymnocheta_viridis_genome_assembly,_chromosome:_1	AUGUSTUS	intron	20113646	20113994	1	+	.	ID=g918.t1.intron6;Parent=g918.t1;
OY101440.1_Gymnocheta_viridis_genome_assembly,_chromosome:_1	AUGUSTUS	CDS	20113995	20114122	1	+	0	ID=g918.t1.CDS7;Parent=g918.t1;
OY101440.1_Gymnocheta_viridis_genome_assembly,_chromosome:_1	AUGUSTUS	exon	20113995	20114122	.	+	.	ID=g918.t1.exon7;Parent=g918.t1;
OY101440.1_Gymnocheta_viridis_genome_assembly,_chromosome:_1	AUGUSTUS	intron	20114123	20114845	1	+	.	ID=g918.t1.intron7;Parent=g918.t1;
OY101440.1_Gymnocheta_viridis_genome_assembly,_chromosome:_1	AUGUSTUS	CDS	20114846	20114999	1	+	1	ID=g918.t1.CDS8;Parent=g918.t1;
OY101440.1_Gymnocheta_viridis_genome_assembly,_chromosome:_1	AUGUSTUS	exon	20114846	20114999	.	+	.	ID=g918.t1.exon8;Parent=g918.t1;
OY101440.1_Gymnocheta_viridis_genome_assembly,_chromosome:_1	AUGUSTUS	intron	20115000	20115067	1	+	.	ID=g918.t1.intron8;Parent=g918.t1;
OY101440.1_Gymnocheta_viridis_genome_assembly,_chromosome:_1	AUGUSTUS	CDS	20115068	20115226	1	+	0	ID=g918.t1.CDS9;Parent=g918.t1;
OY101440.1_Gymnocheta_viridis_genome_assembly,_chromosome:_1	AUGUSTUS	exon	20115068	20115226	.	+	.	ID=g918.t1.exon9;Parent=g918.t1;
OY101440.1_Gymnocheta_viridis_genome_assembly,_chromosome:_1	AUGUSTUS	intron	20115227	20115298	1	+	.	ID=g918.t1.intron9;Parent=g918.t1;
OY101440.1_Gymnocheta_viridis_genome_assembly,_chromosome:_1	AUGUSTUS	CDS	20115299	20115467	1	+	0	ID=g918.t1.CDS10;Parent=g918.t1;
OY101440.1_Gymnocheta_viridis_genome_assembly,_chromosome:_1	AUGUSTUS	exon	20115299	20115467	.	+	.	ID=g918.t1.exon10;Parent=g918.t1;
OY101440.1_Gymnocheta_viridis_genome_assembly,_chromosome:_1	AUGUSTUS	intron	20115468	20117748	1	+	.	ID=g918.t1.intron10;Parent=g918.t1;
OY101440.1_Gymnocheta_viridis_genome_assembly,_chromosome:_1	AUGUSTUS	CDS	20117749	20117949	1	+	2	ID=g918.t1.CDS11;Parent=g918.t1;
OY101440.1_Gymnocheta_viridis_genome_assembly,_chromosome:_1	AUGUSTUS	exon	20117749	20117949	.	+	.	ID=g918.t1.exon11;Parent=g918.t1;
OY101440.1_Gymnocheta_viridis_genome_assembly,_chromosome:_1	AUGUSTUS	intron	20117950	20120382	1	+	.	ID=g918.t1.intron11;Parent=g918.t1;
OY101440.1_Gymnocheta_viridis_genome_assembly,_chromosome:_1	AUGUSTUS	CDS	20120383	20120632	1	+	2	ID=g918.t1.CDS12;Parent=g918.t1;
OY101440.1_Gymnocheta_viridis_genome_assembly,_chromosome:_1	AUGUSTUS	exon	20120383	20120632	.	+	.	ID=g918.t1.exon12;Parent=g918.t1;
OY101440.1_Gymnocheta_viridis_genome_assembly,_chromosome:_1	AUGUSTUS	intron	20120633	20120852	1	+	.	ID=g918.t1.intron12;Parent=g918.t1;
OY101440.1_Gymnocheta_viridis_genome_assembly,_chromosome:_1	AUGUSTUS	CDS	20120853	20121006	1	+	1	ID=g918.t1.CDS13;Parent=g918.t1;
OY101440.1_Gymnocheta_viridis_genome_assembly,_chromosome:_1	AUGUSTUS	exon	20120853	20121006	.	+	.	ID=g918.t1.exon13;Parent=g918.t1;
OY101440.1_Gymnocheta_viridis_genome_assembly,_chromosome:_1	AUGUSTUS	stop_codon	20121004	20121006	.	+	0	ID=g918.t1.stop1;Parent=g918.t1;
OY101440.1_Gymnocheta_viridis_genome_assembly,_chromosome:_1	AUGUSTUS	gene	20144527	20145339	.	+	.	ID=g919;
OY101440.1_Gymnocheta_viridis_genome_assembly,_chromosome:_1	AUGUSTUS	mRNA	20144527	20145339	1	+	.	ID=g919.t1;Parent=g919;
OY101440.1_Gymnocheta_viridis_genome_assembly,_chromosome:_1	AUGUSTUS	start_codon	20144527	20144529	.	+	0	ID=g919.t1.start1;Parent=g919.t1;
OY101440.1_Gymnocheta_viridis_genome_assembly,_chromosome:_1	AUGUSTUS	CDS	20144527	20145339	1	+	0	ID=g919.t1.CDS1;Parent=g919.t1;
OY101440.1_Gymnocheta_viridis_genome_assembly,_chromosome:_1	AUGUSTUS	exon	20144527	20145339	.	+	.	ID=g919.t1.exon1;Parent=g919.t1;
OY101440.1_Gymnocheta_viridis_genome_assembly,_chromosome:_1	AUGUSTUS	stop_codon	20145337	20145339	.	+	0	ID=g919.t1.stop1;Parent=g919.t1;
OY101440.1_Gymnocheta_viridis_genome_assembly,_chromosome:_1	AUGUSTUS	gene	20152568	20155224	.	+	.	ID=g920;
OY101440.1_Gymnocheta_viridis_genome_assembly,_chromosome:_1	AUGUSTUS	mRNA	20152568	20155224	1	+	.	ID=g920.t1;Parent=g920;
OY101440.1_Gymnocheta_viridis_genome_assembly,_chromosome:_1	AUGUSTUS	start_codon	20152568	20152570	.	+	0	ID=g920.t1.start1;Parent=g920.t1;
OY101440.1_Gymnocheta_viridis_genome_assembly,_chromosome:_1	AUGUSTUS	CDS	20152568	20152797	1	+	0	ID=g920.t1.CDS1;Parent=g920.t1;
OY101440.1_Gymnocheta_viridis_genome_assembly,_chromosome:_1	AUGUSTUS	exon	20152568	20152797	.	+	.	ID=g920.t1.exon1;Parent=g920.t1;
OY101440.1_Gymnocheta_viridis_genome_assembly,_chromosome:_1	AUGUSTUS	intron	20152798	20153800	1	+	.	ID=g920.t1.intron1;Parent=g920.t1;
OY101440.1_Gymnocheta_viridis_genome_assembly,_chromosome:_1	AUGUSTUS	CDS	20153801	20154086	1	+	1	ID=g920.t1.CDS2;Parent=g920.t1;
OY101440.1_Gymnocheta_viridis_genome_assembly,_chromosome:_1	AUGUSTUS	exon	20153801	20154086	.	+	.	ID=g920.t1.exon2;Parent=g920.t1;
OY101440.1_Gymnocheta_viridis_genome_assembly,_chromosome:_1	AUGUSTUS	intron	20154087	20154157	1	+	.	ID=g920.t1.intron2;Parent=g920.t1;
OY101440.1_Gymnocheta_viridis_genome_assembly,_chromosome:_1	AUGUSTUS	CDS	20154158	20154234	1	+	0	ID=g920.t1.CDS3;Parent=g920.t1;
OY101440.1_Gymnocheta_viridis_genome_assembly,_chromosome:_1	AUGUSTUS	exon	20154158	20154234	.	+	.	ID=g920.t1.exon3;Parent=g920.t1;
OY101440.1_Gymnocheta_viridis_genome_assembly,_chromosome:_1	AUGUSTUS	intron	20154235	20154307	1	+	.	ID=g920.t1.intron3;Parent=g920.t1;
OY101440.1_Gymnocheta_viridis_genome_assembly,_chromosome:_1	AUGUSTUS	CDS	20154308	20154725	1	+	1	ID=g920.t1.CDS4;Parent=g920.t1;
OY101440.1_Gymnocheta_viridis_genome_assembly,_chromosome:_1	AUGUSTUS	exon	20154308	20154725	.	+	.	ID=g920.t1.exon4;Parent=g920.t1;
OY101440.1_Gymnocheta_viridis_genome_assembly,_chromosome:_1	AUGUSTUS	intron	20154726	20154954	1	+	.	ID=g920.t1.intron4;Parent=g920.t1;
OY101440.1_Gymnocheta_viridis_genome_assembly,_chromosome:_1	AUGUSTUS	CDS	20154955	20155224	1	+	0	ID=g920.t1.CDS5;Parent=g920.t1;
OY101440.1_Gymnocheta_viridis_genome_assembly,_chromosome:_1	AUGUSTUS	exon	20154955	20155224	.	+	.	ID=g920.t1.exon5;Parent=g920.t1;
OY101440.1_Gymnocheta_viridis_genome_assembly,_chromosome:_1	AUGUSTUS	stop_codon	20155222	20155224	.	+	0	ID=g920.t1.stop1;Parent=g920.t1;
OY101440.1_Gymnocheta_viridis_genome_assembly,_chromosome:_1	AUGUSTUS	gene	20171880	20176081	.	-	.	ID=g921;
OY101440.1_Gymnocheta_viridis_genome_assembly,_chromosome:_1	AUGUSTUS	mRNA	20171880	20176081	0.98	-	.	ID=g921.t1;Parent=g921;
OY101440.1_Gymnocheta_viridis_genome_assembly,_chromosome:_1	AUGUSTUS	stop_codon	20171880	20171882	.	-	0	ID=g921.t1.stop1;Parent=g921.t1;
OY101440.1_Gymnocheta_viridis_genome_assembly,_chromosome:_1	AUGUSTUS	CDS	20171880	20172158	1	-	0	ID=g921.t1.CDS1;Parent=g921.t1;
OY101440.1_Gymnocheta_viridis_genome_assembly,_chromosome:_1	AUGUSTUS	exon	20171880	20172158	.	-	.	ID=g921.t1.exon1;Parent=g921.t1;
OY101440.1_Gymnocheta_viridis_genome_assembly,_chromosome:_1	AUGUSTUS	intron	20172159	20172227	1	-	.	ID=g921.t1.intron1;Parent=g921.t1;
OY101440.1_Gymnocheta_viridis_genome_assembly,_chromosome:_1	AUGUSTUS	CDS	20172228	20172338	1	-	0	ID=g921.t1.CDS2;Parent=g921.t1;
OY101440.1_Gymnocheta_viridis_genome_assembly,_chromosome:_1	AUGUSTUS	exon	20172228	20172338	.	-	.	ID=g921.t1.exon2;Parent=g921.t1;
OY101440.1_Gymnocheta_viridis_genome_assembly,_chromosome:_1	AUGUSTUS	intron	20172339	20172404	1	-	.	ID=g921.t1.intron2;Parent=g921.t1;
OY101440.1_Gymnocheta_viridis_genome_assembly,_chromosome:_1	AUGUSTUS	CDS	20172405	20172705	1	-	1	ID=g921.t1.CDS3;Parent=g921.t1;
OY101440.1_Gymnocheta_viridis_genome_assembly,_chromosome:_1	AUGUSTUS	exon	20172405	20172705	.	-	.	ID=g921.t1.exon3;Parent=g921.t1;
OY101440.1_Gymnocheta_viridis_genome_assembly,_chromosome:_1	AUGUSTUS	intron	20172706	20172763	1	-	.	ID=g921.t1.intron3;Parent=g921.t1;
OY101440.1_Gymnocheta_viridis_genome_assembly,_chromosome:_1	AUGUSTUS	CDS	20172764	20172849	1	-	0	ID=g921.t1.CDS4;Parent=g921.t1;
OY101440.1_Gymnocheta_viridis_genome_assembly,_chromosome:_1	AUGUSTUS	exon	20172764	20172849	.	-	.	ID=g921.t1.exon4;Parent=g921.t1;
OY101440.1_Gymnocheta_viridis_genome_assembly,_chromosome:_1	AUGUSTUS	intron	20172850	20175542	1	-	.	ID=g921.t1.intron4;Parent=g921.t1;
OY101440.1_Gymnocheta_viridis_genome_assembly,_chromosome:_1	AUGUSTUS	CDS	20175543	20175962	1	-	0	ID=g921.t1.CDS5;Parent=g921.t1;
OY101440.1_Gymnocheta_viridis_genome_assembly,_chromosome:_1	AUGUSTUS	exon	20175543	20175962	.	-	.	ID=g921.t1.exon5;Parent=g921.t1;
OY101440.1_Gymnocheta_viridis_genome_assembly,_chromosome:_1	AUGUSTUS	intron	20175963	20176021	0.98	-	.	ID=g921.t1.intron5;Parent=g921.t1;
OY101440.1_Gymnocheta_viridis_genome_assembly,_chromosome:_1	AUGUSTUS	CDS	20176022	20176081	0.98	-	0	ID=g921.t1.CDS6;Parent=g921.t1;
OY101440.1_Gymnocheta_viridis_genome_assembly,_chromosome:_1	AUGUSTUS	exon	20176022	20176081	.	-	.	ID=g921.t1.exon6;Parent=g921.t1;
OY101440.1_Gymnocheta_viridis_genome_assembly,_chromosome:_1	AUGUSTUS	start_codon	20176079	20176081	.	-	0	ID=g921.t1.start1;Parent=g921.t1;
OY101440.1_Gymnocheta_viridis_genome_assembly,_chromosome:_1	AUGUSTUS	gene	20192128	20196555	.	+	.	ID=g922;
OY101440.1_Gymnocheta_viridis_genome_assembly,_chromosome:_1	AUGUSTUS	mRNA	20192128	20196555	1	+	.	ID=g922.t1;Parent=g922;
OY101440.1_Gymnocheta_viridis_genome_assembly,_chromosome:_1	AUGUSTUS	start_codon	20192128	20192130	.	+	0	ID=g922.t1.start1;Parent=g922.t1;
OY101440.1_Gymnocheta_viridis_genome_assembly,_chromosome:_1	AUGUSTUS	CDS	20192128	20192372	1	+	0	ID=g922.t1.CDS1;Parent=g922.t1;
OY101440.1_Gymnocheta_viridis_genome_assembly,_chromosome:_1	AUGUSTUS	exon	20192128	20192372	.	+	.	ID=g922.t1.exon1;Parent=g922.t1;
OY101440.1_Gymnocheta_viridis_genome_assembly,_chromosome:_1	AUGUSTUS	intron	20192373	20192468	1	+	.	ID=g922.t1.intron1;Parent=g922.t1;
OY101440.1_Gymnocheta_viridis_genome_assembly,_chromosome:_1	AUGUSTUS	CDS	20192469	20192766	1	+	1	ID=g922.t1.CDS2;Parent=g922.t1;
OY101440.1_Gymnocheta_viridis_genome_assembly,_chromosome:_1	AUGUSTUS	exon	20192469	20192766	.	+	.	ID=g922.t1.exon2;Parent=g922.t1;
OY101440.1_Gymnocheta_viridis_genome_assembly,_chromosome:_1	AUGUSTUS	intron	20192767	20195707	1	+	.	ID=g922.t1.intron2;Parent=g922.t1;
OY101440.1_Gymnocheta_viridis_genome_assembly,_chromosome:_1	AUGUSTUS	CDS	20195708	20195784	1	+	0	ID=g922.t1.CDS3;Parent=g922.t1;
OY101440.1_Gymnocheta_viridis_genome_assembly,_chromosome:_1	AUGUSTUS	exon	20195708	20195784	.	+	.	ID=g922.t1.exon3;Parent=g922.t1;
OY101440.1_Gymnocheta_viridis_genome_assembly,_chromosome:_1	AUGUSTUS	intron	20195785	20195858	1	+	.	ID=g922.t1.intron3;Parent=g922.t1;
OY101440.1_Gymnocheta_viridis_genome_assembly,_chromosome:_1	AUGUSTUS	CDS	20195859	20196273	1	+	1	ID=g922.t1.CDS4;Parent=g922.t1;
OY101440.1_Gymnocheta_viridis_genome_assembly,_chromosome:_1	AUGUSTUS	exon	20195859	20196273	.	+	.	ID=g922.t1.exon4;Parent=g922.t1;
OY101440.1_Gymnocheta_viridis_genome_assembly,_chromosome:_1	AUGUSTUS	intron	20196274	20196342	1	+	.	ID=g922.t1.intron4;Parent=g922.t1;
OY101440.1_Gymnocheta_viridis_genome_assembly,_chromosome:_1	AUGUSTUS	CDS	20196343	20196555	1	+	0	ID=g922.t1.CDS5;Parent=g922.t1;
OY101440.1_Gymnocheta_viridis_genome_assembly,_chromosome:_1	AUGUSTUS	exon	20196343	20196555	.	+	.	ID=g922.t1.exon5;Parent=g922.t1;
OY101440.1_Gymnocheta_viridis_genome_assembly,_chromosome:_1	AUGUSTUS	stop_codon	20196553	20196555	.	+	0	ID=g922.t1.stop1;Parent=g922.t1;
OY101440.1_Gymnocheta_viridis_genome_assembly,_chromosome:_1	AUGUSTUS	gene	20234379	20235356	.	+	.	ID=g923;
OY101440.1_Gymnocheta_viridis_genome_assembly,_chromosome:_1	AUGUSTUS	mRNA	20234379	20235356	1	+	.	ID=g923.t1;Parent=g923;
OY101440.1_Gymnocheta_viridis_genome_assembly,_chromosome:_1	AUGUSTUS	start_codon	20234379	20234381	.	+	0	ID=g923.t1.start1;Parent=g923.t1;
OY101440.1_Gymnocheta_viridis_genome_assembly,_chromosome:_1	AUGUSTUS	CDS	20234379	20235356	1	+	0	ID=g923.t1.CDS1;Parent=g923.t1;
OY101440.1_Gymnocheta_viridis_genome_assembly,_chromosome:_1	AUGUSTUS	exon	20234379	20235356	.	+	.	ID=g923.t1.exon1;Parent=g923.t1;
OY101440.1_Gymnocheta_viridis_genome_assembly,_chromosome:_1	AUGUSTUS	stop_codon	20235354	20235356	.	+	0	ID=g923.t1.stop1;Parent=g923.t1;
OY101440.1_Gymnocheta_viridis_genome_assembly,_chromosome:_1	AUGUSTUS	gene	20260974	20262056	.	+	.	ID=g924;
OY101440.1_Gymnocheta_viridis_genome_assembly,_chromosome:_1	AUGUSTUS	mRNA	20260974	20262056	1	+	.	ID=g924.t1;Parent=g924;
OY101440.1_Gymnocheta_viridis_genome_assembly,_chromosome:_1	AUGUSTUS	start_codon	20260974	20260976	.	+	0	ID=g924.t1.start1;Parent=g924.t1;
OY101440.1_Gymnocheta_viridis_genome_assembly,_chromosome:_1	AUGUSTUS	CDS	20260974	20262056	1	+	0	ID=g924.t1.CDS1;Parent=g924.t1;
OY101440.1_Gymnocheta_viridis_genome_assembly,_chromosome:_1	AUGUSTUS	exon	20260974	20262056	.	+	.	ID=g924.t1.exon1;Parent=g924.t1;
OY101440.1_Gymnocheta_viridis_genome_assembly,_chromosome:_1	AUGUSTUS	stop_codon	20262054	20262056	.	+	0	ID=g924.t1.stop1;Parent=g924.t1;
OY101440.1_Gymnocheta_viridis_genome_assembly,_chromosome:_1	AUGUSTUS	gene	20285829	20312035	.	+	.	ID=g925;
OY101440.1_Gymnocheta_viridis_genome_assembly,_chromosome:_1	AUGUSTUS	mRNA	20285829	20312035	0.29	+	.	ID=g925.t1;Parent=g925;
OY101440.1_Gymnocheta_viridis_genome_assembly,_chromosome:_1	AUGUSTUS	start_codon	20285829	20285831	.	+	0	ID=g925.t1.start1;Parent=g925.t1;
OY101440.1_Gymnocheta_viridis_genome_assembly,_chromosome:_1	AUGUSTUS	CDS	20285829	20285914	0.29	+	0	ID=g925.t1.CDS1;Parent=g925.t1;
OY101440.1_Gymnocheta_viridis_genome_assembly,_chromosome:_1	AUGUSTUS	exon	20285829	20285914	.	+	.	ID=g925.t1.exon1;Parent=g925.t1;
OY101440.1_Gymnocheta_viridis_genome_assembly,_chromosome:_1	AUGUSTUS	intron	20285915	20289881	0.33	+	.	ID=g925.t1.intron1;Parent=g925.t1;
OY101440.1_Gymnocheta_viridis_genome_assembly,_chromosome:_1	AUGUSTUS	CDS	20289882	20290039	0.99	+	1	ID=g925.t1.CDS2;Parent=g925.t1;
OY101440.1_Gymnocheta_viridis_genome_assembly,_chromosome:_1	AUGUSTUS	exon	20289882	20290039	.	+	.	ID=g925.t1.exon2;Parent=g925.t1;
OY101440.1_Gymnocheta_viridis_genome_assembly,_chromosome:_1	AUGUSTUS	intron	20290040	20298396	1	+	.	ID=g925.t1.intron2;Parent=g925.t1;
OY101440.1_Gymnocheta_viridis_genome_assembly,_chromosome:_1	AUGUSTUS	CDS	20298397	20298673	1	+	2	ID=g925.t1.CDS3;Parent=g925.t1;
OY101440.1_Gymnocheta_viridis_genome_assembly,_chromosome:_1	AUGUSTUS	exon	20298397	20298673	.	+	.	ID=g925.t1.exon3;Parent=g925.t1;
OY101440.1_Gymnocheta_viridis_genome_assembly,_chromosome:_1	AUGUSTUS	intron	20298674	20300507	1	+	.	ID=g925.t1.intron3;Parent=g925.t1;
OY101440.1_Gymnocheta_viridis_genome_assembly,_chromosome:_1	AUGUSTUS	CDS	20300508	20300608	1	+	1	ID=g925.t1.CDS4;Parent=g925.t1;
OY101440.1_Gymnocheta_viridis_genome_assembly,_chromosome:_1	AUGUSTUS	exon	20300508	20300608	.	+	.	ID=g925.t1.exon4;Parent=g925.t1;
OY101440.1_Gymnocheta_viridis_genome_assembly,_chromosome:_1	AUGUSTUS	intron	20300609	20300771	1	+	.	ID=g925.t1.intron4;Parent=g925.t1;
OY101440.1_Gymnocheta_viridis_genome_assembly,_chromosome:_1	AUGUSTUS	CDS	20300772	20301044	1	+	2	ID=g925.t1.CDS5;Parent=g925.t1;
OY101440.1_Gymnocheta_viridis_genome_assembly,_chromosome:_1	AUGUSTUS	exon	20300772	20301044	.	+	.	ID=g925.t1.exon5;Parent=g925.t1;
OY101440.1_Gymnocheta_viridis_genome_assembly,_chromosome:_1	AUGUSTUS	intron	20301045	20301308	1	+	.	ID=g925.t1.intron5;Parent=g925.t1;
OY101440.1_Gymnocheta_viridis_genome_assembly,_chromosome:_1	AUGUSTUS	CDS	20301309	20301818	1	+	2	ID=g925.t1.CDS6;Parent=g925.t1;
OY101440.1_Gymnocheta_viridis_genome_assembly,_chromosome:_1	AUGUSTUS	exon	20301309	20301818	.	+	.	ID=g925.t1.exon6;Parent=g925.t1;
OY101440.1_Gymnocheta_viridis_genome_assembly,_chromosome:_1	AUGUSTUS	intron	20301819	20301959	1	+	.	ID=g925.t1.intron6;Parent=g925.t1;
OY101440.1_Gymnocheta_viridis_genome_assembly,_chromosome:_1	AUGUSTUS	CDS	20301960	20302043	1	+	2	ID=g925.t1.CDS7;Parent=g925.t1;
OY101440.1_Gymnocheta_viridis_genome_assembly,_chromosome:_1	AUGUSTUS	exon	20301960	20302043	.	+	.	ID=g925.t1.exon7;Parent=g925.t1;
OY101440.1_Gymnocheta_viridis_genome_assembly,_chromosome:_1	AUGUSTUS	intron	20302044	20310301	1	+	.	ID=g925.t1.intron7;Parent=g925.t1;
OY101440.1_Gymnocheta_viridis_genome_assembly,_chromosome:_1	AUGUSTUS	CDS	20310302	20310634	1	+	2	ID=g925.t1.CDS8;Parent=g925.t1;
OY101440.1_Gymnocheta_viridis_genome_assembly,_chromosome:_1	AUGUSTUS	exon	20310302	20310634	.	+	.	ID=g925.t1.exon8;Parent=g925.t1;
OY101440.1_Gymnocheta_viridis_genome_assembly,_chromosome:_1	AUGUSTUS	intron	20310635	20310900	1	+	.	ID=g925.t1.intron8;Parent=g925.t1;
OY101440.1_Gymnocheta_viridis_genome_assembly,_chromosome:_1	AUGUSTUS	CDS	20310901	20311410	1	+	2	ID=g925.t1.CDS9;Parent=g925.t1;
OY101440.1_Gymnocheta_viridis_genome_assembly,_chromosome:_1	AUGUSTUS	exon	20310901	20311410	.	+	.	ID=g925.t1.exon9;Parent=g925.t1;
OY101440.1_Gymnocheta_viridis_genome_assembly,_chromosome:_1	AUGUSTUS	intron	20311411	20311898	1	+	.	ID=g925.t1.intron9;Parent=g925.t1;
OY101440.1_Gymnocheta_viridis_genome_assembly,_chromosome:_1	AUGUSTUS	CDS	20311899	20312035	1	+	2	ID=g925.t1.CDS10;Parent=g925.t1;
OY101440.1_Gymnocheta_viridis_genome_assembly,_chromosome:_1	AUGUSTUS	exon	20311899	20312035	.	+	.	ID=g925.t1.exon10;Parent=g925.t1;
OY101440.1_Gymnocheta_viridis_genome_assembly,_chromosome:_1	AUGUSTUS	stop_codon	20312033	20312035	.	+	0	ID=g925.t1.stop1;Parent=g925.t1;
OY101440.1_Gymnocheta_viridis_genome_assembly,_chromosome:_1	AUGUSTUS	gene	20315566	20315877	.	-	.	ID=g926;
OY101440.1_Gymnocheta_viridis_genome_assembly,_chromosome:_1	AUGUSTUS	mRNA	20315566	20315877	1	-	.	ID=g926.t1;Parent=g926;
OY101440.1_Gymnocheta_viridis_genome_assembly,_chromosome:_1	AUGUSTUS	stop_codon	20315566	20315568	.	-	0	ID=g926.t1.stop1;Parent=g926.t1;
OY101440.1_Gymnocheta_viridis_genome_assembly,_chromosome:_1	AUGUSTUS	CDS	20315566	20315877	1	-	0	ID=g926.t1.CDS1;Parent=g926.t1;
OY101440.1_Gymnocheta_viridis_genome_assembly,_chromosome:_1	AUGUSTUS	exon	20315566	20315877	.	-	.	ID=g926.t1.exon1;Parent=g926.t1;
OY101440.1_Gymnocheta_viridis_genome_assembly,_chromosome:_1	AUGUSTUS	start_codon	20315875	20315877	.	-	0	ID=g926.t1.start1;Parent=g926.t1;
OY101440.1_Gymnocheta_viridis_genome_assembly,_chromosome:_1	AUGUSTUS	gene	20386362	20388030	.	+	.	ID=g927;
OY101440.1_Gymnocheta_viridis_genome_assembly,_chromosome:_1	AUGUSTUS	mRNA	20386362	20388030	1	+	.	ID=g927.t1;Parent=g927;
OY101440.1_Gymnocheta_viridis_genome_assembly,_chromosome:_1	AUGUSTUS	start_codon	20386362	20386364	.	+	0	ID=g927.t1.start1;Parent=g927.t1;
OY101440.1_Gymnocheta_viridis_genome_assembly,_chromosome:_1	AUGUSTUS	CDS	20386362	20386470	1	+	0	ID=g927.t1.CDS1;Parent=g927.t1;
OY101440.1_Gymnocheta_viridis_genome_assembly,_chromosome:_1	AUGUSTUS	exon	20386362	20386470	.	+	.	ID=g927.t1.exon1;Parent=g927.t1;
OY101440.1_Gymnocheta_viridis_genome_assembly,_chromosome:_1	AUGUSTUS	intron	20386471	20386541	1	+	.	ID=g927.t1.intron1;Parent=g927.t1;
OY101440.1_Gymnocheta_viridis_genome_assembly,_chromosome:_1	AUGUSTUS	CDS	20386542	20387084	1	+	2	ID=g927.t1.CDS2;Parent=g927.t1;
OY101440.1_Gymnocheta_viridis_genome_assembly,_chromosome:_1	AUGUSTUS	exon	20386542	20387084	.	+	.	ID=g927.t1.exon2;Parent=g927.t1;
OY101440.1_Gymnocheta_viridis_genome_assembly,_chromosome:_1	AUGUSTUS	intron	20387085	20387383	1	+	.	ID=g927.t1.intron2;Parent=g927.t1;
OY101440.1_Gymnocheta_viridis_genome_assembly,_chromosome:_1	AUGUSTUS	CDS	20387384	20388030	1	+	2	ID=g927.t1.CDS3;Parent=g927.t1;
OY101440.1_Gymnocheta_viridis_genome_assembly,_chromosome:_1	AUGUSTUS	exon	20387384	20388030	.	+	.	ID=g927.t1.exon3;Parent=g927.t1;
OY101440.1_Gymnocheta_viridis_genome_assembly,_chromosome:_1	AUGUSTUS	stop_codon	20388028	20388030	.	+	0	ID=g927.t1.stop1;Parent=g927.t1;
OY101440.1_Gymnocheta_viridis_genome_assembly,_chromosome:_1	AUGUSTUS	gene	20391324	20395782	.	-	.	ID=g928;
OY101440.1_Gymnocheta_viridis_genome_assembly,_chromosome:_1	AUGUSTUS	mRNA	20391324	20395782	1	-	.	ID=g928.t1;Parent=g928;
OY101440.1_Gymnocheta_viridis_genome_assembly,_chromosome:_1	AUGUSTUS	stop_codon	20391324	20391326	.	-	0	ID=g928.t1.stop1;Parent=g928.t1;
OY101440.1_Gymnocheta_viridis_genome_assembly,_chromosome:_1	AUGUSTUS	CDS	20391324	20391958	1	-	2	ID=g928.t1.CDS1;Parent=g928.t1;
OY101440.1_Gymnocheta_viridis_genome_assembly,_chromosome:_1	AUGUSTUS	exon	20391324	20391958	.	-	.	ID=g928.t1.exon1;Parent=g928.t1;
OY101440.1_Gymnocheta_viridis_genome_assembly,_chromosome:_1	AUGUSTUS	intron	20391959	20392068	1	-	.	ID=g928.t1.intron1;Parent=g928.t1;
OY101440.1_Gymnocheta_viridis_genome_assembly,_chromosome:_1	AUGUSTUS	CDS	20392069	20392620	1	-	2	ID=g928.t1.CDS2;Parent=g928.t1;
OY101440.1_Gymnocheta_viridis_genome_assembly,_chromosome:_1	AUGUSTUS	exon	20392069	20392620	.	-	.	ID=g928.t1.exon2;Parent=g928.t1;
OY101440.1_Gymnocheta_viridis_genome_assembly,_chromosome:_1	AUGUSTUS	intron	20392621	20395673	1	-	.	ID=g928.t1.intron2;Parent=g928.t1;
OY101440.1_Gymnocheta_viridis_genome_assembly,_chromosome:_1	AUGUSTUS	CDS	20395674	20395782	1	-	0	ID=g928.t1.CDS3;Parent=g928.t1;
OY101440.1_Gymnocheta_viridis_genome_assembly,_chromosome:_1	AUGUSTUS	exon	20395674	20395782	.	-	.	ID=g928.t1.exon3;Parent=g928.t1;
OY101440.1_Gymnocheta_viridis_genome_assembly,_chromosome:_1	AUGUSTUS	start_codon	20395780	20395782	.	-	0	ID=g928.t1.start1;Parent=g928.t1;
OY101440.1_Gymnocheta_viridis_genome_assembly,_chromosome:_1	AUGUSTUS	gene	20398516	20399977	.	-	.	ID=g929;
OY101440.1_Gymnocheta_viridis_genome_assembly,_chromosome:_1	AUGUSTUS	mRNA	20398516	20399977	1	-	.	ID=g929.t1;Parent=g929;
OY101440.1_Gymnocheta_viridis_genome_assembly,_chromosome:_1	AUGUSTUS	stop_codon	20398516	20398518	.	-	0	ID=g929.t1.stop1;Parent=g929.t1;
OY101440.1_Gymnocheta_viridis_genome_assembly,_chromosome:_1	AUGUSTUS	CDS	20398516	20399174	1	-	2	ID=g929.t1.CDS1;Parent=g929.t1;
OY101440.1_Gymnocheta_viridis_genome_assembly,_chromosome:_1	AUGUSTUS	exon	20398516	20399174	.	-	.	ID=g929.t1.exon1;Parent=g929.t1;
OY101440.1_Gymnocheta_viridis_genome_assembly,_chromosome:_1	AUGUSTUS	intron	20399175	20399240	1	-	.	ID=g929.t1.intron1;Parent=g929.t1;
OY101440.1_Gymnocheta_viridis_genome_assembly,_chromosome:_1	AUGUSTUS	CDS	20399241	20399792	1	-	2	ID=g929.t1.CDS2;Parent=g929.t1;
OY101440.1_Gymnocheta_viridis_genome_assembly,_chromosome:_1	AUGUSTUS	exon	20399241	20399792	.	-	.	ID=g929.t1.exon2;Parent=g929.t1;
OY101440.1_Gymnocheta_viridis_genome_assembly,_chromosome:_1	AUGUSTUS	intron	20399793	20399865	1	-	.	ID=g929.t1.intron2;Parent=g929.t1;
OY101440.1_Gymnocheta_viridis_genome_assembly,_chromosome:_1	AUGUSTUS	CDS	20399866	20399977	1	-	0	ID=g929.t1.CDS3;Parent=g929.t1;
OY101440.1_Gymnocheta_viridis_genome_assembly,_chromosome:_1	AUGUSTUS	exon	20399866	20399977	.	-	.	ID=g929.t1.exon3;Parent=g929.t1;
OY101440.1_Gymnocheta_viridis_genome_assembly,_chromosome:_1	AUGUSTUS	start_codon	20399975	20399977	.	-	0	ID=g929.t1.start1;Parent=g929.t1;
OY101440.1_Gymnocheta_viridis_genome_assembly,_chromosome:_1	AUGUSTUS	gene	20400658	20402351	.	-	.	ID=g930;
OY101440.1_Gymnocheta_viridis_genome_assembly,_chromosome:_1	AUGUSTUS	mRNA	20400658	20402351	0.99	-	.	ID=g930.t1;Parent=g930;
OY101440.1_Gymnocheta_viridis_genome_assembly,_chromosome:_1	AUGUSTUS	stop_codon	20400658	20400660	.	-	0	ID=g930.t1.stop1;Parent=g930.t1;
OY101440.1_Gymnocheta_viridis_genome_assembly,_chromosome:_1	AUGUSTUS	CDS	20400658	20401310	1	-	2	ID=g930.t1.CDS1;Parent=g930.t1;
OY101440.1_Gymnocheta_viridis_genome_assembly,_chromosome:_1	AUGUSTUS	exon	20400658	20401310	.	-	.	ID=g930.t1.exon1;Parent=g930.t1;
OY101440.1_Gymnocheta_viridis_genome_assembly,_chromosome:_1	AUGUSTUS	intron	20401311	20401395	1	-	.	ID=g930.t1.intron1;Parent=g930.t1;
OY101440.1_Gymnocheta_viridis_genome_assembly,_chromosome:_1	AUGUSTUS	CDS	20401396	20401953	1	-	2	ID=g930.t1.CDS2;Parent=g930.t1;
OY101440.1_Gymnocheta_viridis_genome_assembly,_chromosome:_1	AUGUSTUS	exon	20401396	20401953	.	-	.	ID=g930.t1.exon2;Parent=g930.t1;
OY101440.1_Gymnocheta_viridis_genome_assembly,_chromosome:_1	AUGUSTUS	intron	20401954	20402272	0.99	-	.	ID=g930.t1.intron2;Parent=g930.t1;
OY101440.1_Gymnocheta_viridis_genome_assembly,_chromosome:_1	AUGUSTUS	CDS	20402273	20402351	0.99	-	0	ID=g930.t1.CDS3;Parent=g930.t1;
OY101440.1_Gymnocheta_viridis_genome_assembly,_chromosome:_1	AUGUSTUS	exon	20402273	20402351	.	-	.	ID=g930.t1.exon3;Parent=g930.t1;
OY101440.1_Gymnocheta_viridis_genome_assembly,_chromosome:_1	AUGUSTUS	start_codon	20402349	20402351	.	-	0	ID=g930.t1.start1;Parent=g930.t1;
OY101440.1_Gymnocheta_viridis_genome_assembly,_chromosome:_1	AUGUSTUS	gene	20417434	20428534	.	-	.	ID=g931;
OY101440.1_Gymnocheta_viridis_genome_assembly,_chromosome:_1	AUGUSTUS	mRNA	20417434	20428534	0.49	-	.	ID=g931.t1;Parent=g931;
OY101440.1_Gymnocheta_viridis_genome_assembly,_chromosome:_1	AUGUSTUS	stop_codon	20417434	20417436	.	-	0	ID=g931.t1.stop1;Parent=g931.t1;
OY101440.1_Gymnocheta_viridis_genome_assembly,_chromosome:_1	AUGUSTUS	CDS	20417434	20417863	1	-	1	ID=g931.t1.CDS1;Parent=g931.t1;
OY101440.1_Gymnocheta_viridis_genome_assembly,_chromosome:_1	AUGUSTUS	exon	20417434	20417863	.	-	.	ID=g931.t1.exon1;Parent=g931.t1;
OY101440.1_Gymnocheta_viridis_genome_assembly,_chromosome:_1	AUGUSTUS	intron	20417864	20417958	0.83	-	.	ID=g931.t1.intron1;Parent=g931.t1;
OY101440.1_Gymnocheta_viridis_genome_assembly,_chromosome:_1	AUGUSTUS	CDS	20417959	20417989	0.83	-	2	ID=g931.t1.CDS2;Parent=g931.t1;
OY101440.1_Gymnocheta_viridis_genome_assembly,_chromosome:_1	AUGUSTUS	exon	20417959	20417989	.	-	.	ID=g931.t1.exon2;Parent=g931.t1;
OY101440.1_Gymnocheta_viridis_genome_assembly,_chromosome:_1	AUGUSTUS	intron	20417990	20418258	1	-	.	ID=g931.t1.intron2;Parent=g931.t1;
OY101440.1_Gymnocheta_viridis_genome_assembly,_chromosome:_1	AUGUSTUS	CDS	20418259	20418370	0.98	-	0	ID=g931.t1.CDS3;Parent=g931.t1;
OY101440.1_Gymnocheta_viridis_genome_assembly,_chromosome:_1	AUGUSTUS	exon	20418259	20418370	.	-	.	ID=g931.t1.exon3;Parent=g931.t1;
OY101440.1_Gymnocheta_viridis_genome_assembly,_chromosome:_1	AUGUSTUS	intron	20418371	20418445	0.98	-	.	ID=g931.t1.intron3;Parent=g931.t1;
OY101440.1_Gymnocheta_viridis_genome_assembly,_chromosome:_1	AUGUSTUS	CDS	20418446	20418744	0.98	-	2	ID=g931.t1.CDS4;Parent=g931.t1;
OY101440.1_Gymnocheta_viridis_genome_assembly,_chromosome:_1	AUGUSTUS	exon	20418446	20418744	.	-	.	ID=g931.t1.exon4;Parent=g931.t1;
OY101440.1_Gymnocheta_viridis_genome_assembly,_chromosome:_1	AUGUSTUS	intron	20418745	20418813	1	-	.	ID=g931.t1.intron4;Parent=g931.t1;
OY101440.1_Gymnocheta_viridis_genome_assembly,_chromosome:_1	AUGUSTUS	CDS	20418814	20418903	0.61	-	2	ID=g931.t1.CDS5;Parent=g931.t1;
OY101440.1_Gymnocheta_viridis_genome_assembly,_chromosome:_1	AUGUSTUS	exon	20418814	20418903	.	-	.	ID=g931.t1.exon5;Parent=g931.t1;
OY101440.1_Gymnocheta_viridis_genome_assembly,_chromosome:_1	AUGUSTUS	intron	20418904	20423787	0.59	-	.	ID=g931.t1.intron5;Parent=g931.t1;
OY101440.1_Gymnocheta_viridis_genome_assembly,_chromosome:_1	AUGUSTUS	CDS	20423788	20424402	0.62	-	2	ID=g931.t1.CDS6;Parent=g931.t1;
OY101440.1_Gymnocheta_viridis_genome_assembly,_chromosome:_1	AUGUSTUS	exon	20423788	20424402	.	-	.	ID=g931.t1.exon6;Parent=g931.t1;
OY101440.1_Gymnocheta_viridis_genome_assembly,_chromosome:_1	AUGUSTUS	intron	20424403	20427790	1	-	.	ID=g931.t1.intron6;Parent=g931.t1;
OY101440.1_Gymnocheta_viridis_genome_assembly,_chromosome:_1	AUGUSTUS	CDS	20427791	20428348	1	-	2	ID=g931.t1.CDS7;Parent=g931.t1;
OY101440.1_Gymnocheta_viridis_genome_assembly,_chromosome:_1	AUGUSTUS	exon	20427791	20428348	.	-	.	ID=g931.t1.exon7;Parent=g931.t1;
OY101440.1_Gymnocheta_viridis_genome_assembly,_chromosome:_1	AUGUSTUS	intron	20428349	20428410	1	-	.	ID=g931.t1.intron7;Parent=g931.t1;
OY101440.1_Gymnocheta_viridis_genome_assembly,_chromosome:_1	AUGUSTUS	CDS	20428411	20428534	1	-	0	ID=g931.t1.CDS8;Parent=g931.t1;
OY101440.1_Gymnocheta_viridis_genome_assembly,_chromosome:_1	AUGUSTUS	exon	20428411	20428534	.	-	.	ID=g931.t1.exon8;Parent=g931.t1;
OY101440.1_Gymnocheta_viridis_genome_assembly,_chromosome:_1	AUGUSTUS	start_codon	20428532	20428534	.	-	0	ID=g931.t1.start1;Parent=g931.t1;
OY101440.1_Gymnocheta_viridis_genome_assembly,_chromosome:_1	AUGUSTUS	gene	20452297	20452702	.	-	.	ID=g932;
OY101440.1_Gymnocheta_viridis_genome_assembly,_chromosome:_1	AUGUSTUS	mRNA	20452297	20452681	1	-	.	ID=g932.t1;Parent=g932;
OY101440.1_Gymnocheta_viridis_genome_assembly,_chromosome:_1	AUGUSTUS	stop_codon	20452297	20452299	.	-	0	ID=g932.t1.stop1;Parent=g932.t1;
OY101440.1_Gymnocheta_viridis_genome_assembly,_chromosome:_1	AUGUSTUS	CDS	20452297	20452488	1	-	0	ID=g932.t1.CDS1;Parent=g932.t1;
OY101440.1_Gymnocheta_viridis_genome_assembly,_chromosome:_1	AUGUSTUS	exon	20452297	20452488	.	-	.	ID=g932.t1.exon1;Parent=g932.t1;
OY101440.1_Gymnocheta_viridis_genome_assembly,_chromosome:_1	AUGUSTUS	intron	20452489	20452546	1	-	.	ID=g932.t1.intron1;Parent=g932.t1;
OY101440.1_Gymnocheta_viridis_genome_assembly,_chromosome:_1	AUGUSTUS	CDS	20452547	20452681	1	-	0	ID=g932.t1.CDS2;Parent=g932.t1;
OY101440.1_Gymnocheta_viridis_genome_assembly,_chromosome:_1	AUGUSTUS	exon	20452547	20452681	.	-	.	ID=g932.t1.exon2;Parent=g932.t1;
OY101440.1_Gymnocheta_viridis_genome_assembly,_chromosome:_1	AUGUSTUS	start_codon	20452679	20452681	.	-	0	ID=g932.t1.start1;Parent=g932.t1;
OY101440.1_Gymnocheta_viridis_genome_assembly,_chromosome:_1	GeneMark.hmm3	mRNA	20452297	20452702	.	-	.	ID=g932.t2;Parent=g932;
OY101440.1_Gymnocheta_viridis_genome_assembly,_chromosome:_1	GeneMark.hmm3	stop_codon	20452297	20452299	.	-	0	ID=g932.t2.stop1;Parent=g932.t2;
OY101440.1_Gymnocheta_viridis_genome_assembly,_chromosome:_1	GeneMark.hmm3	CDS	20452297	20452488	.	-	0	ID=g932.t2.CDS1;Parent=g932.t2;
OY101440.1_Gymnocheta_viridis_genome_assembly,_chromosome:_1	GeneMark.hmm3	exon	20452297	20452488	0	-	.	ID=g932.t2.exon1;Parent=g932.t2;
OY101440.1_Gymnocheta_viridis_genome_assembly,_chromosome:_1	GeneMark.hmm3	intron	20452489	20452546	.	-	0	ID=g932.t2.intron1;Parent=g932.t2;
OY101440.1_Gymnocheta_viridis_genome_assembly,_chromosome:_1	GeneMark.hmm3	CDS	20452547	20452702	.	-	0	ID=g932.t2.CDS2;Parent=g932.t2;
OY101440.1_Gymnocheta_viridis_genome_assembly,_chromosome:_1	GeneMark.hmm3	exon	20452547	20452702	0	-	.	ID=g932.t2.exon2;Parent=g932.t2;
OY101440.1_Gymnocheta_viridis_genome_assembly,_chromosome:_1	GeneMark.hmm3	start_codon	20452700	20452702	.	-	0	ID=g932.t2.start1;Parent=g932.t2;
OY101440.1_Gymnocheta_viridis_genome_assembly,_chromosome:_1	AUGUSTUS	gene	20818399	20819396	.	+	.	ID=g933;
OY101440.1_Gymnocheta_viridis_genome_assembly,_chromosome:_1	AUGUSTUS	mRNA	20818399	20819396	1	+	.	ID=g933.t1;Parent=g933;
OY101440.1_Gymnocheta_viridis_genome_assembly,_chromosome:_1	AUGUSTUS	start_codon	20818399	20818401	.	+	0	ID=g933.t1.start1;Parent=g933.t1;
OY101440.1_Gymnocheta_viridis_genome_assembly,_chromosome:_1	AUGUSTUS	CDS	20818399	20818772	1	+	0	ID=g933.t1.CDS1;Parent=g933.t1;
OY101440.1_Gymnocheta_viridis_genome_assembly,_chromosome:_1	AUGUSTUS	exon	20818399	20818772	.	+	.	ID=g933.t1.exon1;Parent=g933.t1;
OY101440.1_Gymnocheta_viridis_genome_assembly,_chromosome:_1	AUGUSTUS	intron	20818773	20818833	1	+	.	ID=g933.t1.intron1;Parent=g933.t1;
OY101440.1_Gymnocheta_viridis_genome_assembly,_chromosome:_1	AUGUSTUS	CDS	20818834	20819117	1	+	1	ID=g933.t1.CDS2;Parent=g933.t1;
OY101440.1_Gymnocheta_viridis_genome_assembly,_chromosome:_1	AUGUSTUS	exon	20818834	20819117	.	+	.	ID=g933.t1.exon2;Parent=g933.t1;
OY101440.1_Gymnocheta_viridis_genome_assembly,_chromosome:_1	AUGUSTUS	intron	20819118	20819193	1	+	.	ID=g933.t1.intron2;Parent=g933.t1;
OY101440.1_Gymnocheta_viridis_genome_assembly,_chromosome:_1	AUGUSTUS	CDS	20819194	20819396	1	+	2	ID=g933.t1.CDS3;Parent=g933.t1;
OY101440.1_Gymnocheta_viridis_genome_assembly,_chromosome:_1	AUGUSTUS	exon	20819194	20819396	.	+	.	ID=g933.t1.exon3;Parent=g933.t1;
OY101440.1_Gymnocheta_viridis_genome_assembly,_chromosome:_1	AUGUSTUS	stop_codon	20819394	20819396	.	+	0	ID=g933.t1.stop1;Parent=g933.t1;
OY101440.1_Gymnocheta_viridis_genome_assembly,_chromosome:_1	AUGUSTUS	gene	20840930	20841474	.	-	.	ID=g934;
OY101440.1_Gymnocheta_viridis_genome_assembly,_chromosome:_1	AUGUSTUS	mRNA	20840930	20841474	0.87	-	.	ID=g934.t1;Parent=g934;
OY101440.1_Gymnocheta_viridis_genome_assembly,_chromosome:_1	AUGUSTUS	stop_codon	20840930	20840932	.	-	0	ID=g934.t1.stop1;Parent=g934.t1;
OY101440.1_Gymnocheta_viridis_genome_assembly,_chromosome:_1	AUGUSTUS	CDS	20840930	20841262	1	-	0	ID=g934.t1.CDS1;Parent=g934.t1;
OY101440.1_Gymnocheta_viridis_genome_assembly,_chromosome:_1	AUGUSTUS	exon	20840930	20841262	.	-	.	ID=g934.t1.exon1;Parent=g934.t1;
OY101440.1_Gymnocheta_viridis_genome_assembly,_chromosome:_1	AUGUSTUS	intron	20841263	20841336	0.87	-	.	ID=g934.t1.intron1;Parent=g934.t1;
OY101440.1_Gymnocheta_viridis_genome_assembly,_chromosome:_1	AUGUSTUS	CDS	20841337	20841474	0.87	-	0	ID=g934.t1.CDS2;Parent=g934.t1;
OY101440.1_Gymnocheta_viridis_genome_assembly,_chromosome:_1	AUGUSTUS	exon	20841337	20841474	.	-	.	ID=g934.t1.exon2;Parent=g934.t1;
OY101440.1_Gymnocheta_viridis_genome_assembly,_chromosome:_1	AUGUSTUS	start_codon	20841472	20841474	.	-	0	ID=g934.t1.start1;Parent=g934.t1;
OY101440.1_Gymnocheta_viridis_genome_assembly,_chromosome:_1	AUGUSTUS	gene	20845054	20846409	.	+	.	ID=g935;
OY101440.1_Gymnocheta_viridis_genome_assembly,_chromosome:_1	AUGUSTUS	mRNA	20845054	20846409	1	+	.	ID=g935.t1;Parent=g935;
OY101440.1_Gymnocheta_viridis_genome_assembly,_chromosome:_1	AUGUSTUS	start_codon	20845054	20845056	.	+	0	ID=g935.t1.start1;Parent=g935.t1;
OY101440.1_Gymnocheta_viridis_genome_assembly,_chromosome:_1	AUGUSTUS	CDS	20845054	20845066	1	+	0	ID=g935.t1.CDS1;Parent=g935.t1;
OY101440.1_Gymnocheta_viridis_genome_assembly,_chromosome:_1	AUGUSTUS	exon	20845054	20845066	.	+	.	ID=g935.t1.exon1;Parent=g935.t1;
OY101440.1_Gymnocheta_viridis_genome_assembly,_chromosome:_1	AUGUSTUS	intron	20845067	20845120	1	+	.	ID=g935.t1.intron1;Parent=g935.t1;
OY101440.1_Gymnocheta_viridis_genome_assembly,_chromosome:_1	AUGUSTUS	CDS	20845121	20846409	1	+	2	ID=g935.t1.CDS2;Parent=g935.t1;
OY101440.1_Gymnocheta_viridis_genome_assembly,_chromosome:_1	AUGUSTUS	exon	20845121	20846409	.	+	.	ID=g935.t1.exon2;Parent=g935.t1;
OY101440.1_Gymnocheta_viridis_genome_assembly,_chromosome:_1	AUGUSTUS	stop_codon	20846407	20846409	.	+	0	ID=g935.t1.stop1;Parent=g935.t1;
OY101440.1_Gymnocheta_viridis_genome_assembly,_chromosome:_1	AUGUSTUS	gene	20850492	20850986	.	-	.	ID=g936;
OY101440.1_Gymnocheta_viridis_genome_assembly,_chromosome:_1	AUGUSTUS	mRNA	20850492	20850986	1	-	.	ID=g936.t1;Parent=g936;
OY101440.1_Gymnocheta_viridis_genome_assembly,_chromosome:_1	AUGUSTUS	stop_codon	20850492	20850494	.	-	0	ID=g936.t1.stop1;Parent=g936.t1;
OY101440.1_Gymnocheta_viridis_genome_assembly,_chromosome:_1	AUGUSTUS	CDS	20850492	20850877	1	-	2	ID=g936.t1.CDS1;Parent=g936.t1;
OY101440.1_Gymnocheta_viridis_genome_assembly,_chromosome:_1	AUGUSTUS	exon	20850492	20850877	.	-	.	ID=g936.t1.exon1;Parent=g936.t1;
OY101440.1_Gymnocheta_viridis_genome_assembly,_chromosome:_1	AUGUSTUS	intron	20850878	20850952	1	-	.	ID=g936.t1.intron1;Parent=g936.t1;
OY101440.1_Gymnocheta_viridis_genome_assembly,_chromosome:_1	AUGUSTUS	CDS	20850953	20850986	1	-	0	ID=g936.t1.CDS2;Parent=g936.t1;
OY101440.1_Gymnocheta_viridis_genome_assembly,_chromosome:_1	AUGUSTUS	exon	20850953	20850986	.	-	.	ID=g936.t1.exon2;Parent=g936.t1;
OY101440.1_Gymnocheta_viridis_genome_assembly,_chromosome:_1	AUGUSTUS	start_codon	20850984	20850986	.	-	0	ID=g936.t1.start1;Parent=g936.t1;
OY101440.1_Gymnocheta_viridis_genome_assembly,_chromosome:_1	AUGUSTUS	gene	20861289	20867684	.	+	.	ID=g937;
OY101440.1_Gymnocheta_viridis_genome_assembly,_chromosome:_1	AUGUSTUS	mRNA	20861289	20867684	1	+	.	ID=g937.t1;Parent=g937;
OY101440.1_Gymnocheta_viridis_genome_assembly,_chromosome:_1	AUGUSTUS	start_codon	20861289	20861291	.	+	0	ID=g937.t1.start1;Parent=g937.t1;
OY101440.1_Gymnocheta_viridis_genome_assembly,_chromosome:_1	AUGUSTUS	CDS	20861289	20867684	1	+	0	ID=g937.t1.CDS1;Parent=g937.t1;
OY101440.1_Gymnocheta_viridis_genome_assembly,_chromosome:_1	AUGUSTUS	exon	20861289	20867684	.	+	.	ID=g937.t1.exon1;Parent=g937.t1;
OY101440.1_Gymnocheta_viridis_genome_assembly,_chromosome:_1	AUGUSTUS	stop_codon	20867682	20867684	.	+	0	ID=g937.t1.stop1;Parent=g937.t1;
OY101440.1_Gymnocheta_viridis_genome_assembly,_chromosome:_1	AUGUSTUS	gene	20870432	20871658	.	+	.	ID=g938;
OY101440.1_Gymnocheta_viridis_genome_assembly,_chromosome:_1	AUGUSTUS	mRNA	20870432	20871658	1	+	.	ID=g938.t1;Parent=g938;
OY101440.1_Gymnocheta_viridis_genome_assembly,_chromosome:_1	AUGUSTUS	start_codon	20870432	20870434	.	+	0	ID=g938.t1.start1;Parent=g938.t1;
OY101440.1_Gymnocheta_viridis_genome_assembly,_chromosome:_1	AUGUSTUS	CDS	20870432	20871428	1	+	0	ID=g938.t1.CDS1;Parent=g938.t1;
OY101440.1_Gymnocheta_viridis_genome_assembly,_chromosome:_1	AUGUSTUS	exon	20870432	20871428	.	+	.	ID=g938.t1.exon1;Parent=g938.t1;
OY101440.1_Gymnocheta_viridis_genome_assembly,_chromosome:_1	AUGUSTUS	intron	20871429	20871494	1	+	.	ID=g938.t1.intron1;Parent=g938.t1;
OY101440.1_Gymnocheta_viridis_genome_assembly,_chromosome:_1	AUGUSTUS	CDS	20871495	20871658	1	+	2	ID=g938.t1.CDS2;Parent=g938.t1;
OY101440.1_Gymnocheta_viridis_genome_assembly,_chromosome:_1	AUGUSTUS	exon	20871495	20871658	.	+	.	ID=g938.t1.exon2;Parent=g938.t1;
OY101440.1_Gymnocheta_viridis_genome_assembly,_chromosome:_1	AUGUSTUS	stop_codon	20871656	20871658	.	+	0	ID=g938.t1.stop1;Parent=g938.t1;
OY101440.1_Gymnocheta_viridis_genome_assembly,_chromosome:_1	AUGUSTUS	gene	20874154	20874760	.	+	.	ID=g939;
OY101440.1_Gymnocheta_viridis_genome_assembly,_chromosome:_1	AUGUSTUS	mRNA	20874154	20874760	1	+	.	ID=g939.t1;Parent=g939;
OY101440.1_Gymnocheta_viridis_genome_assembly,_chromosome:_1	AUGUSTUS	start_codon	20874154	20874156	.	+	0	ID=g939.t1.start1;Parent=g939.t1;
OY101440.1_Gymnocheta_viridis_genome_assembly,_chromosome:_1	AUGUSTUS	CDS	20874154	20874298	1	+	0	ID=g939.t1.CDS1;Parent=g939.t1;
OY101440.1_Gymnocheta_viridis_genome_assembly,_chromosome:_1	AUGUSTUS	exon	20874154	20874298	.	+	.	ID=g939.t1.exon1;Parent=g939.t1;
OY101440.1_Gymnocheta_viridis_genome_assembly,_chromosome:_1	AUGUSTUS	intron	20874299	20874358	1	+	.	ID=g939.t1.intron1;Parent=g939.t1;
OY101440.1_Gymnocheta_viridis_genome_assembly,_chromosome:_1	AUGUSTUS	CDS	20874359	20874440	1	+	2	ID=g939.t1.CDS2;Parent=g939.t1;
OY101440.1_Gymnocheta_viridis_genome_assembly,_chromosome:_1	AUGUSTUS	exon	20874359	20874440	.	+	.	ID=g939.t1.exon2;Parent=g939.t1;
OY101440.1_Gymnocheta_viridis_genome_assembly,_chromosome:_1	AUGUSTUS	intron	20874441	20874606	1	+	.	ID=g939.t1.intron2;Parent=g939.t1;
OY101440.1_Gymnocheta_viridis_genome_assembly,_chromosome:_1	AUGUSTUS	CDS	20874607	20874760	1	+	1	ID=g939.t1.CDS3;Parent=g939.t1;
OY101440.1_Gymnocheta_viridis_genome_assembly,_chromosome:_1	AUGUSTUS	exon	20874607	20874760	.	+	.	ID=g939.t1.exon3;Parent=g939.t1;
OY101440.1_Gymnocheta_viridis_genome_assembly,_chromosome:_1	AUGUSTUS	stop_codon	20874758	20874760	.	+	0	ID=g939.t1.stop1;Parent=g939.t1;
OY101440.1_Gymnocheta_viridis_genome_assembly,_chromosome:_1	AUGUSTUS	gene	20874937	20877585	.	-	.	ID=g940;
OY101440.1_Gymnocheta_viridis_genome_assembly,_chromosome:_1	AUGUSTUS	mRNA	20874937	20877585	1	-	.	ID=g940.t1;Parent=g940;
OY101440.1_Gymnocheta_viridis_genome_assembly,_chromosome:_1	AUGUSTUS	stop_codon	20874937	20874939	.	-	0	ID=g940.t1.stop1;Parent=g940.t1;
OY101440.1_Gymnocheta_viridis_genome_assembly,_chromosome:_1	AUGUSTUS	CDS	20874937	20875566	1	-	0	ID=g940.t1.CDS1;Parent=g940.t1;
OY101440.1_Gymnocheta_viridis_genome_assembly,_chromosome:_1	AUGUSTUS	exon	20874937	20875566	.	-	.	ID=g940.t1.exon1;Parent=g940.t1;
OY101440.1_Gymnocheta_viridis_genome_assembly,_chromosome:_1	AUGUSTUS	intron	20875567	20875800	1	-	.	ID=g940.t1.intron1;Parent=g940.t1;
OY101440.1_Gymnocheta_viridis_genome_assembly,_chromosome:_1	AUGUSTUS	CDS	20875801	20875921	1	-	1	ID=g940.t1.CDS2;Parent=g940.t1;
OY101440.1_Gymnocheta_viridis_genome_assembly,_chromosome:_1	AUGUSTUS	exon	20875801	20875921	.	-	.	ID=g940.t1.exon2;Parent=g940.t1;
OY101440.1_Gymnocheta_viridis_genome_assembly,_chromosome:_1	AUGUSTUS	intron	20875922	20875975	1	-	.	ID=g940.t1.intron2;Parent=g940.t1;
OY101440.1_Gymnocheta_viridis_genome_assembly,_chromosome:_1	AUGUSTUS	CDS	20875976	20876094	1	-	0	ID=g940.t1.CDS3;Parent=g940.t1;
OY101440.1_Gymnocheta_viridis_genome_assembly,_chromosome:_1	AUGUSTUS	exon	20875976	20876094	.	-	.	ID=g940.t1.exon3;Parent=g940.t1;
OY101440.1_Gymnocheta_viridis_genome_assembly,_chromosome:_1	AUGUSTUS	intron	20876095	20876155	1	-	.	ID=g940.t1.intron3;Parent=g940.t1;
OY101440.1_Gymnocheta_viridis_genome_assembly,_chromosome:_1	AUGUSTUS	CDS	20876156	20876311	1	-	0	ID=g940.t1.CDS4;Parent=g940.t1;
OY101440.1_Gymnocheta_viridis_genome_assembly,_chromosome:_1	AUGUSTUS	exon	20876156	20876311	.	-	.	ID=g940.t1.exon4;Parent=g940.t1;
OY101440.1_Gymnocheta_viridis_genome_assembly,_chromosome:_1	AUGUSTUS	intron	20876312	20876572	1	-	.	ID=g940.t1.intron4;Parent=g940.t1;
OY101440.1_Gymnocheta_viridis_genome_assembly,_chromosome:_1	AUGUSTUS	CDS	20876573	20876788	1	-	0	ID=g940.t1.CDS5;Parent=g940.t1;
OY101440.1_Gymnocheta_viridis_genome_assembly,_chromosome:_1	AUGUSTUS	exon	20876573	20876788	.	-	.	ID=g940.t1.exon5;Parent=g940.t1;
OY101440.1_Gymnocheta_viridis_genome_assembly,_chromosome:_1	AUGUSTUS	intron	20876789	20876841	1	-	.	ID=g940.t1.intron5;Parent=g940.t1;
OY101440.1_Gymnocheta_viridis_genome_assembly,_chromosome:_1	AUGUSTUS	CDS	20876842	20877585	1	-	0	ID=g940.t1.CDS6;Parent=g940.t1;
OY101440.1_Gymnocheta_viridis_genome_assembly,_chromosome:_1	AUGUSTUS	exon	20876842	20877585	.	-	.	ID=g940.t1.exon6;Parent=g940.t1;
OY101440.1_Gymnocheta_viridis_genome_assembly,_chromosome:_1	AUGUSTUS	start_codon	20877583	20877585	.	-	0	ID=g940.t1.start1;Parent=g940.t1;
OY101440.1_Gymnocheta_viridis_genome_assembly,_chromosome:_1	AUGUSTUS	gene	20881098	20889255	.	-	.	ID=g941;
OY101440.1_Gymnocheta_viridis_genome_assembly,_chromosome:_1	AUGUSTUS	mRNA	20881098	20889255	0.97	-	.	ID=g941.t1;Parent=g941;
OY101440.1_Gymnocheta_viridis_genome_assembly,_chromosome:_1	AUGUSTUS	stop_codon	20881098	20881100	.	-	0	ID=g941.t1.stop1;Parent=g941.t1;
OY101440.1_Gymnocheta_viridis_genome_assembly,_chromosome:_1	AUGUSTUS	CDS	20881098	20884213	0.97	-	2	ID=g941.t1.CDS1;Parent=g941.t1;
OY101440.1_Gymnocheta_viridis_genome_assembly,_chromosome:_1	AUGUSTUS	exon	20881098	20884213	.	-	.	ID=g941.t1.exon1;Parent=g941.t1;
OY101440.1_Gymnocheta_viridis_genome_assembly,_chromosome:_1	AUGUSTUS	intron	20884214	20889191	1	-	.	ID=g941.t1.intron1;Parent=g941.t1;
OY101440.1_Gymnocheta_viridis_genome_assembly,_chromosome:_1	AUGUSTUS	CDS	20889192	20889255	1	-	0	ID=g941.t1.CDS2;Parent=g941.t1;
OY101440.1_Gymnocheta_viridis_genome_assembly,_chromosome:_1	AUGUSTUS	exon	20889192	20889255	.	-	.	ID=g941.t1.exon2;Parent=g941.t1;
OY101440.1_Gymnocheta_viridis_genome_assembly,_chromosome:_1	AUGUSTUS	start_codon	20889253	20889255	.	-	0	ID=g941.t1.start1;Parent=g941.t1;
OY101440.1_Gymnocheta_viridis_genome_assembly,_chromosome:_1	AUGUSTUS	gene	20906638	20921756	.	-	.	ID=g942;
OY101440.1_Gymnocheta_viridis_genome_assembly,_chromosome:_1	AUGUSTUS	mRNA	20906638	20921756	0.72	-	.	ID=g942.t1;Parent=g942;
OY101440.1_Gymnocheta_viridis_genome_assembly,_chromosome:_1	AUGUSTUS	stop_codon	20906638	20906640	.	-	0	ID=g942.t1.stop1;Parent=g942.t1;
OY101440.1_Gymnocheta_viridis_genome_assembly,_chromosome:_1	AUGUSTUS	CDS	20906638	20906740	1	-	1	ID=g942.t1.CDS1;Parent=g942.t1;
OY101440.1_Gymnocheta_viridis_genome_assembly,_chromosome:_1	AUGUSTUS	exon	20906638	20906740	.	-	.	ID=g942.t1.exon1;Parent=g942.t1;
OY101440.1_Gymnocheta_viridis_genome_assembly,_chromosome:_1	AUGUSTUS	intron	20906741	20906813	1	-	.	ID=g942.t1.intron1;Parent=g942.t1;
OY101440.1_Gymnocheta_viridis_genome_assembly,_chromosome:_1	AUGUSTUS	CDS	20906814	20907076	1	-	0	ID=g942.t1.CDS2;Parent=g942.t1;
OY101440.1_Gymnocheta_viridis_genome_assembly,_chromosome:_1	AUGUSTUS	exon	20906814	20907076	.	-	.	ID=g942.t1.exon2;Parent=g942.t1;
OY101440.1_Gymnocheta_viridis_genome_assembly,_chromosome:_1	AUGUSTUS	intron	20907077	20911008	1	-	.	ID=g942.t1.intron2;Parent=g942.t1;
OY101440.1_Gymnocheta_viridis_genome_assembly,_chromosome:_1	AUGUSTUS	CDS	20911009	20911332	1	-	0	ID=g942.t1.CDS3;Parent=g942.t1;
OY101440.1_Gymnocheta_viridis_genome_assembly,_chromosome:_1	AUGUSTUS	exon	20911009	20911332	.	-	.	ID=g942.t1.exon3;Parent=g942.t1;
OY101440.1_Gymnocheta_viridis_genome_assembly,_chromosome:_1	AUGUSTUS	intron	20911333	20911399	1	-	.	ID=g942.t1.intron3;Parent=g942.t1;
OY101440.1_Gymnocheta_viridis_genome_assembly,_chromosome:_1	AUGUSTUS	CDS	20911400	20911689	1	-	2	ID=g942.t1.CDS4;Parent=g942.t1;
OY101440.1_Gymnocheta_viridis_genome_assembly,_chromosome:_1	AUGUSTUS	exon	20911400	20911689	.	-	.	ID=g942.t1.exon4;Parent=g942.t1;
OY101440.1_Gymnocheta_viridis_genome_assembly,_chromosome:_1	AUGUSTUS	intron	20911690	20911747	1	-	.	ID=g942.t1.intron4;Parent=g942.t1;
OY101440.1_Gymnocheta_viridis_genome_assembly,_chromosome:_1	AUGUSTUS	CDS	20911748	20912183	1	-	0	ID=g942.t1.CDS5;Parent=g942.t1;
OY101440.1_Gymnocheta_viridis_genome_assembly,_chromosome:_1	AUGUSTUS	exon	20911748	20912183	.	-	.	ID=g942.t1.exon5;Parent=g942.t1;
OY101440.1_Gymnocheta_viridis_genome_assembly,_chromosome:_1	AUGUSTUS	intron	20912184	20912244	1	-	.	ID=g942.t1.intron5;Parent=g942.t1;
OY101440.1_Gymnocheta_viridis_genome_assembly,_chromosome:_1	AUGUSTUS	CDS	20912245	20912381	1	-	2	ID=g942.t1.CDS6;Parent=g942.t1;
OY101440.1_Gymnocheta_viridis_genome_assembly,_chromosome:_1	AUGUSTUS	exon	20912245	20912381	.	-	.	ID=g942.t1.exon6;Parent=g942.t1;
OY101440.1_Gymnocheta_viridis_genome_assembly,_chromosome:_1	AUGUSTUS	intron	20912382	20912450	1	-	.	ID=g942.t1.intron6;Parent=g942.t1;
OY101440.1_Gymnocheta_viridis_genome_assembly,_chromosome:_1	AUGUSTUS	CDS	20912451	20912649	1	-	0	ID=g942.t1.CDS7;Parent=g942.t1;
OY101440.1_Gymnocheta_viridis_genome_assembly,_chromosome:_1	AUGUSTUS	exon	20912451	20912649	.	-	.	ID=g942.t1.exon7;Parent=g942.t1;
OY101440.1_Gymnocheta_viridis_genome_assembly,_chromosome:_1	AUGUSTUS	intron	20912650	20912713	1	-	.	ID=g942.t1.intron7;Parent=g942.t1;
OY101440.1_Gymnocheta_viridis_genome_assembly,_chromosome:_1	AUGUSTUS	CDS	20912714	20913663	0.97	-	2	ID=g942.t1.CDS8;Parent=g942.t1;
OY101440.1_Gymnocheta_viridis_genome_assembly,_chromosome:_1	AUGUSTUS	exon	20912714	20913663	.	-	.	ID=g942.t1.exon8;Parent=g942.t1;
OY101440.1_Gymnocheta_viridis_genome_assembly,_chromosome:_1	AUGUSTUS	intron	20913664	20921617	0.74	-	.	ID=g942.t1.intron8;Parent=g942.t1;
OY101440.1_Gymnocheta_viridis_genome_assembly,_chromosome:_1	AUGUSTUS	CDS	20921618	20921756	0.72	-	0	ID=g942.t1.CDS9;Parent=g942.t1;
OY101440.1_Gymnocheta_viridis_genome_assembly,_chromosome:_1	AUGUSTUS	exon	20921618	20921756	.	-	.	ID=g942.t1.exon9;Parent=g942.t1;
OY101440.1_Gymnocheta_viridis_genome_assembly,_chromosome:_1	AUGUSTUS	start_codon	20921754	20921756	.	-	0	ID=g942.t1.start1;Parent=g942.t1;
OY101440.1_Gymnocheta_viridis_genome_assembly,_chromosome:_1	AUGUSTUS	gene	20946221	20947145	.	-	.	ID=g943;
OY101440.1_Gymnocheta_viridis_genome_assembly,_chromosome:_1	AUGUSTUS	mRNA	20946221	20947145	0.97	-	.	ID=g943.t1;Parent=g943;
OY101440.1_Gymnocheta_viridis_genome_assembly,_chromosome:_1	AUGUSTUS	stop_codon	20946221	20946223	.	-	0	ID=g943.t1.stop1;Parent=g943.t1;
OY101440.1_Gymnocheta_viridis_genome_assembly,_chromosome:_1	AUGUSTUS	CDS	20946221	20946375	0.97	-	2	ID=g943.t1.CDS1;Parent=g943.t1;
OY101440.1_Gymnocheta_viridis_genome_assembly,_chromosome:_1	AUGUSTUS	exon	20946221	20946375	.	-	.	ID=g943.t1.exon1;Parent=g943.t1;
OY101440.1_Gymnocheta_viridis_genome_assembly,_chromosome:_1	AUGUSTUS	intron	20946376	20947069	1	-	.	ID=g943.t1.intron1;Parent=g943.t1;
OY101440.1_Gymnocheta_viridis_genome_assembly,_chromosome:_1	AUGUSTUS	CDS	20947070	20947145	1	-	0	ID=g943.t1.CDS2;Parent=g943.t1;
OY101440.1_Gymnocheta_viridis_genome_assembly,_chromosome:_1	AUGUSTUS	exon	20947070	20947145	.	-	.	ID=g943.t1.exon2;Parent=g943.t1;
OY101440.1_Gymnocheta_viridis_genome_assembly,_chromosome:_1	AUGUSTUS	start_codon	20947143	20947145	.	-	0	ID=g943.t1.start1;Parent=g943.t1;
OY101440.1_Gymnocheta_viridis_genome_assembly,_chromosome:_1	AUGUSTUS	gene	20995058	20996143	.	+	.	ID=g944;
OY101440.1_Gymnocheta_viridis_genome_assembly,_chromosome:_1	AUGUSTUS	mRNA	20995058	20996143	1	+	.	ID=g944.t1;Parent=g944;
OY101440.1_Gymnocheta_viridis_genome_assembly,_chromosome:_1	AUGUSTUS	start_codon	20995058	20995060	.	+	0	ID=g944.t1.start1;Parent=g944.t1;
OY101440.1_Gymnocheta_viridis_genome_assembly,_chromosome:_1	AUGUSTUS	CDS	20995058	20996143	1	+	0	ID=g944.t1.CDS1;Parent=g944.t1;
OY101440.1_Gymnocheta_viridis_genome_assembly,_chromosome:_1	AUGUSTUS	exon	20995058	20996143	.	+	.	ID=g944.t1.exon1;Parent=g944.t1;
OY101440.1_Gymnocheta_viridis_genome_assembly,_chromosome:_1	AUGUSTUS	stop_codon	20996141	20996143	.	+	0	ID=g944.t1.stop1;Parent=g944.t1;
OY101440.1_Gymnocheta_viridis_genome_assembly,_chromosome:_1	AUGUSTUS	gene	21025121	21026001	.	-	.	ID=g945;
OY101440.1_Gymnocheta_viridis_genome_assembly,_chromosome:_1	AUGUSTUS	mRNA	21025121	21026001	1	-	.	ID=g945.t1;Parent=g945;
OY101440.1_Gymnocheta_viridis_genome_assembly,_chromosome:_1	AUGUSTUS	stop_codon	21025121	21025123	.	-	0	ID=g945.t1.stop1;Parent=g945.t1;
OY101440.1_Gymnocheta_viridis_genome_assembly,_chromosome:_1	AUGUSTUS	CDS	21025121	21025649	1	-	1	ID=g945.t1.CDS1;Parent=g945.t1;
OY101440.1_Gymnocheta_viridis_genome_assembly,_chromosome:_1	AUGUSTUS	exon	21025121	21025649	.	-	.	ID=g945.t1.exon1;Parent=g945.t1;
OY101440.1_Gymnocheta_viridis_genome_assembly,_chromosome:_1	AUGUSTUS	intron	21025650	21025705	1	-	.	ID=g945.t1.intron1;Parent=g945.t1;
OY101440.1_Gymnocheta_viridis_genome_assembly,_chromosome:_1	AUGUSTUS	CDS	21025706	21026001	1	-	0	ID=g945.t1.CDS2;Parent=g945.t1;
OY101440.1_Gymnocheta_viridis_genome_assembly,_chromosome:_1	AUGUSTUS	exon	21025706	21026001	.	-	.	ID=g945.t1.exon2;Parent=g945.t1;
OY101440.1_Gymnocheta_viridis_genome_assembly,_chromosome:_1	AUGUSTUS	start_codon	21025999	21026001	.	-	0	ID=g945.t1.start1;Parent=g945.t1;
OY101440.1_Gymnocheta_viridis_genome_assembly,_chromosome:_1	AUGUSTUS	gene	21037468	21057425	.	+	.	ID=g946;
OY101440.1_Gymnocheta_viridis_genome_assembly,_chromosome:_1	AUGUSTUS	mRNA	21037468	21057425	0.42	+	.	ID=g946.t1;Parent=g946;
OY101440.1_Gymnocheta_viridis_genome_assembly,_chromosome:_1	AUGUSTUS	start_codon	21037468	21037470	.	+	0	ID=g946.t1.start1;Parent=g946.t1;
OY101440.1_Gymnocheta_viridis_genome_assembly,_chromosome:_1	AUGUSTUS	CDS	21037468	21037495	0.42	+	0	ID=g946.t1.CDS1;Parent=g946.t1;
OY101440.1_Gymnocheta_viridis_genome_assembly,_chromosome:_1	AUGUSTUS	exon	21037468	21037495	.	+	.	ID=g946.t1.exon1;Parent=g946.t1;
OY101440.1_Gymnocheta_viridis_genome_assembly,_chromosome:_1	AUGUSTUS	intron	21037496	21051373	0.42	+	.	ID=g946.t1.intron1;Parent=g946.t1;
OY101440.1_Gymnocheta_viridis_genome_assembly,_chromosome:_1	AUGUSTUS	CDS	21051374	21051799	1	+	2	ID=g946.t1.CDS2;Parent=g946.t1;
OY101440.1_Gymnocheta_viridis_genome_assembly,_chromosome:_1	AUGUSTUS	exon	21051374	21051799	.	+	.	ID=g946.t1.exon2;Parent=g946.t1;
OY101440.1_Gymnocheta_viridis_genome_assembly,_chromosome:_1	AUGUSTUS	intron	21051800	21052970	1	+	.	ID=g946.t1.intron2;Parent=g946.t1;
OY101440.1_Gymnocheta_viridis_genome_assembly,_chromosome:_1	AUGUSTUS	CDS	21052971	21053084	1	+	2	ID=g946.t1.CDS3;Parent=g946.t1;
OY101440.1_Gymnocheta_viridis_genome_assembly,_chromosome:_1	AUGUSTUS	exon	21052971	21053084	.	+	.	ID=g946.t1.exon3;Parent=g946.t1;
OY101440.1_Gymnocheta_viridis_genome_assembly,_chromosome:_1	AUGUSTUS	intron	21053085	21053700	1	+	.	ID=g946.t1.intron3;Parent=g946.t1;
OY101440.1_Gymnocheta_viridis_genome_assembly,_chromosome:_1	AUGUSTUS	CDS	21053701	21053832	1	+	2	ID=g946.t1.CDS4;Parent=g946.t1;
OY101440.1_Gymnocheta_viridis_genome_assembly,_chromosome:_1	AUGUSTUS	exon	21053701	21053832	.	+	.	ID=g946.t1.exon4;Parent=g946.t1;
OY101440.1_Gymnocheta_viridis_genome_assembly,_chromosome:_1	AUGUSTUS	intron	21053833	21057264	1	+	.	ID=g946.t1.intron4;Parent=g946.t1;
OY101440.1_Gymnocheta_viridis_genome_assembly,_chromosome:_1	AUGUSTUS	CDS	21057265	21057425	1	+	2	ID=g946.t1.CDS5;Parent=g946.t1;
OY101440.1_Gymnocheta_viridis_genome_assembly,_chromosome:_1	AUGUSTUS	exon	21057265	21057425	.	+	.	ID=g946.t1.exon5;Parent=g946.t1;
OY101440.1_Gymnocheta_viridis_genome_assembly,_chromosome:_1	AUGUSTUS	stop_codon	21057423	21057425	.	+	0	ID=g946.t1.stop1;Parent=g946.t1;
OY101440.1_Gymnocheta_viridis_genome_assembly,_chromosome:_1	GeneMark.hmm3	mRNA	21051451	21057425	.	+	.	ID=g946.t2;Parent=g946;
OY101440.1_Gymnocheta_viridis_genome_assembly,_chromosome:_1	GeneMark.hmm3	start_codon	21051451	21051453	.	+	0	ID=g946.t2.start1;Parent=g946.t2;
OY101440.1_Gymnocheta_viridis_genome_assembly,_chromosome:_1	GeneMark.hmm3	CDS	21051451	21051799	.	+	0	ID=g946.t2.CDS1;Parent=g946.t2;
OY101440.1_Gymnocheta_viridis_genome_assembly,_chromosome:_1	GeneMark.hmm3	exon	21051451	21051799	0	+	.	ID=g946.t2.exon1;Parent=g946.t2;
OY101440.1_Gymnocheta_viridis_genome_assembly,_chromosome:_1	GeneMark.hmm3	intron	21051800	21052970	.	+	2	ID=g946.t2.intron1;Parent=g946.t2;
OY101440.1_Gymnocheta_viridis_genome_assembly,_chromosome:_1	GeneMark.hmm3	CDS	21052971	21053084	.	+	2	ID=g946.t2.CDS2;Parent=g946.t2;
OY101440.1_Gymnocheta_viridis_genome_assembly,_chromosome:_1	GeneMark.hmm3	exon	21052971	21053084	0	+	.	ID=g946.t2.exon2;Parent=g946.t2;
OY101440.1_Gymnocheta_viridis_genome_assembly,_chromosome:_1	GeneMark.hmm3	intron	21053085	21053700	.	+	2	ID=g946.t2.intron2;Parent=g946.t2;
OY101440.1_Gymnocheta_viridis_genome_assembly,_chromosome:_1	GeneMark.hmm3	CDS	21053701	21053832	.	+	2	ID=g946.t2.CDS3;Parent=g946.t2;
OY101440.1_Gymnocheta_viridis_genome_assembly,_chromosome:_1	GeneMark.hmm3	exon	21053701	21053832	0	+	.	ID=g946.t2.exon3;Parent=g946.t2;
OY101440.1_Gymnocheta_viridis_genome_assembly,_chromosome:_1	GeneMark.hmm3	intron	21053833	21057264	.	+	2	ID=g946.t2.intron3;Parent=g946.t2;
OY101440.1_Gymnocheta_viridis_genome_assembly,_chromosome:_1	GeneMark.hmm3	CDS	21057265	21057425	.	+	2	ID=g946.t2.CDS4;Parent=g946.t2;
OY101440.1_Gymnocheta_viridis_genome_assembly,_chromosome:_1	GeneMark.hmm3	exon	21057265	21057425	0	+	.	ID=g946.t2.exon4;Parent=g946.t2;
OY101440.1_Gymnocheta_viridis_genome_assembly,_chromosome:_1	GeneMark.hmm3	stop_codon	21057423	21057425	.	+	0	ID=g946.t2.stop1;Parent=g946.t2;
OY101440.1_Gymnocheta_viridis_genome_assembly,_chromosome:_1	AUGUSTUS	gene	21062946	21072225	.	+	.	ID=g947;
OY101440.1_Gymnocheta_viridis_genome_assembly,_chromosome:_1	AUGUSTUS	mRNA	21062946	21072225	0.56	+	.	ID=g947.t1;Parent=g947;
OY101440.1_Gymnocheta_viridis_genome_assembly,_chromosome:_1	AUGUSTUS	start_codon	21062946	21062948	.	+	0	ID=g947.t1.start1;Parent=g947.t1;
OY101440.1_Gymnocheta_viridis_genome_assembly,_chromosome:_1	AUGUSTUS	CDS	21062946	21062994	0.56	+	0	ID=g947.t1.CDS1;Parent=g947.t1;
OY101440.1_Gymnocheta_viridis_genome_assembly,_chromosome:_1	AUGUSTUS	exon	21062946	21062994	.	+	.	ID=g947.t1.exon1;Parent=g947.t1;
OY101440.1_Gymnocheta_viridis_genome_assembly,_chromosome:_1	AUGUSTUS	intron	21062995	21067681	0.56	+	.	ID=g947.t1.intron1;Parent=g947.t1;
OY101440.1_Gymnocheta_viridis_genome_assembly,_chromosome:_1	AUGUSTUS	CDS	21067682	21068170	1	+	2	ID=g947.t1.CDS2;Parent=g947.t1;
OY101440.1_Gymnocheta_viridis_genome_assembly,_chromosome:_1	AUGUSTUS	exon	21067682	21068170	.	+	.	ID=g947.t1.exon2;Parent=g947.t1;
OY101440.1_Gymnocheta_viridis_genome_assembly,_chromosome:_1	AUGUSTUS	intron	21068171	21072007	1	+	.	ID=g947.t1.intron2;Parent=g947.t1;
OY101440.1_Gymnocheta_viridis_genome_assembly,_chromosome:_1	AUGUSTUS	CDS	21072008	21072225	1	+	2	ID=g947.t1.CDS3;Parent=g947.t1;
OY101440.1_Gymnocheta_viridis_genome_assembly,_chromosome:_1	AUGUSTUS	exon	21072008	21072225	.	+	.	ID=g947.t1.exon3;Parent=g947.t1;
OY101440.1_Gymnocheta_viridis_genome_assembly,_chromosome:_1	AUGUSTUS	stop_codon	21072223	21072225	.	+	0	ID=g947.t1.stop1;Parent=g947.t1;
OY101440.1_Gymnocheta_viridis_genome_assembly,_chromosome:_1	AUGUSTUS	gene	21162566	21174420	.	-	.	ID=g948;
OY101440.1_Gymnocheta_viridis_genome_assembly,_chromosome:_1	AUGUSTUS	mRNA	21162566	21174420	0.36	-	.	ID=g948.t1;Parent=g948;
OY101440.1_Gymnocheta_viridis_genome_assembly,_chromosome:_1	AUGUSTUS	stop_codon	21162566	21162568	.	-	0	ID=g948.t1.stop1;Parent=g948.t1;
OY101440.1_Gymnocheta_viridis_genome_assembly,_chromosome:_1	AUGUSTUS	CDS	21162566	21163999	1	-	0	ID=g948.t1.CDS1;Parent=g948.t1;
OY101440.1_Gymnocheta_viridis_genome_assembly,_chromosome:_1	AUGUSTUS	exon	21162566	21163999	.	-	.	ID=g948.t1.exon1;Parent=g948.t1;
OY101440.1_Gymnocheta_viridis_genome_assembly,_chromosome:_1	AUGUSTUS	intron	21164000	21166486	0.69	-	.	ID=g948.t1.intron1;Parent=g948.t1;
OY101440.1_Gymnocheta_viridis_genome_assembly,_chromosome:_1	AUGUSTUS	CDS	21166487	21166611	0.69	-	2	ID=g948.t1.CDS2;Parent=g948.t1;
OY101440.1_Gymnocheta_viridis_genome_assembly,_chromosome:_1	AUGUSTUS	exon	21166487	21166611	.	-	.	ID=g948.t1.exon2;Parent=g948.t1;
OY101440.1_Gymnocheta_viridis_genome_assembly,_chromosome:_1	AUGUSTUS	intron	21166612	21167452	0.51	-	.	ID=g948.t1.intron2;Parent=g948.t1;
OY101440.1_Gymnocheta_viridis_genome_assembly,_chromosome:_1	AUGUSTUS	CDS	21167453	21168080	0.51	-	0	ID=g948.t1.CDS3;Parent=g948.t1;
OY101440.1_Gymnocheta_viridis_genome_assembly,_chromosome:_1	AUGUSTUS	exon	21167453	21168080	.	-	.	ID=g948.t1.exon3;Parent=g948.t1;
OY101440.1_Gymnocheta_viridis_genome_assembly,_chromosome:_1	AUGUSTUS	intron	21168081	21168566	1	-	.	ID=g948.t1.intron3;Parent=g948.t1;
OY101440.1_Gymnocheta_viridis_genome_assembly,_chromosome:_1	AUGUSTUS	CDS	21168567	21168677	1	-	0	ID=g948.t1.CDS4;Parent=g948.t1;
OY101440.1_Gymnocheta_viridis_genome_assembly,_chromosome:_1	AUGUSTUS	exon	21168567	21168677	.	-	.	ID=g948.t1.exon4;Parent=g948.t1;
OY101440.1_Gymnocheta_viridis_genome_assembly,_chromosome:_1	AUGUSTUS	intron	21168678	21168797	1	-	.	ID=g948.t1.intron4;Parent=g948.t1;
OY101440.1_Gymnocheta_viridis_genome_assembly,_chromosome:_1	AUGUSTUS	CDS	21168798	21168926	1	-	0	ID=g948.t1.CDS5;Parent=g948.t1;
OY101440.1_Gymnocheta_viridis_genome_assembly,_chromosome:_1	AUGUSTUS	exon	21168798	21168926	.	-	.	ID=g948.t1.exon5;Parent=g948.t1;
OY101440.1_Gymnocheta_viridis_genome_assembly,_chromosome:_1	AUGUSTUS	intron	21168927	21169010	1	-	.	ID=g948.t1.intron5;Parent=g948.t1;
OY101440.1_Gymnocheta_viridis_genome_assembly,_chromosome:_1	AUGUSTUS	CDS	21169011	21169247	1	-	0	ID=g948.t1.CDS6;Parent=g948.t1;
OY101440.1_Gymnocheta_viridis_genome_assembly,_chromosome:_1	AUGUSTUS	exon	21169011	21169247	.	-	.	ID=g948.t1.exon6;Parent=g948.t1;
OY101440.1_Gymnocheta_viridis_genome_assembly,_chromosome:_1	AUGUSTUS	intron	21169248	21173767	1	-	.	ID=g948.t1.intron6;Parent=g948.t1;
OY101440.1_Gymnocheta_viridis_genome_assembly,_chromosome:_1	AUGUSTUS	CDS	21173768	21174032	1	-	1	ID=g948.t1.CDS7;Parent=g948.t1;
OY101440.1_Gymnocheta_viridis_genome_assembly,_chromosome:_1	AUGUSTUS	exon	21173768	21174032	.	-	.	ID=g948.t1.exon7;Parent=g948.t1;
OY101440.1_Gymnocheta_viridis_genome_assembly,_chromosome:_1	AUGUSTUS	intron	21174033	21174102	1	-	.	ID=g948.t1.intron7;Parent=g948.t1;
OY101440.1_Gymnocheta_viridis_genome_assembly,_chromosome:_1	AUGUSTUS	CDS	21174103	21174187	1	-	2	ID=g948.t1.CDS8;Parent=g948.t1;
OY101440.1_Gymnocheta_viridis_genome_assembly,_chromosome:_1	AUGUSTUS	exon	21174103	21174187	.	-	.	ID=g948.t1.exon8;Parent=g948.t1;
OY101440.1_Gymnocheta_viridis_genome_assembly,_chromosome:_1	AUGUSTUS	intron	21174188	21174389	1	-	.	ID=g948.t1.intron8;Parent=g948.t1;
OY101440.1_Gymnocheta_viridis_genome_assembly,_chromosome:_1	AUGUSTUS	CDS	21174390	21174420	1	-	0	ID=g948.t1.CDS9;Parent=g948.t1;
OY101440.1_Gymnocheta_viridis_genome_assembly,_chromosome:_1	AUGUSTUS	exon	21174390	21174420	.	-	.	ID=g948.t1.exon9;Parent=g948.t1;
OY101440.1_Gymnocheta_viridis_genome_assembly,_chromosome:_1	AUGUSTUS	start_codon	21174418	21174420	.	-	0	ID=g948.t1.start1;Parent=g948.t1;
OY101440.1_Gymnocheta_viridis_genome_assembly,_chromosome:_1	AUGUSTUS	gene	21180663	21205706	.	-	.	ID=g949;
OY101440.1_Gymnocheta_viridis_genome_assembly,_chromosome:_1	AUGUSTUS	mRNA	21180663	21205706	1	-	.	ID=g949.t1;Parent=g949;
OY101440.1_Gymnocheta_viridis_genome_assembly,_chromosome:_1	AUGUSTUS	stop_codon	21180663	21180665	.	-	0	ID=g949.t1.stop1;Parent=g949.t1;
OY101440.1_Gymnocheta_viridis_genome_assembly,_chromosome:_1	AUGUSTUS	CDS	21180663	21180801	1	-	1	ID=g949.t1.CDS1;Parent=g949.t1;
OY101440.1_Gymnocheta_viridis_genome_assembly,_chromosome:_1	AUGUSTUS	exon	21180663	21180801	.	-	.	ID=g949.t1.exon1;Parent=g949.t1;
OY101440.1_Gymnocheta_viridis_genome_assembly,_chromosome:_1	AUGUSTUS	intron	21180802	21185244	1	-	.	ID=g949.t1.intron1;Parent=g949.t1;
OY101440.1_Gymnocheta_viridis_genome_assembly,_chromosome:_1	AUGUSTUS	CDS	21185245	21185453	1	-	0	ID=g949.t1.CDS2;Parent=g949.t1;
OY101440.1_Gymnocheta_viridis_genome_assembly,_chromosome:_1	AUGUSTUS	exon	21185245	21185453	.	-	.	ID=g949.t1.exon2;Parent=g949.t1;
OY101440.1_Gymnocheta_viridis_genome_assembly,_chromosome:_1	AUGUSTUS	intron	21185454	21185825	1	-	.	ID=g949.t1.intron2;Parent=g949.t1;
OY101440.1_Gymnocheta_viridis_genome_assembly,_chromosome:_1	AUGUSTUS	CDS	21185826	21185981	1	-	0	ID=g949.t1.CDS3;Parent=g949.t1;
OY101440.1_Gymnocheta_viridis_genome_assembly,_chromosome:_1	AUGUSTUS	exon	21185826	21185981	.	-	.	ID=g949.t1.exon3;Parent=g949.t1;
OY101440.1_Gymnocheta_viridis_genome_assembly,_chromosome:_1	AUGUSTUS	intron	21185982	21188311	1	-	.	ID=g949.t1.intron3;Parent=g949.t1;
OY101440.1_Gymnocheta_viridis_genome_assembly,_chromosome:_1	AUGUSTUS	CDS	21188312	21188412	1	-	2	ID=g949.t1.CDS4;Parent=g949.t1;
OY101440.1_Gymnocheta_viridis_genome_assembly,_chromosome:_1	AUGUSTUS	exon	21188312	21188412	.	-	.	ID=g949.t1.exon4;Parent=g949.t1;
OY101440.1_Gymnocheta_viridis_genome_assembly,_chromosome:_1	AUGUSTUS	intron	21188413	21188497	1	-	.	ID=g949.t1.intron4;Parent=g949.t1;
OY101440.1_Gymnocheta_viridis_genome_assembly,_chromosome:_1	AUGUSTUS	CDS	21188498	21188666	1	-	0	ID=g949.t1.CDS5;Parent=g949.t1;
OY101440.1_Gymnocheta_viridis_genome_assembly,_chromosome:_1	AUGUSTUS	exon	21188498	21188666	.	-	.	ID=g949.t1.exon5;Parent=g949.t1;
OY101440.1_Gymnocheta_viridis_genome_assembly,_chromosome:_1	AUGUSTUS	intron	21188667	21189023	1	-	.	ID=g949.t1.intron5;Parent=g949.t1;
OY101440.1_Gymnocheta_viridis_genome_assembly,_chromosome:_1	AUGUSTUS	CDS	21189024	21189298	1	-	2	ID=g949.t1.CDS6;Parent=g949.t1;
OY101440.1_Gymnocheta_viridis_genome_assembly,_chromosome:_1	AUGUSTUS	exon	21189024	21189298	.	-	.	ID=g949.t1.exon6;Parent=g949.t1;
OY101440.1_Gymnocheta_viridis_genome_assembly,_chromosome:_1	AUGUSTUS	intron	21189299	21191772	1	-	.	ID=g949.t1.intron6;Parent=g949.t1;
OY101440.1_Gymnocheta_viridis_genome_assembly,_chromosome:_1	AUGUSTUS	CDS	21191773	21192011	1	-	1	ID=g949.t1.CDS7;Parent=g949.t1;
OY101440.1_Gymnocheta_viridis_genome_assembly,_chromosome:_1	AUGUSTUS	exon	21191773	21192011	.	-	.	ID=g949.t1.exon7;Parent=g949.t1;
OY101440.1_Gymnocheta_viridis_genome_assembly,_chromosome:_1	AUGUSTUS	intron	21192012	21192808	1	-	.	ID=g949.t1.intron7;Parent=g949.t1;
OY101440.1_Gymnocheta_viridis_genome_assembly,_chromosome:_1	AUGUSTUS	CDS	21192809	21192954	1	-	0	ID=g949.t1.CDS8;Parent=g949.t1;
OY101440.1_Gymnocheta_viridis_genome_assembly,_chromosome:_1	AUGUSTUS	exon	21192809	21192954	.	-	.	ID=g949.t1.exon8;Parent=g949.t1;
OY101440.1_Gymnocheta_viridis_genome_assembly,_chromosome:_1	AUGUSTUS	intron	21192955	21193070	1	-	.	ID=g949.t1.intron8;Parent=g949.t1;
OY101440.1_Gymnocheta_viridis_genome_assembly,_chromosome:_1	AUGUSTUS	CDS	21193071	21193251	1	-	1	ID=g949.t1.CDS9;Parent=g949.t1;
OY101440.1_Gymnocheta_viridis_genome_assembly,_chromosome:_1	AUGUSTUS	exon	21193071	21193251	.	-	.	ID=g949.t1.exon9;Parent=g949.t1;
OY101440.1_Gymnocheta_viridis_genome_assembly,_chromosome:_1	AUGUSTUS	intron	21193252	21193317	1	-	.	ID=g949.t1.intron9;Parent=g949.t1;
OY101440.1_Gymnocheta_viridis_genome_assembly,_chromosome:_1	AUGUSTUS	CDS	21193318	21193435	1	-	2	ID=g949.t1.CDS10;Parent=g949.t1;
OY101440.1_Gymnocheta_viridis_genome_assembly,_chromosome:_1	AUGUSTUS	exon	21193318	21193435	.	-	.	ID=g949.t1.exon10;Parent=g949.t1;
OY101440.1_Gymnocheta_viridis_genome_assembly,_chromosome:_1	AUGUSTUS	intron	21193436	21205597	1	-	.	ID=g949.t1.intron10;Parent=g949.t1;
OY101440.1_Gymnocheta_viridis_genome_assembly,_chromosome:_1	AUGUSTUS	CDS	21205598	21205706	1	-	0	ID=g949.t1.CDS11;Parent=g949.t1;
OY101440.1_Gymnocheta_viridis_genome_assembly,_chromosome:_1	AUGUSTUS	exon	21205598	21205706	.	-	.	ID=g949.t1.exon11;Parent=g949.t1;
OY101440.1_Gymnocheta_viridis_genome_assembly,_chromosome:_1	AUGUSTUS	start_codon	21205704	21205706	.	-	0	ID=g949.t1.start1;Parent=g949.t1;
OY101440.1_Gymnocheta_viridis_genome_assembly,_chromosome:_1	GeneMark.hmm3	mRNA	21180663	21193373	.	-	.	ID=g949.t2;Parent=g949;
OY101440.1_Gymnocheta_viridis_genome_assembly,_chromosome:_1	GeneMark.hmm3	stop_codon	21180663	21180665	.	-	0	ID=g949.t2.stop1;Parent=g949.t2;
OY101440.1_Gymnocheta_viridis_genome_assembly,_chromosome:_1	GeneMark.hmm3	CDS	21180663	21180801	.	-	1	ID=g949.t2.CDS1;Parent=g949.t2;
OY101440.1_Gymnocheta_viridis_genome_assembly,_chromosome:_1	GeneMark.hmm3	exon	21180663	21180801	0	-	.	ID=g949.t2.exon1;Parent=g949.t2;
OY101440.1_Gymnocheta_viridis_genome_assembly,_chromosome:_1	GeneMark.hmm3	intron	21180802	21185244	.	-	0	ID=g949.t2.intron1;Parent=g949.t2;
OY101440.1_Gymnocheta_viridis_genome_assembly,_chromosome:_1	GeneMark.hmm3	CDS	21185245	21185453	.	-	0	ID=g949.t2.CDS2;Parent=g949.t2;
OY101440.1_Gymnocheta_viridis_genome_assembly,_chromosome:_1	GeneMark.hmm3	exon	21185245	21185453	0	-	.	ID=g949.t2.exon2;Parent=g949.t2;
OY101440.1_Gymnocheta_viridis_genome_assembly,_chromosome:_1	GeneMark.hmm3	intron	21185454	21185825	.	-	0	ID=g949.t2.intron2;Parent=g949.t2;
OY101440.1_Gymnocheta_viridis_genome_assembly,_chromosome:_1	GeneMark.hmm3	CDS	21185826	21185981	.	-	0	ID=g949.t2.CDS3;Parent=g949.t2;
OY101440.1_Gymnocheta_viridis_genome_assembly,_chromosome:_1	GeneMark.hmm3	exon	21185826	21185981	0	-	.	ID=g949.t2.exon3;Parent=g949.t2;
OY101440.1_Gymnocheta_viridis_genome_assembly,_chromosome:_1	GeneMark.hmm3	intron	21185982	21188311	.	-	2	ID=g949.t2.intron3;Parent=g949.t2;
OY101440.1_Gymnocheta_viridis_genome_assembly,_chromosome:_1	GeneMark.hmm3	CDS	21188312	21188412	.	-	2	ID=g949.t2.CDS4;Parent=g949.t2;
OY101440.1_Gymnocheta_viridis_genome_assembly,_chromosome:_1	GeneMark.hmm3	exon	21188312	21188412	0	-	.	ID=g949.t2.exon4;Parent=g949.t2;
OY101440.1_Gymnocheta_viridis_genome_assembly,_chromosome:_1	GeneMark.hmm3	intron	21188413	21188497	.	-	0	ID=g949.t2.intron4;Parent=g949.t2;
OY101440.1_Gymnocheta_viridis_genome_assembly,_chromosome:_1	GeneMark.hmm3	CDS	21188498	21188666	.	-	0	ID=g949.t2.CDS5;Parent=g949.t2;
OY101440.1_Gymnocheta_viridis_genome_assembly,_chromosome:_1	GeneMark.hmm3	exon	21188498	21188666	0	-	.	ID=g949.t2.exon5;Parent=g949.t2;
OY101440.1_Gymnocheta_viridis_genome_assembly,_chromosome:_1	GeneMark.hmm3	intron	21188667	21189023	.	-	2	ID=g949.t2.intron5;Parent=g949.t2;
OY101440.1_Gymnocheta_viridis_genome_assembly,_chromosome:_1	GeneMark.hmm3	CDS	21189024	21189298	.	-	2	ID=g949.t2.CDS6;Parent=g949.t2;
OY101440.1_Gymnocheta_viridis_genome_assembly,_chromosome:_1	GeneMark.hmm3	exon	21189024	21189298	0	-	.	ID=g949.t2.exon6;Parent=g949.t2;
OY101440.1_Gymnocheta_viridis_genome_assembly,_chromosome:_1	GeneMark.hmm3	intron	21189299	21191772	.	-	1	ID=g949.t2.intron6;Parent=g949.t2;
OY101440.1_Gymnocheta_viridis_genome_assembly,_chromosome:_1	GeneMark.hmm3	CDS	21191773	21192011	.	-	1	ID=g949.t2.CDS7;Parent=g949.t2;
OY101440.1_Gymnocheta_viridis_genome_assembly,_chromosome:_1	GeneMark.hmm3	exon	21191773	21192011	0	-	.	ID=g949.t2.exon7;Parent=g949.t2;
OY101440.1_Gymnocheta_viridis_genome_assembly,_chromosome:_1	GeneMark.hmm3	intron	21192012	21192808	.	-	0	ID=g949.t2.intron7;Parent=g949.t2;
OY101440.1_Gymnocheta_viridis_genome_assembly,_chromosome:_1	GeneMark.hmm3	CDS	21192809	21192954	.	-	0	ID=g949.t2.CDS8;Parent=g949.t2;
OY101440.1_Gymnocheta_viridis_genome_assembly,_chromosome:_1	GeneMark.hmm3	exon	21192809	21192954	0	-	.	ID=g949.t2.exon8;Parent=g949.t2;
OY101440.1_Gymnocheta_viridis_genome_assembly,_chromosome:_1	GeneMark.hmm3	intron	21192955	21193070	.	-	1	ID=g949.t2.intron8;Parent=g949.t2;
OY101440.1_Gymnocheta_viridis_genome_assembly,_chromosome:_1	GeneMark.hmm3	CDS	21193071	21193251	.	-	1	ID=g949.t2.CDS9;Parent=g949.t2;
OY101440.1_Gymnocheta_viridis_genome_assembly,_chromosome:_1	GeneMark.hmm3	exon	21193071	21193251	0	-	.	ID=g949.t2.exon9;Parent=g949.t2;
OY101440.1_Gymnocheta_viridis_genome_assembly,_chromosome:_1	GeneMark.hmm3	intron	21193252	21193317	.	-	0	ID=g949.t2.intron9;Parent=g949.t2;
OY101440.1_Gymnocheta_viridis_genome_assembly,_chromosome:_1	GeneMark.hmm3	CDS	21193318	21193373	.	-	0	ID=g949.t2.CDS10;Parent=g949.t2;
OY101440.1_Gymnocheta_viridis_genome_assembly,_chromosome:_1	GeneMark.hmm3	exon	21193318	21193373	0	-	.	ID=g949.t2.exon10;Parent=g949.t2;
OY101440.1_Gymnocheta_viridis_genome_assembly,_chromosome:_1	GeneMark.hmm3	start_codon	21193371	21193373	.	-	0	ID=g949.t2.start1;Parent=g949.t2;
OY101440.1_Gymnocheta_viridis_genome_assembly,_chromosome:_1	AUGUSTUS	gene	21280157	21287150	.	+	.	ID=g950;
OY101440.1_Gymnocheta_viridis_genome_assembly,_chromosome:_1	AUGUSTUS	mRNA	21280157	21287150	1	+	.	ID=g950.t1;Parent=g950;
OY101440.1_Gymnocheta_viridis_genome_assembly,_chromosome:_1	AUGUSTUS	start_codon	21280157	21280159	.	+	0	ID=g950.t1.start1;Parent=g950.t1;
OY101440.1_Gymnocheta_viridis_genome_assembly,_chromosome:_1	AUGUSTUS	CDS	21280157	21280258	1	+	0	ID=g950.t1.CDS1;Parent=g950.t1;
OY101440.1_Gymnocheta_viridis_genome_assembly,_chromosome:_1	AUGUSTUS	exon	21280157	21280258	.	+	.	ID=g950.t1.exon1;Parent=g950.t1;
OY101440.1_Gymnocheta_viridis_genome_assembly,_chromosome:_1	AUGUSTUS	intron	21280259	21283640	1	+	.	ID=g950.t1.intron1;Parent=g950.t1;
OY101440.1_Gymnocheta_viridis_genome_assembly,_chromosome:_1	AUGUSTUS	CDS	21283641	21283785	1	+	0	ID=g950.t1.CDS2;Parent=g950.t1;
OY101440.1_Gymnocheta_viridis_genome_assembly,_chromosome:_1	AUGUSTUS	exon	21283641	21283785	.	+	.	ID=g950.t1.exon2;Parent=g950.t1;
OY101440.1_Gymnocheta_viridis_genome_assembly,_chromosome:_1	AUGUSTUS	intron	21283786	21283841	1	+	.	ID=g950.t1.intron2;Parent=g950.t1;
OY101440.1_Gymnocheta_viridis_genome_assembly,_chromosome:_1	AUGUSTUS	CDS	21283842	21284958	1	+	2	ID=g950.t1.CDS3;Parent=g950.t1;
OY101440.1_Gymnocheta_viridis_genome_assembly,_chromosome:_1	AUGUSTUS	exon	21283842	21284958	.	+	.	ID=g950.t1.exon3;Parent=g950.t1;
OY101440.1_Gymnocheta_viridis_genome_assembly,_chromosome:_1	AUGUSTUS	intron	21284959	21285010	1	+	.	ID=g950.t1.intron3;Parent=g950.t1;
OY101440.1_Gymnocheta_viridis_genome_assembly,_chromosome:_1	AUGUSTUS	CDS	21285011	21285305	1	+	1	ID=g950.t1.CDS4;Parent=g950.t1;
OY101440.1_Gymnocheta_viridis_genome_assembly,_chromosome:_1	AUGUSTUS	exon	21285011	21285305	.	+	.	ID=g950.t1.exon4;Parent=g950.t1;
OY101440.1_Gymnocheta_viridis_genome_assembly,_chromosome:_1	AUGUSTUS	intron	21285306	21285363	1	+	.	ID=g950.t1.intron4;Parent=g950.t1;
OY101440.1_Gymnocheta_viridis_genome_assembly,_chromosome:_1	AUGUSTUS	CDS	21285364	21285598	1	+	0	ID=g950.t1.CDS5;Parent=g950.t1;
OY101440.1_Gymnocheta_viridis_genome_assembly,_chromosome:_1	AUGUSTUS	exon	21285364	21285598	.	+	.	ID=g950.t1.exon5;Parent=g950.t1;
OY101440.1_Gymnocheta_viridis_genome_assembly,_chromosome:_1	AUGUSTUS	intron	21285599	21286804	1	+	.	ID=g950.t1.intron5;Parent=g950.t1;
OY101440.1_Gymnocheta_viridis_genome_assembly,_chromosome:_1	AUGUSTUS	CDS	21286805	21287016	1	+	2	ID=g950.t1.CDS6;Parent=g950.t1;
OY101440.1_Gymnocheta_viridis_genome_assembly,_chromosome:_1	AUGUSTUS	exon	21286805	21287016	.	+	.	ID=g950.t1.exon6;Parent=g950.t1;
OY101440.1_Gymnocheta_viridis_genome_assembly,_chromosome:_1	AUGUSTUS	intron	21287017	21287093	1	+	.	ID=g950.t1.intron6;Parent=g950.t1;
OY101440.1_Gymnocheta_viridis_genome_assembly,_chromosome:_1	AUGUSTUS	CDS	21287094	21287150	1	+	0	ID=g950.t1.CDS7;Parent=g950.t1;
OY101440.1_Gymnocheta_viridis_genome_assembly,_chromosome:_1	AUGUSTUS	exon	21287094	21287150	.	+	.	ID=g950.t1.exon7;Parent=g950.t1;
OY101440.1_Gymnocheta_viridis_genome_assembly,_chromosome:_1	AUGUSTUS	stop_codon	21287148	21287150	.	+	0	ID=g950.t1.stop1;Parent=g950.t1;
OY101440.1_Gymnocheta_viridis_genome_assembly,_chromosome:_1	AUGUSTUS	gene	21289937	21290450	.	-	.	ID=g951;
OY101440.1_Gymnocheta_viridis_genome_assembly,_chromosome:_1	AUGUSTUS	mRNA	21289937	21290450	1	-	.	ID=g951.t1;Parent=g951;
OY101440.1_Gymnocheta_viridis_genome_assembly,_chromosome:_1	AUGUSTUS	stop_codon	21289937	21289939	.	-	0	ID=g951.t1.stop1;Parent=g951.t1;
OY101440.1_Gymnocheta_viridis_genome_assembly,_chromosome:_1	AUGUSTUS	CDS	21289937	21290179	1	-	0	ID=g951.t1.CDS1;Parent=g951.t1;
OY101440.1_Gymnocheta_viridis_genome_assembly,_chromosome:_1	AUGUSTUS	exon	21289937	21290179	.	-	.	ID=g951.t1.exon1;Parent=g951.t1;
OY101440.1_Gymnocheta_viridis_genome_assembly,_chromosome:_1	AUGUSTUS	intron	21290180	21290240	1	-	.	ID=g951.t1.intron1;Parent=g951.t1;
OY101440.1_Gymnocheta_viridis_genome_assembly,_chromosome:_1	AUGUSTUS	CDS	21290241	21290450	1	-	0	ID=g951.t1.CDS2;Parent=g951.t1;
OY101440.1_Gymnocheta_viridis_genome_assembly,_chromosome:_1	AUGUSTUS	exon	21290241	21290450	.	-	.	ID=g951.t1.exon2;Parent=g951.t1;
OY101440.1_Gymnocheta_viridis_genome_assembly,_chromosome:_1	AUGUSTUS	start_codon	21290448	21290450	.	-	0	ID=g951.t1.start1;Parent=g951.t1;
OY101440.1_Gymnocheta_viridis_genome_assembly,_chromosome:_1	AUGUSTUS	gene	21290785	21292657	.	+	.	ID=g952;
OY101440.1_Gymnocheta_viridis_genome_assembly,_chromosome:_1	AUGUSTUS	mRNA	21290785	21292657	1	+	.	ID=g952.t1;Parent=g952;
OY101440.1_Gymnocheta_viridis_genome_assembly,_chromosome:_1	AUGUSTUS	start_codon	21290785	21290787	.	+	0	ID=g952.t1.start1;Parent=g952.t1;
OY101440.1_Gymnocheta_viridis_genome_assembly,_chromosome:_1	AUGUSTUS	CDS	21290785	21290879	1	+	0	ID=g952.t1.CDS1;Parent=g952.t1;
OY101440.1_Gymnocheta_viridis_genome_assembly,_chromosome:_1	AUGUSTUS	exon	21290785	21290879	.	+	.	ID=g952.t1.exon1;Parent=g952.t1;
OY101440.1_Gymnocheta_viridis_genome_assembly,_chromosome:_1	AUGUSTUS	intron	21290880	21290949	1	+	.	ID=g952.t1.intron1;Parent=g952.t1;
OY101440.1_Gymnocheta_viridis_genome_assembly,_chromosome:_1	AUGUSTUS	CDS	21290950	21291127	1	+	1	ID=g952.t1.CDS2;Parent=g952.t1;
OY101440.1_Gymnocheta_viridis_genome_assembly,_chromosome:_1	AUGUSTUS	exon	21290950	21291127	.	+	.	ID=g952.t1.exon2;Parent=g952.t1;
OY101440.1_Gymnocheta_viridis_genome_assembly,_chromosome:_1	AUGUSTUS	intron	21291128	21291336	1	+	.	ID=g952.t1.intron2;Parent=g952.t1;
OY101440.1_Gymnocheta_viridis_genome_assembly,_chromosome:_1	AUGUSTUS	CDS	21291337	21291421	1	+	0	ID=g952.t1.CDS3;Parent=g952.t1;
OY101440.1_Gymnocheta_viridis_genome_assembly,_chromosome:_1	AUGUSTUS	exon	21291337	21291421	.	+	.	ID=g952.t1.exon3;Parent=g952.t1;
OY101440.1_Gymnocheta_viridis_genome_assembly,_chromosome:_1	AUGUSTUS	intron	21291422	21292583	1	+	.	ID=g952.t1.intron3;Parent=g952.t1;
OY101440.1_Gymnocheta_viridis_genome_assembly,_chromosome:_1	AUGUSTUS	CDS	21292584	21292657	1	+	2	ID=g952.t1.CDS4;Parent=g952.t1;
OY101440.1_Gymnocheta_viridis_genome_assembly,_chromosome:_1	AUGUSTUS	exon	21292584	21292657	.	+	.	ID=g952.t1.exon4;Parent=g952.t1;
OY101440.1_Gymnocheta_viridis_genome_assembly,_chromosome:_1	AUGUSTUS	stop_codon	21292655	21292657	.	+	0	ID=g952.t1.stop1;Parent=g952.t1;
OY101440.1_Gymnocheta_viridis_genome_assembly,_chromosome:_1	AUGUSTUS	gene	21293212	21294021	.	-	.	ID=g953;
OY101440.1_Gymnocheta_viridis_genome_assembly,_chromosome:_1	AUGUSTUS	mRNA	21293212	21294021	0.82	-	.	ID=g953.t1;Parent=g953;
OY101440.1_Gymnocheta_viridis_genome_assembly,_chromosome:_1	AUGUSTUS	stop_codon	21293212	21293214	.	-	0	ID=g953.t1.stop1;Parent=g953.t1;
OY101440.1_Gymnocheta_viridis_genome_assembly,_chromosome:_1	AUGUSTUS	CDS	21293212	21294021	0.82	-	0	ID=g953.t1.CDS1;Parent=g953.t1;
OY101440.1_Gymnocheta_viridis_genome_assembly,_chromosome:_1	AUGUSTUS	exon	21293212	21294021	.	-	.	ID=g953.t1.exon1;Parent=g953.t1;
OY101440.1_Gymnocheta_viridis_genome_assembly,_chromosome:_1	AUGUSTUS	start_codon	21294019	21294021	.	-	0	ID=g953.t1.start1;Parent=g953.t1;
OY101440.1_Gymnocheta_viridis_genome_assembly,_chromosome:_1	AUGUSTUS	gene	21299530	21301322	.	-	.	ID=g954;
OY101440.1_Gymnocheta_viridis_genome_assembly,_chromosome:_1	AUGUSTUS	mRNA	21299530	21301322	0.94	-	.	ID=g954.t1;Parent=g954;
OY101440.1_Gymnocheta_viridis_genome_assembly,_chromosome:_1	AUGUSTUS	stop_codon	21299530	21299532	.	-	0	ID=g954.t1.stop1;Parent=g954.t1;
OY101440.1_Gymnocheta_viridis_genome_assembly,_chromosome:_1	AUGUSTUS	CDS	21299530	21300573	0.94	-	0	ID=g954.t1.CDS1;Parent=g954.t1;
OY101440.1_Gymnocheta_viridis_genome_assembly,_chromosome:_1	AUGUSTUS	exon	21299530	21300573	.	-	.	ID=g954.t1.exon1;Parent=g954.t1;
OY101440.1_Gymnocheta_viridis_genome_assembly,_chromosome:_1	AUGUSTUS	intron	21300574	21300656	0.98	-	.	ID=g954.t1.intron1;Parent=g954.t1;
OY101440.1_Gymnocheta_viridis_genome_assembly,_chromosome:_1	AUGUSTUS	CDS	21300657	21300962	0.98	-	0	ID=g954.t1.CDS2;Parent=g954.t1;
OY101440.1_Gymnocheta_viridis_genome_assembly,_chromosome:_1	AUGUSTUS	exon	21300657	21300962	.	-	.	ID=g954.t1.exon2;Parent=g954.t1;
OY101440.1_Gymnocheta_viridis_genome_assembly,_chromosome:_1	AUGUSTUS	intron	21300963	21301022	1	-	.	ID=g954.t1.intron2;Parent=g954.t1;
OY101440.1_Gymnocheta_viridis_genome_assembly,_chromosome:_1	AUGUSTUS	CDS	21301023	21301322	1	-	0	ID=g954.t1.CDS3;Parent=g954.t1;
OY101440.1_Gymnocheta_viridis_genome_assembly,_chromosome:_1	AUGUSTUS	exon	21301023	21301322	.	-	.	ID=g954.t1.exon3;Parent=g954.t1;
OY101440.1_Gymnocheta_viridis_genome_assembly,_chromosome:_1	AUGUSTUS	start_codon	21301320	21301322	.	-	0	ID=g954.t1.start1;Parent=g954.t1;
OY101440.1_Gymnocheta_viridis_genome_assembly,_chromosome:_1	AUGUSTUS	gene	21315230	21316624	.	+	.	ID=g955;
OY101440.1_Gymnocheta_viridis_genome_assembly,_chromosome:_1	AUGUSTUS	mRNA	21315230	21316624	1	+	.	ID=g955.t1;Parent=g955;
OY101440.1_Gymnocheta_viridis_genome_assembly,_chromosome:_1	AUGUSTUS	start_codon	21315230	21315232	.	+	0	ID=g955.t1.start1;Parent=g955.t1;
OY101440.1_Gymnocheta_viridis_genome_assembly,_chromosome:_1	AUGUSTUS	CDS	21315230	21316624	1	+	0	ID=g955.t1.CDS1;Parent=g955.t1;
OY101440.1_Gymnocheta_viridis_genome_assembly,_chromosome:_1	AUGUSTUS	exon	21315230	21316624	.	+	.	ID=g955.t1.exon1;Parent=g955.t1;
OY101440.1_Gymnocheta_viridis_genome_assembly,_chromosome:_1	AUGUSTUS	stop_codon	21316622	21316624	.	+	0	ID=g955.t1.stop1;Parent=g955.t1;
OY101440.1_Gymnocheta_viridis_genome_assembly,_chromosome:_1	AUGUSTUS	gene	21319686	21323178	.	+	.	ID=g956;
OY101440.1_Gymnocheta_viridis_genome_assembly,_chromosome:_1	AUGUSTUS	mRNA	21319686	21323178	1	+	.	ID=g956.t1;Parent=g956;
OY101440.1_Gymnocheta_viridis_genome_assembly,_chromosome:_1	AUGUSTUS	start_codon	21319686	21319688	.	+	0	ID=g956.t1.start1;Parent=g956.t1;
OY101440.1_Gymnocheta_viridis_genome_assembly,_chromosome:_1	AUGUSTUS	CDS	21319686	21319744	1	+	0	ID=g956.t1.CDS1;Parent=g956.t1;
OY101440.1_Gymnocheta_viridis_genome_assembly,_chromosome:_1	AUGUSTUS	exon	21319686	21319744	.	+	.	ID=g956.t1.exon1;Parent=g956.t1;
OY101440.1_Gymnocheta_viridis_genome_assembly,_chromosome:_1	AUGUSTUS	intron	21319745	21320839	1	+	.	ID=g956.t1.intron1;Parent=g956.t1;
OY101440.1_Gymnocheta_viridis_genome_assembly,_chromosome:_1	AUGUSTUS	CDS	21320840	21321027	1	+	1	ID=g956.t1.CDS2;Parent=g956.t1;
OY101440.1_Gymnocheta_viridis_genome_assembly,_chromosome:_1	AUGUSTUS	exon	21320840	21321027	.	+	.	ID=g956.t1.exon2;Parent=g956.t1;
OY101440.1_Gymnocheta_viridis_genome_assembly,_chromosome:_1	AUGUSTUS	intron	21321028	21321279	1	+	.	ID=g956.t1.intron2;Parent=g956.t1;
OY101440.1_Gymnocheta_viridis_genome_assembly,_chromosome:_1	AUGUSTUS	CDS	21321280	21321403	1	+	2	ID=g956.t1.CDS3;Parent=g956.t1;
OY101440.1_Gymnocheta_viridis_genome_assembly,_chromosome:_1	AUGUSTUS	exon	21321280	21321403	.	+	.	ID=g956.t1.exon3;Parent=g956.t1;
OY101440.1_Gymnocheta_viridis_genome_assembly,_chromosome:_1	AUGUSTUS	intron	21321404	21322482	1	+	.	ID=g956.t1.intron3;Parent=g956.t1;
OY101440.1_Gymnocheta_viridis_genome_assembly,_chromosome:_1	AUGUSTUS	CDS	21322483	21322819	1	+	1	ID=g956.t1.CDS4;Parent=g956.t1;
OY101440.1_Gymnocheta_viridis_genome_assembly,_chromosome:_1	AUGUSTUS	exon	21322483	21322819	.	+	.	ID=g956.t1.exon4;Parent=g956.t1;
OY101440.1_Gymnocheta_viridis_genome_assembly,_chromosome:_1	AUGUSTUS	intron	21322820	21322884	1	+	.	ID=g956.t1.intron4;Parent=g956.t1;
OY101440.1_Gymnocheta_viridis_genome_assembly,_chromosome:_1	AUGUSTUS	CDS	21322885	21323178	1	+	0	ID=g956.t1.CDS5;Parent=g956.t1;
OY101440.1_Gymnocheta_viridis_genome_assembly,_chromosome:_1	AUGUSTUS	exon	21322885	21323178	.	+	.	ID=g956.t1.exon5;Parent=g956.t1;
OY101440.1_Gymnocheta_viridis_genome_assembly,_chromosome:_1	AUGUSTUS	stop_codon	21323176	21323178	.	+	0	ID=g956.t1.stop1;Parent=g956.t1;
OY101440.1_Gymnocheta_viridis_genome_assembly,_chromosome:_1	AUGUSTUS	gene	21326200	21328646	.	-	.	ID=g957;
OY101440.1_Gymnocheta_viridis_genome_assembly,_chromosome:_1	AUGUSTUS	mRNA	21326200	21328646	1	-	.	ID=g957.t1;Parent=g957;
OY101440.1_Gymnocheta_viridis_genome_assembly,_chromosome:_1	AUGUSTUS	stop_codon	21326200	21326202	.	-	0	ID=g957.t1.stop1;Parent=g957.t1;
OY101440.1_Gymnocheta_viridis_genome_assembly,_chromosome:_1	AUGUSTUS	CDS	21326200	21326268	1	-	0	ID=g957.t1.CDS1;Parent=g957.t1;
OY101440.1_Gymnocheta_viridis_genome_assembly,_chromosome:_1	AUGUSTUS	exon	21326200	21326268	.	-	.	ID=g957.t1.exon1;Parent=g957.t1;
OY101440.1_Gymnocheta_viridis_genome_assembly,_chromosome:_1	AUGUSTUS	intron	21326269	21328217	1	-	.	ID=g957.t1.intron1;Parent=g957.t1;
OY101440.1_Gymnocheta_viridis_genome_assembly,_chromosome:_1	AUGUSTUS	CDS	21328218	21328394	1	-	0	ID=g957.t1.CDS2;Parent=g957.t1;
OY101440.1_Gymnocheta_viridis_genome_assembly,_chromosome:_1	AUGUSTUS	exon	21328218	21328394	.	-	.	ID=g957.t1.exon2;Parent=g957.t1;
OY101440.1_Gymnocheta_viridis_genome_assembly,_chromosome:_1	AUGUSTUS	intron	21328395	21328508	1	-	.	ID=g957.t1.intron2;Parent=g957.t1;
OY101440.1_Gymnocheta_viridis_genome_assembly,_chromosome:_1	AUGUSTUS	CDS	21328509	21328646	1	-	0	ID=g957.t1.CDS3;Parent=g957.t1;
OY101440.1_Gymnocheta_viridis_genome_assembly,_chromosome:_1	AUGUSTUS	exon	21328509	21328646	.	-	.	ID=g957.t1.exon3;Parent=g957.t1;
OY101440.1_Gymnocheta_viridis_genome_assembly,_chromosome:_1	AUGUSTUS	start_codon	21328644	21328646	.	-	0	ID=g957.t1.start1;Parent=g957.t1;
OY101440.1_Gymnocheta_viridis_genome_assembly,_chromosome:_1	AUGUSTUS	gene	21330917	21337473	.	-	.	ID=g958;
OY101440.1_Gymnocheta_viridis_genome_assembly,_chromosome:_1	AUGUSTUS	mRNA	21330917	21337473	1	-	.	ID=g958.t1;Parent=g958;
OY101440.1_Gymnocheta_viridis_genome_assembly,_chromosome:_1	AUGUSTUS	stop_codon	21330917	21330919	.	-	0	ID=g958.t1.stop1;Parent=g958.t1;
OY101440.1_Gymnocheta_viridis_genome_assembly,_chromosome:_1	AUGUSTUS	CDS	21330917	21330967	1	-	0	ID=g958.t1.CDS1;Parent=g958.t1;
OY101440.1_Gymnocheta_viridis_genome_assembly,_chromosome:_1	AUGUSTUS	exon	21330917	21330967	.	-	.	ID=g958.t1.exon1;Parent=g958.t1;
OY101440.1_Gymnocheta_viridis_genome_assembly,_chromosome:_1	AUGUSTUS	intron	21330968	21331037	1	-	.	ID=g958.t1.intron1;Parent=g958.t1;
OY101440.1_Gymnocheta_viridis_genome_assembly,_chromosome:_1	AUGUSTUS	CDS	21331038	21331190	1	-	0	ID=g958.t1.CDS2;Parent=g958.t1;
OY101440.1_Gymnocheta_viridis_genome_assembly,_chromosome:_1	AUGUSTUS	exon	21331038	21331190	.	-	.	ID=g958.t1.exon2;Parent=g958.t1;
OY101440.1_Gymnocheta_viridis_genome_assembly,_chromosome:_1	AUGUSTUS	intron	21331191	21334063	1	-	.	ID=g958.t1.intron2;Parent=g958.t1;
OY101440.1_Gymnocheta_viridis_genome_assembly,_chromosome:_1	AUGUSTUS	CDS	21334064	21334507	1	-	0	ID=g958.t1.CDS3;Parent=g958.t1;
OY101440.1_Gymnocheta_viridis_genome_assembly,_chromosome:_1	AUGUSTUS	exon	21334064	21334507	.	-	.	ID=g958.t1.exon3;Parent=g958.t1;
OY101440.1_Gymnocheta_viridis_genome_assembly,_chromosome:_1	AUGUSTUS	intron	21334508	21334568	1	-	.	ID=g958.t1.intron3;Parent=g958.t1;
OY101440.1_Gymnocheta_viridis_genome_assembly,_chromosome:_1	AUGUSTUS	CDS	21334569	21334685	1	-	0	ID=g958.t1.CDS4;Parent=g958.t1;
OY101440.1_Gymnocheta_viridis_genome_assembly,_chromosome:_1	AUGUSTUS	exon	21334569	21334685	.	-	.	ID=g958.t1.exon4;Parent=g958.t1;
OY101440.1_Gymnocheta_viridis_genome_assembly,_chromosome:_1	AUGUSTUS	intron	21334686	21334746	1	-	.	ID=g958.t1.intron4;Parent=g958.t1;
OY101440.1_Gymnocheta_viridis_genome_assembly,_chromosome:_1	AUGUSTUS	CDS	21334747	21334916	1	-	2	ID=g958.t1.CDS5;Parent=g958.t1;
OY101440.1_Gymnocheta_viridis_genome_assembly,_chromosome:_1	AUGUSTUS	exon	21334747	21334916	.	-	.	ID=g958.t1.exon5;Parent=g958.t1;
OY101440.1_Gymnocheta_viridis_genome_assembly,_chromosome:_1	AUGUSTUS	intron	21334917	21334986	1	-	.	ID=g958.t1.intron5;Parent=g958.t1;
OY101440.1_Gymnocheta_viridis_genome_assembly,_chromosome:_1	AUGUSTUS	CDS	21334987	21335141	1	-	1	ID=g958.t1.CDS6;Parent=g958.t1;
OY101440.1_Gymnocheta_viridis_genome_assembly,_chromosome:_1	AUGUSTUS	exon	21334987	21335141	.	-	.	ID=g958.t1.exon6;Parent=g958.t1;
OY101440.1_Gymnocheta_viridis_genome_assembly,_chromosome:_1	AUGUSTUS	intron	21335142	21335218	1	-	.	ID=g958.t1.intron6;Parent=g958.t1;
OY101440.1_Gymnocheta_viridis_genome_assembly,_chromosome:_1	AUGUSTUS	CDS	21335219	21335340	1	-	0	ID=g958.t1.CDS7;Parent=g958.t1;
OY101440.1_Gymnocheta_viridis_genome_assembly,_chromosome:_1	AUGUSTUS	exon	21335219	21335340	.	-	.	ID=g958.t1.exon7;Parent=g958.t1;
OY101440.1_Gymnocheta_viridis_genome_assembly,_chromosome:_1	AUGUSTUS	intron	21335341	21337314	1	-	.	ID=g958.t1.intron7;Parent=g958.t1;
OY101440.1_Gymnocheta_viridis_genome_assembly,_chromosome:_1	AUGUSTUS	CDS	21337315	21337473	1	-	0	ID=g958.t1.CDS8;Parent=g958.t1;
OY101440.1_Gymnocheta_viridis_genome_assembly,_chromosome:_1	AUGUSTUS	exon	21337315	21337473	.	-	.	ID=g958.t1.exon8;Parent=g958.t1;
OY101440.1_Gymnocheta_viridis_genome_assembly,_chromosome:_1	AUGUSTUS	start_codon	21337471	21337473	.	-	0	ID=g958.t1.start1;Parent=g958.t1;
OY101440.1_Gymnocheta_viridis_genome_assembly,_chromosome:_1	AUGUSTUS	gene	21339805	21340632	.	+	.	ID=g959;
OY101440.1_Gymnocheta_viridis_genome_assembly,_chromosome:_1	AUGUSTUS	mRNA	21339805	21340632	1	+	.	ID=g959.t1;Parent=g959;
OY101440.1_Gymnocheta_viridis_genome_assembly,_chromosome:_1	AUGUSTUS	start_codon	21339805	21339807	.	+	0	ID=g959.t1.start1;Parent=g959.t1;
OY101440.1_Gymnocheta_viridis_genome_assembly,_chromosome:_1	AUGUSTUS	CDS	21339805	21340632	1	+	0	ID=g959.t1.CDS1;Parent=g959.t1;
OY101440.1_Gymnocheta_viridis_genome_assembly,_chromosome:_1	AUGUSTUS	exon	21339805	21340632	.	+	.	ID=g959.t1.exon1;Parent=g959.t1;
OY101440.1_Gymnocheta_viridis_genome_assembly,_chromosome:_1	AUGUSTUS	stop_codon	21340630	21340632	.	+	0	ID=g959.t1.stop1;Parent=g959.t1;
OY101440.1_Gymnocheta_viridis_genome_assembly,_chromosome:_1	AUGUSTUS	gene	21343159	21349652	.	-	.	ID=g960;
OY101440.1_Gymnocheta_viridis_genome_assembly,_chromosome:_1	AUGUSTUS	mRNA	21343159	21349652	1	-	.	ID=g960.t1;Parent=g960;
OY101440.1_Gymnocheta_viridis_genome_assembly,_chromosome:_1	AUGUSTUS	stop_codon	21343159	21343161	.	-	0	ID=g960.t1.stop1;Parent=g960.t1;
OY101440.1_Gymnocheta_viridis_genome_assembly,_chromosome:_1	AUGUSTUS	CDS	21343159	21343502	1	-	2	ID=g960.t1.CDS1;Parent=g960.t1;
OY101440.1_Gymnocheta_viridis_genome_assembly,_chromosome:_1	AUGUSTUS	exon	21343159	21343502	.	-	.	ID=g960.t1.exon1;Parent=g960.t1;
OY101440.1_Gymnocheta_viridis_genome_assembly,_chromosome:_1	AUGUSTUS	intron	21343503	21349148	1	-	.	ID=g960.t1.intron1;Parent=g960.t1;
OY101440.1_Gymnocheta_viridis_genome_assembly,_chromosome:_1	AUGUSTUS	CDS	21349149	21349247	1	-	2	ID=g960.t1.CDS2;Parent=g960.t1;
OY101440.1_Gymnocheta_viridis_genome_assembly,_chromosome:_1	AUGUSTUS	exon	21349149	21349247	.	-	.	ID=g960.t1.exon2;Parent=g960.t1;
OY101440.1_Gymnocheta_viridis_genome_assembly,_chromosome:_1	AUGUSTUS	intron	21349248	21349318	1	-	.	ID=g960.t1.intron2;Parent=g960.t1;
OY101440.1_Gymnocheta_viridis_genome_assembly,_chromosome:_1	AUGUSTUS	CDS	21349319	21349652	1	-	0	ID=g960.t1.CDS3;Parent=g960.t1;
OY101440.1_Gymnocheta_viridis_genome_assembly,_chromosome:_1	AUGUSTUS	exon	21349319	21349652	.	-	.	ID=g960.t1.exon3;Parent=g960.t1;
OY101440.1_Gymnocheta_viridis_genome_assembly,_chromosome:_1	AUGUSTUS	start_codon	21349650	21349652	.	-	0	ID=g960.t1.start1;Parent=g960.t1;
OY101440.1_Gymnocheta_viridis_genome_assembly,_chromosome:_1	AUGUSTUS	gene	21353551	21354530	.	-	.	ID=g961;
OY101440.1_Gymnocheta_viridis_genome_assembly,_chromosome:_1	AUGUSTUS	mRNA	21353551	21353940	0.8	-	.	ID=g961.t1;Parent=g961;
OY101440.1_Gymnocheta_viridis_genome_assembly,_chromosome:_1	AUGUSTUS	stop_codon	21353551	21353553	.	-	0	ID=g961.t1.stop1;Parent=g961.t1;
OY101440.1_Gymnocheta_viridis_genome_assembly,_chromosome:_1	AUGUSTUS	CDS	21353551	21353940	0.8	-	0	ID=g961.t1.CDS1;Parent=g961.t1;
OY101440.1_Gymnocheta_viridis_genome_assembly,_chromosome:_1	AUGUSTUS	exon	21353551	21353940	.	-	.	ID=g961.t1.exon1;Parent=g961.t1;
OY101440.1_Gymnocheta_viridis_genome_assembly,_chromosome:_1	AUGUSTUS	start_codon	21353938	21353940	.	-	0	ID=g961.t1.start1;Parent=g961.t1;
OY101440.1_Gymnocheta_viridis_genome_assembly,_chromosome:_1	AUGUSTUS	mRNA	21353673	21354530	0.69	-	.	ID=g961.t2;Parent=g961;
OY101440.1_Gymnocheta_viridis_genome_assembly,_chromosome:_1	AUGUSTUS	stop_codon	21353673	21353675	.	-	0	ID=g961.t2.stop1;Parent=g961.t2;
OY101440.1_Gymnocheta_viridis_genome_assembly,_chromosome:_1	AUGUSTUS	CDS	21353673	21353686	0.8	-	2	ID=g961.t2.CDS1;Parent=g961.t2;
OY101440.1_Gymnocheta_viridis_genome_assembly,_chromosome:_1	AUGUSTUS	exon	21353673	21353686	.	-	.	ID=g961.t2.exon1;Parent=g961.t2;
OY101440.1_Gymnocheta_viridis_genome_assembly,_chromosome:_1	AUGUSTUS	intron	21353687	21354139	0.69	-	.	ID=g961.t2.intron1;Parent=g961.t2;
OY101440.1_Gymnocheta_viridis_genome_assembly,_chromosome:_1	AUGUSTUS	CDS	21354140	21354530	0.85	-	0	ID=g961.t2.CDS2;Parent=g961.t2;
OY101440.1_Gymnocheta_viridis_genome_assembly,_chromosome:_1	AUGUSTUS	exon	21354140	21354530	.	-	.	ID=g961.t2.exon2;Parent=g961.t2;
OY101440.1_Gymnocheta_viridis_genome_assembly,_chromosome:_1	AUGUSTUS	start_codon	21354528	21354530	.	-	0	ID=g961.t2.start1;Parent=g961.t2;
OY101440.1_Gymnocheta_viridis_genome_assembly,_chromosome:_1	AUGUSTUS	mRNA	21354105	21354530	0.92	-	.	ID=g961.t3;Parent=g961;
OY101440.1_Gymnocheta_viridis_genome_assembly,_chromosome:_1	AUGUSTUS	stop_codon	21354105	21354107	.	-	0	ID=g961.t3.stop1;Parent=g961.t3;
OY101440.1_Gymnocheta_viridis_genome_assembly,_chromosome:_1	AUGUSTUS	CDS	21354105	21354530	0.92	-	0	ID=g961.t3.CDS1;Parent=g961.t3;
OY101440.1_Gymnocheta_viridis_genome_assembly,_chromosome:_1	AUGUSTUS	exon	21354105	21354530	.	-	.	ID=g961.t3.exon1;Parent=g961.t3;
OY101440.1_Gymnocheta_viridis_genome_assembly,_chromosome:_1	AUGUSTUS	start_codon	21354528	21354530	.	-	0	ID=g961.t3.start1;Parent=g961.t3;
OY101440.1_Gymnocheta_viridis_genome_assembly,_chromosome:_1	AUGUSTUS	gene	21355123	21355950	.	+	.	ID=g962;
OY101440.1_Gymnocheta_viridis_genome_assembly,_chromosome:_1	AUGUSTUS	mRNA	21355123	21355950	1	+	.	ID=g962.t1;Parent=g962;
OY101440.1_Gymnocheta_viridis_genome_assembly,_chromosome:_1	AUGUSTUS	start_codon	21355123	21355125	.	+	0	ID=g962.t1.start1;Parent=g962.t1;
OY101440.1_Gymnocheta_viridis_genome_assembly,_chromosome:_1	AUGUSTUS	CDS	21355123	21355950	1	+	0	ID=g962.t1.CDS1;Parent=g962.t1;
OY101440.1_Gymnocheta_viridis_genome_assembly,_chromosome:_1	AUGUSTUS	exon	21355123	21355950	.	+	.	ID=g962.t1.exon1;Parent=g962.t1;
OY101440.1_Gymnocheta_viridis_genome_assembly,_chromosome:_1	AUGUSTUS	stop_codon	21355948	21355950	.	+	0	ID=g962.t1.stop1;Parent=g962.t1;
OY101440.1_Gymnocheta_viridis_genome_assembly,_chromosome:_1	AUGUSTUS	gene	21358458	21364980	.	-	.	ID=g963;
OY101440.1_Gymnocheta_viridis_genome_assembly,_chromosome:_1	AUGUSTUS	mRNA	21358458	21364980	1	-	.	ID=g963.t1;Parent=g963;
OY101440.1_Gymnocheta_viridis_genome_assembly,_chromosome:_1	AUGUSTUS	stop_codon	21358458	21358460	.	-	0	ID=g963.t1.stop1;Parent=g963.t1;
OY101440.1_Gymnocheta_viridis_genome_assembly,_chromosome:_1	AUGUSTUS	CDS	21358458	21358801	1	-	2	ID=g963.t1.CDS1;Parent=g963.t1;
OY101440.1_Gymnocheta_viridis_genome_assembly,_chromosome:_1	AUGUSTUS	exon	21358458	21358801	.	-	.	ID=g963.t1.exon1;Parent=g963.t1;
OY101440.1_Gymnocheta_viridis_genome_assembly,_chromosome:_1	AUGUSTUS	intron	21358802	21364476	1	-	.	ID=g963.t1.intron1;Parent=g963.t1;
OY101440.1_Gymnocheta_viridis_genome_assembly,_chromosome:_1	AUGUSTUS	CDS	21364477	21364575	1	-	2	ID=g963.t1.CDS2;Parent=g963.t1;
OY101440.1_Gymnocheta_viridis_genome_assembly,_chromosome:_1	AUGUSTUS	exon	21364477	21364575	.	-	.	ID=g963.t1.exon2;Parent=g963.t1;
OY101440.1_Gymnocheta_viridis_genome_assembly,_chromosome:_1	AUGUSTUS	intron	21364576	21364646	1	-	.	ID=g963.t1.intron2;Parent=g963.t1;
OY101440.1_Gymnocheta_viridis_genome_assembly,_chromosome:_1	AUGUSTUS	CDS	21364647	21364980	1	-	0	ID=g963.t1.CDS3;Parent=g963.t1;
OY101440.1_Gymnocheta_viridis_genome_assembly,_chromosome:_1	AUGUSTUS	exon	21364647	21364980	.	-	.	ID=g963.t1.exon3;Parent=g963.t1;
OY101440.1_Gymnocheta_viridis_genome_assembly,_chromosome:_1	AUGUSTUS	start_codon	21364978	21364980	.	-	0	ID=g963.t1.start1;Parent=g963.t1;
OY101440.1_Gymnocheta_viridis_genome_assembly,_chromosome:_1	AUGUSTUS	gene	21366808	21367434	.	+	.	ID=g964;
OY101440.1_Gymnocheta_viridis_genome_assembly,_chromosome:_1	AUGUSTUS	mRNA	21366808	21367434	1	+	.	ID=g964.t1;Parent=g964;
OY101440.1_Gymnocheta_viridis_genome_assembly,_chromosome:_1	AUGUSTUS	start_codon	21366808	21366810	.	+	0	ID=g964.t1.start1;Parent=g964.t1;
OY101440.1_Gymnocheta_viridis_genome_assembly,_chromosome:_1	AUGUSTUS	CDS	21366808	21367434	1	+	0	ID=g964.t1.CDS1;Parent=g964.t1;
OY101440.1_Gymnocheta_viridis_genome_assembly,_chromosome:_1	AUGUSTUS	exon	21366808	21367434	.	+	.	ID=g964.t1.exon1;Parent=g964.t1;
OY101440.1_Gymnocheta_viridis_genome_assembly,_chromosome:_1	AUGUSTUS	stop_codon	21367432	21367434	.	+	0	ID=g964.t1.stop1;Parent=g964.t1;
OY101440.1_Gymnocheta_viridis_genome_assembly,_chromosome:_1	AUGUSTUS	gene	21370989	21375278	.	-	.	ID=g965;
OY101440.1_Gymnocheta_viridis_genome_assembly,_chromosome:_1	AUGUSTUS	mRNA	21370989	21375278	1	-	.	ID=g965.t1;Parent=g965;
OY101440.1_Gymnocheta_viridis_genome_assembly,_chromosome:_1	AUGUSTUS	stop_codon	21370989	21370991	.	-	0	ID=g965.t1.stop1;Parent=g965.t1;
OY101440.1_Gymnocheta_viridis_genome_assembly,_chromosome:_1	AUGUSTUS	CDS	21370989	21371904	1	-	1	ID=g965.t1.CDS1;Parent=g965.t1;
OY101440.1_Gymnocheta_viridis_genome_assembly,_chromosome:_1	AUGUSTUS	exon	21370989	21371904	.	-	.	ID=g965.t1.exon1;Parent=g965.t1;
OY101440.1_Gymnocheta_viridis_genome_assembly,_chromosome:_1	AUGUSTUS	intron	21371905	21371974	1	-	.	ID=g965.t1.intron1;Parent=g965.t1;
OY101440.1_Gymnocheta_viridis_genome_assembly,_chromosome:_1	AUGUSTUS	CDS	21371975	21372645	1	-	0	ID=g965.t1.CDS2;Parent=g965.t1;
OY101440.1_Gymnocheta_viridis_genome_assembly,_chromosome:_1	AUGUSTUS	exon	21371975	21372645	.	-	.	ID=g965.t1.exon2;Parent=g965.t1;
OY101440.1_Gymnocheta_viridis_genome_assembly,_chromosome:_1	AUGUSTUS	intron	21372646	21372708	1	-	.	ID=g965.t1.intron2;Parent=g965.t1;
OY101440.1_Gymnocheta_viridis_genome_assembly,_chromosome:_1	AUGUSTUS	CDS	21372709	21373148	1	-	2	ID=g965.t1.CDS3;Parent=g965.t1;
OY101440.1_Gymnocheta_viridis_genome_assembly,_chromosome:_1	AUGUSTUS	exon	21372709	21373148	.	-	.	ID=g965.t1.exon3;Parent=g965.t1;
OY101440.1_Gymnocheta_viridis_genome_assembly,_chromosome:_1	AUGUSTUS	intron	21373149	21375229	1	-	.	ID=g965.t1.intron3;Parent=g965.t1;
OY101440.1_Gymnocheta_viridis_genome_assembly,_chromosome:_1	AUGUSTUS	CDS	21375230	21375278	1	-	0	ID=g965.t1.CDS4;Parent=g965.t1;
OY101440.1_Gymnocheta_viridis_genome_assembly,_chromosome:_1	AUGUSTUS	exon	21375230	21375278	.	-	.	ID=g965.t1.exon4;Parent=g965.t1;
OY101440.1_Gymnocheta_viridis_genome_assembly,_chromosome:_1	AUGUSTUS	start_codon	21375276	21375278	.	-	0	ID=g965.t1.start1;Parent=g965.t1;
OY101440.1_Gymnocheta_viridis_genome_assembly,_chromosome:_1	AUGUSTUS	gene	21378920	21380774	.	+	.	ID=g966;
OY101440.1_Gymnocheta_viridis_genome_assembly,_chromosome:_1	AUGUSTUS	mRNA	21378920	21380774	1	+	.	ID=g966.t1;Parent=g966;
OY101440.1_Gymnocheta_viridis_genome_assembly,_chromosome:_1	AUGUSTUS	start_codon	21378920	21378922	.	+	0	ID=g966.t1.start1;Parent=g966.t1;
OY101440.1_Gymnocheta_viridis_genome_assembly,_chromosome:_1	AUGUSTUS	CDS	21378920	21379954	1	+	0	ID=g966.t1.CDS1;Parent=g966.t1;
OY101440.1_Gymnocheta_viridis_genome_assembly,_chromosome:_1	AUGUSTUS	exon	21378920	21379954	.	+	.	ID=g966.t1.exon1;Parent=g966.t1;
OY101440.1_Gymnocheta_viridis_genome_assembly,_chromosome:_1	AUGUSTUS	intron	21379955	21380023	1	+	.	ID=g966.t1.intron1;Parent=g966.t1;
OY101440.1_Gymnocheta_viridis_genome_assembly,_chromosome:_1	AUGUSTUS	CDS	21380024	21380515	1	+	0	ID=g966.t1.CDS2;Parent=g966.t1;
OY101440.1_Gymnocheta_viridis_genome_assembly,_chromosome:_1	AUGUSTUS	exon	21380024	21380515	.	+	.	ID=g966.t1.exon2;Parent=g966.t1;
OY101440.1_Gymnocheta_viridis_genome_assembly,_chromosome:_1	AUGUSTUS	intron	21380516	21380582	1	+	.	ID=g966.t1.intron2;Parent=g966.t1;
OY101440.1_Gymnocheta_viridis_genome_assembly,_chromosome:_1	AUGUSTUS	CDS	21380583	21380774	1	+	0	ID=g966.t1.CDS3;Parent=g966.t1;
OY101440.1_Gymnocheta_viridis_genome_assembly,_chromosome:_1	AUGUSTUS	exon	21380583	21380774	.	+	.	ID=g966.t1.exon3;Parent=g966.t1;
OY101440.1_Gymnocheta_viridis_genome_assembly,_chromosome:_1	AUGUSTUS	stop_codon	21380772	21380774	.	+	0	ID=g966.t1.stop1;Parent=g966.t1;
OY101440.1_Gymnocheta_viridis_genome_assembly,_chromosome:_1	AUGUSTUS	gene	21384698	21389609	.	-	.	ID=g967;
OY101440.1_Gymnocheta_viridis_genome_assembly,_chromosome:_1	AUGUSTUS	mRNA	21384698	21389609	1	-	.	ID=g967.t1;Parent=g967;
OY101440.1_Gymnocheta_viridis_genome_assembly,_chromosome:_1	AUGUSTUS	stop_codon	21384698	21384700	.	-	0	ID=g967.t1.stop1;Parent=g967.t1;
OY101440.1_Gymnocheta_viridis_genome_assembly,_chromosome:_1	AUGUSTUS	CDS	21384698	21385197	1	-	2	ID=g967.t1.CDS1;Parent=g967.t1;
OY101440.1_Gymnocheta_viridis_genome_assembly,_chromosome:_1	AUGUSTUS	exon	21384698	21385197	.	-	.	ID=g967.t1.exon1;Parent=g967.t1;
OY101440.1_Gymnocheta_viridis_genome_assembly,_chromosome:_1	AUGUSTUS	intron	21385198	21385271	1	-	.	ID=g967.t1.intron1;Parent=g967.t1;
OY101440.1_Gymnocheta_viridis_genome_assembly,_chromosome:_1	AUGUSTUS	CDS	21385272	21386825	1	-	2	ID=g967.t1.CDS2;Parent=g967.t1;
OY101440.1_Gymnocheta_viridis_genome_assembly,_chromosome:_1	AUGUSTUS	exon	21385272	21386825	.	-	.	ID=g967.t1.exon2;Parent=g967.t1;
OY101440.1_Gymnocheta_viridis_genome_assembly,_chromosome:_1	AUGUSTUS	intron	21386826	21389497	1	-	.	ID=g967.t1.intron2;Parent=g967.t1;
OY101440.1_Gymnocheta_viridis_genome_assembly,_chromosome:_1	AUGUSTUS	CDS	21389498	21389609	1	-	0	ID=g967.t1.CDS3;Parent=g967.t1;
OY101440.1_Gymnocheta_viridis_genome_assembly,_chromosome:_1	AUGUSTUS	exon	21389498	21389609	.	-	.	ID=g967.t1.exon3;Parent=g967.t1;
OY101440.1_Gymnocheta_viridis_genome_assembly,_chromosome:_1	AUGUSTUS	start_codon	21389607	21389609	.	-	0	ID=g967.t1.start1;Parent=g967.t1;
OY101440.1_Gymnocheta_viridis_genome_assembly,_chromosome:_1	AUGUSTUS	gene	21392062	21392885	.	-	.	ID=g968;
OY101440.1_Gymnocheta_viridis_genome_assembly,_chromosome:_1	AUGUSTUS	mRNA	21392062	21392885	1	-	.	ID=g968.t1;Parent=g968;
OY101440.1_Gymnocheta_viridis_genome_assembly,_chromosome:_1	AUGUSTUS	stop_codon	21392062	21392064	.	-	0	ID=g968.t1.stop1;Parent=g968.t1;
OY101440.1_Gymnocheta_viridis_genome_assembly,_chromosome:_1	AUGUSTUS	CDS	21392062	21392581	1	-	1	ID=g968.t1.CDS1;Parent=g968.t1;
OY101440.1_Gymnocheta_viridis_genome_assembly,_chromosome:_1	AUGUSTUS	exon	21392062	21392581	.	-	.	ID=g968.t1.exon1;Parent=g968.t1;
OY101440.1_Gymnocheta_viridis_genome_assembly,_chromosome:_1	AUGUSTUS	intron	21392582	21392650	1	-	.	ID=g968.t1.intron1;Parent=g968.t1;
OY101440.1_Gymnocheta_viridis_genome_assembly,_chromosome:_1	AUGUSTUS	CDS	21392651	21392736	1	-	0	ID=g968.t1.CDS2;Parent=g968.t1;
OY101440.1_Gymnocheta_viridis_genome_assembly,_chromosome:_1	AUGUSTUS	exon	21392651	21392736	.	-	.	ID=g968.t1.exon2;Parent=g968.t1;
OY101440.1_Gymnocheta_viridis_genome_assembly,_chromosome:_1	AUGUSTUS	intron	21392737	21392792	1	-	.	ID=g968.t1.intron2;Parent=g968.t1;
OY101440.1_Gymnocheta_viridis_genome_assembly,_chromosome:_1	AUGUSTUS	CDS	21392793	21392885	1	-	0	ID=g968.t1.CDS3;Parent=g968.t1;
OY101440.1_Gymnocheta_viridis_genome_assembly,_chromosome:_1	AUGUSTUS	exon	21392793	21392885	.	-	.	ID=g968.t1.exon3;Parent=g968.t1;
OY101440.1_Gymnocheta_viridis_genome_assembly,_chromosome:_1	AUGUSTUS	start_codon	21392883	21392885	.	-	0	ID=g968.t1.start1;Parent=g968.t1;
OY101440.1_Gymnocheta_viridis_genome_assembly,_chromosome:_1	AUGUSTUS	gene	21394172	21421173	.	+	.	ID=g969;
OY101440.1_Gymnocheta_viridis_genome_assembly,_chromosome:_1	AUGUSTUS	mRNA	21394172	21421173	1	+	.	ID=g969.t1;Parent=g969;
OY101440.1_Gymnocheta_viridis_genome_assembly,_chromosome:_1	AUGUSTUS	start_codon	21394172	21394174	.	+	0	ID=g969.t1.start1;Parent=g969.t1;
OY101440.1_Gymnocheta_viridis_genome_assembly,_chromosome:_1	AUGUSTUS	CDS	21394172	21394293	1	+	0	ID=g969.t1.CDS1;Parent=g969.t1;
OY101440.1_Gymnocheta_viridis_genome_assembly,_chromosome:_1	AUGUSTUS	exon	21394172	21394293	.	+	.	ID=g969.t1.exon1;Parent=g969.t1;
OY101440.1_Gymnocheta_viridis_genome_assembly,_chromosome:_1	AUGUSTUS	intron	21394294	21394470	1	+	.	ID=g969.t1.intron1;Parent=g969.t1;
OY101440.1_Gymnocheta_viridis_genome_assembly,_chromosome:_1	AUGUSTUS	CDS	21394471	21394565	1	+	1	ID=g969.t1.CDS2;Parent=g969.t1;
OY101440.1_Gymnocheta_viridis_genome_assembly,_chromosome:_1	AUGUSTUS	exon	21394471	21394565	.	+	.	ID=g969.t1.exon2;Parent=g969.t1;
OY101440.1_Gymnocheta_viridis_genome_assembly,_chromosome:_1	AUGUSTUS	intron	21394566	21400760	1	+	.	ID=g969.t1.intron2;Parent=g969.t1;
OY101440.1_Gymnocheta_viridis_genome_assembly,_chromosome:_1	AUGUSTUS	CDS	21400761	21401248	1	+	2	ID=g969.t1.CDS3;Parent=g969.t1;
OY101440.1_Gymnocheta_viridis_genome_assembly,_chromosome:_1	AUGUSTUS	exon	21400761	21401248	.	+	.	ID=g969.t1.exon3;Parent=g969.t1;
OY101440.1_Gymnocheta_viridis_genome_assembly,_chromosome:_1	AUGUSTUS	intron	21401249	21401312	1	+	.	ID=g969.t1.intron3;Parent=g969.t1;
OY101440.1_Gymnocheta_viridis_genome_assembly,_chromosome:_1	AUGUSTUS	CDS	21401313	21403473	1	+	0	ID=g969.t1.CDS4;Parent=g969.t1;
OY101440.1_Gymnocheta_viridis_genome_assembly,_chromosome:_1	AUGUSTUS	exon	21401313	21403473	.	+	.	ID=g969.t1.exon4;Parent=g969.t1;
OY101440.1_Gymnocheta_viridis_genome_assembly,_chromosome:_1	AUGUSTUS	intron	21403474	21403544	1	+	.	ID=g969.t1.intron4;Parent=g969.t1;
OY101440.1_Gymnocheta_viridis_genome_assembly,_chromosome:_1	AUGUSTUS	CDS	21403545	21404057	1	+	2	ID=g969.t1.CDS5;Parent=g969.t1;
OY101440.1_Gymnocheta_viridis_genome_assembly,_chromosome:_1	AUGUSTUS	exon	21403545	21404057	.	+	.	ID=g969.t1.exon5;Parent=g969.t1;
OY101440.1_Gymnocheta_viridis_genome_assembly,_chromosome:_1	AUGUSTUS	intron	21404058	21405166	1	+	.	ID=g969.t1.intron5;Parent=g969.t1;
OY101440.1_Gymnocheta_viridis_genome_assembly,_chromosome:_1	AUGUSTUS	CDS	21405167	21410217	1	+	2	ID=g969.t1.CDS6;Parent=g969.t1;
OY101440.1_Gymnocheta_viridis_genome_assembly,_chromosome:_1	AUGUSTUS	exon	21405167	21410217	.	+	.	ID=g969.t1.exon6;Parent=g969.t1;
OY101440.1_Gymnocheta_viridis_genome_assembly,_chromosome:_1	AUGUSTUS	intron	21410218	21410275	1	+	.	ID=g969.t1.intron6;Parent=g969.t1;
OY101440.1_Gymnocheta_viridis_genome_assembly,_chromosome:_1	AUGUSTUS	CDS	21410276	21411615	1	+	0	ID=g969.t1.CDS7;Parent=g969.t1;
OY101440.1_Gymnocheta_viridis_genome_assembly,_chromosome:_1	AUGUSTUS	exon	21410276	21411615	.	+	.	ID=g969.t1.exon7;Parent=g969.t1;
OY101440.1_Gymnocheta_viridis_genome_assembly,_chromosome:_1	AUGUSTUS	intron	21411616	21411672	1	+	.	ID=g969.t1.intron7;Parent=g969.t1;
OY101440.1_Gymnocheta_viridis_genome_assembly,_chromosome:_1	AUGUSTUS	CDS	21411673	21411877	1	+	1	ID=g969.t1.CDS8;Parent=g969.t1;
OY101440.1_Gymnocheta_viridis_genome_assembly,_chromosome:_1	AUGUSTUS	exon	21411673	21411877	.	+	.	ID=g969.t1.exon8;Parent=g969.t1;
OY101440.1_Gymnocheta_viridis_genome_assembly,_chromosome:_1	AUGUSTUS	intron	21411878	21411969	1	+	.	ID=g969.t1.intron8;Parent=g969.t1;
OY101440.1_Gymnocheta_viridis_genome_assembly,_chromosome:_1	AUGUSTUS	CDS	21411970	21412704	1	+	0	ID=g969.t1.CDS9;Parent=g969.t1;
OY101440.1_Gymnocheta_viridis_genome_assembly,_chromosome:_1	AUGUSTUS	exon	21411970	21412704	.	+	.	ID=g969.t1.exon9;Parent=g969.t1;
OY101440.1_Gymnocheta_viridis_genome_assembly,_chromosome:_1	AUGUSTUS	intron	21412705	21415169	1	+	.	ID=g969.t1.intron9;Parent=g969.t1;
OY101440.1_Gymnocheta_viridis_genome_assembly,_chromosome:_1	AUGUSTUS	CDS	21415170	21421002	1	+	0	ID=g969.t1.CDS10;Parent=g969.t1;
OY101440.1_Gymnocheta_viridis_genome_assembly,_chromosome:_1	AUGUSTUS	exon	21415170	21421002	.	+	.	ID=g969.t1.exon10;Parent=g969.t1;
OY101440.1_Gymnocheta_viridis_genome_assembly,_chromosome:_1	AUGUSTUS	intron	21421003	21421066	1	+	.	ID=g969.t1.intron10;Parent=g969.t1;
OY101440.1_Gymnocheta_viridis_genome_assembly,_chromosome:_1	AUGUSTUS	CDS	21421067	21421173	1	+	2	ID=g969.t1.CDS11;Parent=g969.t1;
OY101440.1_Gymnocheta_viridis_genome_assembly,_chromosome:_1	AUGUSTUS	exon	21421067	21421173	.	+	.	ID=g969.t1.exon11;Parent=g969.t1;
OY101440.1_Gymnocheta_viridis_genome_assembly,_chromosome:_1	AUGUSTUS	stop_codon	21421171	21421173	.	+	0	ID=g969.t1.stop1;Parent=g969.t1;
OY101440.1_Gymnocheta_viridis_genome_assembly,_chromosome:_1	AUGUSTUS	gene	21425500	21439351	.	-	.	ID=g970;
OY101440.1_Gymnocheta_viridis_genome_assembly,_chromosome:_1	AUGUSTUS	mRNA	21425500	21439351	1	-	.	ID=g970.t1;Parent=g970;
OY101440.1_Gymnocheta_viridis_genome_assembly,_chromosome:_1	AUGUSTUS	stop_codon	21425500	21425502	.	-	0	ID=g970.t1.stop1;Parent=g970.t1;
OY101440.1_Gymnocheta_viridis_genome_assembly,_chromosome:_1	AUGUSTUS	CDS	21425500	21425714	1	-	2	ID=g970.t1.CDS1;Parent=g970.t1;
OY101440.1_Gymnocheta_viridis_genome_assembly,_chromosome:_1	AUGUSTUS	exon	21425500	21425714	.	-	.	ID=g970.t1.exon1;Parent=g970.t1;
OY101440.1_Gymnocheta_viridis_genome_assembly,_chromosome:_1	AUGUSTUS	intron	21425715	21430664	1	-	.	ID=g970.t1.intron1;Parent=g970.t1;
OY101440.1_Gymnocheta_viridis_genome_assembly,_chromosome:_1	AUGUSTUS	CDS	21430665	21430770	1	-	0	ID=g970.t1.CDS2;Parent=g970.t1;
OY101440.1_Gymnocheta_viridis_genome_assembly,_chromosome:_1	AUGUSTUS	exon	21430665	21430770	.	-	.	ID=g970.t1.exon2;Parent=g970.t1;
OY101440.1_Gymnocheta_viridis_genome_assembly,_chromosome:_1	AUGUSTUS	intron	21430771	21430841	1	-	.	ID=g970.t1.intron2;Parent=g970.t1;
OY101440.1_Gymnocheta_viridis_genome_assembly,_chromosome:_1	AUGUSTUS	CDS	21430842	21431016	1	-	1	ID=g970.t1.CDS3;Parent=g970.t1;
OY101440.1_Gymnocheta_viridis_genome_assembly,_chromosome:_1	AUGUSTUS	exon	21430842	21431016	.	-	.	ID=g970.t1.exon3;Parent=g970.t1;
OY101440.1_Gymnocheta_viridis_genome_assembly,_chromosome:_1	AUGUSTUS	intron	21431017	21431641	1	-	.	ID=g970.t1.intron3;Parent=g970.t1;
OY101440.1_Gymnocheta_viridis_genome_assembly,_chromosome:_1	AUGUSTUS	CDS	21431642	21431835	1	-	0	ID=g970.t1.CDS4;Parent=g970.t1;
OY101440.1_Gymnocheta_viridis_genome_assembly,_chromosome:_1	AUGUSTUS	exon	21431642	21431835	.	-	.	ID=g970.t1.exon4;Parent=g970.t1;
OY101440.1_Gymnocheta_viridis_genome_assembly,_chromosome:_1	AUGUSTUS	intron	21431836	21432359	1	-	.	ID=g970.t1.intron4;Parent=g970.t1;
OY101440.1_Gymnocheta_viridis_genome_assembly,_chromosome:_1	AUGUSTUS	CDS	21432360	21436119	1	-	1	ID=g970.t1.CDS5;Parent=g970.t1;
OY101440.1_Gymnocheta_viridis_genome_assembly,_chromosome:_1	AUGUSTUS	exon	21432360	21436119	.	-	.	ID=g970.t1.exon5;Parent=g970.t1;
OY101440.1_Gymnocheta_viridis_genome_assembly,_chromosome:_1	AUGUSTUS	intron	21436120	21438524	1	-	.	ID=g970.t1.intron5;Parent=g970.t1;
OY101440.1_Gymnocheta_viridis_genome_assembly,_chromosome:_1	AUGUSTUS	CDS	21438525	21439351	1	-	0	ID=g970.t1.CDS6;Parent=g970.t1;
OY101440.1_Gymnocheta_viridis_genome_assembly,_chromosome:_1	AUGUSTUS	exon	21438525	21439351	.	-	.	ID=g970.t1.exon6;Parent=g970.t1;
OY101440.1_Gymnocheta_viridis_genome_assembly,_chromosome:_1	AUGUSTUS	start_codon	21439349	21439351	.	-	0	ID=g970.t1.start1;Parent=g970.t1;
OY101440.1_Gymnocheta_viridis_genome_assembly,_chromosome:_1	AUGUSTUS	gene	21504138	21513523	.	+	.	ID=g971;
OY101440.1_Gymnocheta_viridis_genome_assembly,_chromosome:_1	AUGUSTUS	mRNA	21504138	21513523	0.34	+	.	ID=g971.t1;Parent=g971;
OY101440.1_Gymnocheta_viridis_genome_assembly,_chromosome:_1	AUGUSTUS	start_codon	21504138	21504140	.	+	0	ID=g971.t1.start1;Parent=g971.t1;
OY101440.1_Gymnocheta_viridis_genome_assembly,_chromosome:_1	AUGUSTUS	CDS	21504138	21504315	0.34	+	0	ID=g971.t1.CDS1;Parent=g971.t1;
OY101440.1_Gymnocheta_viridis_genome_assembly,_chromosome:_1	AUGUSTUS	exon	21504138	21504315	.	+	.	ID=g971.t1.exon1;Parent=g971.t1;
OY101440.1_Gymnocheta_viridis_genome_assembly,_chromosome:_1	AUGUSTUS	intron	21504316	21510661	0.51	+	.	ID=g971.t1.intron1;Parent=g971.t1;
OY101440.1_Gymnocheta_viridis_genome_assembly,_chromosome:_1	AUGUSTUS	CDS	21510662	21510871	1	+	2	ID=g971.t1.CDS2;Parent=g971.t1;
OY101440.1_Gymnocheta_viridis_genome_assembly,_chromosome:_1	AUGUSTUS	exon	21510662	21510871	.	+	.	ID=g971.t1.exon2;Parent=g971.t1;
OY101440.1_Gymnocheta_viridis_genome_assembly,_chromosome:_1	AUGUSTUS	intron	21510872	21512318	1	+	.	ID=g971.t1.intron2;Parent=g971.t1;
OY101440.1_Gymnocheta_viridis_genome_assembly,_chromosome:_1	AUGUSTUS	CDS	21512319	21513523	1	+	2	ID=g971.t1.CDS3;Parent=g971.t1;
OY101440.1_Gymnocheta_viridis_genome_assembly,_chromosome:_1	AUGUSTUS	exon	21512319	21513523	.	+	.	ID=g971.t1.exon3;Parent=g971.t1;
OY101440.1_Gymnocheta_viridis_genome_assembly,_chromosome:_1	AUGUSTUS	stop_codon	21513521	21513523	.	+	0	ID=g971.t1.stop1;Parent=g971.t1;
OY101440.1_Gymnocheta_viridis_genome_assembly,_chromosome:_1	AUGUSTUS	gene	21533021	21538374	.	+	.	ID=g972;
OY101440.1_Gymnocheta_viridis_genome_assembly,_chromosome:_1	AUGUSTUS	mRNA	21533021	21538374	0.81	+	.	ID=g972.t1;Parent=g972;
OY101440.1_Gymnocheta_viridis_genome_assembly,_chromosome:_1	AUGUSTUS	start_codon	21533021	21533023	.	+	0	ID=g972.t1.start1;Parent=g972.t1;
OY101440.1_Gymnocheta_viridis_genome_assembly,_chromosome:_1	AUGUSTUS	CDS	21533021	21533122	1	+	0	ID=g972.t1.CDS1;Parent=g972.t1;
OY101440.1_Gymnocheta_viridis_genome_assembly,_chromosome:_1	AUGUSTUS	exon	21533021	21533122	.	+	.	ID=g972.t1.exon1;Parent=g972.t1;
OY101440.1_Gymnocheta_viridis_genome_assembly,_chromosome:_1	AUGUSTUS	intron	21533123	21533206	1	+	.	ID=g972.t1.intron1;Parent=g972.t1;
OY101440.1_Gymnocheta_viridis_genome_assembly,_chromosome:_1	AUGUSTUS	CDS	21533207	21533377	1	+	0	ID=g972.t1.CDS2;Parent=g972.t1;
OY101440.1_Gymnocheta_viridis_genome_assembly,_chromosome:_1	AUGUSTUS	exon	21533207	21533377	.	+	.	ID=g972.t1.exon2;Parent=g972.t1;
OY101440.1_Gymnocheta_viridis_genome_assembly,_chromosome:_1	AUGUSTUS	intron	21533378	21534041	0.81	+	.	ID=g972.t1.intron2;Parent=g972.t1;
OY101440.1_Gymnocheta_viridis_genome_assembly,_chromosome:_1	AUGUSTUS	CDS	21534042	21534195	0.81	+	0	ID=g972.t1.CDS3;Parent=g972.t1;
```
