## Supplemental File S2 for "The genome of *Istocheta aldrichi* (Diptera: Tachinidae), a parasitoid of the Japanese beetle, *Popillia japonica* (Coleoptera: Scarabaeidae)": CATQFJ010000001.1_Gymnocheta_viridis.gff3 (part 3 of 49)

```
OY101440.1_Gymnocheta_viridis_genome_assembly,_chromosome:_1	AUGUSTUS	exon	21534042	21534195	.	+	.	ID=g972.t1.exon3;Parent=g972.t1;
OY101440.1_Gymnocheta_viridis_genome_assembly,_chromosome:_1	AUGUSTUS	intron	21534196	21534477	1	+	.	ID=g972.t1.intron3;Parent=g972.t1;
OY101440.1_Gymnocheta_viridis_genome_assembly,_chromosome:_1	AUGUSTUS	CDS	21534478	21534585	1	+	2	ID=g972.t1.CDS4;Parent=g972.t1;
OY101440.1_Gymnocheta_viridis_genome_assembly,_chromosome:_1	AUGUSTUS	exon	21534478	21534585	.	+	.	ID=g972.t1.exon4;Parent=g972.t1;
OY101440.1_Gymnocheta_viridis_genome_assembly,_chromosome:_1	AUGUSTUS	intron	21534586	21534682	1	+	.	ID=g972.t1.intron4;Parent=g972.t1;
OY101440.1_Gymnocheta_viridis_genome_assembly,_chromosome:_1	AUGUSTUS	CDS	21534683	21534874	1	+	2	ID=g972.t1.CDS5;Parent=g972.t1;
OY101440.1_Gymnocheta_viridis_genome_assembly,_chromosome:_1	AUGUSTUS	exon	21534683	21534874	.	+	.	ID=g972.t1.exon5;Parent=g972.t1;
OY101440.1_Gymnocheta_viridis_genome_assembly,_chromosome:_1	AUGUSTUS	intron	21534875	21538240	1	+	.	ID=g972.t1.intron5;Parent=g972.t1;
OY101440.1_Gymnocheta_viridis_genome_assembly,_chromosome:_1	AUGUSTUS	CDS	21538241	21538374	1	+	2	ID=g972.t1.CDS6;Parent=g972.t1;
OY101440.1_Gymnocheta_viridis_genome_assembly,_chromosome:_1	AUGUSTUS	exon	21538241	21538374	.	+	.	ID=g972.t1.exon6;Parent=g972.t1;
OY101440.1_Gymnocheta_viridis_genome_assembly,_chromosome:_1	AUGUSTUS	stop_codon	21538372	21538374	.	+	0	ID=g972.t1.stop1;Parent=g972.t1;
OY101440.1_Gymnocheta_viridis_genome_assembly,_chromosome:_1	AUGUSTUS	gene	21576742	21597819	.	-	.	ID=g973;
OY101440.1_Gymnocheta_viridis_genome_assembly,_chromosome:_1	AUGUSTUS	mRNA	21576742	21597819	1	-	.	ID=g973.t1;Parent=g973;
OY101440.1_Gymnocheta_viridis_genome_assembly,_chromosome:_1	AUGUSTUS	stop_codon	21576742	21576744	.	-	0	ID=g973.t1.stop1;Parent=g973.t1;
OY101440.1_Gymnocheta_viridis_genome_assembly,_chromosome:_1	AUGUSTUS	CDS	21576742	21576953	1	-	2	ID=g973.t1.CDS1;Parent=g973.t1;
OY101440.1_Gymnocheta_viridis_genome_assembly,_chromosome:_1	AUGUSTUS	exon	21576742	21576953	.	-	.	ID=g973.t1.exon1;Parent=g973.t1;
OY101440.1_Gymnocheta_viridis_genome_assembly,_chromosome:_1	AUGUSTUS	intron	21576954	21577016	1	-	.	ID=g973.t1.intron1;Parent=g973.t1;
OY101440.1_Gymnocheta_viridis_genome_assembly,_chromosome:_1	AUGUSTUS	CDS	21577017	21577099	1	-	1	ID=g973.t1.CDS2;Parent=g973.t1;
OY101440.1_Gymnocheta_viridis_genome_assembly,_chromosome:_1	AUGUSTUS	exon	21577017	21577099	.	-	.	ID=g973.t1.exon2;Parent=g973.t1;
OY101440.1_Gymnocheta_viridis_genome_assembly,_chromosome:_1	AUGUSTUS	intron	21577100	21577166	1	-	.	ID=g973.t1.intron2;Parent=g973.t1;
OY101440.1_Gymnocheta_viridis_genome_assembly,_chromosome:_1	AUGUSTUS	CDS	21577167	21577649	1	-	1	ID=g973.t1.CDS3;Parent=g973.t1;
OY101440.1_Gymnocheta_viridis_genome_assembly,_chromosome:_1	AUGUSTUS	exon	21577167	21577649	.	-	.	ID=g973.t1.exon3;Parent=g973.t1;
OY101440.1_Gymnocheta_viridis_genome_assembly,_chromosome:_1	AUGUSTUS	intron	21577650	21577718	1	-	.	ID=g973.t1.intron3;Parent=g973.t1;
OY101440.1_Gymnocheta_viridis_genome_assembly,_chromosome:_1	AUGUSTUS	CDS	21577719	21577903	1	-	0	ID=g973.t1.CDS4;Parent=g973.t1;
OY101440.1_Gymnocheta_viridis_genome_assembly,_chromosome:_1	AUGUSTUS	exon	21577719	21577903	.	-	.	ID=g973.t1.exon4;Parent=g973.t1;
OY101440.1_Gymnocheta_viridis_genome_assembly,_chromosome:_1	AUGUSTUS	intron	21577904	21578193	1	-	.	ID=g973.t1.intron4;Parent=g973.t1;
OY101440.1_Gymnocheta_viridis_genome_assembly,_chromosome:_1	AUGUSTUS	CDS	21578194	21578481	1	-	0	ID=g973.t1.CDS5;Parent=g973.t1;
OY101440.1_Gymnocheta_viridis_genome_assembly,_chromosome:_1	AUGUSTUS	exon	21578194	21578481	.	-	.	ID=g973.t1.exon5;Parent=g973.t1;
OY101440.1_Gymnocheta_viridis_genome_assembly,_chromosome:_1	AUGUSTUS	intron	21578482	21578541	1	-	.	ID=g973.t1.intron5;Parent=g973.t1;
OY101440.1_Gymnocheta_viridis_genome_assembly,_chromosome:_1	AUGUSTUS	CDS	21578542	21578704	1	-	1	ID=g973.t1.CDS6;Parent=g973.t1;
OY101440.1_Gymnocheta_viridis_genome_assembly,_chromosome:_1	AUGUSTUS	exon	21578542	21578704	.	-	.	ID=g973.t1.exon6;Parent=g973.t1;
OY101440.1_Gymnocheta_viridis_genome_assembly,_chromosome:_1	AUGUSTUS	intron	21578705	21582037	1	-	.	ID=g973.t1.intron6;Parent=g973.t1;
OY101440.1_Gymnocheta_viridis_genome_assembly,_chromosome:_1	AUGUSTUS	CDS	21582038	21582195	1	-	0	ID=g973.t1.CDS7;Parent=g973.t1;
OY101440.1_Gymnocheta_viridis_genome_assembly,_chromosome:_1	AUGUSTUS	exon	21582038	21582195	.	-	.	ID=g973.t1.exon7;Parent=g973.t1;
OY101440.1_Gymnocheta_viridis_genome_assembly,_chromosome:_1	AUGUSTUS	intron	21582196	21582270	1	-	.	ID=g973.t1.intron7;Parent=g973.t1;
OY101440.1_Gymnocheta_viridis_genome_assembly,_chromosome:_1	AUGUSTUS	CDS	21582271	21582492	1	-	0	ID=g973.t1.CDS8;Parent=g973.t1;
OY101440.1_Gymnocheta_viridis_genome_assembly,_chromosome:_1	AUGUSTUS	exon	21582271	21582492	.	-	.	ID=g973.t1.exon8;Parent=g973.t1;
OY101440.1_Gymnocheta_viridis_genome_assembly,_chromosome:_1	AUGUSTUS	intron	21582493	21582551	1	-	.	ID=g973.t1.intron8;Parent=g973.t1;
OY101440.1_Gymnocheta_viridis_genome_assembly,_chromosome:_1	AUGUSTUS	CDS	21582552	21582832	1	-	2	ID=g973.t1.CDS9;Parent=g973.t1;
OY101440.1_Gymnocheta_viridis_genome_assembly,_chromosome:_1	AUGUSTUS	exon	21582552	21582832	.	-	.	ID=g973.t1.exon9;Parent=g973.t1;
OY101440.1_Gymnocheta_viridis_genome_assembly,_chromosome:_1	AUGUSTUS	intron	21582833	21582891	1	-	.	ID=g973.t1.intron9;Parent=g973.t1;
OY101440.1_Gymnocheta_viridis_genome_assembly,_chromosome:_1	AUGUSTUS	CDS	21582892	21583036	1	-	0	ID=g973.t1.CDS10;Parent=g973.t1;
OY101440.1_Gymnocheta_viridis_genome_assembly,_chromosome:_1	AUGUSTUS	exon	21582892	21583036	.	-	.	ID=g973.t1.exon10;Parent=g973.t1;
OY101440.1_Gymnocheta_viridis_genome_assembly,_chromosome:_1	AUGUSTUS	intron	21583037	21583103	1	-	.	ID=g973.t1.intron10;Parent=g973.t1;
OY101440.1_Gymnocheta_viridis_genome_assembly,_chromosome:_1	AUGUSTUS	CDS	21583104	21583442	1	-	0	ID=g973.t1.CDS11;Parent=g973.t1;
OY101440.1_Gymnocheta_viridis_genome_assembly,_chromosome:_1	AUGUSTUS	exon	21583104	21583442	.	-	.	ID=g973.t1.exon11;Parent=g973.t1;
OY101440.1_Gymnocheta_viridis_genome_assembly,_chromosome:_1	AUGUSTUS	intron	21583443	21583504	1	-	.	ID=g973.t1.intron11;Parent=g973.t1;
OY101440.1_Gymnocheta_viridis_genome_assembly,_chromosome:_1	AUGUSTUS	CDS	21583505	21583717	1	-	0	ID=g973.t1.CDS12;Parent=g973.t1;
OY101440.1_Gymnocheta_viridis_genome_assembly,_chromosome:_1	AUGUSTUS	exon	21583505	21583717	.	-	.	ID=g973.t1.exon12;Parent=g973.t1;
OY101440.1_Gymnocheta_viridis_genome_assembly,_chromosome:_1	AUGUSTUS	intron	21583718	21583781	1	-	.	ID=g973.t1.intron12;Parent=g973.t1;
OY101440.1_Gymnocheta_viridis_genome_assembly,_chromosome:_1	AUGUSTUS	CDS	21583782	21584585	1	-	0	ID=g973.t1.CDS13;Parent=g973.t1;
OY101440.1_Gymnocheta_viridis_genome_assembly,_chromosome:_1	AUGUSTUS	exon	21583782	21584585	.	-	.	ID=g973.t1.exon13;Parent=g973.t1;
OY101440.1_Gymnocheta_viridis_genome_assembly,_chromosome:_1	AUGUSTUS	intron	21584586	21587527	1	-	.	ID=g973.t1.intron13;Parent=g973.t1;
OY101440.1_Gymnocheta_viridis_genome_assembly,_chromosome:_1	AUGUSTUS	CDS	21587528	21587654	1	-	1	ID=g973.t1.CDS14;Parent=g973.t1;
OY101440.1_Gymnocheta_viridis_genome_assembly,_chromosome:_1	AUGUSTUS	exon	21587528	21587654	.	-	.	ID=g973.t1.exon14;Parent=g973.t1;
OY101440.1_Gymnocheta_viridis_genome_assembly,_chromosome:_1	AUGUSTUS	intron	21587655	21591165	1	-	.	ID=g973.t1.intron14;Parent=g973.t1;
OY101440.1_Gymnocheta_viridis_genome_assembly,_chromosome:_1	AUGUSTUS	CDS	21591166	21591307	1	-	2	ID=g973.t1.CDS15;Parent=g973.t1;
OY101440.1_Gymnocheta_viridis_genome_assembly,_chromosome:_1	AUGUSTUS	exon	21591166	21591307	.	-	.	ID=g973.t1.exon15;Parent=g973.t1;
OY101440.1_Gymnocheta_viridis_genome_assembly,_chromosome:_1	AUGUSTUS	intron	21591308	21591371	1	-	.	ID=g973.t1.intron15;Parent=g973.t1;
OY101440.1_Gymnocheta_viridis_genome_assembly,_chromosome:_1	AUGUSTUS	CDS	21591372	21591936	1	-	0	ID=g973.t1.CDS16;Parent=g973.t1;
OY101440.1_Gymnocheta_viridis_genome_assembly,_chromosome:_1	AUGUSTUS	exon	21591372	21591936	.	-	.	ID=g973.t1.exon16;Parent=g973.t1;
OY101440.1_Gymnocheta_viridis_genome_assembly,_chromosome:_1	AUGUSTUS	intron	21591937	21595381	1	-	.	ID=g973.t1.intron16;Parent=g973.t1;
OY101440.1_Gymnocheta_viridis_genome_assembly,_chromosome:_1	AUGUSTUS	CDS	21595382	21595840	1	-	0	ID=g973.t1.CDS17;Parent=g973.t1;
OY101440.1_Gymnocheta_viridis_genome_assembly,_chromosome:_1	AUGUSTUS	exon	21595382	21595840	.	-	.	ID=g973.t1.exon17;Parent=g973.t1;
OY101440.1_Gymnocheta_viridis_genome_assembly,_chromosome:_1	AUGUSTUS	intron	21595841	21595934	1	-	.	ID=g973.t1.intron17;Parent=g973.t1;
OY101440.1_Gymnocheta_viridis_genome_assembly,_chromosome:_1	AUGUSTUS	CDS	21595935	21596066	1	-	0	ID=g973.t1.CDS18;Parent=g973.t1;
OY101440.1_Gymnocheta_viridis_genome_assembly,_chromosome:_1	AUGUSTUS	exon	21595935	21596066	.	-	.	ID=g973.t1.exon18;Parent=g973.t1;
OY101440.1_Gymnocheta_viridis_genome_assembly,_chromosome:_1	AUGUSTUS	intron	21596067	21597675	1	-	.	ID=g973.t1.intron18;Parent=g973.t1;
OY101440.1_Gymnocheta_viridis_genome_assembly,_chromosome:_1	AUGUSTUS	CDS	21597676	21597819	1	-	0	ID=g973.t1.CDS19;Parent=g973.t1;
OY101440.1_Gymnocheta_viridis_genome_assembly,_chromosome:_1	AUGUSTUS	exon	21597676	21597819	.	-	.	ID=g973.t1.exon19;Parent=g973.t1;
OY101440.1_Gymnocheta_viridis_genome_assembly,_chromosome:_1	AUGUSTUS	start_codon	21597817	21597819	.	-	0	ID=g973.t1.start1;Parent=g973.t1;
OY101440.1_Gymnocheta_viridis_genome_assembly,_chromosome:_1	GeneMark.hmm3	mRNA	21576742	21587647	.	-	.	ID=g973.t2;Parent=g973;
OY101440.1_Gymnocheta_viridis_genome_assembly,_chromosome:_1	GeneMark.hmm3	stop_codon	21576742	21576744	.	-	0	ID=g973.t2.stop1;Parent=g973.t2;
OY101440.1_Gymnocheta_viridis_genome_assembly,_chromosome:_1	GeneMark.hmm3	CDS	21576742	21576953	.	-	2	ID=g973.t2.CDS1;Parent=g973.t2;
OY101440.1_Gymnocheta_viridis_genome_assembly,_chromosome:_1	GeneMark.hmm3	exon	21576742	21576953	0	-	.	ID=g973.t2.exon1;Parent=g973.t2;
OY101440.1_Gymnocheta_viridis_genome_assembly,_chromosome:_1	GeneMark.hmm3	intron	21576954	21577016	.	-	1	ID=g973.t2.intron1;Parent=g973.t2;
OY101440.1_Gymnocheta_viridis_genome_assembly,_chromosome:_1	GeneMark.hmm3	CDS	21577017	21577099	.	-	1	ID=g973.t2.CDS2;Parent=g973.t2;
OY101440.1_Gymnocheta_viridis_genome_assembly,_chromosome:_1	GeneMark.hmm3	exon	21577017	21577099	0	-	.	ID=g973.t2.exon2;Parent=g973.t2;
OY101440.1_Gymnocheta_viridis_genome_assembly,_chromosome:_1	GeneMark.hmm3	intron	21577100	21577166	.	-	1	ID=g973.t2.intron2;Parent=g973.t2;
OY101440.1_Gymnocheta_viridis_genome_assembly,_chromosome:_1	GeneMark.hmm3	CDS	21577167	21577649	.	-	1	ID=g973.t2.CDS3;Parent=g973.t2;
OY101440.1_Gymnocheta_viridis_genome_assembly,_chromosome:_1	GeneMark.hmm3	exon	21577167	21577649	0	-	.	ID=g973.t2.exon3;Parent=g973.t2;
OY101440.1_Gymnocheta_viridis_genome_assembly,_chromosome:_1	GeneMark.hmm3	intron	21577650	21577718	.	-	0	ID=g973.t2.intron3;Parent=g973.t2;
OY101440.1_Gymnocheta_viridis_genome_assembly,_chromosome:_1	GeneMark.hmm3	CDS	21577719	21577903	.	-	0	ID=g973.t2.CDS4;Parent=g973.t2;
OY101440.1_Gymnocheta_viridis_genome_assembly,_chromosome:_1	GeneMark.hmm3	exon	21577719	21577903	0	-	.	ID=g973.t2.exon4;Parent=g973.t2;
OY101440.1_Gymnocheta_viridis_genome_assembly,_chromosome:_1	GeneMark.hmm3	intron	21577904	21578193	.	-	0	ID=g973.t2.intron4;Parent=g973.t2;
OY101440.1_Gymnocheta_viridis_genome_assembly,_chromosome:_1	GeneMark.hmm3	CDS	21578194	21578481	.	-	0	ID=g973.t2.CDS5;Parent=g973.t2;
OY101440.1_Gymnocheta_viridis_genome_assembly,_chromosome:_1	GeneMark.hmm3	exon	21578194	21578481	0	-	.	ID=g973.t2.exon5;Parent=g973.t2;
OY101440.1_Gymnocheta_viridis_genome_assembly,_chromosome:_1	GeneMark.hmm3	intron	21578482	21578541	.	-	1	ID=g973.t2.intron5;Parent=g973.t2;
OY101440.1_Gymnocheta_viridis_genome_assembly,_chromosome:_1	GeneMark.hmm3	CDS	21578542	21578704	.	-	1	ID=g973.t2.CDS6;Parent=g973.t2;
OY101440.1_Gymnocheta_viridis_genome_assembly,_chromosome:_1	GeneMark.hmm3	exon	21578542	21578704	0	-	.	ID=g973.t2.exon6;Parent=g973.t2;
OY101440.1_Gymnocheta_viridis_genome_assembly,_chromosome:_1	GeneMark.hmm3	intron	21578705	21582037	.	-	0	ID=g973.t2.intron6;Parent=g973.t2;
OY101440.1_Gymnocheta_viridis_genome_assembly,_chromosome:_1	GeneMark.hmm3	CDS	21582038	21582195	.	-	0	ID=g973.t2.CDS7;Parent=g973.t2;
OY101440.1_Gymnocheta_viridis_genome_assembly,_chromosome:_1	GeneMark.hmm3	exon	21582038	21582195	0	-	.	ID=g973.t2.exon7;Parent=g973.t2;
OY101440.1_Gymnocheta_viridis_genome_assembly,_chromosome:_1	GeneMark.hmm3	intron	21582196	21582270	.	-	0	ID=g973.t2.intron7;Parent=g973.t2;
OY101440.1_Gymnocheta_viridis_genome_assembly,_chromosome:_1	GeneMark.hmm3	CDS	21582271	21582492	.	-	0	ID=g973.t2.CDS8;Parent=g973.t2;
OY101440.1_Gymnocheta_viridis_genome_assembly,_chromosome:_1	GeneMark.hmm3	exon	21582271	21582492	0	-	.	ID=g973.t2.exon8;Parent=g973.t2;
OY101440.1_Gymnocheta_viridis_genome_assembly,_chromosome:_1	GeneMark.hmm3	intron	21582493	21582551	.	-	2	ID=g973.t2.intron8;Parent=g973.t2;
OY101440.1_Gymnocheta_viridis_genome_assembly,_chromosome:_1	GeneMark.hmm3	CDS	21582552	21582832	.	-	2	ID=g973.t2.CDS9;Parent=g973.t2;
OY101440.1_Gymnocheta_viridis_genome_assembly,_chromosome:_1	GeneMark.hmm3	exon	21582552	21582832	0	-	.	ID=g973.t2.exon9;Parent=g973.t2;
OY101440.1_Gymnocheta_viridis_genome_assembly,_chromosome:_1	GeneMark.hmm3	intron	21582833	21582891	.	-	0	ID=g973.t2.intron9;Parent=g973.t2;
OY101440.1_Gymnocheta_viridis_genome_assembly,_chromosome:_1	GeneMark.hmm3	CDS	21582892	21583036	.	-	0	ID=g973.t2.CDS10;Parent=g973.t2;
OY101440.1_Gymnocheta_viridis_genome_assembly,_chromosome:_1	GeneMark.hmm3	exon	21582892	21583036	0	-	.	ID=g973.t2.exon10;Parent=g973.t2;
OY101440.1_Gymnocheta_viridis_genome_assembly,_chromosome:_1	GeneMark.hmm3	intron	21583037	21583103	.	-	0	ID=g973.t2.intron10;Parent=g973.t2;
OY101440.1_Gymnocheta_viridis_genome_assembly,_chromosome:_1	GeneMark.hmm3	CDS	21583104	21583442	.	-	0	ID=g973.t2.CDS11;Parent=g973.t2;
OY101440.1_Gymnocheta_viridis_genome_assembly,_chromosome:_1	GeneMark.hmm3	exon	21583104	21583442	0	-	.	ID=g973.t2.exon11;Parent=g973.t2;
OY101440.1_Gymnocheta_viridis_genome_assembly,_chromosome:_1	GeneMark.hmm3	intron	21583443	21583504	.	-	0	ID=g973.t2.intron11;Parent=g973.t2;
OY101440.1_Gymnocheta_viridis_genome_assembly,_chromosome:_1	GeneMark.hmm3	CDS	21583505	21583717	.	-	0	ID=g973.t2.CDS12;Parent=g973.t2;
OY101440.1_Gymnocheta_viridis_genome_assembly,_chromosome:_1	GeneMark.hmm3	exon	21583505	21583717	0	-	.	ID=g973.t2.exon12;Parent=g973.t2;
OY101440.1_Gymnocheta_viridis_genome_assembly,_chromosome:_1	GeneMark.hmm3	intron	21583718	21583781	.	-	0	ID=g973.t2.intron12;Parent=g973.t2;
OY101440.1_Gymnocheta_viridis_genome_assembly,_chromosome:_1	GeneMark.hmm3	CDS	21583782	21584585	.	-	0	ID=g973.t2.CDS13;Parent=g973.t2;
OY101440.1_Gymnocheta_viridis_genome_assembly,_chromosome:_1	GeneMark.hmm3	exon	21583782	21584585	0	-	.	ID=g973.t2.exon13;Parent=g973.t2;
OY101440.1_Gymnocheta_viridis_genome_assembly,_chromosome:_1	GeneMark.hmm3	intron	21584586	21587527	.	-	0	ID=g973.t2.intron13;Parent=g973.t2;
OY101440.1_Gymnocheta_viridis_genome_assembly,_chromosome:_1	GeneMark.hmm3	CDS	21587528	21587647	.	-	0	ID=g973.t2.CDS14;Parent=g973.t2;
OY101440.1_Gymnocheta_viridis_genome_assembly,_chromosome:_1	GeneMark.hmm3	exon	21587528	21587647	0	-	.	ID=g973.t2.exon14;Parent=g973.t2;
OY101440.1_Gymnocheta_viridis_genome_assembly,_chromosome:_1	GeneMark.hmm3	start_codon	21587645	21587647	.	-	0	ID=g973.t2.start1;Parent=g973.t2;
OY101440.1_Gymnocheta_viridis_genome_assembly,_chromosome:_1	GeneMark.hmm3	mRNA	21591165	21597819	.	-	.	ID=g973.t3;Parent=g973;
OY101440.1_Gymnocheta_viridis_genome_assembly,_chromosome:_1	GeneMark.hmm3	stop_codon	21591165	21591167	.	-	0	ID=g973.t3.stop1;Parent=g973.t3;
OY101440.1_Gymnocheta_viridis_genome_assembly,_chromosome:_1	GeneMark.hmm3	CDS	21591165	21591307	.	-	2	ID=g973.t3.CDS1;Parent=g973.t3;
OY101440.1_Gymnocheta_viridis_genome_assembly,_chromosome:_1	GeneMark.hmm3	exon	21591165	21591307	0	-	.	ID=g973.t3.exon1;Parent=g973.t3;
OY101440.1_Gymnocheta_viridis_genome_assembly,_chromosome:_1	GeneMark.hmm3	intron	21591308	21591371	.	-	0	ID=g973.t3.intron1;Parent=g973.t3;
OY101440.1_Gymnocheta_viridis_genome_assembly,_chromosome:_1	GeneMark.hmm3	CDS	21591372	21591936	.	-	0	ID=g973.t3.CDS2;Parent=g973.t3;
OY101440.1_Gymnocheta_viridis_genome_assembly,_chromosome:_1	GeneMark.hmm3	exon	21591372	21591936	0	-	.	ID=g973.t3.exon2;Parent=g973.t3;
OY101440.1_Gymnocheta_viridis_genome_assembly,_chromosome:_1	GeneMark.hmm3	intron	21591937	21595381	.	-	0	ID=g973.t3.intron2;Parent=g973.t3;
OY101440.1_Gymnocheta_viridis_genome_assembly,_chromosome:_1	GeneMark.hmm3	CDS	21595382	21595840	.	-	0	ID=g973.t3.CDS3;Parent=g973.t3;
OY101440.1_Gymnocheta_viridis_genome_assembly,_chromosome:_1	GeneMark.hmm3	exon	21595382	21595840	0	-	.	ID=g973.t3.exon3;Parent=g973.t3;
OY101440.1_Gymnocheta_viridis_genome_assembly,_chromosome:_1	GeneMark.hmm3	intron	21595841	21595934	.	-	0	ID=g973.t3.intron3;Parent=g973.t3;
OY101440.1_Gymnocheta_viridis_genome_assembly,_chromosome:_1	GeneMark.hmm3	CDS	21595935	21596066	.	-	0	ID=g973.t3.CDS4;Parent=g973.t3;
OY101440.1_Gymnocheta_viridis_genome_assembly,_chromosome:_1	GeneMark.hmm3	exon	21595935	21596066	0	-	.	ID=g973.t3.exon4;Parent=g973.t3;
OY101440.1_Gymnocheta_viridis_genome_assembly,_chromosome:_1	GeneMark.hmm3	intron	21596067	21597675	.	-	0	ID=g973.t3.intron4;Parent=g973.t3;
OY101440.1_Gymnocheta_viridis_genome_assembly,_chromosome:_1	GeneMark.hmm3	CDS	21597676	21597819	.	-	0	ID=g973.t3.CDS5;Parent=g973.t3;
OY101440.1_Gymnocheta_viridis_genome_assembly,_chromosome:_1	GeneMark.hmm3	exon	21597676	21597819	0	-	.	ID=g973.t3.exon5;Parent=g973.t3;
OY101440.1_Gymnocheta_viridis_genome_assembly,_chromosome:_1	GeneMark.hmm3	start_codon	21597817	21597819	.	-	0	ID=g973.t3.start1;Parent=g973.t3;
OY101440.1_Gymnocheta_viridis_genome_assembly,_chromosome:_1	AUGUSTUS	gene	21622774	21637491	.	+	.	ID=g974;
OY101440.1_Gymnocheta_viridis_genome_assembly,_chromosome:_1	AUGUSTUS	mRNA	21622774	21637491	1	+	.	ID=g974.t1;Parent=g974;
OY101440.1_Gymnocheta_viridis_genome_assembly,_chromosome:_1	AUGUSTUS	start_codon	21622774	21622776	.	+	0	ID=g974.t1.start1;Parent=g974.t1;
OY101440.1_Gymnocheta_viridis_genome_assembly,_chromosome:_1	AUGUSTUS	CDS	21622774	21623341	1	+	0	ID=g974.t1.CDS1;Parent=g974.t1;
OY101440.1_Gymnocheta_viridis_genome_assembly,_chromosome:_1	AUGUSTUS	exon	21622774	21623341	.	+	.	ID=g974.t1.exon1;Parent=g974.t1;
OY101440.1_Gymnocheta_viridis_genome_assembly,_chromosome:_1	AUGUSTUS	intron	21623342	21629971	1	+	.	ID=g974.t1.intron1;Parent=g974.t1;
OY101440.1_Gymnocheta_viridis_genome_assembly,_chromosome:_1	AUGUSTUS	CDS	21629972	21630298	1	+	2	ID=g974.t1.CDS2;Parent=g974.t1;
OY101440.1_Gymnocheta_viridis_genome_assembly,_chromosome:_1	AUGUSTUS	exon	21629972	21630298	.	+	.	ID=g974.t1.exon2;Parent=g974.t1;
OY101440.1_Gymnocheta_viridis_genome_assembly,_chromosome:_1	AUGUSTUS	intron	21630299	21636424	1	+	.	ID=g974.t1.intron2;Parent=g974.t1;
OY101440.1_Gymnocheta_viridis_genome_assembly,_chromosome:_1	AUGUSTUS	CDS	21636425	21637491	1	+	2	ID=g974.t1.CDS3;Parent=g974.t1;
OY101440.1_Gymnocheta_viridis_genome_assembly,_chromosome:_1	AUGUSTUS	exon	21636425	21637491	.	+	.	ID=g974.t1.exon3;Parent=g974.t1;
OY101440.1_Gymnocheta_viridis_genome_assembly,_chromosome:_1	AUGUSTUS	stop_codon	21637489	21637491	.	+	0	ID=g974.t1.stop1;Parent=g974.t1;
OY101440.1_Gymnocheta_viridis_genome_assembly,_chromosome:_1	AUGUSTUS	gene	21644661	21648579	.	-	.	ID=g975;
OY101440.1_Gymnocheta_viridis_genome_assembly,_chromosome:_1	AUGUSTUS	mRNA	21644661	21648579	1	-	.	ID=g975.t1;Parent=g975;
OY101440.1_Gymnocheta_viridis_genome_assembly,_chromosome:_1	AUGUSTUS	stop_codon	21644661	21644663	.	-	0	ID=g975.t1.stop1;Parent=g975.t1;
OY101440.1_Gymnocheta_viridis_genome_assembly,_chromosome:_1	AUGUSTUS	CDS	21644661	21645887	1	-	0	ID=g975.t1.CDS1;Parent=g975.t1;
OY101440.1_Gymnocheta_viridis_genome_assembly,_chromosome:_1	AUGUSTUS	exon	21644661	21645887	.	-	.	ID=g975.t1.exon1;Parent=g975.t1;
OY101440.1_Gymnocheta_viridis_genome_assembly,_chromosome:_1	AUGUSTUS	intron	21645888	21647055	1	-	.	ID=g975.t1.intron1;Parent=g975.t1;
OY101440.1_Gymnocheta_viridis_genome_assembly,_chromosome:_1	AUGUSTUS	CDS	21647056	21648579	1	-	0	ID=g975.t1.CDS2;Parent=g975.t1;
OY101440.1_Gymnocheta_viridis_genome_assembly,_chromosome:_1	AUGUSTUS	exon	21647056	21648579	.	-	.	ID=g975.t1.exon2;Parent=g975.t1;
OY101440.1_Gymnocheta_viridis_genome_assembly,_chromosome:_1	AUGUSTUS	start_codon	21648577	21648579	.	-	0	ID=g975.t1.start1;Parent=g975.t1;
OY101440.1_Gymnocheta_viridis_genome_assembly,_chromosome:_1	AUGUSTUS	gene	21678764	21687121	.	+	.	ID=g976;
OY101440.1_Gymnocheta_viridis_genome_assembly,_chromosome:_1	AUGUSTUS	mRNA	21678764	21687121	1	+	.	ID=g976.t1;Parent=g976;
OY101440.1_Gymnocheta_viridis_genome_assembly,_chromosome:_1	AUGUSTUS	start_codon	21678764	21678766	.	+	0	ID=g976.t1.start1;Parent=g976.t1;
OY101440.1_Gymnocheta_viridis_genome_assembly,_chromosome:_1	AUGUSTUS	CDS	21678764	21680932	1	+	0	ID=g976.t1.CDS1;Parent=g976.t1;
OY101440.1_Gymnocheta_viridis_genome_assembly,_chromosome:_1	AUGUSTUS	exon	21678764	21680932	.	+	.	ID=g976.t1.exon1;Parent=g976.t1;
OY101440.1_Gymnocheta_viridis_genome_assembly,_chromosome:_1	AUGUSTUS	intron	21680933	21682802	1	+	.	ID=g976.t1.intron1;Parent=g976.t1;
OY101440.1_Gymnocheta_viridis_genome_assembly,_chromosome:_1	AUGUSTUS	CDS	21682803	21683080	1	+	0	ID=g976.t1.CDS2;Parent=g976.t1;
OY101440.1_Gymnocheta_viridis_genome_assembly,_chromosome:_1	AUGUSTUS	exon	21682803	21683080	.	+	.	ID=g976.t1.exon2;Parent=g976.t1;
OY101440.1_Gymnocheta_viridis_genome_assembly,_chromosome:_1	AUGUSTUS	intron	21683081	21683142	1	+	.	ID=g976.t1.intron2;Parent=g976.t1;
OY101440.1_Gymnocheta_viridis_genome_assembly,_chromosome:_1	AUGUSTUS	CDS	21683143	21683268	1	+	1	ID=g976.t1.CDS3;Parent=g976.t1;
OY101440.1_Gymnocheta_viridis_genome_assembly,_chromosome:_1	AUGUSTUS	exon	21683143	21683268	.	+	.	ID=g976.t1.exon3;Parent=g976.t1;
OY101440.1_Gymnocheta_viridis_genome_assembly,_chromosome:_1	AUGUSTUS	intron	21683269	21683333	1	+	.	ID=g976.t1.intron3;Parent=g976.t1;
OY101440.1_Gymnocheta_viridis_genome_assembly,_chromosome:_1	AUGUSTUS	CDS	21683334	21683478	1	+	1	ID=g976.t1.CDS4;Parent=g976.t1;
OY101440.1_Gymnocheta_viridis_genome_assembly,_chromosome:_1	AUGUSTUS	exon	21683334	21683478	.	+	.	ID=g976.t1.exon4;Parent=g976.t1;
OY101440.1_Gymnocheta_viridis_genome_assembly,_chromosome:_1	AUGUSTUS	intron	21683479	21685119	1	+	.	ID=g976.t1.intron4;Parent=g976.t1;
OY101440.1_Gymnocheta_viridis_genome_assembly,_chromosome:_1	AUGUSTUS	CDS	21685120	21685260	1	+	0	ID=g976.t1.CDS5;Parent=g976.t1;
OY101440.1_Gymnocheta_viridis_genome_assembly,_chromosome:_1	AUGUSTUS	exon	21685120	21685260	.	+	.	ID=g976.t1.exon5;Parent=g976.t1;
OY101440.1_Gymnocheta_viridis_genome_assembly,_chromosome:_1	AUGUSTUS	intron	21685261	21685327	1	+	.	ID=g976.t1.intron5;Parent=g976.t1;
OY101440.1_Gymnocheta_viridis_genome_assembly,_chromosome:_1	AUGUSTUS	CDS	21685328	21685547	1	+	0	ID=g976.t1.CDS6;Parent=g976.t1;
OY101440.1_Gymnocheta_viridis_genome_assembly,_chromosome:_1	AUGUSTUS	exon	21685328	21685547	.	+	.	ID=g976.t1.exon6;Parent=g976.t1;
OY101440.1_Gymnocheta_viridis_genome_assembly,_chromosome:_1	AUGUSTUS	intron	21685548	21685946	1	+	.	ID=g976.t1.intron6;Parent=g976.t1;
OY101440.1_Gymnocheta_viridis_genome_assembly,_chromosome:_1	AUGUSTUS	CDS	21685947	21686504	1	+	2	ID=g976.t1.CDS7;Parent=g976.t1;
OY101440.1_Gymnocheta_viridis_genome_assembly,_chromosome:_1	AUGUSTUS	exon	21685947	21686504	.	+	.	ID=g976.t1.exon7;Parent=g976.t1;
OY101440.1_Gymnocheta_viridis_genome_assembly,_chromosome:_1	AUGUSTUS	intron	21686505	21686567	1	+	.	ID=g976.t1.intron7;Parent=g976.t1;
OY101440.1_Gymnocheta_viridis_genome_assembly,_chromosome:_1	AUGUSTUS	CDS	21686568	21687121	1	+	2	ID=g976.t1.CDS8;Parent=g976.t1;
OY101440.1_Gymnocheta_viridis_genome_assembly,_chromosome:_1	AUGUSTUS	exon	21686568	21687121	.	+	.	ID=g976.t1.exon8;Parent=g976.t1;
OY101440.1_Gymnocheta_viridis_genome_assembly,_chromosome:_1	AUGUSTUS	stop_codon	21687119	21687121	.	+	0	ID=g976.t1.stop1;Parent=g976.t1;
OY101440.1_Gymnocheta_viridis_genome_assembly,_chromosome:_1	AUGUSTUS	gene	21689160	21692438	.	+	.	ID=g977;
OY101440.1_Gymnocheta_viridis_genome_assembly,_chromosome:_1	AUGUSTUS	mRNA	21689160	21690030	1	+	.	ID=g977.t1;Parent=g977;
OY101440.1_Gymnocheta_viridis_genome_assembly,_chromosome:_1	AUGUSTUS	start_codon	21689160	21689162	.	+	0	ID=g977.t1.start1;Parent=g977.t1;
OY101440.1_Gymnocheta_viridis_genome_assembly,_chromosome:_1	AUGUSTUS	CDS	21689160	21689305	1	+	0	ID=g977.t1.CDS1;Parent=g977.t1;
OY101440.1_Gymnocheta_viridis_genome_assembly,_chromosome:_1	AUGUSTUS	exon	21689160	21689305	.	+	.	ID=g977.t1.exon1;Parent=g977.t1;
OY101440.1_Gymnocheta_viridis_genome_assembly,_chromosome:_1	AUGUSTUS	intron	21689306	21689373	1	+	.	ID=g977.t1.intron1;Parent=g977.t1;
OY101440.1_Gymnocheta_viridis_genome_assembly,_chromosome:_1	AUGUSTUS	CDS	21689374	21689729	1	+	1	ID=g977.t1.CDS2;Parent=g977.t1;
OY101440.1_Gymnocheta_viridis_genome_assembly,_chromosome:_1	AUGUSTUS	exon	21689374	21689729	.	+	.	ID=g977.t1.exon2;Parent=g977.t1;
OY101440.1_Gymnocheta_viridis_genome_assembly,_chromosome:_1	AUGUSTUS	intron	21689730	21689791	1	+	.	ID=g977.t1.intron2;Parent=g977.t1;
OY101440.1_Gymnocheta_viridis_genome_assembly,_chromosome:_1	AUGUSTUS	CDS	21689792	21690030	1	+	2	ID=g977.t1.CDS3;Parent=g977.t1;
OY101440.1_Gymnocheta_viridis_genome_assembly,_chromosome:_1	AUGUSTUS	exon	21689792	21690030	.	+	.	ID=g977.t1.exon3;Parent=g977.t1;
OY101440.1_Gymnocheta_viridis_genome_assembly,_chromosome:_1	AUGUSTUS	stop_codon	21690028	21690030	.	+	0	ID=g977.t1.stop1;Parent=g977.t1;
OY101440.1_Gymnocheta_viridis_genome_assembly,_chromosome:_1	AUGUSTUS	mRNA	21689160	21692438	1	+	.	ID=g977.t2;Parent=g977;
OY101440.1_Gymnocheta_viridis_genome_assembly,_chromosome:_1	AUGUSTUS	start_codon	21689160	21689162	.	+	0	ID=g977.t2.start1;Parent=g977.t2;
OY101440.1_Gymnocheta_viridis_genome_assembly,_chromosome:_1	AUGUSTUS	CDS	21689160	21689305	1	+	0	ID=g977.t2.CDS1;Parent=g977.t2;
OY101440.1_Gymnocheta_viridis_genome_assembly,_chromosome:_1	AUGUSTUS	exon	21689160	21689305	.	+	.	ID=g977.t2.exon1;Parent=g977.t2;
OY101440.1_Gymnocheta_viridis_genome_assembly,_chromosome:_1	AUGUSTUS	intron	21689306	21689373	1	+	.	ID=g977.t2.intron1;Parent=g977.t2;
OY101440.1_Gymnocheta_viridis_genome_assembly,_chromosome:_1	AUGUSTUS	CDS	21689374	21689729	1	+	1	ID=g977.t2.CDS2;Parent=g977.t2;
OY101440.1_Gymnocheta_viridis_genome_assembly,_chromosome:_1	AUGUSTUS	exon	21689374	21689729	.	+	.	ID=g977.t2.exon2;Parent=g977.t2;
OY101440.1_Gymnocheta_viridis_genome_assembly,_chromosome:_1	AUGUSTUS	intron	21689730	21689791	1	+	.	ID=g977.t2.intron2;Parent=g977.t2;
OY101440.1_Gymnocheta_viridis_genome_assembly,_chromosome:_1	AUGUSTUS	CDS	21689792	21690026	1	+	2	ID=g977.t2.CDS3;Parent=g977.t2;
OY101440.1_Gymnocheta_viridis_genome_assembly,_chromosome:_1	AUGUSTUS	exon	21689792	21690026	.	+	.	ID=g977.t2.exon3;Parent=g977.t2;
OY101440.1_Gymnocheta_viridis_genome_assembly,_chromosome:_1	AUGUSTUS	intron	21690027	21690790	1	+	.	ID=g977.t2.intron3;Parent=g977.t2;
OY101440.1_Gymnocheta_viridis_genome_assembly,_chromosome:_1	AUGUSTUS	CDS	21690791	21692438	1	+	1	ID=g977.t2.CDS4;Parent=g977.t2;
OY101440.1_Gymnocheta_viridis_genome_assembly,_chromosome:_1	AUGUSTUS	exon	21690791	21692438	.	+	.	ID=g977.t2.exon4;Parent=g977.t2;
OY101440.1_Gymnocheta_viridis_genome_assembly,_chromosome:_1	AUGUSTUS	stop_codon	21692436	21692438	.	+	0	ID=g977.t2.stop1;Parent=g977.t2;
OY101440.1_Gymnocheta_viridis_genome_assembly,_chromosome:_1	AUGUSTUS	mRNA	21689160	21692438	1	+	.	ID=g977.t3;Parent=g977;
OY101440.1_Gymnocheta_viridis_genome_assembly,_chromosome:_1	AUGUSTUS	start_codon	21689160	21689162	.	+	0	ID=g977.t3.start1;Parent=g977.t3;
OY101440.1_Gymnocheta_viridis_genome_assembly,_chromosome:_1	AUGUSTUS	CDS	21689160	21689305	1	+	0	ID=g977.t3.CDS1;Parent=g977.t3;
OY101440.1_Gymnocheta_viridis_genome_assembly,_chromosome:_1	AUGUSTUS	exon	21689160	21689305	.	+	.	ID=g977.t3.exon1;Parent=g977.t3;
OY101440.1_Gymnocheta_viridis_genome_assembly,_chromosome:_1	AUGUSTUS	intron	21689306	21689373	1	+	.	ID=g977.t3.intron1;Parent=g977.t3;
OY101440.1_Gymnocheta_viridis_genome_assembly,_chromosome:_1	AUGUSTUS	CDS	21689374	21689729	1	+	1	ID=g977.t3.CDS2;Parent=g977.t3;
OY101440.1_Gymnocheta_viridis_genome_assembly,_chromosome:_1	AUGUSTUS	exon	21689374	21689729	.	+	.	ID=g977.t3.exon2;Parent=g977.t3;
OY101440.1_Gymnocheta_viridis_genome_assembly,_chromosome:_1	AUGUSTUS	intron	21689730	21689791	1	+	.	ID=g977.t3.intron2;Parent=g977.t3;
OY101440.1_Gymnocheta_viridis_genome_assembly,_chromosome:_1	AUGUSTUS	CDS	21689792	21690026	1	+	2	ID=g977.t3.CDS3;Parent=g977.t3;
OY101440.1_Gymnocheta_viridis_genome_assembly,_chromosome:_1	AUGUSTUS	exon	21689792	21690026	.	+	.	ID=g977.t3.exon3;Parent=g977.t3;
OY101440.1_Gymnocheta_viridis_genome_assembly,_chromosome:_1	AUGUSTUS	intron	21690027	21690811	1	+	.	ID=g977.t3.intron3;Parent=g977.t3;
OY101440.1_Gymnocheta_viridis_genome_assembly,_chromosome:_1	AUGUSTUS	CDS	21690812	21692438	1	+	1	ID=g977.t3.CDS4;Parent=g977.t3;
OY101440.1_Gymnocheta_viridis_genome_assembly,_chromosome:_1	AUGUSTUS	exon	21690812	21692438	.	+	.	ID=g977.t3.exon4;Parent=g977.t3;
OY101440.1_Gymnocheta_viridis_genome_assembly,_chromosome:_1	AUGUSTUS	stop_codon	21692436	21692438	.	+	0	ID=g977.t3.stop1;Parent=g977.t3;
OY101440.1_Gymnocheta_viridis_genome_assembly,_chromosome:_1	AUGUSTUS	gene	21694297	21698722	.	+	.	ID=g978;
OY101440.1_Gymnocheta_viridis_genome_assembly,_chromosome:_1	AUGUSTUS	mRNA	21694297	21698722	0.57	+	.	ID=g978.t1;Parent=g978;
OY101440.1_Gymnocheta_viridis_genome_assembly,_chromosome:_1	AUGUSTUS	start_codon	21694297	21694299	.	+	0	ID=g978.t1.start1;Parent=g978.t1;
OY101440.1_Gymnocheta_viridis_genome_assembly,_chromosome:_1	AUGUSTUS	CDS	21694297	21694316	0.57	+	0	ID=g978.t1.CDS1;Parent=g978.t1;
OY101440.1_Gymnocheta_viridis_genome_assembly,_chromosome:_1	AUGUSTUS	exon	21694297	21694316	.	+	.	ID=g978.t1.exon1;Parent=g978.t1;
OY101440.1_Gymnocheta_viridis_genome_assembly,_chromosome:_1	AUGUSTUS	intron	21694317	21698232	0.57	+	.	ID=g978.t1.intron1;Parent=g978.t1;
OY101440.1_Gymnocheta_viridis_genome_assembly,_chromosome:_1	AUGUSTUS	CDS	21698233	21698722	1	+	1	ID=g978.t1.CDS2;Parent=g978.t1;
OY101440.1_Gymnocheta_viridis_genome_assembly,_chromosome:_1	AUGUSTUS	exon	21698233	21698722	.	+	.	ID=g978.t1.exon2;Parent=g978.t1;
OY101440.1_Gymnocheta_viridis_genome_assembly,_chromosome:_1	AUGUSTUS	stop_codon	21698720	21698722	.	+	0	ID=g978.t1.stop1;Parent=g978.t1;
OY101440.1_Gymnocheta_viridis_genome_assembly,_chromosome:_1	AUGUSTUS	gene	21699009	21700122	.	-	.	ID=g979;
OY101440.1_Gymnocheta_viridis_genome_assembly,_chromosome:_1	AUGUSTUS	mRNA	21699009	21700122	1	-	.	ID=g979.t1;Parent=g979;
OY101440.1_Gymnocheta_viridis_genome_assembly,_chromosome:_1	AUGUSTUS	stop_codon	21699009	21699011	.	-	0	ID=g979.t1.stop1;Parent=g979.t1;
OY101440.1_Gymnocheta_viridis_genome_assembly,_chromosome:_1	AUGUSTUS	CDS	21699009	21699721	1	-	2	ID=g979.t1.CDS1;Parent=g979.t1;
OY101440.1_Gymnocheta_viridis_genome_assembly,_chromosome:_1	AUGUSTUS	exon	21699009	21699721	.	-	.	ID=g979.t1.exon1;Parent=g979.t1;
OY101440.1_Gymnocheta_viridis_genome_assembly,_chromosome:_1	AUGUSTUS	intron	21699722	21699819	1	-	.	ID=g979.t1.intron1;Parent=g979.t1;
OY101440.1_Gymnocheta_viridis_genome_assembly,_chromosome:_1	AUGUSTUS	CDS	21699820	21699985	1	-	0	ID=g979.t1.CDS2;Parent=g979.t1;
OY101440.1_Gymnocheta_viridis_genome_assembly,_chromosome:_1	AUGUSTUS	exon	21699820	21699985	.	-	.	ID=g979.t1.exon2;Parent=g979.t1;
OY101440.1_Gymnocheta_viridis_genome_assembly,_chromosome:_1	AUGUSTUS	intron	21699986	21700047	1	-	.	ID=g979.t1.intron2;Parent=g979.t1;
OY101440.1_Gymnocheta_viridis_genome_assembly,_chromosome:_1	AUGUSTUS	CDS	21700048	21700122	1	-	0	ID=g979.t1.CDS3;Parent=g979.t1;
OY101440.1_Gymnocheta_viridis_genome_assembly,_chromosome:_1	AUGUSTUS	exon	21700048	21700122	.	-	.	ID=g979.t1.exon3;Parent=g979.t1;
OY101440.1_Gymnocheta_viridis_genome_assembly,_chromosome:_1	AUGUSTUS	start_codon	21700120	21700122	.	-	0	ID=g979.t1.start1;Parent=g979.t1;
OY101440.1_Gymnocheta_viridis_genome_assembly,_chromosome:_1	AUGUSTUS	gene	21705265	21715710	.	-	.	ID=g980;
OY101440.1_Gymnocheta_viridis_genome_assembly,_chromosome:_1	AUGUSTUS	mRNA	21705265	21715710	1	-	.	ID=g980.t1;Parent=g980;
OY101440.1_Gymnocheta_viridis_genome_assembly,_chromosome:_1	AUGUSTUS	stop_codon	21705265	21705267	.	-	0	ID=g980.t1.stop1;Parent=g980.t1;
OY101440.1_Gymnocheta_viridis_genome_assembly,_chromosome:_1	AUGUSTUS	CDS	21705265	21705591	1	-	0	ID=g980.t1.CDS1;Parent=g980.t1;
OY101440.1_Gymnocheta_viridis_genome_assembly,_chromosome:_1	AUGUSTUS	exon	21705265	21705591	.	-	.	ID=g980.t1.exon1;Parent=g980.t1;
OY101440.1_Gymnocheta_viridis_genome_assembly,_chromosome:_1	AUGUSTUS	intron	21705592	21707561	1	-	.	ID=g980.t1.intron1;Parent=g980.t1;
OY101440.1_Gymnocheta_viridis_genome_assembly,_chromosome:_1	AUGUSTUS	CDS	21707562	21707956	1	-	2	ID=g980.t1.CDS2;Parent=g980.t1;
OY101440.1_Gymnocheta_viridis_genome_assembly,_chromosome:_1	AUGUSTUS	exon	21707562	21707956	.	-	.	ID=g980.t1.exon2;Parent=g980.t1;
OY101440.1_Gymnocheta_viridis_genome_assembly,_chromosome:_1	AUGUSTUS	intron	21707957	21708016	1	-	.	ID=g980.t1.intron2;Parent=g980.t1;
OY101440.1_Gymnocheta_viridis_genome_assembly,_chromosome:_1	AUGUSTUS	CDS	21708017	21708356	1	-	0	ID=g980.t1.CDS3;Parent=g980.t1;
OY101440.1_Gymnocheta_viridis_genome_assembly,_chromosome:_1	AUGUSTUS	exon	21708017	21708356	.	-	.	ID=g980.t1.exon3;Parent=g980.t1;
OY101440.1_Gymnocheta_viridis_genome_assembly,_chromosome:_1	AUGUSTUS	intron	21708357	21708428	1	-	.	ID=g980.t1.intron3;Parent=g980.t1;
OY101440.1_Gymnocheta_viridis_genome_assembly,_chromosome:_1	AUGUSTUS	CDS	21708429	21708618	1	-	1	ID=g980.t1.CDS4;Parent=g980.t1;
OY101440.1_Gymnocheta_viridis_genome_assembly,_chromosome:_1	AUGUSTUS	exon	21708429	21708618	.	-	.	ID=g980.t1.exon4;Parent=g980.t1;
OY101440.1_Gymnocheta_viridis_genome_assembly,_chromosome:_1	AUGUSTUS	intron	21708619	21708686	1	-	.	ID=g980.t1.intron4;Parent=g980.t1;
OY101440.1_Gymnocheta_viridis_genome_assembly,_chromosome:_1	AUGUSTUS	CDS	21708687	21708936	1	-	2	ID=g980.t1.CDS5;Parent=g980.t1;
OY101440.1_Gymnocheta_viridis_genome_assembly,_chromosome:_1	AUGUSTUS	exon	21708687	21708936	.	-	.	ID=g980.t1.exon5;Parent=g980.t1;
OY101440.1_Gymnocheta_viridis_genome_assembly,_chromosome:_1	AUGUSTUS	intron	21708937	21709012	1	-	.	ID=g980.t1.intron5;Parent=g980.t1;
OY101440.1_Gymnocheta_viridis_genome_assembly,_chromosome:_1	AUGUSTUS	CDS	21709013	21709456	1	-	2	ID=g980.t1.CDS6;Parent=g980.t1;
OY101440.1_Gymnocheta_viridis_genome_assembly,_chromosome:_1	AUGUSTUS	exon	21709013	21709456	.	-	.	ID=g980.t1.exon6;Parent=g980.t1;
OY101440.1_Gymnocheta_viridis_genome_assembly,_chromosome:_1	AUGUSTUS	intron	21709457	21711094	1	-	.	ID=g980.t1.intron6;Parent=g980.t1;
OY101440.1_Gymnocheta_viridis_genome_assembly,_chromosome:_1	AUGUSTUS	CDS	21711095	21712030	1	-	2	ID=g980.t1.CDS7;Parent=g980.t1;
OY101440.1_Gymnocheta_viridis_genome_assembly,_chromosome:_1	AUGUSTUS	exon	21711095	21712030	.	-	.	ID=g980.t1.exon7;Parent=g980.t1;
OY101440.1_Gymnocheta_viridis_genome_assembly,_chromosome:_1	AUGUSTUS	intron	21712031	21714157	1	-	.	ID=g980.t1.intron7;Parent=g980.t1;
OY101440.1_Gymnocheta_viridis_genome_assembly,_chromosome:_1	AUGUSTUS	CDS	21714158	21715079	1	-	0	ID=g980.t1.CDS8;Parent=g980.t1;
OY101440.1_Gymnocheta_viridis_genome_assembly,_chromosome:_1	AUGUSTUS	exon	21714158	21715079	.	-	.	ID=g980.t1.exon8;Parent=g980.t1;
OY101440.1_Gymnocheta_viridis_genome_assembly,_chromosome:_1	AUGUSTUS	intron	21715080	21715578	1	-	.	ID=g980.t1.intron8;Parent=g980.t1;
OY101440.1_Gymnocheta_viridis_genome_assembly,_chromosome:_1	AUGUSTUS	CDS	21715579	21715710	1	-	0	ID=g980.t1.CDS9;Parent=g980.t1;
OY101440.1_Gymnocheta_viridis_genome_assembly,_chromosome:_1	AUGUSTUS	exon	21715579	21715710	.	-	.	ID=g980.t1.exon9;Parent=g980.t1;
OY101440.1_Gymnocheta_viridis_genome_assembly,_chromosome:_1	AUGUSTUS	start_codon	21715708	21715710	.	-	0	ID=g980.t1.start1;Parent=g980.t1;
OY101440.1_Gymnocheta_viridis_genome_assembly,_chromosome:_1	AUGUSTUS	gene	21723648	21725549	.	+	.	ID=g981;
OY101440.1_Gymnocheta_viridis_genome_assembly,_chromosome:_1	AUGUSTUS	mRNA	21723648	21725549	1	+	.	ID=g981.t1;Parent=g981;
OY101440.1_Gymnocheta_viridis_genome_assembly,_chromosome:_1	AUGUSTUS	start_codon	21723648	21723650	.	+	0	ID=g981.t1.start1;Parent=g981.t1;
OY101440.1_Gymnocheta_viridis_genome_assembly,_chromosome:_1	AUGUSTUS	CDS	21723648	21724200	1	+	0	ID=g981.t1.CDS1;Parent=g981.t1;
OY101440.1_Gymnocheta_viridis_genome_assembly,_chromosome:_1	AUGUSTUS	exon	21723648	21724200	.	+	.	ID=g981.t1.exon1;Parent=g981.t1;
OY101440.1_Gymnocheta_viridis_genome_assembly,_chromosome:_1	AUGUSTUS	intron	21724201	21724302	1	+	.	ID=g981.t1.intron1;Parent=g981.t1;
OY101440.1_Gymnocheta_viridis_genome_assembly,_chromosome:_1	AUGUSTUS	CDS	21724303	21725549	1	+	2	ID=g981.t1.CDS2;Parent=g981.t1;
OY101440.1_Gymnocheta_viridis_genome_assembly,_chromosome:_1	AUGUSTUS	exon	21724303	21725549	.	+	.	ID=g981.t1.exon2;Parent=g981.t1;
OY101440.1_Gymnocheta_viridis_genome_assembly,_chromosome:_1	AUGUSTUS	stop_codon	21725547	21725549	.	+	0	ID=g981.t1.stop1;Parent=g981.t1;
OY101440.1_Gymnocheta_viridis_genome_assembly,_chromosome:_1	AUGUSTUS	gene	21726879	21727490	.	+	.	ID=g982;
OY101440.1_Gymnocheta_viridis_genome_assembly,_chromosome:_1	AUGUSTUS	mRNA	21726879	21727490	1	+	.	ID=g982.t1;Parent=g982;
OY101440.1_Gymnocheta_viridis_genome_assembly,_chromosome:_1	AUGUSTUS	start_codon	21726879	21726881	.	+	0	ID=g982.t1.start1;Parent=g982.t1;
OY101440.1_Gymnocheta_viridis_genome_assembly,_chromosome:_1	AUGUSTUS	CDS	21726879	21727274	1	+	0	ID=g982.t1.CDS1;Parent=g982.t1;
OY101440.1_Gymnocheta_viridis_genome_assembly,_chromosome:_1	AUGUSTUS	exon	21726879	21727274	.	+	.	ID=g982.t1.exon1;Parent=g982.t1;
OY101440.1_Gymnocheta_viridis_genome_assembly,_chromosome:_1	AUGUSTUS	intron	21727275	21727325	1	+	.	ID=g982.t1.intron1;Parent=g982.t1;
OY101440.1_Gymnocheta_viridis_genome_assembly,_chromosome:_1	AUGUSTUS	CDS	21727326	21727490	1	+	0	ID=g982.t1.CDS2;Parent=g982.t1;
OY101440.1_Gymnocheta_viridis_genome_assembly,_chromosome:_1	AUGUSTUS	exon	21727326	21727490	.	+	.	ID=g982.t1.exon2;Parent=g982.t1;
OY101440.1_Gymnocheta_viridis_genome_assembly,_chromosome:_1	AUGUSTUS	stop_codon	21727488	21727490	.	+	0	ID=g982.t1.stop1;Parent=g982.t1;
OY101440.1_Gymnocheta_viridis_genome_assembly,_chromosome:_1	AUGUSTUS	gene	21727879	21730697	.	-	.	ID=g983;
OY101440.1_Gymnocheta_viridis_genome_assembly,_chromosome:_1	AUGUSTUS	mRNA	21727879	21730697	1	-	.	ID=g983.t1;Parent=g983;
OY101440.1_Gymnocheta_viridis_genome_assembly,_chromosome:_1	AUGUSTUS	stop_codon	21727879	21727881	.	-	0	ID=g983.t1.stop1;Parent=g983.t1;
OY101440.1_Gymnocheta_viridis_genome_assembly,_chromosome:_1	AUGUSTUS	CDS	21727879	21728444	1	-	2	ID=g983.t1.CDS1;Parent=g983.t1;
OY101440.1_Gymnocheta_viridis_genome_assembly,_chromosome:_1	AUGUSTUS	exon	21727879	21728444	.	-	.	ID=g983.t1.exon1;Parent=g983.t1;
OY101440.1_Gymnocheta_viridis_genome_assembly,_chromosome:_1	AUGUSTUS	intron	21728445	21728514	1	-	.	ID=g983.t1.intron1;Parent=g983.t1;
OY101440.1_Gymnocheta_viridis_genome_assembly,_chromosome:_1	AUGUSTUS	CDS	21728515	21728657	1	-	1	ID=g983.t1.CDS2;Parent=g983.t1;
OY101440.1_Gymnocheta_viridis_genome_assembly,_chromosome:_1	AUGUSTUS	exon	21728515	21728657	.	-	.	ID=g983.t1.exon2;Parent=g983.t1;
OY101440.1_Gymnocheta_viridis_genome_assembly,_chromosome:_1	AUGUSTUS	intron	21728658	21728717	1	-	.	ID=g983.t1.intron2;Parent=g983.t1;
OY101440.1_Gymnocheta_viridis_genome_assembly,_chromosome:_1	AUGUSTUS	CDS	21728718	21728793	1	-	2	ID=g983.t1.CDS3;Parent=g983.t1;
OY101440.1_Gymnocheta_viridis_genome_assembly,_chromosome:_1	AUGUSTUS	exon	21728718	21728793	.	-	.	ID=g983.t1.exon3;Parent=g983.t1;
OY101440.1_Gymnocheta_viridis_genome_assembly,_chromosome:_1	AUGUSTUS	intron	21728794	21728848	1	-	.	ID=g983.t1.intron3;Parent=g983.t1;
OY101440.1_Gymnocheta_viridis_genome_assembly,_chromosome:_1	AUGUSTUS	CDS	21728849	21729006	1	-	1	ID=g983.t1.CDS4;Parent=g983.t1;
OY101440.1_Gymnocheta_viridis_genome_assembly,_chromosome:_1	AUGUSTUS	exon	21728849	21729006	.	-	.	ID=g983.t1.exon4;Parent=g983.t1;
OY101440.1_Gymnocheta_viridis_genome_assembly,_chromosome:_1	AUGUSTUS	intron	21729007	21729166	1	-	.	ID=g983.t1.intron4;Parent=g983.t1;
OY101440.1_Gymnocheta_viridis_genome_assembly,_chromosome:_1	AUGUSTUS	CDS	21729167	21729369	1	-	0	ID=g983.t1.CDS5;Parent=g983.t1;
OY101440.1_Gymnocheta_viridis_genome_assembly,_chromosome:_1	AUGUSTUS	exon	21729167	21729369	.	-	.	ID=g983.t1.exon5;Parent=g983.t1;
OY101440.1_Gymnocheta_viridis_genome_assembly,_chromosome:_1	AUGUSTUS	intron	21729370	21729428	1	-	.	ID=g983.t1.intron5;Parent=g983.t1;
OY101440.1_Gymnocheta_viridis_genome_assembly,_chromosome:_1	AUGUSTUS	CDS	21729429	21729615	1	-	1	ID=g983.t1.CDS6;Parent=g983.t1;
OY101440.1_Gymnocheta_viridis_genome_assembly,_chromosome:_1	AUGUSTUS	exon	21729429	21729615	.	-	.	ID=g983.t1.exon6;Parent=g983.t1;
OY101440.1_Gymnocheta_viridis_genome_assembly,_chromosome:_1	AUGUSTUS	intron	21729616	21729672	1	-	.	ID=g983.t1.intron6;Parent=g983.t1;
OY101440.1_Gymnocheta_viridis_genome_assembly,_chromosome:_1	AUGUSTUS	CDS	21729673	21730697	1	-	0	ID=g983.t1.CDS7;Parent=g983.t1;
OY101440.1_Gymnocheta_viridis_genome_assembly,_chromosome:_1	AUGUSTUS	exon	21729673	21730697	.	-	.	ID=g983.t1.exon7;Parent=g983.t1;
OY101440.1_Gymnocheta_viridis_genome_assembly,_chromosome:_1	AUGUSTUS	start_codon	21730695	21730697	.	-	0	ID=g983.t1.start1;Parent=g983.t1;
OY101440.1_Gymnocheta_viridis_genome_assembly,_chromosome:_1	AUGUSTUS	gene	21868642	21869560	.	-	.	ID=g984;
OY101440.1_Gymnocheta_viridis_genome_assembly,_chromosome:_1	AUGUSTUS	mRNA	21868642	21869560	1	-	.	ID=g984.t1;Parent=g984;
OY101440.1_Gymnocheta_viridis_genome_assembly,_chromosome:_1	AUGUSTUS	stop_codon	21868642	21868644	.	-	0	ID=g984.t1.stop1;Parent=g984.t1;
OY101440.1_Gymnocheta_viridis_genome_assembly,_chromosome:_1	AUGUSTUS	CDS	21868642	21868880	1	-	2	ID=g984.t1.CDS1;Parent=g984.t1;
OY101440.1_Gymnocheta_viridis_genome_assembly,_chromosome:_1	AUGUSTUS	exon	21868642	21868880	.	-	.	ID=g984.t1.exon1;Parent=g984.t1;
OY101440.1_Gymnocheta_viridis_genome_assembly,_chromosome:_1	AUGUSTUS	intron	21868881	21869490	1	-	.	ID=g984.t1.intron1;Parent=g984.t1;
OY101440.1_Gymnocheta_viridis_genome_assembly,_chromosome:_1	AUGUSTUS	CDS	21869491	21869560	1	-	0	ID=g984.t1.CDS2;Parent=g984.t1;
OY101440.1_Gymnocheta_viridis_genome_assembly,_chromosome:_1	AUGUSTUS	exon	21869491	21869560	.	-	.	ID=g984.t1.exon2;Parent=g984.t1;
OY101440.1_Gymnocheta_viridis_genome_assembly,_chromosome:_1	AUGUSTUS	start_codon	21869558	21869560	.	-	0	ID=g984.t1.start1;Parent=g984.t1;
OY101440.1_Gymnocheta_viridis_genome_assembly,_chromosome:_1	AUGUSTUS	gene	21892932	21896502	.	-	.	ID=g985;
OY101440.1_Gymnocheta_viridis_genome_assembly,_chromosome:_1	AUGUSTUS	mRNA	21892932	21896502	1	-	.	ID=g985.t1;Parent=g985;
OY101440.1_Gymnocheta_viridis_genome_assembly,_chromosome:_1	AUGUSTUS	stop_codon	21892932	21892934	.	-	0	ID=g985.t1.stop1;Parent=g985.t1;
OY101440.1_Gymnocheta_viridis_genome_assembly,_chromosome:_1	AUGUSTUS	CDS	21892932	21892982	1	-	0	ID=g985.t1.CDS1;Parent=g985.t1;
OY101440.1_Gymnocheta_viridis_genome_assembly,_chromosome:_1	AUGUSTUS	exon	21892932	21892982	.	-	.	ID=g985.t1.exon1;Parent=g985.t1;
OY101440.1_Gymnocheta_viridis_genome_assembly,_chromosome:_1	AUGUSTUS	intron	21892983	21893044	1	-	.	ID=g985.t1.intron1;Parent=g985.t1;
OY101440.1_Gymnocheta_viridis_genome_assembly,_chromosome:_1	AUGUSTUS	CDS	21893045	21893227	1	-	0	ID=g985.t1.CDS2;Parent=g985.t1;
OY101440.1_Gymnocheta_viridis_genome_assembly,_chromosome:_1	AUGUSTUS	exon	21893045	21893227	.	-	.	ID=g985.t1.exon2;Parent=g985.t1;
OY101440.1_Gymnocheta_viridis_genome_assembly,_chromosome:_1	AUGUSTUS	intron	21893228	21893288	1	-	.	ID=g985.t1.intron2;Parent=g985.t1;
OY101440.1_Gymnocheta_viridis_genome_assembly,_chromosome:_1	AUGUSTUS	CDS	21893289	21893384	1	-	0	ID=g985.t1.CDS3;Parent=g985.t1;
OY101440.1_Gymnocheta_viridis_genome_assembly,_chromosome:_1	AUGUSTUS	exon	21893289	21893384	.	-	.	ID=g985.t1.exon3;Parent=g985.t1;
OY101440.1_Gymnocheta_viridis_genome_assembly,_chromosome:_1	AUGUSTUS	intron	21893385	21893455	1	-	.	ID=g985.t1.intron3;Parent=g985.t1;
OY101440.1_Gymnocheta_viridis_genome_assembly,_chromosome:_1	AUGUSTUS	CDS	21893456	21893981	1	-	1	ID=g985.t1.CDS4;Parent=g985.t1;
OY101440.1_Gymnocheta_viridis_genome_assembly,_chromosome:_1	AUGUSTUS	exon	21893456	21893981	.	-	.	ID=g985.t1.exon4;Parent=g985.t1;
OY101440.1_Gymnocheta_viridis_genome_assembly,_chromosome:_1	AUGUSTUS	intron	21893982	21896140	1	-	.	ID=g985.t1.intron4;Parent=g985.t1;
OY101440.1_Gymnocheta_viridis_genome_assembly,_chromosome:_1	AUGUSTUS	CDS	21896141	21896502	1	-	0	ID=g985.t1.CDS5;Parent=g985.t1;
OY101440.1_Gymnocheta_viridis_genome_assembly,_chromosome:_1	AUGUSTUS	exon	21896141	21896502	.	-	.	ID=g985.t1.exon5;Parent=g985.t1;
OY101440.1_Gymnocheta_viridis_genome_assembly,_chromosome:_1	AUGUSTUS	start_codon	21896500	21896502	.	-	0	ID=g985.t1.start1;Parent=g985.t1;
OY101440.1_Gymnocheta_viridis_genome_assembly,_chromosome:_1	AUGUSTUS	gene	21927061	21928599	.	+	.	ID=g986;
OY101440.1_Gymnocheta_viridis_genome_assembly,_chromosome:_1	AUGUSTUS	mRNA	21927061	21928599	0.98	+	.	ID=g986.t1;Parent=g986;
OY101440.1_Gymnocheta_viridis_genome_assembly,_chromosome:_1	AUGUSTUS	start_codon	21927061	21927063	.	+	0	ID=g986.t1.start1;Parent=g986.t1;
OY101440.1_Gymnocheta_viridis_genome_assembly,_chromosome:_1	AUGUSTUS	CDS	21927061	21928599	0.98	+	0	ID=g986.t1.CDS1;Parent=g986.t1;
OY101440.1_Gymnocheta_viridis_genome_assembly,_chromosome:_1	AUGUSTUS	exon	21927061	21928599	.	+	.	ID=g986.t1.exon1;Parent=g986.t1;
OY101440.1_Gymnocheta_viridis_genome_assembly,_chromosome:_1	AUGUSTUS	stop_codon	21928597	21928599	.	+	0	ID=g986.t1.stop1;Parent=g986.t1;
OY101440.1_Gymnocheta_viridis_genome_assembly,_chromosome:_1	GeneMark.hmm3	gene	21940758	21949334	.	+	.	ID=g987;
OY101440.1_Gymnocheta_viridis_genome_assembly,_chromosome:_1	GeneMark.hmm3	mRNA	21940758	21949334	.	+	.	ID=g987.t1;Parent=g987;
OY101440.1_Gymnocheta_viridis_genome_assembly,_chromosome:_1	GeneMark.hmm3	start_codon	21940758	21940760	.	+	0	ID=g987.t1.start1;Parent=g987.t1;
OY101440.1_Gymnocheta_viridis_genome_assembly,_chromosome:_1	GeneMark.hmm3	CDS	21940758	21940782	.	+	0	ID=g987.t1.CDS1;Parent=g987.t1;
OY101440.1_Gymnocheta_viridis_genome_assembly,_chromosome:_1	GeneMark.hmm3	exon	21940758	21940782	0	+	.	ID=g987.t1.exon1;Parent=g987.t1;
OY101440.1_Gymnocheta_viridis_genome_assembly,_chromosome:_1	GeneMark.hmm3	intron	21940783	21949073	.	+	2	ID=g987.t1.intron1;Parent=g987.t1;
OY101440.1_Gymnocheta_viridis_genome_assembly,_chromosome:_1	GeneMark.hmm3	CDS	21949074	21949173	.	+	2	ID=g987.t1.CDS2;Parent=g987.t1;
OY101440.1_Gymnocheta_viridis_genome_assembly,_chromosome:_1	GeneMark.hmm3	exon	21949074	21949173	0	+	.	ID=g987.t1.exon2;Parent=g987.t1;
OY101440.1_Gymnocheta_viridis_genome_assembly,_chromosome:_1	GeneMark.hmm3	intron	21949174	21949309	.	+	1	ID=g987.t1.intron2;Parent=g987.t1;
OY101440.1_Gymnocheta_viridis_genome_assembly,_chromosome:_1	GeneMark.hmm3	CDS	21949310	21949334	.	+	1	ID=g987.t1.CDS3;Parent=g987.t1;
OY101440.1_Gymnocheta_viridis_genome_assembly,_chromosome:_1	GeneMark.hmm3	exon	21949310	21949334	0	+	.	ID=g987.t1.exon3;Parent=g987.t1;
OY101440.1_Gymnocheta_viridis_genome_assembly,_chromosome:_1	GeneMark.hmm3	stop_codon	21949332	21949334	.	+	0	ID=g987.t1.stop1;Parent=g987.t1;
OY101440.1_Gymnocheta_viridis_genome_assembly,_chromosome:_1	AUGUSTUS	gene	21949366	21956039	.	+	.	ID=g988;
OY101440.1_Gymnocheta_viridis_genome_assembly,_chromosome:_1	AUGUSTUS	mRNA	21949366	21956039	1	+	.	ID=g988.t1;Parent=g988;
OY101440.1_Gymnocheta_viridis_genome_assembly,_chromosome:_1	AUGUSTUS	start_codon	21949366	21949368	.	+	0	ID=g988.t1.start1;Parent=g988.t1;
OY101440.1_Gymnocheta_viridis_genome_assembly,_chromosome:_1	AUGUSTUS	CDS	21949366	21949421	1	+	0	ID=g988.t1.CDS1;Parent=g988.t1;
OY101440.1_Gymnocheta_viridis_genome_assembly,_chromosome:_1	AUGUSTUS	exon	21949366	21949421	.	+	.	ID=g988.t1.exon1;Parent=g988.t1;
OY101440.1_Gymnocheta_viridis_genome_assembly,_chromosome:_1	AUGUSTUS	intron	21949422	21950177	1	+	.	ID=g988.t1.intron1;Parent=g988.t1;
OY101440.1_Gymnocheta_viridis_genome_assembly,_chromosome:_1	AUGUSTUS	CDS	21950178	21950334	1	+	1	ID=g988.t1.CDS2;Parent=g988.t1;
OY101440.1_Gymnocheta_viridis_genome_assembly,_chromosome:_1	AUGUSTUS	exon	21950178	21950334	.	+	.	ID=g988.t1.exon2;Parent=g988.t1;
OY101440.1_Gymnocheta_viridis_genome_assembly,_chromosome:_1	AUGUSTUS	intron	21950335	21950671	1	+	.	ID=g988.t1.intron2;Parent=g988.t1;
OY101440.1_Gymnocheta_viridis_genome_assembly,_chromosome:_1	AUGUSTUS	CDS	21950672	21950780	1	+	0	ID=g988.t1.CDS3;Parent=g988.t1;
OY101440.1_Gymnocheta_viridis_genome_assembly,_chromosome:_1	AUGUSTUS	exon	21950672	21950780	.	+	.	ID=g988.t1.exon3;Parent=g988.t1;
OY101440.1_Gymnocheta_viridis_genome_assembly,_chromosome:_1	AUGUSTUS	intron	21950781	21952458	1	+	.	ID=g988.t1.intron3;Parent=g988.t1;
OY101440.1_Gymnocheta_viridis_genome_assembly,_chromosome:_1	AUGUSTUS	CDS	21952459	21952701	1	+	2	ID=g988.t1.CDS4;Parent=g988.t1;
OY101440.1_Gymnocheta_viridis_genome_assembly,_chromosome:_1	AUGUSTUS	exon	21952459	21952701	.	+	.	ID=g988.t1.exon4;Parent=g988.t1;
OY101440.1_Gymnocheta_viridis_genome_assembly,_chromosome:_1	AUGUSTUS	intron	21952702	21955242	1	+	.	ID=g988.t1.intron4;Parent=g988.t1;
OY101440.1_Gymnocheta_viridis_genome_assembly,_chromosome:_1	AUGUSTUS	CDS	21955243	21956039	1	+	2	ID=g988.t1.CDS5;Parent=g988.t1;
OY101440.1_Gymnocheta_viridis_genome_assembly,_chromosome:_1	AUGUSTUS	exon	21955243	21956039	.	+	.	ID=g988.t1.exon5;Parent=g988.t1;
OY101440.1_Gymnocheta_viridis_genome_assembly,_chromosome:_1	AUGUSTUS	stop_codon	21956037	21956039	.	+	0	ID=g988.t1.stop1;Parent=g988.t1;
OY101440.1_Gymnocheta_viridis_genome_assembly,_chromosome:_1	AUGUSTUS	gene	21987837	21995507	.	-	.	ID=g989;
OY101440.1_Gymnocheta_viridis_genome_assembly,_chromosome:_1	AUGUSTUS	mRNA	21987837	21995507	1	-	.	ID=g989.t1;Parent=g989;
OY101440.1_Gymnocheta_viridis_genome_assembly,_chromosome:_1	AUGUSTUS	stop_codon	21987837	21987839	.	-	0	ID=g989.t1.stop1;Parent=g989.t1;
OY101440.1_Gymnocheta_viridis_genome_assembly,_chromosome:_1	AUGUSTUS	CDS	21987837	21988132	1	-	2	ID=g989.t1.CDS1;Parent=g989.t1;
OY101440.1_Gymnocheta_viridis_genome_assembly,_chromosome:_1	AUGUSTUS	exon	21987837	21988132	.	-	.	ID=g989.t1.exon1;Parent=g989.t1;
OY101440.1_Gymnocheta_viridis_genome_assembly,_chromosome:_1	AUGUSTUS	intron	21988133	21988205	1	-	.	ID=g989.t1.intron1;Parent=g989.t1;
OY101440.1_Gymnocheta_viridis_genome_assembly,_chromosome:_1	AUGUSTUS	CDS	21988206	21988391	1	-	2	ID=g989.t1.CDS2;Parent=g989.t1;
OY101440.1_Gymnocheta_viridis_genome_assembly,_chromosome:_1	AUGUSTUS	exon	21988206	21988391	.	-	.	ID=g989.t1.exon2;Parent=g989.t1;
OY101440.1_Gymnocheta_viridis_genome_assembly,_chromosome:_1	AUGUSTUS	intron	21988392	21988453	1	-	.	ID=g989.t1.intron2;Parent=g989.t1;
OY101440.1_Gymnocheta_viridis_genome_assembly,_chromosome:_1	AUGUSTUS	CDS	21988454	21988673	1	-	0	ID=g989.t1.CDS3;Parent=g989.t1;
OY101440.1_Gymnocheta_viridis_genome_assembly,_chromosome:_1	AUGUSTUS	exon	21988454	21988673	.	-	.	ID=g989.t1.exon3;Parent=g989.t1;
OY101440.1_Gymnocheta_viridis_genome_assembly,_chromosome:_1	AUGUSTUS	intron	21988674	21988744	1	-	.	ID=g989.t1.intron3;Parent=g989.t1;
OY101440.1_Gymnocheta_viridis_genome_assembly,_chromosome:_1	AUGUSTUS	CDS	21988745	21989316	1	-	2	ID=g989.t1.CDS4;Parent=g989.t1;
OY101440.1_Gymnocheta_viridis_genome_assembly,_chromosome:_1	AUGUSTUS	exon	21988745	21989316	.	-	.	ID=g989.t1.exon4;Parent=g989.t1;
OY101440.1_Gymnocheta_viridis_genome_assembly,_chromosome:_1	AUGUSTUS	intron	21989317	21995446	1	-	.	ID=g989.t1.intron4;Parent=g989.t1;
OY101440.1_Gymnocheta_viridis_genome_assembly,_chromosome:_1	AUGUSTUS	CDS	21995447	21995507	1	-	0	ID=g989.t1.CDS5;Parent=g989.t1;
OY101440.1_Gymnocheta_viridis_genome_assembly,_chromosome:_1	AUGUSTUS	exon	21995447	21995507	.	-	.	ID=g989.t1.exon5;Parent=g989.t1;
OY101440.1_Gymnocheta_viridis_genome_assembly,_chromosome:_1	AUGUSTUS	start_codon	21995505	21995507	.	-	0	ID=g989.t1.start1;Parent=g989.t1;
OY101440.1_Gymnocheta_viridis_genome_assembly,_chromosome:_1	AUGUSTUS	gene	22002135	22002846	.	+	.	ID=g990;
OY101440.1_Gymnocheta_viridis_genome_assembly,_chromosome:_1	AUGUSTUS	mRNA	22002135	22002846	1	+	.	ID=g990.t1;Parent=g990;
OY101440.1_Gymnocheta_viridis_genome_assembly,_chromosome:_1	AUGUSTUS	start_codon	22002135	22002137	.	+	0	ID=g990.t1.start1;Parent=g990.t1;
OY101440.1_Gymnocheta_viridis_genome_assembly,_chromosome:_1	AUGUSTUS	CDS	22002135	22002314	1	+	0	ID=g990.t1.CDS1;Parent=g990.t1;
OY101440.1_Gymnocheta_viridis_genome_assembly,_chromosome:_1	AUGUSTUS	exon	22002135	22002314	.	+	.	ID=g990.t1.exon1;Parent=g990.t1;
OY101440.1_Gymnocheta_viridis_genome_assembly,_chromosome:_1	AUGUSTUS	intron	22002315	22002372	1	+	.	ID=g990.t1.intron1;Parent=g990.t1;
OY101440.1_Gymnocheta_viridis_genome_assembly,_chromosome:_1	AUGUSTUS	CDS	22002373	22002846	1	+	0	ID=g990.t1.CDS2;Parent=g990.t1;
OY101440.1_Gymnocheta_viridis_genome_assembly,_chromosome:_1	AUGUSTUS	exon	22002373	22002846	.	+	.	ID=g990.t1.exon2;Parent=g990.t1;
OY101440.1_Gymnocheta_viridis_genome_assembly,_chromosome:_1	AUGUSTUS	stop_codon	22002844	22002846	.	+	0	ID=g990.t1.stop1;Parent=g990.t1;
OY101440.1_Gymnocheta_viridis_genome_assembly,_chromosome:_1	AUGUSTUS	gene	22004943	22005623	.	-	.	ID=g991;
OY101440.1_Gymnocheta_viridis_genome_assembly,_chromosome:_1	AUGUSTUS	mRNA	22004943	22005623	1	-	.	ID=g991.t1;Parent=g991;
OY101440.1_Gymnocheta_viridis_genome_assembly,_chromosome:_1	AUGUSTUS	stop_codon	22004943	22004945	.	-	0	ID=g991.t1.stop1;Parent=g991.t1;
OY101440.1_Gymnocheta_viridis_genome_assembly,_chromosome:_1	AUGUSTUS	CDS	22004943	22005623	1	-	0	ID=g991.t1.CDS1;Parent=g991.t1;
OY101440.1_Gymnocheta_viridis_genome_assembly,_chromosome:_1	AUGUSTUS	exon	22004943	22005623	.	-	.	ID=g991.t1.exon1;Parent=g991.t1;
OY101440.1_Gymnocheta_viridis_genome_assembly,_chromosome:_1	AUGUSTUS	start_codon	22005621	22005623	.	-	0	ID=g991.t1.start1;Parent=g991.t1;
OY101440.1_Gymnocheta_viridis_genome_assembly,_chromosome:_1	AUGUSTUS	gene	22006700	22008389	.	+	.	ID=g992;
OY101440.1_Gymnocheta_viridis_genome_assembly,_chromosome:_1	AUGUSTUS	mRNA	22006700	22008389	0.73	+	.	ID=g992.t1;Parent=g992;
OY101440.1_Gymnocheta_viridis_genome_assembly,_chromosome:_1	AUGUSTUS	start_codon	22006700	22006702	.	+	0	ID=g992.t1.start1;Parent=g992.t1;
OY101440.1_Gymnocheta_viridis_genome_assembly,_chromosome:_1	AUGUSTUS	CDS	22006700	22008016	1	+	0	ID=g992.t1.CDS1;Parent=g992.t1;
OY101440.1_Gymnocheta_viridis_genome_assembly,_chromosome:_1	AUGUSTUS	exon	22006700	22008016	.	+	.	ID=g992.t1.exon1;Parent=g992.t1;
OY101440.1_Gymnocheta_viridis_genome_assembly,_chromosome:_1	AUGUSTUS	intron	22008017	22008086	1	+	.	ID=g992.t1.intron1;Parent=g992.t1;
OY101440.1_Gymnocheta_viridis_genome_assembly,_chromosome:_1	AUGUSTUS	CDS	22008087	22008256	0.96	+	0	ID=g992.t1.CDS2;Parent=g992.t1;
OY101440.1_Gymnocheta_viridis_genome_assembly,_chromosome:_1	AUGUSTUS	exon	22008087	22008256	.	+	.	ID=g992.t1.exon2;Parent=g992.t1;
OY101440.1_Gymnocheta_viridis_genome_assembly,_chromosome:_1	AUGUSTUS	intron	22008257	22008334	0.73	+	.	ID=g992.t1.intron2;Parent=g992.t1;
OY101440.1_Gymnocheta_viridis_genome_assembly,_chromosome:_1	AUGUSTUS	CDS	22008335	22008389	0.73	+	1	ID=g992.t1.CDS3;Parent=g992.t1;
OY101440.1_Gymnocheta_viridis_genome_assembly,_chromosome:_1	AUGUSTUS	exon	22008335	22008389	.	+	.	ID=g992.t1.exon3;Parent=g992.t1;
OY101440.1_Gymnocheta_viridis_genome_assembly,_chromosome:_1	AUGUSTUS	stop_codon	22008387	22008389	.	+	0	ID=g992.t1.stop1;Parent=g992.t1;
OY101440.1_Gymnocheta_viridis_genome_assembly,_chromosome:_1	AUGUSTUS	gene	22021420	22037215	.	-	.	ID=g993;
OY101440.1_Gymnocheta_viridis_genome_assembly,_chromosome:_1	AUGUSTUS	mRNA	22022236	22037215	1	-	.	ID=g993.t1;Parent=g993;
OY101440.1_Gymnocheta_viridis_genome_assembly,_chromosome:_1	AUGUSTUS	stop_codon	22022236	22022238	.	-	0	ID=g993.t1.stop1;Parent=g993.t1;
OY101440.1_Gymnocheta_viridis_genome_assembly,_chromosome:_1	AUGUSTUS	CDS	22022236	22022365	1	-	1	ID=g993.t1.CDS1;Parent=g993.t1;
OY101440.1_Gymnocheta_viridis_genome_assembly,_chromosome:_1	AUGUSTUS	exon	22022236	22022365	.	-	.	ID=g993.t1.exon1;Parent=g993.t1;
OY101440.1_Gymnocheta_viridis_genome_assembly,_chromosome:_1	AUGUSTUS	intron	22022366	22024829	1	-	.	ID=g993.t1.intron1;Parent=g993.t1;
OY101440.1_Gymnocheta_viridis_genome_assembly,_chromosome:_1	AUGUSTUS	CDS	22024830	22025114	1	-	1	ID=g993.t1.CDS2;Parent=g993.t1;
OY101440.1_Gymnocheta_viridis_genome_assembly,_chromosome:_1	AUGUSTUS	exon	22024830	22025114	.	-	.	ID=g993.t1.exon2;Parent=g993.t1;
OY101440.1_Gymnocheta_viridis_genome_assembly,_chromosome:_1	AUGUSTUS	intron	22025115	22025486	1	-	.	ID=g993.t1.intron2;Parent=g993.t1;
OY101440.1_Gymnocheta_viridis_genome_assembly,_chromosome:_1	AUGUSTUS	CDS	22025487	22025611	1	-	0	ID=g993.t1.CDS3;Parent=g993.t1;
OY101440.1_Gymnocheta_viridis_genome_assembly,_chromosome:_1	AUGUSTUS	exon	22025487	22025611	.	-	.	ID=g993.t1.exon3;Parent=g993.t1;
OY101440.1_Gymnocheta_viridis_genome_assembly,_chromosome:_1	AUGUSTUS	intron	22025612	22030770	1	-	.	ID=g993.t1.intron3;Parent=g993.t1;
OY101440.1_Gymnocheta_viridis_genome_assembly,_chromosome:_1	AUGUSTUS	CDS	22030771	22030909	1	-	1	ID=g993.t1.CDS4;Parent=g993.t1;
OY101440.1_Gymnocheta_viridis_genome_assembly,_chromosome:_1	AUGUSTUS	exon	22030771	22030909	.	-	.	ID=g993.t1.exon4;Parent=g993.t1;
OY101440.1_Gymnocheta_viridis_genome_assembly,_chromosome:_1	AUGUSTUS	intron	22030910	22034246	1	-	.	ID=g993.t1.intron4;Parent=g993.t1;
OY101440.1_Gymnocheta_viridis_genome_assembly,_chromosome:_1	AUGUSTUS	CDS	22034247	22034950	1	-	0	ID=g993.t1.CDS5;Parent=g993.t1;
OY101440.1_Gymnocheta_viridis_genome_assembly,_chromosome:_1	AUGUSTUS	exon	22034247	22034950	.	-	.	ID=g993.t1.exon5;Parent=g993.t1;
OY101440.1_Gymnocheta_viridis_genome_assembly,_chromosome:_1	AUGUSTUS	intron	22034951	22035112	1	-	.	ID=g993.t1.intron5;Parent=g993.t1;
OY101440.1_Gymnocheta_viridis_genome_assembly,_chromosome:_1	AUGUSTUS	CDS	22035113	22035502	1	-	0	ID=g993.t1.CDS6;Parent=g993.t1;
OY101440.1_Gymnocheta_viridis_genome_assembly,_chromosome:_1	AUGUSTUS	exon	22035113	22035502	.	-	.	ID=g993.t1.exon6;Parent=g993.t1;
OY101440.1_Gymnocheta_viridis_genome_assembly,_chromosome:_1	AUGUSTUS	intron	22035503	22035896	1	-	.	ID=g993.t1.intron6;Parent=g993.t1;
OY101440.1_Gymnocheta_viridis_genome_assembly,_chromosome:_1	AUGUSTUS	CDS	22035897	22036847	1	-	0	ID=g993.t1.CDS7;Parent=g993.t1;
OY101440.1_Gymnocheta_viridis_genome_assembly,_chromosome:_1	AUGUSTUS	exon	22035897	22036847	.	-	.	ID=g993.t1.exon7;Parent=g993.t1;
OY101440.1_Gymnocheta_viridis_genome_assembly,_chromosome:_1	AUGUSTUS	intron	22036848	22036930	1	-	.	ID=g993.t1.intron7;Parent=g993.t1;
OY101440.1_Gymnocheta_viridis_genome_assembly,_chromosome:_1	AUGUSTUS	CDS	22036931	22037215	1	-	0	ID=g993.t1.CDS8;Parent=g993.t1;
OY101440.1_Gymnocheta_viridis_genome_assembly,_chromosome:_1	AUGUSTUS	exon	22036931	22037215	.	-	.	ID=g993.t1.exon8;Parent=g993.t1;
OY101440.1_Gymnocheta_viridis_genome_assembly,_chromosome:_1	AUGUSTUS	start_codon	22037213	22037215	.	-	0	ID=g993.t1.start1;Parent=g993.t1;
OY101440.1_Gymnocheta_viridis_genome_assembly,_chromosome:_1	AUGUSTUS	mRNA	22021420	22037215	0.5	-	.	ID=g993.t2;Parent=g993;
OY101440.1_Gymnocheta_viridis_genome_assembly,_chromosome:_1	AUGUSTUS	stop_codon	22021420	22021422	.	-	0	ID=g993.t2.stop1;Parent=g993.t2;
OY101440.1_Gymnocheta_viridis_genome_assembly,_chromosome:_1	AUGUSTUS	CDS	22021420	22022118	0.5	-	0	ID=g993.t2.CDS1;Parent=g993.t2;
OY101440.1_Gymnocheta_viridis_genome_assembly,_chromosome:_1	AUGUSTUS	exon	22021420	22022118	.	-	.	ID=g993.t2.exon1;Parent=g993.t2;
OY101440.1_Gymnocheta_viridis_genome_assembly,_chromosome:_1	AUGUSTUS	intron	22022119	22022247	0.5	-	.	ID=g993.t2.intron1;Parent=g993.t2;
OY101440.1_Gymnocheta_viridis_genome_assembly,_chromosome:_1	AUGUSTUS	CDS	22022248	22022365	0.51	-	1	ID=g993.t2.CDS2;Parent=g993.t2;
OY101440.1_Gymnocheta_viridis_genome_assembly,_chromosome:_1	AUGUSTUS	exon	22022248	22022365	.	-	.	ID=g993.t2.exon2;Parent=g993.t2;
OY101440.1_Gymnocheta_viridis_genome_assembly,_chromosome:_1	AUGUSTUS	intron	22022366	22024829	1	-	.	ID=g993.t2.intron2;Parent=g993.t2;
OY101440.1_Gymnocheta_viridis_genome_assembly,_chromosome:_1	AUGUSTUS	CDS	22024830	22025114	1	-	1	ID=g993.t2.CDS3;Parent=g993.t2;
OY101440.1_Gymnocheta_viridis_genome_assembly,_chromosome:_1	AUGUSTUS	exon	22024830	22025114	.	-	.	ID=g993.t2.exon3;Parent=g993.t2;
OY101440.1_Gymnocheta_viridis_genome_assembly,_chromosome:_1	AUGUSTUS	intron	22025115	22025486	1	-	.	ID=g993.t2.intron3;Parent=g993.t2;
OY101440.1_Gymnocheta_viridis_genome_assembly,_chromosome:_1	AUGUSTUS	CDS	22025487	22025611	1	-	0	ID=g993.t2.CDS4;Parent=g993.t2;
OY101440.1_Gymnocheta_viridis_genome_assembly,_chromosome:_1	AUGUSTUS	exon	22025487	22025611	.	-	.	ID=g993.t2.exon4;Parent=g993.t2;
OY101440.1_Gymnocheta_viridis_genome_assembly,_chromosome:_1	AUGUSTUS	intron	22025612	22030770	1	-	.	ID=g993.t2.intron4;Parent=g993.t2;
OY101440.1_Gymnocheta_viridis_genome_assembly,_chromosome:_1	AUGUSTUS	CDS	22030771	22030909	1	-	1	ID=g993.t2.CDS5;Parent=g993.t2;
OY101440.1_Gymnocheta_viridis_genome_assembly,_chromosome:_1	AUGUSTUS	exon	22030771	22030909	.	-	.	ID=g993.t2.exon5;Parent=g993.t2;
OY101440.1_Gymnocheta_viridis_genome_assembly,_chromosome:_1	AUGUSTUS	intron	22030910	22034246	1	-	.	ID=g993.t2.intron5;Parent=g993.t2;
OY101440.1_Gymnocheta_viridis_genome_assembly,_chromosome:_1	AUGUSTUS	CDS	22034247	22034950	1	-	0	ID=g993.t2.CDS6;Parent=g993.t2;
OY101440.1_Gymnocheta_viridis_genome_assembly,_chromosome:_1	AUGUSTUS	exon	22034247	22034950	.	-	.	ID=g993.t2.exon6;Parent=g993.t2;
OY101440.1_Gymnocheta_viridis_genome_assembly,_chromosome:_1	AUGUSTUS	intron	22034951	22035112	1	-	.	ID=g993.t2.intron6;Parent=g993.t2;
OY101440.1_Gymnocheta_viridis_genome_assembly,_chromosome:_1	AUGUSTUS	CDS	22035113	22035502	1	-	0	ID=g993.t2.CDS7;Parent=g993.t2;
OY101440.1_Gymnocheta_viridis_genome_assembly,_chromosome:_1	AUGUSTUS	exon	22035113	22035502	.	-	.	ID=g993.t2.exon7;Parent=g993.t2;
OY101440.1_Gymnocheta_viridis_genome_assembly,_chromosome:_1	AUGUSTUS	intron	22035503	22035896	1	-	.	ID=g993.t2.intron7;Parent=g993.t2;
OY101440.1_Gymnocheta_viridis_genome_assembly,_chromosome:_1	AUGUSTUS	CDS	22035897	22036847	1	-	0	ID=g993.t2.CDS8;Parent=g993.t2;
OY101440.1_Gymnocheta_viridis_genome_assembly,_chromosome:_1	AUGUSTUS	exon	22035897	22036847	.	-	.	ID=g993.t2.exon8;Parent=g993.t2;
OY101440.1_Gymnocheta_viridis_genome_assembly,_chromosome:_1	AUGUSTUS	intron	22036848	22036930	1	-	.	ID=g993.t2.intron8;Parent=g993.t2;
OY101440.1_Gymnocheta_viridis_genome_assembly,_chromosome:_1	AUGUSTUS	CDS	22036931	22037215	1	-	0	ID=g993.t2.CDS9;Parent=g993.t2;
OY101440.1_Gymnocheta_viridis_genome_assembly,_chromosome:_1	AUGUSTUS	exon	22036931	22037215	.	-	.	ID=g993.t2.exon9;Parent=g993.t2;
OY101440.1_Gymnocheta_viridis_genome_assembly,_chromosome:_1	AUGUSTUS	start_codon	22037213	22037215	.	-	0	ID=g993.t2.start1;Parent=g993.t2;
OY101440.1_Gymnocheta_viridis_genome_assembly,_chromosome:_1	AUGUSTUS	gene	22075215	22077038	.	+	.	ID=g994;
OY101440.1_Gymnocheta_viridis_genome_assembly,_chromosome:_1	AUGUSTUS	mRNA	22075215	22077038	1	+	.	ID=g994.t1;Parent=g994;
OY101440.1_Gymnocheta_viridis_genome_assembly,_chromosome:_1	AUGUSTUS	start_codon	22075215	22075217	.	+	0	ID=g994.t1.start1;Parent=g994.t1;
OY101440.1_Gymnocheta_viridis_genome_assembly,_chromosome:_1	AUGUSTUS	CDS	22075215	22075536	1	+	0	ID=g994.t1.CDS1;Parent=g994.t1;
OY101440.1_Gymnocheta_viridis_genome_assembly,_chromosome:_1	AUGUSTUS	exon	22075215	22075536	.	+	.	ID=g994.t1.exon1;Parent=g994.t1;
OY101440.1_Gymnocheta_viridis_genome_assembly,_chromosome:_1	AUGUSTUS	intron	22075537	22075599	1	+	.	ID=g994.t1.intron1;Parent=g994.t1;
OY101440.1_Gymnocheta_viridis_genome_assembly,_chromosome:_1	AUGUSTUS	CDS	22075600	22075835	1	+	2	ID=g994.t1.CDS2;Parent=g994.t1;
OY101440.1_Gymnocheta_viridis_genome_assembly,_chromosome:_1	AUGUSTUS	exon	22075600	22075835	.	+	.	ID=g994.t1.exon2;Parent=g994.t1;
OY101440.1_Gymnocheta_viridis_genome_assembly,_chromosome:_1	AUGUSTUS	intron	22075836	22076244	1	+	.	ID=g994.t1.intron2;Parent=g994.t1;
OY101440.1_Gymnocheta_viridis_genome_assembly,_chromosome:_1	AUGUSTUS	CDS	22076245	22076370	1	+	0	ID=g994.t1.CDS3;Parent=g994.t1;
OY101440.1_Gymnocheta_viridis_genome_assembly,_chromosome:_1	AUGUSTUS	exon	22076245	22076370	.	+	.	ID=g994.t1.exon3;Parent=g994.t1;
OY101440.1_Gymnocheta_viridis_genome_assembly,_chromosome:_1	AUGUSTUS	intron	22076371	22076444	1	+	.	ID=g994.t1.intron3;Parent=g994.t1;
OY101440.1_Gymnocheta_viridis_genome_assembly,_chromosome:_1	AUGUSTUS	CDS	22076445	22077038	1	+	0	ID=g994.t1.CDS4;Parent=g994.t1;
OY101440.1_Gymnocheta_viridis_genome_assembly,_chromosome:_1	AUGUSTUS	exon	22076445	22077038	.	+	.	ID=g994.t1.exon4;Parent=g994.t1;
OY101440.1_Gymnocheta_viridis_genome_assembly,_chromosome:_1	AUGUSTUS	stop_codon	22077036	22077038	.	+	0	ID=g994.t1.stop1;Parent=g994.t1;
OY101440.1_Gymnocheta_viridis_genome_assembly,_chromosome:_1	AUGUSTUS	gene	22450126	22454884	.	-	.	ID=g995;
OY101440.1_Gymnocheta_viridis_genome_assembly,_chromosome:_1	AUGUSTUS	mRNA	22450126	22454884	0.45	-	.	ID=g995.t1;Parent=g995;
OY101440.1_Gymnocheta_viridis_genome_assembly,_chromosome:_1	AUGUSTUS	stop_codon	22450126	22450128	.	-	0	ID=g995.t1.stop1;Parent=g995.t1;
OY101440.1_Gymnocheta_viridis_genome_assembly,_chromosome:_1	AUGUSTUS	CDS	22450126	22450360	0.45	-	1	ID=g995.t1.CDS1;Parent=g995.t1;
OY101440.1_Gymnocheta_viridis_genome_assembly,_chromosome:_1	AUGUSTUS	exon	22450126	22450360	.	-	.	ID=g995.t1.exon1;Parent=g995.t1;
OY101440.1_Gymnocheta_viridis_genome_assembly,_chromosome:_1	AUGUSTUS	intron	22450361	22450423	1	-	.	ID=g995.t1.intron1;Parent=g995.t1;
OY101440.1_Gymnocheta_viridis_genome_assembly,_chromosome:_1	AUGUSTUS	CDS	22450424	22450776	1	-	0	ID=g995.t1.CDS2;Parent=g995.t1;
OY101440.1_Gymnocheta_viridis_genome_assembly,_chromosome:_1	AUGUSTUS	exon	22450424	22450776	.	-	.	ID=g995.t1.exon2;Parent=g995.t1;
OY101440.1_Gymnocheta_viridis_genome_assembly,_chromosome:_1	AUGUSTUS	intron	22450777	22450835	1	-	.	ID=g995.t1.intron2;Parent=g995.t1;
OY101440.1_Gymnocheta_viridis_genome_assembly,_chromosome:_1	AUGUSTUS	CDS	22450836	22451187	1	-	1	ID=g995.t1.CDS3;Parent=g995.t1;
OY101440.1_Gymnocheta_viridis_genome_assembly,_chromosome:_1	AUGUSTUS	exon	22450836	22451187	.	-	.	ID=g995.t1.exon3;Parent=g995.t1;
OY101440.1_Gymnocheta_viridis_genome_assembly,_chromosome:_1	AUGUSTUS	intron	22451188	22451247	1	-	.	ID=g995.t1.intron3;Parent=g995.t1;
OY101440.1_Gymnocheta_viridis_genome_assembly,_chromosome:_1	AUGUSTUS	CDS	22451248	22451617	1	-	2	ID=g995.t1.CDS4;Parent=g995.t1;
OY101440.1_Gymnocheta_viridis_genome_assembly,_chromosome:_1	AUGUSTUS	exon	22451248	22451617	.	-	.	ID=g995.t1.exon4;Parent=g995.t1;
OY101440.1_Gymnocheta_viridis_genome_assembly,_chromosome:_1	AUGUSTUS	intron	22451618	22454304	1	-	.	ID=g995.t1.intron4;Parent=g995.t1;
OY101440.1_Gymnocheta_viridis_genome_assembly,_chromosome:_1	AUGUSTUS	CDS	22454305	22454884	1	-	0	ID=g995.t1.CDS5;Parent=g995.t1;
OY101440.1_Gymnocheta_viridis_genome_assembly,_chromosome:_1	AUGUSTUS	exon	22454305	22454884	.	-	.	ID=g995.t1.exon5;Parent=g995.t1;
OY101440.1_Gymnocheta_viridis_genome_assembly,_chromosome:_1	AUGUSTUS	start_codon	22454882	22454884	.	-	0	ID=g995.t1.start1;Parent=g995.t1;
OY101440.1_Gymnocheta_viridis_genome_assembly,_chromosome:_1	AUGUSTUS	gene	22470251	22471109	.	+	.	ID=g996;
OY101440.1_Gymnocheta_viridis_genome_assembly,_chromosome:_1	AUGUSTUS	mRNA	22470251	22471109	0.47	+	.	ID=g996.t1;Parent=g996;
OY101440.1_Gymnocheta_viridis_genome_assembly,_chromosome:_1	AUGUSTUS	start_codon	22470251	22470253	.	+	0	ID=g996.t1.start1;Parent=g996.t1;
OY101440.1_Gymnocheta_viridis_genome_assembly,_chromosome:_1	AUGUSTUS	CDS	22470251	22470472	1	+	0	ID=g996.t1.CDS1;Parent=g996.t1;
OY101440.1_Gymnocheta_viridis_genome_assembly,_chromosome:_1	AUGUSTUS	exon	22470251	22470472	.	+	.	ID=g996.t1.exon1;Parent=g996.t1;
OY101440.1_Gymnocheta_viridis_genome_assembly,_chromosome:_1	AUGUSTUS	intron	22470473	22470531	1	+	.	ID=g996.t1.intron1;Parent=g996.t1;
OY101440.1_Gymnocheta_viridis_genome_assembly,_chromosome:_1	AUGUSTUS	CDS	22470532	22470712	0.7	+	0	ID=g996.t1.CDS2;Parent=g996.t1;
OY101440.1_Gymnocheta_viridis_genome_assembly,_chromosome:_1	AUGUSTUS	exon	22470532	22470712	.	+	.	ID=g996.t1.exon2;Parent=g996.t1;
OY101440.1_Gymnocheta_viridis_genome_assembly,_chromosome:_1	AUGUSTUS	intron	22470713	22470785	0.53	+	.	ID=g996.t1.intron2;Parent=g996.t1;
OY101440.1_Gymnocheta_viridis_genome_assembly,_chromosome:_1	AUGUSTUS	CDS	22470786	22470864	0.74	+	2	ID=g996.t1.CDS3;Parent=g996.t1;
OY101440.1_Gymnocheta_viridis_genome_assembly,_chromosome:_1	AUGUSTUS	exon	22470786	22470864	.	+	.	ID=g996.t1.exon3;Parent=g996.t1;
OY101440.1_Gymnocheta_viridis_genome_assembly,_chromosome:_1	AUGUSTUS	intron	22470865	22470928	1	+	.	ID=g996.t1.intron3;Parent=g996.t1;
OY101440.1_Gymnocheta_viridis_genome_assembly,_chromosome:_1	AUGUSTUS	CDS	22470929	22471109	0.87	+	1	ID=g996.t1.CDS4;Parent=g996.t1;
OY101440.1_Gymnocheta_viridis_genome_assembly,_chromosome:_1	AUGUSTUS	exon	22470929	22471109	.	+	.	ID=g996.t1.exon4;Parent=g996.t1;
OY101440.1_Gymnocheta_viridis_genome_assembly,_chromosome:_1	AUGUSTUS	stop_codon	22471107	22471109	.	+	0	ID=g996.t1.stop1;Parent=g996.t1;
OY101440.1_Gymnocheta_viridis_genome_assembly,_chromosome:_1	AUGUSTUS	gene	22481878	22485062	.	+	.	ID=g997;
OY101440.1_Gymnocheta_viridis_genome_assembly,_chromosome:_1	AUGUSTUS	mRNA	22481878	22485062	0.81	+	.	ID=g997.t1;Parent=g997;
OY101440.1_Gymnocheta_viridis_genome_assembly,_chromosome:_1	AUGUSTUS	start_codon	22481878	22481880	.	+	0	ID=g997.t1.start1;Parent=g997.t1;
OY101440.1_Gymnocheta_viridis_genome_assembly,_chromosome:_1	AUGUSTUS	CDS	22481878	22482472	1	+	0	ID=g997.t1.CDS1;Parent=g997.t1;
OY101440.1_Gymnocheta_viridis_genome_assembly,_chromosome:_1	AUGUSTUS	exon	22481878	22482472	.	+	.	ID=g997.t1.exon1;Parent=g997.t1;
OY101440.1_Gymnocheta_viridis_genome_assembly,_chromosome:_1	AUGUSTUS	intron	22482473	22483570	1	+	.	ID=g997.t1.intron1;Parent=g997.t1;
OY101440.1_Gymnocheta_viridis_genome_assembly,_chromosome:_1	AUGUSTUS	CDS	22483571	22483940	1	+	2	ID=g997.t1.CDS2;Parent=g997.t1;
OY101440.1_Gymnocheta_viridis_genome_assembly,_chromosome:_1	AUGUSTUS	exon	22483571	22483940	.	+	.	ID=g997.t1.exon2;Parent=g997.t1;
OY101440.1_Gymnocheta_viridis_genome_assembly,_chromosome:_1	AUGUSTUS	intron	22483941	22484009	1	+	.	ID=g997.t1.intron2;Parent=g997.t1;
OY101440.1_Gymnocheta_viridis_genome_assembly,_chromosome:_1	AUGUSTUS	CDS	22484010	22484358	1	+	1	ID=g997.t1.CDS3;Parent=g997.t1;
OY101440.1_Gymnocheta_viridis_genome_assembly,_chromosome:_1	AUGUSTUS	exon	22484010	22484358	.	+	.	ID=g997.t1.exon3;Parent=g997.t1;
OY101440.1_Gymnocheta_viridis_genome_assembly,_chromosome:_1	AUGUSTUS	intron	22484359	22484416	1	+	.	ID=g997.t1.intron3;Parent=g997.t1;
OY101440.1_Gymnocheta_viridis_genome_assembly,_chromosome:_1	AUGUSTUS	CDS	22484417	22484769	1	+	0	ID=g997.t1.CDS4;Parent=g997.t1;
OY101440.1_Gymnocheta_viridis_genome_assembly,_chromosome:_1	AUGUSTUS	exon	22484417	22484769	.	+	.	ID=g997.t1.exon4;Parent=g997.t1;
OY101440.1_Gymnocheta_viridis_genome_assembly,_chromosome:_1	AUGUSTUS	intron	22484770	22484860	1	+	.	ID=g997.t1.intron4;Parent=g997.t1;
OY101440.1_Gymnocheta_viridis_genome_assembly,_chromosome:_1	AUGUSTUS	CDS	22484861	22485062	0.81	+	1	ID=g997.t1.CDS5;Parent=g997.t1;
OY101440.1_Gymnocheta_viridis_genome_assembly,_chromosome:_1	AUGUSTUS	exon	22484861	22485062	.	+	.	ID=g997.t1.exon5;Parent=g997.t1;
OY101440.1_Gymnocheta_viridis_genome_assembly,_chromosome:_1	AUGUSTUS	stop_codon	22485060	22485062	.	+	0	ID=g997.t1.stop1;Parent=g997.t1;
OY101440.1_Gymnocheta_viridis_genome_assembly,_chromosome:_1	AUGUSTUS	gene	22500748	22509693	.	+	.	ID=g998;
OY101440.1_Gymnocheta_viridis_genome_assembly,_chromosome:_1	AUGUSTUS	mRNA	22500748	22509693	0.59	+	.	ID=g998.t1;Parent=g998;
OY101440.1_Gymnocheta_viridis_genome_assembly,_chromosome:_1	AUGUSTUS	start_codon	22500748	22500750	.	+	0	ID=g998.t1.start1;Parent=g998.t1;
OY101440.1_Gymnocheta_viridis_genome_assembly,_chromosome:_1	AUGUSTUS	CDS	22500748	22501339	1	+	0	ID=g998.t1.CDS1;Parent=g998.t1;
OY101440.1_Gymnocheta_viridis_genome_assembly,_chromosome:_1	AUGUSTUS	exon	22500748	22501339	.	+	.	ID=g998.t1.exon1;Parent=g998.t1;
OY101440.1_Gymnocheta_viridis_genome_assembly,_chromosome:_1	AUGUSTUS	intron	22501340	22502959	1	+	.	ID=g998.t1.intron1;Parent=g998.t1;
OY101440.1_Gymnocheta_viridis_genome_assembly,_chromosome:_1	AUGUSTUS	CDS	22502960	22503326	1	+	2	ID=g998.t1.CDS2;Parent=g998.t1;
OY101440.1_Gymnocheta_viridis_genome_assembly,_chromosome:_1	AUGUSTUS	exon	22502960	22503326	.	+	.	ID=g998.t1.exon2;Parent=g998.t1;
OY101440.1_Gymnocheta_viridis_genome_assembly,_chromosome:_1	AUGUSTUS	intron	22503327	22503381	1	+	.	ID=g998.t1.intron2;Parent=g998.t1;
OY101440.1_Gymnocheta_viridis_genome_assembly,_chromosome:_1	AUGUSTUS	CDS	22503382	22503634	1	+	1	ID=g998.t1.CDS3;Parent=g998.t1;
OY101440.1_Gymnocheta_viridis_genome_assembly,_chromosome:_1	AUGUSTUS	exon	22503382	22503634	.	+	.	ID=g998.t1.exon3;Parent=g998.t1;
OY101440.1_Gymnocheta_viridis_genome_assembly,_chromosome:_1	AUGUSTUS	intron	22503635	22503693	1	+	.	ID=g998.t1.intron3;Parent=g998.t1;
OY101440.1_Gymnocheta_viridis_genome_assembly,_chromosome:_1	AUGUSTUS	CDS	22503694	22504028	1	+	0	ID=g998.t1.CDS4;Parent=g998.t1;
OY101440.1_Gymnocheta_viridis_genome_assembly,_chromosome:_1	AUGUSTUS	exon	22503694	22504028	.	+	.	ID=g998.t1.exon4;Parent=g998.t1;
OY101440.1_Gymnocheta_viridis_genome_assembly,_chromosome:_1	AUGUSTUS	intron	22504029	22504092	1	+	.	ID=g998.t1.intron4;Parent=g998.t1;
OY101440.1_Gymnocheta_viridis_genome_assembly,_chromosome:_1	AUGUSTUS	CDS	22504093	22504265	0.63	+	1	ID=g998.t1.CDS5;Parent=g998.t1;
OY101440.1_Gymnocheta_viridis_genome_assembly,_chromosome:_1	AUGUSTUS	exon	22504093	22504265	.	+	.	ID=g998.t1.exon5;Parent=g998.t1;
OY101440.1_Gymnocheta_viridis_genome_assembly,_chromosome:_1	AUGUSTUS	intron	22504266	22509592	0.6	+	.	ID=g998.t1.intron5;Parent=g998.t1;
OY101440.1_Gymnocheta_viridis_genome_assembly,_chromosome:_1	AUGUSTUS	CDS	22509593	22509693	0.59	+	2	ID=g998.t1.CDS6;Parent=g998.t1;
OY101440.1_Gymnocheta_viridis_genome_assembly,_chromosome:_1	AUGUSTUS	exon	22509593	22509693	.	+	.	ID=g998.t1.exon6;Parent=g998.t1;
OY101440.1_Gymnocheta_viridis_genome_assembly,_chromosome:_1	AUGUSTUS	stop_codon	22509691	22509693	.	+	0	ID=g998.t1.stop1;Parent=g998.t1;
OY101440.1_Gymnocheta_viridis_genome_assembly,_chromosome:_1	AUGUSTUS	gene	22579211	22588827	.	+	.	ID=g999;
OY101440.1_Gymnocheta_viridis_genome_assembly,_chromosome:_1	AUGUSTUS	mRNA	22579211	22588827	1	+	.	ID=g999.t1;Parent=g999;
OY101440.1_Gymnocheta_viridis_genome_assembly,_chromosome:_1	AUGUSTUS	start_codon	22579211	22579213	.	+	0	ID=g999.t1.start1;Parent=g999.t1;
OY101440.1_Gymnocheta_viridis_genome_assembly,_chromosome:_1	AUGUSTUS	CDS	22579211	22579660	1	+	0	ID=g999.t1.CDS1;Parent=g999.t1;
OY101440.1_Gymnocheta_viridis_genome_assembly,_chromosome:_1	AUGUSTUS	exon	22579211	22579660	.	+	.	ID=g999.t1.exon1;Parent=g999.t1;
OY101440.1_Gymnocheta_viridis_genome_assembly,_chromosome:_1	AUGUSTUS	intron	22579661	22584201	1	+	.	ID=g999.t1.intron1;Parent=g999.t1;
OY101440.1_Gymnocheta_viridis_genome_assembly,_chromosome:_1	AUGUSTUS	CDS	22584202	22584585	1	+	0	ID=g999.t1.CDS2;Parent=g999.t1;
OY101440.1_Gymnocheta_viridis_genome_assembly,_chromosome:_1	AUGUSTUS	exon	22584202	22584585	.	+	.	ID=g999.t1.exon2;Parent=g999.t1;
OY101440.1_Gymnocheta_viridis_genome_assembly,_chromosome:_1	AUGUSTUS	intron	22584586	22584666	1	+	.	ID=g999.t1.intron2;Parent=g999.t1;
OY101440.1_Gymnocheta_viridis_genome_assembly,_chromosome:_1	AUGUSTUS	CDS	22584667	22584930	1	+	0	ID=g999.t1.CDS3;Parent=g999.t1;
OY101440.1_Gymnocheta_viridis_genome_assembly,_chromosome:_1	AUGUSTUS	exon	22584667	22584930	.	+	.	ID=g999.t1.exon3;Parent=g999.t1;
OY101440.1_Gymnocheta_viridis_genome_assembly,_chromosome:_1	AUGUSTUS	intron	22584931	22584982	1	+	.	ID=g999.t1.intron3;Parent=g999.t1;
OY101440.1_Gymnocheta_viridis_genome_assembly,_chromosome:_1	AUGUSTUS	CDS	22584983	22585480	1	+	0	ID=g999.t1.CDS4;Parent=g999.t1;
OY101440.1_Gymnocheta_viridis_genome_assembly,_chromosome:_1	AUGUSTUS	exon	22584983	22585480	.	+	.	ID=g999.t1.exon4;Parent=g999.t1;
OY101440.1_Gymnocheta_viridis_genome_assembly,_chromosome:_1	AUGUSTUS	intron	22585481	22585559	1	+	.	ID=g999.t1.intron4;Parent=g999.t1;
OY101440.1_Gymnocheta_viridis_genome_assembly,_chromosome:_1	AUGUSTUS	CDS	22585560	22585730	1	+	0	ID=g999.t1.CDS5;Parent=g999.t1;
OY101440.1_Gymnocheta_viridis_genome_assembly,_chromosome:_1	AUGUSTUS	exon	22585560	22585730	.	+	.	ID=g999.t1.exon5;Parent=g999.t1;
OY101440.1_Gymnocheta_viridis_genome_assembly,_chromosome:_1	AUGUSTUS	intron	22585731	22585797	1	+	.	ID=g999.t1.intron5;Parent=g999.t1;
OY101440.1_Gymnocheta_viridis_genome_assembly,_chromosome:_1	AUGUSTUS	CDS	22585798	22585965	1	+	0	ID=g999.t1.CDS6;Parent=g999.t1;
OY101440.1_Gymnocheta_viridis_genome_assembly,_chromosome:_1	AUGUSTUS	exon	22585798	22585965	.	+	.	ID=g999.t1.exon6;Parent=g999.t1;
OY101440.1_Gymnocheta_viridis_genome_assembly,_chromosome:_1	AUGUSTUS	intron	22585966	22586032	1	+	.	ID=g999.t1.intron6;Parent=g999.t1;
OY101440.1_Gymnocheta_viridis_genome_assembly,_chromosome:_1	AUGUSTUS	CDS	22586033	22586147	1	+	0	ID=g999.t1.CDS7;Parent=g999.t1;
OY101440.1_Gymnocheta_viridis_genome_assembly,_chromosome:_1	AUGUSTUS	exon	22586033	22586147	.	+	.	ID=g999.t1.exon7;Parent=g999.t1;
OY101440.1_Gymnocheta_viridis_genome_assembly,_chromosome:_1	AUGUSTUS	intron	22586148	22586213	1	+	.	ID=g999.t1.intron7;Parent=g999.t1;
OY101440.1_Gymnocheta_viridis_genome_assembly,_chromosome:_1	AUGUSTUS	CDS	22586214	22586386	1	+	2	ID=g999.t1.CDS8;Parent=g999.t1;
OY101440.1_Gymnocheta_viridis_genome_assembly,_chromosome:_1	AUGUSTUS	exon	22586214	22586386	.	+	.	ID=g999.t1.exon8;Parent=g999.t1;
OY101440.1_Gymnocheta_viridis_genome_assembly,_chromosome:_1	AUGUSTUS	intron	22586387	22586448	1	+	.	ID=g999.t1.intron8;Parent=g999.t1;
OY101440.1_Gymnocheta_viridis_genome_assembly,_chromosome:_1	AUGUSTUS	CDS	22586449	22586672	1	+	0	ID=g999.t1.CDS9;Parent=g999.t1;
OY101440.1_Gymnocheta_viridis_genome_assembly,_chromosome:_1	AUGUSTUS	exon	22586449	22586672	.	+	.	ID=g999.t1.exon9;Parent=g999.t1;
OY101440.1_Gymnocheta_viridis_genome_assembly,_chromosome:_1	AUGUSTUS	intron	22586673	22588469	1	+	.	ID=g999.t1.intron9;Parent=g999.t1;
OY101440.1_Gymnocheta_viridis_genome_assembly,_chromosome:_1	AUGUSTUS	CDS	22588470	22588608	1	+	1	ID=g999.t1.CDS10;Parent=g999.t1;
OY101440.1_Gymnocheta_viridis_genome_assembly,_chromosome:_1	AUGUSTUS	exon	22588470	22588608	.	+	.	ID=g999.t1.exon10;Parent=g999.t1;
OY101440.1_Gymnocheta_viridis_genome_assembly,_chromosome:_1	AUGUSTUS	intron	22588609	22588674	1	+	.	ID=g999.t1.intron10;Parent=g999.t1;
OY101440.1_Gymnocheta_viridis_genome_assembly,_chromosome:_1	AUGUSTUS	CDS	22588675	22588827	1	+	0	ID=g999.t1.CDS11;Parent=g999.t1;
OY101440.1_Gymnocheta_viridis_genome_assembly,_chromosome:_1	AUGUSTUS	exon	22588675	22588827	.	+	.	ID=g999.t1.exon11;Parent=g999.t1;
OY101440.1_Gymnocheta_viridis_genome_assembly,_chromosome:_1	AUGUSTUS	stop_codon	22588825	22588827	.	+	0	ID=g999.t1.stop1;Parent=g999.t1;
OY101440.1_Gymnocheta_viridis_genome_assembly,_chromosome:_1	AUGUSTUS	gene	22612648	22625496	.	+	.	ID=g1000;
OY101440.1_Gymnocheta_viridis_genome_assembly,_chromosome:_1	AUGUSTUS	mRNA	22612648	22625496	1	+	.	ID=g1000.t1;Parent=g1000;
OY101440.1_Gymnocheta_viridis_genome_assembly,_chromosome:_1	AUGUSTUS	start_codon	22612648	22612650	.	+	0	ID=g1000.t1.start1;Parent=g1000.t1;
OY101440.1_Gymnocheta_viridis_genome_assembly,_chromosome:_1	AUGUSTUS	CDS	22612648	22613367	1	+	0	ID=g1000.t1.CDS1;Parent=g1000.t1;
OY101440.1_Gymnocheta_viridis_genome_assembly,_chromosome:_1	AUGUSTUS	exon	22612648	22613367	.	+	.	ID=g1000.t1.exon1;Parent=g1000.t1;
OY101440.1_Gymnocheta_viridis_genome_assembly,_chromosome:_1	AUGUSTUS	intron	22613368	22616751	1	+	.	ID=g1000.t1.intron1;Parent=g1000.t1;
OY101440.1_Gymnocheta_viridis_genome_assembly,_chromosome:_1	AUGUSTUS	CDS	22616752	22617087	1	+	0	ID=g1000.t1.CDS2;Parent=g1000.t1;
OY101440.1_Gymnocheta_viridis_genome_assembly,_chromosome:_1	AUGUSTUS	exon	22616752	22617087	.	+	.	ID=g1000.t1.exon2;Parent=g1000.t1;
OY101440.1_Gymnocheta_viridis_genome_assembly,_chromosome:_1	AUGUSTUS	intron	22617088	22617150	1	+	.	ID=g1000.t1.intron2;Parent=g1000.t1;
OY101440.1_Gymnocheta_viridis_genome_assembly,_chromosome:_1	AUGUSTUS	CDS	22617151	22617186	1	+	0	ID=g1000.t1.CDS3;Parent=g1000.t1;
OY101440.1_Gymnocheta_viridis_genome_assembly,_chromosome:_1	AUGUSTUS	exon	22617151	22617186	.	+	.	ID=g1000.t1.exon3;Parent=g1000.t1;
OY101440.1_Gymnocheta_viridis_genome_assembly,_chromosome:_1	AUGUSTUS	intron	22617187	22617489	1	+	.	ID=g1000.t1.intron3;Parent=g1000.t1;
OY101440.1_Gymnocheta_viridis_genome_assembly,_chromosome:_1	AUGUSTUS	CDS	22617490	22617669	1	+	0	ID=g1000.t1.CDS4;Parent=g1000.t1;
OY101440.1_Gymnocheta_viridis_genome_assembly,_chromosome:_1	AUGUSTUS	exon	22617490	22617669	.	+	.	ID=g1000.t1.exon4;Parent=g1000.t1;
OY101440.1_Gymnocheta_viridis_genome_assembly,_chromosome:_1	AUGUSTUS	intron	22617670	22617855	1	+	.	ID=g1000.t1.intron4;Parent=g1000.t1;
OY101440.1_Gymnocheta_viridis_genome_assembly,_chromosome:_1	AUGUSTUS	CDS	22617856	22617963	1	+	0	ID=g1000.t1.CDS5;Parent=g1000.t1;
OY101440.1_Gymnocheta_viridis_genome_assembly,_chromosome:_1	AUGUSTUS	exon	22617856	22617963	.	+	.	ID=g1000.t1.exon5;Parent=g1000.t1;
OY101440.1_Gymnocheta_viridis_genome_assembly,_chromosome:_1	AUGUSTUS	intron	22617964	22618029	1	+	.	ID=g1000.t1.intron5;Parent=g1000.t1;
OY101440.1_Gymnocheta_viridis_genome_assembly,_chromosome:_1	AUGUSTUS	CDS	22618030	22618206	1	+	0	ID=g1000.t1.CDS6;Parent=g1000.t1;
OY101440.1_Gymnocheta_viridis_genome_assembly,_chromosome:_1	AUGUSTUS	exon	22618030	22618206	.	+	.	ID=g1000.t1.exon6;Parent=g1000.t1;
OY101440.1_Gymnocheta_viridis_genome_assembly,_chromosome:_1	AUGUSTUS	intron	22618207	22618284	1	+	.	ID=g1000.t1.intron6;Parent=g1000.t1;
OY101440.1_Gymnocheta_viridis_genome_assembly,_chromosome:_1	AUGUSTUS	CDS	22618285	22618519	1	+	0	ID=g1000.t1.CDS7;Parent=g1000.t1;
OY101440.1_Gymnocheta_viridis_genome_assembly,_chromosome:_1	AUGUSTUS	exon	22618285	22618519	.	+	.	ID=g1000.t1.exon7;Parent=g1000.t1;
OY101440.1_Gymnocheta_viridis_genome_assembly,_chromosome:_1	AUGUSTUS	intron	22618520	22618593	1	+	.	ID=g1000.t1.intron7;Parent=g1000.t1;
OY101440.1_Gymnocheta_viridis_genome_assembly,_chromosome:_1	AUGUSTUS	CDS	22618594	22618682	1	+	2	ID=g1000.t1.CDS8;Parent=g1000.t1;
OY101440.1_Gymnocheta_viridis_genome_assembly,_chromosome:_1	AUGUSTUS	exon	22618594	22618682	.	+	.	ID=g1000.t1.exon8;Parent=g1000.t1;
OY101440.1_Gymnocheta_viridis_genome_assembly,_chromosome:_1	AUGUSTUS	intron	22618683	22624930	1	+	.	ID=g1000.t1.intron8;Parent=g1000.t1;
OY101440.1_Gymnocheta_viridis_genome_assembly,_chromosome:_1	AUGUSTUS	CDS	22624931	22625077	1	+	0	ID=g1000.t1.CDS9;Parent=g1000.t1;
OY101440.1_Gymnocheta_viridis_genome_assembly,_chromosome:_1	AUGUSTUS	exon	22624931	22625077	.	+	.	ID=g1000.t1.exon9;Parent=g1000.t1;
OY101440.1_Gymnocheta_viridis_genome_assembly,_chromosome:_1	AUGUSTUS	intron	22625078	22625140	1	+	.	ID=g1000.t1.intron9;Parent=g1000.t1;
OY101440.1_Gymnocheta_viridis_genome_assembly,_chromosome:_1	AUGUSTUS	CDS	22625141	22625209	1	+	0	ID=g1000.t1.CDS10;Parent=g1000.t1;
OY101440.1_Gymnocheta_viridis_genome_assembly,_chromosome:_1	AUGUSTUS	exon	22625141	22625209	.	+	.	ID=g1000.t1.exon10;Parent=g1000.t1;
OY101440.1_Gymnocheta_viridis_genome_assembly,_chromosome:_1	AUGUSTUS	intron	22625210	22625295	1	+	.	ID=g1000.t1.intron10;Parent=g1000.t1;
OY101440.1_Gymnocheta_viridis_genome_assembly,_chromosome:_1	AUGUSTUS	CDS	22625296	22625496	1	+	0	ID=g1000.t1.CDS11;Parent=g1000.t1;
OY101440.1_Gymnocheta_viridis_genome_assembly,_chromosome:_1	AUGUSTUS	exon	22625296	22625496	.	+	.	ID=g1000.t1.exon11;Parent=g1000.t1;
OY101440.1_Gymnocheta_viridis_genome_assembly,_chromosome:_1	AUGUSTUS	stop_codon	22625494	22625496	.	+	0	ID=g1000.t1.stop1;Parent=g1000.t1;
OY101440.1_Gymnocheta_viridis_genome_assembly,_chromosome:_1	AUGUSTUS	gene	22646762	22650749	.	+	.	ID=g1001;
OY101440.1_Gymnocheta_viridis_genome_assembly,_chromosome:_1	AUGUSTUS	mRNA	22646762	22650749	0.99	+	.	ID=g1001.t1;Parent=g1001;
OY101440.1_Gymnocheta_viridis_genome_assembly,_chromosome:_1	AUGUSTUS	CDS	22646762	22646764	0.99	+	0	ID=g1001.t1.CDS1;Parent=g1001.t1;
OY101440.1_Gymnocheta_viridis_genome_assembly,_chromosome:_1	AUGUSTUS	exon	22646762	22646764	.	+	.	ID=g1001.t1.exon1;Parent=g1001.t1;
OY101440.1_Gymnocheta_viridis_genome_assembly,_chromosome:_1	AUGUSTUS	start_codon	22646762	22646764	.	+	0	ID=g1001.t1.start1;Parent=g1001.t1;
OY101440.1_Gymnocheta_viridis_genome_assembly,_chromosome:_1	AUGUSTUS	intron	22646765	22646838	0.99	+	.	ID=g1001.t1.intron1;Parent=g1001.t1;
OY101440.1_Gymnocheta_viridis_genome_assembly,_chromosome:_1	AUGUSTUS	CDS	22646839	22647138	1	+	0	ID=g1001.t1.CDS2;Parent=g1001.t1;
OY101440.1_Gymnocheta_viridis_genome_assembly,_chromosome:_1	AUGUSTUS	exon	22646839	22647138	.	+	.	ID=g1001.t1.exon2;Parent=g1001.t1;
OY101440.1_Gymnocheta_viridis_genome_assembly,_chromosome:_1	AUGUSTUS	intron	22647139	22647228	1	+	.	ID=g1001.t1.intron2;Parent=g1001.t1;
OY101440.1_Gymnocheta_viridis_genome_assembly,_chromosome:_1	AUGUSTUS	CDS	22647229	22647520	1	+	0	ID=g1001.t1.CDS3;Parent=g1001.t1;
OY101440.1_Gymnocheta_viridis_genome_assembly,_chromosome:_1	AUGUSTUS	exon	22647229	22647520	.	+	.	ID=g1001.t1.exon3;Parent=g1001.t1;
OY101440.1_Gymnocheta_viridis_genome_assembly,_chromosome:_1	AUGUSTUS	intron	22647521	22647579	1	+	.	ID=g1001.t1.intron3;Parent=g1001.t1;
OY101440.1_Gymnocheta_viridis_genome_assembly,_chromosome:_1	AUGUSTUS	CDS	22647580	22647785	1	+	2	ID=g1001.t1.CDS4;Parent=g1001.t1;
OY101440.1_Gymnocheta_viridis_genome_assembly,_chromosome:_1	AUGUSTUS	exon	22647580	22647785	.	+	.	ID=g1001.t1.exon4;Parent=g1001.t1;
OY101440.1_Gymnocheta_viridis_genome_assembly,_chromosome:_1	AUGUSTUS	intron	22647786	22649808	1	+	.	ID=g1001.t1.intron4;Parent=g1001.t1;
OY101440.1_Gymnocheta_viridis_genome_assembly,_chromosome:_1	AUGUSTUS	CDS	22649809	22650077	1	+	0	ID=g1001.t1.CDS5;Parent=g1001.t1;
OY101440.1_Gymnocheta_viridis_genome_assembly,_chromosome:_1	AUGUSTUS	exon	22649809	22650077	.	+	.	ID=g1001.t1.exon5;Parent=g1001.t1;
OY101440.1_Gymnocheta_viridis_genome_assembly,_chromosome:_1	AUGUSTUS	intron	22650078	22650180	1	+	.	ID=g1001.t1.intron5;Parent=g1001.t1;
OY101440.1_Gymnocheta_viridis_genome_assembly,_chromosome:_1	AUGUSTUS	CDS	22650181	22650414	1	+	1	ID=g1001.t1.CDS6;Parent=g1001.t1;
OY101440.1_Gymnocheta_viridis_genome_assembly,_chromosome:_1	AUGUSTUS	exon	22650181	22650414	.	+	.	ID=g1001.t1.exon6;Parent=g1001.t1;
OY101440.1_Gymnocheta_viridis_genome_assembly,_chromosome:_1	AUGUSTUS	intron	22650415	22650497	1	+	.	ID=g1001.t1.intron6;Parent=g1001.t1;
OY101440.1_Gymnocheta_viridis_genome_assembly,_chromosome:_1	AUGUSTUS	CDS	22650498	22650540	1	+	1	ID=g1001.t1.CDS7;Parent=g1001.t1;
OY101440.1_Gymnocheta_viridis_genome_assembly,_chromosome:_1	AUGUSTUS	exon	22650498	22650540	.	+	.	ID=g1001.t1.exon7;Parent=g1001.t1;
OY101440.1_Gymnocheta_viridis_genome_assembly,_chromosome:_1	AUGUSTUS	intron	22650541	22650611	1	+	.	ID=g1001.t1.intron7;Parent=g1001.t1;
OY101440.1_Gymnocheta_viridis_genome_assembly,_chromosome:_1	AUGUSTUS	CDS	22650612	22650749	1	+	0	ID=g1001.t1.CDS8;Parent=g1001.t1;
OY101440.1_Gymnocheta_viridis_genome_assembly,_chromosome:_1	AUGUSTUS	exon	22650612	22650749	.	+	.	ID=g1001.t1.exon8;Parent=g1001.t1;
OY101440.1_Gymnocheta_viridis_genome_assembly,_chromosome:_1	AUGUSTUS	stop_codon	22650747	22650749	.	+	0	ID=g1001.t1.stop1;Parent=g1001.t1;
OY101440.1_Gymnocheta_viridis_genome_assembly,_chromosome:_1	AUGUSTUS	gene	22660997	22661785	.	+	.	ID=g1002;
OY101440.1_Gymnocheta_viridis_genome_assembly,_chromosome:_1	AUGUSTUS	mRNA	22660997	22661785	0.94	+	.	ID=g1002.t1;Parent=g1002;
OY101440.1_Gymnocheta_viridis_genome_assembly,_chromosome:_1	AUGUSTUS	start_codon	22660997	22660999	.	+	0	ID=g1002.t1.start1;Parent=g1002.t1;
OY101440.1_Gymnocheta_viridis_genome_assembly,_chromosome:_1	AUGUSTUS	CDS	22660997	22661219	0.98	+	0	ID=g1002.t1.CDS1;Parent=g1002.t1;
OY101440.1_Gymnocheta_viridis_genome_assembly,_chromosome:_1	AUGUSTUS	exon	22660997	22661219	.	+	.	ID=g1002.t1.exon1;Parent=g1002.t1;
OY101440.1_Gymnocheta_viridis_genome_assembly,_chromosome:_1	AUGUSTUS	intron	22661220	22661723	0.94	+	.	ID=g1002.t1.intron1;Parent=g1002.t1;
OY101440.1_Gymnocheta_viridis_genome_assembly,_chromosome:_1	AUGUSTUS	CDS	22661724	22661785	0.94	+	2	ID=g1002.t1.CDS2;Parent=g1002.t1;
OY101440.1_Gymnocheta_viridis_genome_assembly,_chromosome:_1	AUGUSTUS	exon	22661724	22661785	.	+	.	ID=g1002.t1.exon2;Parent=g1002.t1;
OY101440.1_Gymnocheta_viridis_genome_assembly,_chromosome:_1	AUGUSTUS	stop_codon	22661783	22661785	.	+	0	ID=g1002.t1.stop1;Parent=g1002.t1;
OY101440.1_Gymnocheta_viridis_genome_assembly,_chromosome:_1	AUGUSTUS	mRNA	22660997	22661785	0.57	+	.	ID=g1002.t2;Parent=g1002;
OY101440.1_Gymnocheta_viridis_genome_assembly,_chromosome:_1	AUGUSTUS	start_codon	22660997	22660999	.	+	0	ID=g1002.t2.start1;Parent=g1002.t2;
OY101440.1_Gymnocheta_viridis_genome_assembly,_chromosome:_1	AUGUSTUS	CDS	22660997	22661219	0.99	+	0	ID=g1002.t2.CDS1;Parent=g1002.t2;
OY101440.1_Gymnocheta_viridis_genome_assembly,_chromosome:_1	AUGUSTUS	exon	22660997	22661219	.	+	.	ID=g1002.t2.exon1;Parent=g1002.t2;
OY101440.1_Gymnocheta_viridis_genome_assembly,_chromosome:_1	AUGUSTUS	intron	22661220	22661759	0.57	+	.	ID=g1002.t2.intron1;Parent=g1002.t2;
OY101440.1_Gymnocheta_viridis_genome_assembly,_chromosome:_1	AUGUSTUS	CDS	22661760	22661785	0.57	+	2	ID=g1002.t2.CDS2;Parent=g1002.t2;
OY101440.1_Gymnocheta_viridis_genome_assembly,_chromosome:_1	AUGUSTUS	exon	22661760	22661785	.	+	.	ID=g1002.t2.exon2;Parent=g1002.t2;
OY101440.1_Gymnocheta_viridis_genome_assembly,_chromosome:_1	AUGUSTUS	stop_codon	22661783	22661785	.	+	0	ID=g1002.t2.stop1;Parent=g1002.t2;
OY101440.1_Gymnocheta_viridis_genome_assembly,_chromosome:_1	AUGUSTUS	gene	22712737	22713462	.	+	.	ID=g1003;
OY101440.1_Gymnocheta_viridis_genome_assembly,_chromosome:_1	AUGUSTUS	mRNA	22712737	22713462	1	+	.	ID=g1003.t1;Parent=g1003;
OY101440.1_Gymnocheta_viridis_genome_assembly,_chromosome:_1	AUGUSTUS	start_codon	22712737	22712739	.	+	0	ID=g1003.t1.start1;Parent=g1003.t1;
OY101440.1_Gymnocheta_viridis_genome_assembly,_chromosome:_1	AUGUSTUS	CDS	22712737	22713462	1	+	0	ID=g1003.t1.CDS1;Parent=g1003.t1;
OY101440.1_Gymnocheta_viridis_genome_assembly,_chromosome:_1	AUGUSTUS	exon	22712737	22713462	.	+	.	ID=g1003.t1.exon1;Parent=g1003.t1;
OY101440.1_Gymnocheta_viridis_genome_assembly,_chromosome:_1	AUGUSTUS	stop_codon	22713460	22713462	.	+	0	ID=g1003.t1.stop1;Parent=g1003.t1;
OY101440.1_Gymnocheta_viridis_genome_assembly,_chromosome:_1	AUGUSTUS	gene	22752859	22754153	.	+	.	ID=g1004;
OY101440.1_Gymnocheta_viridis_genome_assembly,_chromosome:_1	AUGUSTUS	mRNA	22752859	22754153	0.62	+	.	ID=g1004.t1;Parent=g1004;
OY101440.1_Gymnocheta_viridis_genome_assembly,_chromosome:_1	AUGUSTUS	start_codon	22752859	22752861	.	+	0	ID=g1004.t1.start1;Parent=g1004.t1;
OY101440.1_Gymnocheta_viridis_genome_assembly,_chromosome:_1	AUGUSTUS	CDS	22752859	22752917	1	+	0	ID=g1004.t1.CDS1;Parent=g1004.t1;
OY101440.1_Gymnocheta_viridis_genome_assembly,_chromosome:_1	AUGUSTUS	exon	22752859	22752917	.	+	.	ID=g1004.t1.exon1;Parent=g1004.t1;
OY101440.1_Gymnocheta_viridis_genome_assembly,_chromosome:_1	AUGUSTUS	intron	22752918	22752996	0.62	+	.	ID=g1004.t1.intron1;Parent=g1004.t1;
OY101440.1_Gymnocheta_viridis_genome_assembly,_chromosome:_1	AUGUSTUS	CDS	22752997	22753100	0.62	+	1	ID=g1004.t1.CDS2;Parent=g1004.t1;
OY101440.1_Gymnocheta_viridis_genome_assembly,_chromosome:_1	AUGUSTUS	exon	22752997	22753100	.	+	.	ID=g1004.t1.exon2;Parent=g1004.t1;
OY101440.1_Gymnocheta_viridis_genome_assembly,_chromosome:_1	AUGUSTUS	intron	22753101	22753158	1	+	.	ID=g1004.t1.intron2;Parent=g1004.t1;
OY101440.1_Gymnocheta_viridis_genome_assembly,_chromosome:_1	AUGUSTUS	CDS	22753159	22753261	0.99	+	2	ID=g1004.t1.CDS3;Parent=g1004.t1;
OY101440.1_Gymnocheta_viridis_genome_assembly,_chromosome:_1	AUGUSTUS	exon	22753159	22753261	.	+	.	ID=g1004.t1.exon3;Parent=g1004.t1;
OY101440.1_Gymnocheta_viridis_genome_assembly,_chromosome:_1	AUGUSTUS	intron	22753262	22753972	0.99	+	.	ID=g1004.t1.intron3;Parent=g1004.t1;
OY101440.1_Gymnocheta_viridis_genome_assembly,_chromosome:_1	AUGUSTUS	CDS	22753973	22754153	1	+	1	ID=g1004.t1.CDS4;Parent=g1004.t1;
OY101440.1_Gymnocheta_viridis_genome_assembly,_chromosome:_1	AUGUSTUS	exon	22753973	22754153	.	+	.	ID=g1004.t1.exon4;Parent=g1004.t1;
OY101440.1_Gymnocheta_viridis_genome_assembly,_chromosome:_1	AUGUSTUS	stop_codon	22754151	22754153	.	+	0	ID=g1004.t1.stop1;Parent=g1004.t1;
OY101440.1_Gymnocheta_viridis_genome_assembly,_chromosome:_1	AUGUSTUS	mRNA	22753857	22754153	0.79	+	.	ID=g1004.t2;Parent=g1004;
OY101440.1_Gymnocheta_viridis_genome_assembly,_chromosome:_1	AUGUSTUS	start_codon	22753857	22753859	.	+	0	ID=g1004.t2.start1;Parent=g1004.t2;
OY101440.1_Gymnocheta_viridis_genome_assembly,_chromosome:_1	AUGUSTUS	CDS	22753857	22753879	0.79	+	0	ID=g1004.t2.CDS1;Parent=g1004.t2;
OY101440.1_Gymnocheta_viridis_genome_assembly,_chromosome:_1	AUGUSTUS	exon	22753857	22753879	.	+	.	ID=g1004.t2.exon1;Parent=g1004.t2;
OY101440.1_Gymnocheta_viridis_genome_assembly,_chromosome:_1	AUGUSTUS	intron	22753880	22753972	0.79	+	.	ID=g1004.t2.intron1;Parent=g1004.t2;
OY101440.1_Gymnocheta_viridis_genome_assembly,_chromosome:_1	AUGUSTUS	CDS	22753973	22754153	0.83	+	1	ID=g1004.t2.CDS2;Parent=g1004.t2;
OY101440.1_Gymnocheta_viridis_genome_assembly,_chromosome:_1	AUGUSTUS	exon	22753973	22754153	.	+	.	ID=g1004.t2.exon2;Parent=g1004.t2;
OY101440.1_Gymnocheta_viridis_genome_assembly,_chromosome:_1	AUGUSTUS	stop_codon	22754151	22754153	.	+	0	ID=g1004.t2.stop1;Parent=g1004.t2;
OY101440.1_Gymnocheta_viridis_genome_assembly,_chromosome:_1	AUGUSTUS	gene	22829594	22865605	.	+	.	ID=g1005;
OY101440.1_Gymnocheta_viridis_genome_assembly,_chromosome:_1	AUGUSTUS	mRNA	22829594	22865605	0.42	+	.	ID=g1005.t1;Parent=g1005;
OY101440.1_Gymnocheta_viridis_genome_assembly,_chromosome:_1	AUGUSTUS	start_codon	22829594	22829596	.	+	0	ID=g1005.t1.start1;Parent=g1005.t1;
OY101440.1_Gymnocheta_viridis_genome_assembly,_chromosome:_1	AUGUSTUS	CDS	22829594	22829650	0.82	+	0	ID=g1005.t1.CDS1;Parent=g1005.t1;
OY101440.1_Gymnocheta_viridis_genome_assembly,_chromosome:_1	AUGUSTUS	exon	22829594	22829650	.	+	.	ID=g1005.t1.exon1;Parent=g1005.t1;
OY101440.1_Gymnocheta_viridis_genome_assembly,_chromosome:_1	AUGUSTUS	intron	22829651	22833706	0.82	+	.	ID=g1005.t1.intron1;Parent=g1005.t1;
OY101440.1_Gymnocheta_viridis_genome_assembly,_chromosome:_1	AUGUSTUS	CDS	22833707	22833824	1	+	0	ID=g1005.t1.CDS2;Parent=g1005.t1;
OY101440.1_Gymnocheta_viridis_genome_assembly,_chromosome:_1	AUGUSTUS	exon	22833707	22833824	.	+	.	ID=g1005.t1.exon2;Parent=g1005.t1;
OY101440.1_Gymnocheta_viridis_genome_assembly,_chromosome:_1	AUGUSTUS	intron	22833825	22834125	1	+	.	ID=g1005.t1.intron2;Parent=g1005.t1;
OY101440.1_Gymnocheta_viridis_genome_assembly,_chromosome:_1	AUGUSTUS	CDS	22834126	22834223	1	+	2	ID=g1005.t1.CDS3;Parent=g1005.t1;
OY101440.1_Gymnocheta_viridis_genome_assembly,_chromosome:_1	AUGUSTUS	exon	22834126	22834223	.	+	.	ID=g1005.t1.exon3;Parent=g1005.t1;
OY101440.1_Gymnocheta_viridis_genome_assembly,_chromosome:_1	AUGUSTUS	intron	22834224	22841729	1	+	.	ID=g1005.t1.intron3;Parent=g1005.t1;
OY101440.1_Gymnocheta_viridis_genome_assembly,_chromosome:_1	AUGUSTUS	CDS	22841730	22841847	1	+	0	ID=g1005.t1.CDS4;Parent=g1005.t1;
OY101440.1_Gymnocheta_viridis_genome_assembly,_chromosome:_1	AUGUSTUS	exon	22841730	22841847	.	+	.	ID=g1005.t1.exon4;Parent=g1005.t1;
OY101440.1_Gymnocheta_viridis_genome_assembly,_chromosome:_1	AUGUSTUS	intron	22841848	22841965	1	+	.	ID=g1005.t1.intron4;Parent=g1005.t1;
OY101440.1_Gymnocheta_viridis_genome_assembly,_chromosome:_1	AUGUSTUS	CDS	22841966	22842042	1	+	2	ID=g1005.t1.CDS5;Parent=g1005.t1;
OY101440.1_Gymnocheta_viridis_genome_assembly,_chromosome:_1	AUGUSTUS	exon	22841966	22842042	.	+	.	ID=g1005.t1.exon5;Parent=g1005.t1;
OY101440.1_Gymnocheta_viridis_genome_assembly,_chromosome:_1	AUGUSTUS	intron	22842043	22861684	0.83	+	.	ID=g1005.t1.intron5;Parent=g1005.t1;
OY101440.1_Gymnocheta_viridis_genome_assembly,_chromosome:_1	AUGUSTUS	CDS	22861685	22861815	1	+	0	ID=g1005.t1.CDS6;Parent=g1005.t1;
OY101440.1_Gymnocheta_viridis_genome_assembly,_chromosome:_1	AUGUSTUS	exon	22861685	22861815	.	+	.	ID=g1005.t1.exon6;Parent=g1005.t1;
OY101440.1_Gymnocheta_viridis_genome_assembly,_chromosome:_1	AUGUSTUS	intron	22861816	22861891	1	+	.	ID=g1005.t1.intron6;Parent=g1005.t1;
OY101440.1_Gymnocheta_viridis_genome_assembly,_chromosome:_1	AUGUSTUS	CDS	22861892	22862003	1	+	1	ID=g1005.t1.CDS7;Parent=g1005.t1;
OY101440.1_Gymnocheta_viridis_genome_assembly,_chromosome:_1	AUGUSTUS	exon	22861892	22862003	.	+	.	ID=g1005.t1.exon7;Parent=g1005.t1;
OY101440.1_Gymnocheta_viridis_genome_assembly,_chromosome:_1	AUGUSTUS	intron	22862004	22862068	1	+	.	ID=g1005.t1.intron7;Parent=g1005.t1;
OY101440.1_Gymnocheta_viridis_genome_assembly,_chromosome:_1	AUGUSTUS	CDS	22862069	22862201	0.96	+	0	ID=g1005.t1.CDS8;Parent=g1005.t1;
OY101440.1_Gymnocheta_viridis_genome_assembly,_chromosome:_1	AUGUSTUS	exon	22862069	22862201	.	+	.	ID=g1005.t1.exon8;Parent=g1005.t1;
OY101440.1_Gymnocheta_viridis_genome_assembly,_chromosome:_1	AUGUSTUS	intron	22862202	22865555	0.57	+	.	ID=g1005.t1.intron8;Parent=g1005.t1;
OY101440.1_Gymnocheta_viridis_genome_assembly,_chromosome:_1	AUGUSTUS	CDS	22865556	22865605	0.57	+	2	ID=g1005.t1.CDS9;Parent=g1005.t1;
OY101440.1_Gymnocheta_viridis_genome_assembly,_chromosome:_1	AUGUSTUS	exon	22865556	22865605	.	+	.	ID=g1005.t1.exon9;Parent=g1005.t1;
OY101440.1_Gymnocheta_viridis_genome_assembly,_chromosome:_1	AUGUSTUS	stop_codon	22865603	22865605	.	+	0	ID=g1005.t1.stop1;Parent=g1005.t1;
OY101440.1_Gymnocheta_viridis_genome_assembly,_chromosome:_1	AUGUSTUS	gene	22869635	22899823	.	+	.	ID=g1006;
OY101440.1_Gymnocheta_viridis_genome_assembly,_chromosome:_1	AUGUSTUS	mRNA	22869635	22899823	0.58	+	.	ID=g1006.t1;Parent=g1006;
OY101440.1_Gymnocheta_viridis_genome_assembly,_chromosome:_1	AUGUSTUS	start_codon	22869635	22869637	.	+	0	ID=g1006.t1.start1;Parent=g1006.t1;
OY101440.1_Gymnocheta_viridis_genome_assembly,_chromosome:_1	AUGUSTUS	CDS	22869635	22869851	0.75	+	0	ID=g1006.t1.CDS1;Parent=g1006.t1;
OY101440.1_Gymnocheta_viridis_genome_assembly,_chromosome:_1	AUGUSTUS	exon	22869635	22869851	.	+	.	ID=g1006.t1.exon1;Parent=g1006.t1;
OY101440.1_Gymnocheta_viridis_genome_assembly,_chromosome:_1	AUGUSTUS	intron	22869852	22880127	0.99	+	.	ID=g1006.t1.intron1;Parent=g1006.t1;
OY101440.1_Gymnocheta_viridis_genome_assembly,_chromosome:_1	AUGUSTUS	CDS	22880128	22880318	0.99	+	2	ID=g1006.t1.CDS2;Parent=g1006.t1;
OY101440.1_Gymnocheta_viridis_genome_assembly,_chromosome:_1	AUGUSTUS	exon	22880128	22880318	.	+	.	ID=g1006.t1.exon2;Parent=g1006.t1;
OY101440.1_Gymnocheta_viridis_genome_assembly,_chromosome:_1	AUGUSTUS	intron	22880319	22883696	1	+	.	ID=g1006.t1.intron2;Parent=g1006.t1;
OY101440.1_Gymnocheta_viridis_genome_assembly,_chromosome:_1	AUGUSTUS	CDS	22883697	22883946	1	+	0	ID=g1006.t1.CDS3;Parent=g1006.t1;
OY101440.1_Gymnocheta_viridis_genome_assembly,_chromosome:_1	AUGUSTUS	exon	22883697	22883946	.	+	.	ID=g1006.t1.exon3;Parent=g1006.t1;
OY101440.1_Gymnocheta_viridis_genome_assembly,_chromosome:_1	AUGUSTUS	intron	22883947	22893693	0.71	+	.	ID=g1006.t1.intron3;Parent=g1006.t1;
OY101440.1_Gymnocheta_viridis_genome_assembly,_chromosome:_1	AUGUSTUS	CDS	22893694	22893869	1	+	2	ID=g1006.t1.CDS4;Parent=g1006.t1;
OY101440.1_Gymnocheta_viridis_genome_assembly,_chromosome:_1	AUGUSTUS	exon	22893694	22893869	.	+	.	ID=g1006.t1.exon4;Parent=g1006.t1;
OY101440.1_Gymnocheta_viridis_genome_assembly,_chromosome:_1	AUGUSTUS	intron	22893870	22893926	1	+	.	ID=g1006.t1.intron4;Parent=g1006.t1;
OY101440.1_Gymnocheta_viridis_genome_assembly,_chromosome:_1	AUGUSTUS	CDS	22893927	22894304	1	+	0	ID=g1006.t1.CDS5;Parent=g1006.t1;
OY101440.1_Gymnocheta_viridis_genome_assembly,_chromosome:_1	AUGUSTUS	exon	22893927	22894304	.	+	.	ID=g1006.t1.exon5;Parent=g1006.t1;
OY101440.1_Gymnocheta_viridis_genome_assembly,_chromosome:_1	AUGUSTUS	intron	22894305	22894372	1	+	.	ID=g1006.t1.intron5;Parent=g1006.t1;
OY101440.1_Gymnocheta_viridis_genome_assembly,_chromosome:_1	AUGUSTUS	CDS	22894373	22894576	1	+	0	ID=g1006.t1.CDS6;Parent=g1006.t1;
OY101440.1_Gymnocheta_viridis_genome_assembly,_chromosome:_1	AUGUSTUS	exon	22894373	22894576	.	+	.	ID=g1006.t1.exon6;Parent=g1006.t1;
OY101440.1_Gymnocheta_viridis_genome_assembly,_chromosome:_1	AUGUSTUS	intron	22894577	22894644	1	+	.	ID=g1006.t1.intron6;Parent=g1006.t1;
OY101440.1_Gymnocheta_viridis_genome_assembly,_chromosome:_1	AUGUSTUS	CDS	22894645	22895024	1	+	0	ID=g1006.t1.CDS7;Parent=g1006.t1;
OY101440.1_Gymnocheta_viridis_genome_assembly,_chromosome:_1	AUGUSTUS	exon	22894645	22895024	.	+	.	ID=g1006.t1.exon7;Parent=g1006.t1;
OY101440.1_Gymnocheta_viridis_genome_assembly,_chromosome:_1	AUGUSTUS	intron	22895025	22899612	1	+	.	ID=g1006.t1.intron7;Parent=g1006.t1;
OY101440.1_Gymnocheta_viridis_genome_assembly,_chromosome:_1	AUGUSTUS	CDS	22899613	22899823	1	+	1	ID=g1006.t1.CDS8;Parent=g1006.t1;
OY101440.1_Gymnocheta_viridis_genome_assembly,_chromosome:_1	AUGUSTUS	exon	22899613	22899823	.	+	.	ID=g1006.t1.exon8;Parent=g1006.t1;
OY101440.1_Gymnocheta_viridis_genome_assembly,_chromosome:_1	AUGUSTUS	stop_codon	22899821	22899823	.	+	0	ID=g1006.t1.stop1;Parent=g1006.t1;
OY101440.1_Gymnocheta_viridis_genome_assembly,_chromosome:_1	AUGUSTUS	gene	22905931	22908786	.	-	.	ID=g1007;
OY101440.1_Gymnocheta_viridis_genome_assembly,_chromosome:_1	AUGUSTUS	mRNA	22905931	22908786	1	-	.	ID=g1007.t1;Parent=g1007;
OY101440.1_Gymnocheta_viridis_genome_assembly,_chromosome:_1	AUGUSTUS	stop_codon	22905931	22905933	.	-	0	ID=g1007.t1.stop1;Parent=g1007.t1;
OY101440.1_Gymnocheta_viridis_genome_assembly,_chromosome:_1	AUGUSTUS	CDS	22905931	22906143	1	-	0	ID=g1007.t1.CDS1;Parent=g1007.t1;
OY101440.1_Gymnocheta_viridis_genome_assembly,_chromosome:_1	AUGUSTUS	exon	22905931	22906143	.	-	.	ID=g1007.t1.exon1;Parent=g1007.t1;
OY101440.1_Gymnocheta_viridis_genome_assembly,_chromosome:_1	AUGUSTUS	intron	22906144	22906204	1	-	.	ID=g1007.t1.intron1;Parent=g1007.t1;
OY101440.1_Gymnocheta_viridis_genome_assembly,_chromosome:_1	AUGUSTUS	CDS	22906205	22906537	1	-	0	ID=g1007.t1.CDS2;Parent=g1007.t1;
OY101440.1_Gymnocheta_viridis_genome_assembly,_chromosome:_1	AUGUSTUS	exon	22906205	22906537	.	-	.	ID=g1007.t1.exon2;Parent=g1007.t1;
OY101440.1_Gymnocheta_viridis_genome_assembly,_chromosome:_1	AUGUSTUS	intron	22906538	22908096	1	-	.	ID=g1007.t1.intron2;Parent=g1007.t1;
OY101440.1_Gymnocheta_viridis_genome_assembly,_chromosome:_1	AUGUSTUS	CDS	22908097	22908786	1	-	0	ID=g1007.t1.CDS3;Parent=g1007.t1;
OY101440.1_Gymnocheta_viridis_genome_assembly,_chromosome:_1	AUGUSTUS	exon	22908097	22908786	.	-	.	ID=g1007.t1.exon3;Parent=g1007.t1;
OY101440.1_Gymnocheta_viridis_genome_assembly,_chromosome:_1	AUGUSTUS	start_codon	22908784	22908786	.	-	0	ID=g1007.t1.start1;Parent=g1007.t1;
OY101440.1_Gymnocheta_viridis_genome_assembly,_chromosome:_1	AUGUSTUS	gene	22909915	22911480	.	+	.	ID=g1008;
OY101440.1_Gymnocheta_viridis_genome_assembly,_chromosome:_1	AUGUSTUS	mRNA	22909915	22911480	1	+	.	ID=g1008.t1;Parent=g1008;
OY101440.1_Gymnocheta_viridis_genome_assembly,_chromosome:_1	AUGUSTUS	start_codon	22909915	22909917	.	+	0	ID=g1008.t1.start1;Parent=g1008.t1;
OY101440.1_Gymnocheta_viridis_genome_assembly,_chromosome:_1	AUGUSTUS	CDS	22909915	22911480	1	+	0	ID=g1008.t1.CDS1;Parent=g1008.t1;
OY101440.1_Gymnocheta_viridis_genome_assembly,_chromosome:_1	AUGUSTUS	exon	22909915	22911480	.	+	.	ID=g1008.t1.exon1;Parent=g1008.t1;
OY101440.1_Gymnocheta_viridis_genome_assembly,_chromosome:_1	AUGUSTUS	stop_codon	22911478	22911480	.	+	0	ID=g1008.t1.stop1;Parent=g1008.t1;
OY101440.1_Gymnocheta_viridis_genome_assembly,_chromosome:_1	AUGUSTUS	gene	22912559	22913156	.	-	.	ID=g1009;
OY101440.1_Gymnocheta_viridis_genome_assembly,_chromosome:_1	AUGUSTUS	mRNA	22912559	22913156	1	-	.	ID=g1009.t1;Parent=g1009;
OY101440.1_Gymnocheta_viridis_genome_assembly,_chromosome:_1	AUGUSTUS	stop_codon	22912559	22912561	.	-	0	ID=g1009.t1.stop1;Parent=g1009.t1;
OY101440.1_Gymnocheta_viridis_genome_assembly,_chromosome:_1	AUGUSTUS	CDS	22912559	22913031	1	-	2	ID=g1009.t1.CDS1;Parent=g1009.t1;
OY101440.1_Gymnocheta_viridis_genome_assembly,_chromosome:_1	AUGUSTUS	exon	22912559	22913031	.	-	.	ID=g1009.t1.exon1;Parent=g1009.t1;
OY101440.1_Gymnocheta_viridis_genome_assembly,_chromosome:_1	AUGUSTUS	intron	22913032	22913083	1	-	.	ID=g1009.t1.intron1;Parent=g1009.t1;
OY101440.1_Gymnocheta_viridis_genome_assembly,_chromosome:_1	AUGUSTUS	CDS	22913084	22913156	1	-	0	ID=g1009.t1.CDS2;Parent=g1009.t1;
OY101440.1_Gymnocheta_viridis_genome_assembly,_chromosome:_1	AUGUSTUS	exon	22913084	22913156	.	-	.	ID=g1009.t1.exon2;Parent=g1009.t1;
OY101440.1_Gymnocheta_viridis_genome_assembly,_chromosome:_1	AUGUSTUS	start_codon	22913154	22913156	.	-	0	ID=g1009.t1.start1;Parent=g1009.t1;
OY101440.1_Gymnocheta_viridis_genome_assembly,_chromosome:_1	AUGUSTUS	gene	22948139	22969874	.	+	.	ID=g1010;
OY101440.1_Gymnocheta_viridis_genome_assembly,_chromosome:_1	AUGUSTUS	mRNA	22948139	22969874	1	+	.	ID=g1010.t1;Parent=g1010;
OY101440.1_Gymnocheta_viridis_genome_assembly,_chromosome:_1	AUGUSTUS	start_codon	22948139	22948141	.	+	0	ID=g1010.t1.start1;Parent=g1010.t1;
OY101440.1_Gymnocheta_viridis_genome_assembly,_chromosome:_1	AUGUSTUS	CDS	22948139	22948476	1	+	0	ID=g1010.t1.CDS1;Parent=g1010.t1;
OY101440.1_Gymnocheta_viridis_genome_assembly,_chromosome:_1	AUGUSTUS	exon	22948139	22948476	.	+	.	ID=g1010.t1.exon1;Parent=g1010.t1;
OY101440.1_Gymnocheta_viridis_genome_assembly,_chromosome:_1	AUGUSTUS	intron	22948477	22949232	1	+	.	ID=g1010.t1.intron1;Parent=g1010.t1;
OY101440.1_Gymnocheta_viridis_genome_assembly,_chromosome:_1	AUGUSTUS	CDS	22949233	22949433	1	+	1	ID=g1010.t1.CDS2;Parent=g1010.t1;
OY101440.1_Gymnocheta_viridis_genome_assembly,_chromosome:_1	AUGUSTUS	exon	22949233	22949433	.	+	.	ID=g1010.t1.exon2;Parent=g1010.t1;
OY101440.1_Gymnocheta_viridis_genome_assembly,_chromosome:_1	AUGUSTUS	intron	22949434	22949507	1	+	.	ID=g1010.t1.intron2;Parent=g1010.t1;
OY101440.1_Gymnocheta_viridis_genome_assembly,_chromosome:_1	AUGUSTUS	CDS	22949508	22949706	1	+	1	ID=g1010.t1.CDS3;Parent=g1010.t1;
OY101440.1_Gymnocheta_viridis_genome_assembly,_chromosome:_1	AUGUSTUS	exon	22949508	22949706	.	+	.	ID=g1010.t1.exon3;Parent=g1010.t1;
OY101440.1_Gymnocheta_viridis_genome_assembly,_chromosome:_1	AUGUSTUS	intron	22949707	22949766	1	+	.	ID=g1010.t1.intron3;Parent=g1010.t1;
OY101440.1_Gymnocheta_viridis_genome_assembly,_chromosome:_1	AUGUSTUS	CDS	22949767	22949988	1	+	0	ID=g1010.t1.CDS4;Parent=g1010.t1;
OY101440.1_Gymnocheta_viridis_genome_assembly,_chromosome:_1	AUGUSTUS	exon	22949767	22949988	.	+	.	ID=g1010.t1.exon4;Parent=g1010.t1;
OY101440.1_Gymnocheta_viridis_genome_assembly,_chromosome:_1	AUGUSTUS	intron	22949989	22952070	1	+	.	ID=g1010.t1.intron4;Parent=g1010.t1;
OY101440.1_Gymnocheta_viridis_genome_assembly,_chromosome:_1	AUGUSTUS	CDS	22952071	22952322	1	+	0	ID=g1010.t1.CDS5;Parent=g1010.t1;
OY101440.1_Gymnocheta_viridis_genome_assembly,_chromosome:_1	AUGUSTUS	exon	22952071	22952322	.	+	.	ID=g1010.t1.exon5;Parent=g1010.t1;
OY101440.1_Gymnocheta_viridis_genome_assembly,_chromosome:_1	AUGUSTUS	intron	22952323	22952444	1	+	.	ID=g1010.t1.intron5;Parent=g1010.t1;
OY101440.1_Gymnocheta_viridis_genome_assembly,_chromosome:_1	AUGUSTUS	CDS	22952445	22954832	1	+	0	ID=g1010.t1.CDS6;Parent=g1010.t1;
OY101440.1_Gymnocheta_viridis_genome_assembly,_chromosome:_1	AUGUSTUS	exon	22952445	22954832	.	+	.	ID=g1010.t1.exon6;Parent=g1010.t1;
OY101440.1_Gymnocheta_viridis_genome_assembly,_chromosome:_1	AUGUSTUS	intron	22954833	22960098	1	+	.	ID=g1010.t1.intron6;Parent=g1010.t1;
OY101440.1_Gymnocheta_viridis_genome_assembly,_chromosome:_1	AUGUSTUS	CDS	22960099	22960546	1	+	0	ID=g1010.t1.CDS7;Parent=g1010.t1;
OY101440.1_Gymnocheta_viridis_genome_assembly,_chromosome:_1	AUGUSTUS	exon	22960099	22960546	.	+	.	ID=g1010.t1.exon7;Parent=g1010.t1;
OY101440.1_Gymnocheta_viridis_genome_assembly,_chromosome:_1	AUGUSTUS	intron	22960547	22961478	1	+	.	ID=g1010.t1.intron7;Parent=g1010.t1;
OY101440.1_Gymnocheta_viridis_genome_assembly,_chromosome:_1	AUGUSTUS	CDS	22961479	22961730	1	+	2	ID=g1010.t1.CDS8;Parent=g1010.t1;
OY101440.1_Gymnocheta_viridis_genome_assembly,_chromosome:_1	AUGUSTUS	exon	22961479	22961730	.	+	.	ID=g1010.t1.exon8;Parent=g1010.t1;
OY101440.1_Gymnocheta_viridis_genome_assembly,_chromosome:_1	AUGUSTUS	intron	22961731	22968915	1	+	.	ID=g1010.t1.intron8;Parent=g1010.t1;
OY101440.1_Gymnocheta_viridis_genome_assembly,_chromosome:_1	AUGUSTUS	CDS	22968916	22969874	1	+	2	ID=g1010.t1.CDS9;Parent=g1010.t1;
OY101440.1_Gymnocheta_viridis_genome_assembly,_chromosome:_1	AUGUSTUS	exon	22968916	22969874	.	+	.	ID=g1010.t1.exon9;Parent=g1010.t1;
OY101440.1_Gymnocheta_viridis_genome_assembly,_chromosome:_1	AUGUSTUS	stop_codon	22969872	22969874	.	+	0	ID=g1010.t1.stop1;Parent=g1010.t1;
OY101440.1_Gymnocheta_viridis_genome_assembly,_chromosome:_1	AUGUSTUS	gene	22986393	22986614	.	+	.	ID=g1011;
OY101440.1_Gymnocheta_viridis_genome_assembly,_chromosome:_1	AUGUSTUS	mRNA	22986393	22986614	0.96	+	.	ID=g1011.t1;Parent=g1011;
OY101440.1_Gymnocheta_viridis_genome_assembly,_chromosome:_1	AUGUSTUS	start_codon	22986393	22986395	.	+	0	ID=g1011.t1.start1;Parent=g1011.t1;
OY101440.1_Gymnocheta_viridis_genome_assembly,_chromosome:_1	AUGUSTUS	CDS	22986393	22986614	0.96	+	0	ID=g1011.t1.CDS1;Parent=g1011.t1;
OY101440.1_Gymnocheta_viridis_genome_assembly,_chromosome:_1	AUGUSTUS	exon	22986393	22986614	.	+	.	ID=g1011.t1.exon1;Parent=g1011.t1;
OY101440.1_Gymnocheta_viridis_genome_assembly,_chromosome:_1	AUGUSTUS	stop_codon	22986612	22986614	.	+	0	ID=g1011.t1.stop1;Parent=g1011.t1;
OY101440.1_Gymnocheta_viridis_genome_assembly,_chromosome:_1	AUGUSTUS	gene	23033045	23038191	.	-	.	ID=g1012;
OY101440.1_Gymnocheta_viridis_genome_assembly,_chromosome:_1	AUGUSTUS	mRNA	23033045	23038191	1	-	.	ID=g1012.t1;Parent=g1012;
OY101440.1_Gymnocheta_viridis_genome_assembly,_chromosome:_1	AUGUSTUS	stop_codon	23033045	23033047	.	-	0	ID=g1012.t1.stop1;Parent=g1012.t1;
OY101440.1_Gymnocheta_viridis_genome_assembly,_chromosome:_1	AUGUSTUS	CDS	23033045	23033295	1	-	2	ID=g1012.t1.CDS1;Parent=g1012.t1;
OY101440.1_Gymnocheta_viridis_genome_assembly,_chromosome:_1	AUGUSTUS	exon	23033045	23033295	.	-	.	ID=g1012.t1.exon1;Parent=g1012.t1;
OY101440.1_Gymnocheta_viridis_genome_assembly,_chromosome:_1	AUGUSTUS	intron	23033296	23033418	1	-	.	ID=g1012.t1.intron1;Parent=g1012.t1;
OY101440.1_Gymnocheta_viridis_genome_assembly,_chromosome:_1	AUGUSTUS	CDS	23033419	23034080	1	-	1	ID=g1012.t1.CDS2;Parent=g1012.t1;
OY101440.1_Gymnocheta_viridis_genome_assembly,_chromosome:_1	AUGUSTUS	exon	23033419	23034080	.	-	.	ID=g1012.t1.exon2;Parent=g1012.t1;
OY101440.1_Gymnocheta_viridis_genome_assembly,_chromosome:_1	AUGUSTUS	intron	23034081	23034895	1	-	.	ID=g1012.t1.intron2;Parent=g1012.t1;
OY101440.1_Gymnocheta_viridis_genome_assembly,_chromosome:_1	AUGUSTUS	CDS	23034896	23035151	1	-	2	ID=g1012.t1.CDS3;Parent=g1012.t1;
OY101440.1_Gymnocheta_viridis_genome_assembly,_chromosome:_1	AUGUSTUS	exon	23034896	23035151	.	-	.	ID=g1012.t1.exon3;Parent=g1012.t1;
OY101440.1_Gymnocheta_viridis_genome_assembly,_chromosome:_1	AUGUSTUS	intron	23035152	23035257	1	-	.	ID=g1012.t1.intron3;Parent=g1012.t1;
OY101440.1_Gymnocheta_viridis_genome_assembly,_chromosome:_1	AUGUSTUS	CDS	23035258	23035460	1	-	1	ID=g1012.t1.CDS4;Parent=g1012.t1;
OY101440.1_Gymnocheta_viridis_genome_assembly,_chromosome:_1	AUGUSTUS	exon	23035258	23035460	.	-	.	ID=g1012.t1.exon4;Parent=g1012.t1;
OY101440.1_Gymnocheta_viridis_genome_assembly,_chromosome:_1	AUGUSTUS	intron	23035461	23035521	1	-	.	ID=g1012.t1.intron4;Parent=g1012.t1;
OY101440.1_Gymnocheta_viridis_genome_assembly,_chromosome:_1	AUGUSTUS	CDS	23035522	23035777	1	-	2	ID=g1012.t1.CDS5;Parent=g1012.t1;
OY101440.1_Gymnocheta_viridis_genome_assembly,_chromosome:_1	AUGUSTUS	exon	23035522	23035777	.	-	.	ID=g1012.t1.exon5;Parent=g1012.t1;
OY101440.1_Gymnocheta_viridis_genome_assembly,_chromosome:_1	AUGUSTUS	intron	23035778	23038160	1	-	.	ID=g1012.t1.intron5;Parent=g1012.t1;
OY101440.1_Gymnocheta_viridis_genome_assembly,_chromosome:_1	AUGUSTUS	CDS	23038161	23038191	1	-	0	ID=g1012.t1.CDS6;Parent=g1012.t1;
OY101440.1_Gymnocheta_viridis_genome_assembly,_chromosome:_1	AUGUSTUS	exon	23038161	23038191	.	-	.	ID=g1012.t1.exon6;Parent=g1012.t1;
OY101440.1_Gymnocheta_viridis_genome_assembly,_chromosome:_1	AUGUSTUS	start_codon	23038189	23038191	.	-	0	ID=g1012.t1.start1;Parent=g1012.t1;
OY101440.1_Gymnocheta_viridis_genome_assembly,_chromosome:_1	AUGUSTUS	gene	23037176	23037634	.	-	.	ID=g1013;
OY101440.1_Gymnocheta_viridis_genome_assembly,_chromosome:_1	AUGUSTUS	mRNA	23037176	23037634	0.74	-	.	ID=g1013.t1;Parent=g1013;
OY101440.1_Gymnocheta_viridis_genome_assembly,_chromosome:_1	AUGUSTUS	stop_codon	23037176	23037178	.	-	0	ID=g1013.t1.stop1;Parent=g1013.t1;
OY101440.1_Gymnocheta_viridis_genome_assembly,_chromosome:_1	AUGUSTUS	CDS	23037176	23037634	0.74	-	0	ID=g1013.t1.CDS1;Parent=g1013.t1;
OY101440.1_Gymnocheta_viridis_genome_assembly,_chromosome:_1	AUGUSTUS	exon	23037176	23037634	.	-	.	ID=g1013.t1.exon1;Parent=g1013.t1;
OY101440.1_Gymnocheta_viridis_genome_assembly,_chromosome:_1	AUGUSTUS	start_codon	23037632	23037634	.	-	0	ID=g1013.t1.start1;Parent=g1013.t1;
OY101440.1_Gymnocheta_viridis_genome_assembly,_chromosome:_1	AUGUSTUS	gene	23074321	23074794	.	-	.	ID=g1014;
OY101440.1_Gymnocheta_viridis_genome_assembly,_chromosome:_1	AUGUSTUS	mRNA	23074321	23074794	1	-	.	ID=g1014.t1;Parent=g1014;
OY101440.1_Gymnocheta_viridis_genome_assembly,_chromosome:_1	AUGUSTUS	stop_codon	23074321	23074323	.	-	0	ID=g1014.t1.stop1;Parent=g1014.t1;
OY101440.1_Gymnocheta_viridis_genome_assembly,_chromosome:_1	AUGUSTUS	CDS	23074321	23074794	1	-	0	ID=g1014.t1.CDS1;Parent=g1014.t1;
OY101440.1_Gymnocheta_viridis_genome_assembly,_chromosome:_1	AUGUSTUS	exon	23074321	23074794	.	-	.	ID=g1014.t1.exon1;Parent=g1014.t1;
OY101440.1_Gymnocheta_viridis_genome_assembly,_chromosome:_1	AUGUSTUS	start_codon	23074792	23074794	.	-	0	ID=g1014.t1.start1;Parent=g1014.t1;
OY101440.1_Gymnocheta_viridis_genome_assembly,_chromosome:_1	AUGUSTUS	gene	23101813	23103276	.	-	.	ID=g1015;
OY101440.1_Gymnocheta_viridis_genome_assembly,_chromosome:_1	AUGUSTUS	mRNA	23101813	23103276	1	-	.	ID=g1015.t1;Parent=g1015;
OY101440.1_Gymnocheta_viridis_genome_assembly,_chromosome:_1	AUGUSTUS	stop_codon	23101813	23101815	.	-	0	ID=g1015.t1.stop1;Parent=g1015.t1;
OY101440.1_Gymnocheta_viridis_genome_assembly,_chromosome:_1	AUGUSTUS	CDS	23101813	23103276	1	-	0	ID=g1015.t1.CDS1;Parent=g1015.t1;
OY101440.1_Gymnocheta_viridis_genome_assembly,_chromosome:_1	AUGUSTUS	exon	23101813	23103276	.	-	.	ID=g1015.t1.exon1;Parent=g1015.t1;
OY101440.1_Gymnocheta_viridis_genome_assembly,_chromosome:_1	AUGUSTUS	start_codon	23103274	23103276	.	-	0	ID=g1015.t1.start1;Parent=g1015.t1;
OY101440.1_Gymnocheta_viridis_genome_assembly,_chromosome:_1	AUGUSTUS	gene	23152239	23163253	.	-	.	ID=g1016;
OY101440.1_Gymnocheta_viridis_genome_assembly,_chromosome:_1	AUGUSTUS	mRNA	23152239	23163253	0.91	-	.	ID=g1016.t1;Parent=g1016;
OY101440.1_Gymnocheta_viridis_genome_assembly,_chromosome:_1	AUGUSTUS	stop_codon	23152239	23152241	.	-	0	ID=g1016.t1.stop1;Parent=g1016.t1;
OY101440.1_Gymnocheta_viridis_genome_assembly,_chromosome:_1	AUGUSTUS	CDS	23152239	23152458	1	-	1	ID=g1016.t1.CDS1;Parent=g1016.t1;
OY101440.1_Gymnocheta_viridis_genome_assembly,_chromosome:_1	AUGUSTUS	exon	23152239	23152458	.	-	.	ID=g1016.t1.exon1;Parent=g1016.t1;
OY101440.1_Gymnocheta_viridis_genome_assembly,_chromosome:_1	AUGUSTUS	intron	23152459	23152524	1	-	.	ID=g1016.t1.intron1;Parent=g1016.t1;
OY101440.1_Gymnocheta_viridis_genome_assembly,_chromosome:_1	AUGUSTUS	CDS	23152525	23153243	1	-	0	ID=g1016.t1.CDS2;Parent=g1016.t1;
OY101440.1_Gymnocheta_viridis_genome_assembly,_chromosome:_1	AUGUSTUS	exon	23152525	23153243	.	-	.	ID=g1016.t1.exon2;Parent=g1016.t1;
OY101440.1_Gymnocheta_viridis_genome_assembly,_chromosome:_1	AUGUSTUS	intron	23153244	23153299	1	-	.	ID=g1016.t1.intron2;Parent=g1016.t1;
OY101440.1_Gymnocheta_viridis_genome_assembly,_chromosome:_1	AUGUSTUS	CDS	23153300	23153372	0.96	-	1	ID=g1016.t1.CDS3;Parent=g1016.t1;
OY101440.1_Gymnocheta_viridis_genome_assembly,_chromosome:_1	AUGUSTUS	exon	23153300	23153372	.	-	.	ID=g1016.t1.exon3;Parent=g1016.t1;
OY101440.1_Gymnocheta_viridis_genome_assembly,_chromosome:_1	AUGUSTUS	intron	23153373	23163185	0.91	-	.	ID=g1016.t1.intron3;Parent=g1016.t1;
OY101440.1_Gymnocheta_viridis_genome_assembly,_chromosome:_1	AUGUSTUS	CDS	23163186	23163253	0.91	-	0	ID=g1016.t1.CDS4;Parent=g1016.t1;
OY101440.1_Gymnocheta_viridis_genome_assembly,_chromosome:_1	AUGUSTUS	exon	23163186	23163253	.	-	.	ID=g1016.t1.exon4;Parent=g1016.t1;
OY101440.1_Gymnocheta_viridis_genome_assembly,_chromosome:_1	AUGUSTUS	start_codon	23163251	23163253	.	-	0	ID=g1016.t1.start1;Parent=g1016.t1;
OY101440.1_Gymnocheta_viridis_genome_assembly,_chromosome:_1	AUGUSTUS	gene	23195317	23203863	.	+	.	ID=g1017;
OY101440.1_Gymnocheta_viridis_genome_assembly,_chromosome:_1	AUGUSTUS	mRNA	23195317	23203863	0.38	+	.	ID=g1017.t1;Parent=g1017;
OY101440.1_Gymnocheta_viridis_genome_assembly,_chromosome:_1	AUGUSTUS	start_codon	23195317	23195319	.	+	0	ID=g1017.t1.start1;Parent=g1017.t1;
OY101440.1_Gymnocheta_viridis_genome_assembly,_chromosome:_1	AUGUSTUS	CDS	23195317	23196046	1	+	0	ID=g1017.t1.CDS1;Parent=g1017.t1;
OY101440.1_Gymnocheta_viridis_genome_assembly,_chromosome:_1	AUGUSTUS	exon	23195317	23196046	.	+	.	ID=g1017.t1.exon1;Parent=g1017.t1;
OY101440.1_Gymnocheta_viridis_genome_assembly,_chromosome:_1	AUGUSTUS	intron	23196047	23202642	1	+	.	ID=g1017.t1.intron1;Parent=g1017.t1;
OY101440.1_Gymnocheta_viridis_genome_assembly,_chromosome:_1	AUGUSTUS	CDS	23202643	23202977	0.85	+	2	ID=g1017.t1.CDS2;Parent=g1017.t1;
OY101440.1_Gymnocheta_viridis_genome_assembly,_chromosome:_1	AUGUSTUS	exon	23202643	23202977	.	+	.	ID=g1017.t1.exon2;Parent=g1017.t1;
OY101440.1_Gymnocheta_viridis_genome_assembly,_chromosome:_1	AUGUSTUS	intron	23202978	23203758	0.38	+	.	ID=g1017.t1.intron2;Parent=g1017.t1;
OY101440.1_Gymnocheta_viridis_genome_assembly,_chromosome:_1	AUGUSTUS	CDS	23203759	23203863	0.38	+	0	ID=g1017.t1.CDS3;Parent=g1017.t1;
OY101440.1_Gymnocheta_viridis_genome_assembly,_chromosome:_1	AUGUSTUS	exon	23203759	23203863	.	+	.	ID=g1017.t1.exon3;Parent=g1017.t1;
OY101440.1_Gymnocheta_viridis_genome_assembly,_chromosome:_1	AUGUSTUS	stop_codon	23203861	23203863	.	+	0	ID=g1017.t1.stop1;Parent=g1017.t1;
OY101440.1_Gymnocheta_viridis_genome_assembly,_chromosome:_1	AUGUSTUS	gene	23237735	23244766	.	+	.	ID=g1018;
OY101440.1_Gymnocheta_viridis_genome_assembly,_chromosome:_1	AUGUSTUS	mRNA	23237735	23244766	0.99	+	.	ID=g1018.t1;Parent=g1018;
OY101440.1_Gymnocheta_viridis_genome_assembly,_chromosome:_1	AUGUSTUS	start_codon	23237735	23237737	.	+	0	ID=g1018.t1.start1;Parent=g1018.t1;
OY101440.1_Gymnocheta_viridis_genome_assembly,_chromosome:_1	AUGUSTUS	CDS	23237735	23237782	0.99	+	0	ID=g1018.t1.CDS1;Parent=g1018.t1;
OY101440.1_Gymnocheta_viridis_genome_assembly,_chromosome:_1	AUGUSTUS	exon	23237735	23237782	.	+	.	ID=g1018.t1.exon1;Parent=g1018.t1;
OY101440.1_Gymnocheta_viridis_genome_assembly,_chromosome:_1	AUGUSTUS	intron	23237783	23244529	0.99	+	.	ID=g1018.t1.intron1;Parent=g1018.t1;
OY101440.1_Gymnocheta_viridis_genome_assembly,_chromosome:_1	AUGUSTUS	CDS	23244530	23244766	1	+	0	ID=g1018.t1.CDS2;Parent=g1018.t1;
OY101440.1_Gymnocheta_viridis_genome_assembly,_chromosome:_1	AUGUSTUS	exon	23244530	23244766	.	+	.	ID=g1018.t1.exon2;Parent=g1018.t1;
OY101440.1_Gymnocheta_viridis_genome_assembly,_chromosome:_1	AUGUSTUS	stop_codon	23244764	23244766	.	+	0	ID=g1018.t1.stop1;Parent=g1018.t1;
OY101440.1_Gymnocheta_viridis_genome_assembly,_chromosome:_1	AUGUSTUS	gene	23259163	23260413	.	+	.	ID=g1019;
OY101440.1_Gymnocheta_viridis_genome_assembly,_chromosome:_1	AUGUSTUS	mRNA	23259163	23260413	1	+	.	ID=g1019.t1;Parent=g1019;
OY101440.1_Gymnocheta_viridis_genome_assembly,_chromosome:_1	AUGUSTUS	start_codon	23259163	23259165	.	+	0	ID=g1019.t1.start1;Parent=g1019.t1;
OY101440.1_Gymnocheta_viridis_genome_assembly,_chromosome:_1	AUGUSTUS	CDS	23259163	23259284	1	+	0	ID=g1019.t1.CDS1;Parent=g1019.t1;
OY101440.1_Gymnocheta_viridis_genome_assembly,_chromosome:_1	AUGUSTUS	exon	23259163	23259284	.	+	.	ID=g1019.t1.exon1;Parent=g1019.t1;
OY101440.1_Gymnocheta_viridis_genome_assembly,_chromosome:_1	AUGUSTUS	intron	23259285	23259334	1	+	.	ID=g1019.t1.intron1;Parent=g1019.t1;
OY101440.1_Gymnocheta_viridis_genome_assembly,_chromosome:_1	AUGUSTUS	CDS	23259335	23259776	1	+	1	ID=g1019.t1.CDS2;Parent=g1019.t1;
OY101440.1_Gymnocheta_viridis_genome_assembly,_chromosome:_1	AUGUSTUS	exon	23259335	23259776	.	+	.	ID=g1019.t1.exon2;Parent=g1019.t1;
OY101440.1_Gymnocheta_viridis_genome_assembly,_chromosome:_1	AUGUSTUS	intron	23259777	23259840	1	+	.	ID=g1019.t1.intron2;Parent=g1019.t1;
OY101440.1_Gymnocheta_viridis_genome_assembly,_chromosome:_1	AUGUSTUS	CDS	23259841	23259985	1	+	0	ID=g1019.t1.CDS3;Parent=g1019.t1;
OY101440.1_Gymnocheta_viridis_genome_assembly,_chromosome:_1	AUGUSTUS	exon	23259841	23259985	.	+	.	ID=g1019.t1.exon3;Parent=g1019.t1;
OY101440.1_Gymnocheta_viridis_genome_assembly,_chromosome:_1	AUGUSTUS	intron	23259986	23260045	1	+	.	ID=g1019.t1.intron3;Parent=g1019.t1;
OY101440.1_Gymnocheta_viridis_genome_assembly,_chromosome:_1	AUGUSTUS	CDS	23260046	23260413	1	+	2	ID=g1019.t1.CDS4;Parent=g1019.t1;
OY101440.1_Gymnocheta_viridis_genome_assembly,_chromosome:_1	AUGUSTUS	exon	23260046	23260413	.	+	.	ID=g1019.t1.exon4;Parent=g1019.t1;
OY101440.1_Gymnocheta_viridis_genome_assembly,_chromosome:_1	AUGUSTUS	stop_codon	23260411	23260413	.	+	0	ID=g1019.t1.stop1;Parent=g1019.t1;
OY101440.1_Gymnocheta_viridis_genome_assembly,_chromosome:_1	AUGUSTUS	gene	23260816	23261556	.	-	.	ID=g1020;
OY101440.1_Gymnocheta_viridis_genome_assembly,_chromosome:_1	AUGUSTUS	mRNA	23260816	23261556	1	-	.	ID=g1020.t1;Parent=g1020;
OY101440.1_Gymnocheta_viridis_genome_assembly,_chromosome:_1	AUGUSTUS	stop_codon	23260816	23260818	.	-	0	ID=g1020.t1.stop1;Parent=g1020.t1;
OY101440.1_Gymnocheta_viridis_genome_assembly,_chromosome:_1	AUGUSTUS	CDS	23260816	23261556	1	-	0	ID=g1020.t1.CDS1;Parent=g1020.t1;
OY101440.1_Gymnocheta_viridis_genome_assembly,_chromosome:_1	AUGUSTUS	exon	23260816	23261556	.	-	.	ID=g1020.t1.exon1;Parent=g1020.t1;
OY101440.1_Gymnocheta_viridis_genome_assembly,_chromosome:_1	AUGUSTUS	start_codon	23261554	23261556	.	-	0	ID=g1020.t1.start1;Parent=g1020.t1;
OY101440.1_Gymnocheta_viridis_genome_assembly,_chromosome:_1	AUGUSTUS	gene	23272229	23272945	.	+	.	ID=g1021;
OY101440.1_Gymnocheta_viridis_genome_assembly,_chromosome:_1	AUGUSTUS	mRNA	23272229	23272945	1	+	.	ID=g1021.t1;Parent=g1021;
OY101440.1_Gymnocheta_viridis_genome_assembly,_chromosome:_1	AUGUSTUS	start_codon	23272229	23272231	.	+	0	ID=g1021.t1.start1;Parent=g1021.t1;
OY101440.1_Gymnocheta_viridis_genome_assembly,_chromosome:_1	AUGUSTUS	CDS	23272229	23272945	1	+	0	ID=g1021.t1.CDS1;Parent=g1021.t1;
OY101440.1_Gymnocheta_viridis_genome_assembly,_chromosome:_1	AUGUSTUS	exon	23272229	23272945	.	+	.	ID=g1021.t1.exon1;Parent=g1021.t1;
OY101440.1_Gymnocheta_viridis_genome_assembly,_chromosome:_1	AUGUSTUS	stop_codon	23272943	23272945	.	+	0	ID=g1021.t1.stop1;Parent=g1021.t1;
OY101440.1_Gymnocheta_viridis_genome_assembly,_chromosome:_1	AUGUSTUS	gene	23277500	23278576	.	+	.	ID=g1022;
OY101440.1_Gymnocheta_viridis_genome_assembly,_chromosome:_1	AUGUSTUS	mRNA	23277500	23278576	1	+	.	ID=g1022.t1;Parent=g1022;
OY101440.1_Gymnocheta_viridis_genome_assembly,_chromosome:_1	AUGUSTUS	start_codon	23277500	23277502	.	+	0	ID=g1022.t1.start1;Parent=g1022.t1;
OY101440.1_Gymnocheta_viridis_genome_assembly,_chromosome:_1	AUGUSTUS	CDS	23277500	23277570	1	+	0	ID=g1022.t1.CDS1;Parent=g1022.t1;
OY101440.1_Gymnocheta_viridis_genome_assembly,_chromosome:_1	AUGUSTUS	exon	23277500	23277570	.	+	.	ID=g1022.t1.exon1;Parent=g1022.t1;
OY101440.1_Gymnocheta_viridis_genome_assembly,_chromosome:_1	AUGUSTUS	intron	23277571	23277652	1	+	.	ID=g1022.t1.intron1;Parent=g1022.t1;
OY101440.1_Gymnocheta_viridis_genome_assembly,_chromosome:_1	AUGUSTUS	CDS	23277653	23278092	1	+	1	ID=g1022.t1.CDS2;Parent=g1022.t1;
OY101440.1_Gymnocheta_viridis_genome_assembly,_chromosome:_1	AUGUSTUS	exon	23277653	23278092	.	+	.	ID=g1022.t1.exon2;Parent=g1022.t1;
OY101440.1_Gymnocheta_viridis_genome_assembly,_chromosome:_1	AUGUSTUS	intron	23278093	23278421	1	+	.	ID=g1022.t1.intron2;Parent=g1022.t1;
OY101440.1_Gymnocheta_viridis_genome_assembly,_chromosome:_1	AUGUSTUS	CDS	23278422	23278576	1	+	2	ID=g1022.t1.CDS3;Parent=g1022.t1;
OY101440.1_Gymnocheta_viridis_genome_assembly,_chromosome:_1	AUGUSTUS	exon	23278422	23278576	.	+	.	ID=g1022.t1.exon3;Parent=g1022.t1;
OY101440.1_Gymnocheta_viridis_genome_assembly,_chromosome:_1	AUGUSTUS	stop_codon	23278574	23278576	.	+	0	ID=g1022.t1.stop1;Parent=g1022.t1;
OY101440.1_Gymnocheta_viridis_genome_assembly,_chromosome:_1	AUGUSTUS	gene	23278941	23280137	.	-	.	ID=g1023;
OY101440.1_Gymnocheta_viridis_genome_assembly,_chromosome:_1	AUGUSTUS	mRNA	23278941	23280137	1	-	.	ID=g1023.t1;Parent=g1023;
OY101440.1_Gymnocheta_viridis_genome_assembly,_chromosome:_1	AUGUSTUS	stop_codon	23278941	23278943	.	-	0	ID=g1023.t1.stop1;Parent=g1023.t1;
OY101440.1_Gymnocheta_viridis_genome_assembly,_chromosome:_1	AUGUSTUS	CDS	23278941	23279219	1	-	0	ID=g1023.t1.CDS1;Parent=g1023.t1;
OY101440.1_Gymnocheta_viridis_genome_assembly,_chromosome:_1	AUGUSTUS	exon	23278941	23279219	.	-	.	ID=g1023.t1.exon1;Parent=g1023.t1;
OY101440.1_Gymnocheta_viridis_genome_assembly,_chromosome:_1	AUGUSTUS	intron	23279220	23279272	1	-	.	ID=g1023.t1.intron1;Parent=g1023.t1;
OY101440.1_Gymnocheta_viridis_genome_assembly,_chromosome:_1	AUGUSTUS	CDS	23279273	23279516	1	-	1	ID=g1023.t1.CDS2;Parent=g1023.t1;
OY101440.1_Gymnocheta_viridis_genome_assembly,_chromosome:_1	AUGUSTUS	exon	23279273	23279516	.	-	.	ID=g1023.t1.exon2;Parent=g1023.t1;
OY101440.1_Gymnocheta_viridis_genome_assembly,_chromosome:_1	AUGUSTUS	intron	23279517	23279589	1	-	.	ID=g1023.t1.intron2;Parent=g1023.t1;
OY101440.1_Gymnocheta_viridis_genome_assembly,_chromosome:_1	AUGUSTUS	CDS	23279590	23280137	1	-	0	ID=g1023.t1.CDS3;Parent=g1023.t1;
OY101440.1_Gymnocheta_viridis_genome_assembly,_chromosome:_1	AUGUSTUS	exon	23279590	23280137	.	-	.	ID=g1023.t1.exon3;Parent=g1023.t1;
OY101440.1_Gymnocheta_viridis_genome_assembly,_chromosome:_1	AUGUSTUS	start_codon	23280135	23280137	.	-	0	ID=g1023.t1.start1;Parent=g1023.t1;
OY101440.1_Gymnocheta_viridis_genome_assembly,_chromosome:_1	AUGUSTUS	gene	23282254	23285484	.	+	.	ID=g1024;
OY101440.1_Gymnocheta_viridis_genome_assembly,_chromosome:_1	AUGUSTUS	mRNA	23282254	23285484	1	+	.	ID=g1024.t1;Parent=g1024;
OY101440.1_Gymnocheta_viridis_genome_assembly,_chromosome:_1	AUGUSTUS	start_codon	23282254	23282256	.	+	0	ID=g1024.t1.start1;Parent=g1024.t1;
OY101440.1_Gymnocheta_viridis_genome_assembly,_chromosome:_1	AUGUSTUS	CDS	23282254	23282918	1	+	0	ID=g1024.t1.CDS1;Parent=g1024.t1;
OY101440.1_Gymnocheta_viridis_genome_assembly,_chromosome:_1	AUGUSTUS	exon	23282254	23282918	.	+	.	ID=g1024.t1.exon1;Parent=g1024.t1;
OY101440.1_Gymnocheta_viridis_genome_assembly,_chromosome:_1	AUGUSTUS	intron	23282919	23283761	1	+	.	ID=g1024.t1.intron1;Parent=g1024.t1;
OY101440.1_Gymnocheta_viridis_genome_assembly,_chromosome:_1	AUGUSTUS	CDS	23283762	23285484	1	+	1	ID=g1024.t1.CDS2;Parent=g1024.t1;
OY101440.1_Gymnocheta_viridis_genome_assembly,_chromosome:_1	AUGUSTUS	exon	23283762	23285484	.	+	.	ID=g1024.t1.exon2;Parent=g1024.t1;
OY101440.1_Gymnocheta_viridis_genome_assembly,_chromosome:_1	AUGUSTUS	stop_codon	23285482	23285484	.	+	0	ID=g1024.t1.stop1;Parent=g1024.t1;
OY101440.1_Gymnocheta_viridis_genome_assembly,_chromosome:_1	AUGUSTUS	gene	23287218	23287945	.	-	.	ID=g1025;
OY101440.1_Gymnocheta_viridis_genome_assembly,_chromosome:_1	AUGUSTUS	mRNA	23287218	23287945	1	-	.	ID=g1025.t1;Parent=g1025;
OY101440.1_Gymnocheta_viridis_genome_assembly,_chromosome:_1	AUGUSTUS	stop_codon	23287218	23287220	.	-	0	ID=g1025.t1.stop1;Parent=g1025.t1;
OY101440.1_Gymnocheta_viridis_genome_assembly,_chromosome:_1	AUGUSTUS	CDS	23287218	23287702	1	-	2	ID=g1025.t1.CDS1;Parent=g1025.t1;
OY101440.1_Gymnocheta_viridis_genome_assembly,_chromosome:_1	AUGUSTUS	exon	23287218	23287702	.	-	.	ID=g1025.t1.exon1;Parent=g1025.t1;
OY101440.1_Gymnocheta_viridis_genome_assembly,_chromosome:_1	AUGUSTUS	intron	23287703	23287770	1	-	.	ID=g1025.t1.intron1;Parent=g1025.t1;
OY101440.1_Gymnocheta_viridis_genome_assembly,_chromosome:_1	AUGUSTUS	CDS	23287771	23287945	1	-	0	ID=g1025.t1.CDS2;Parent=g1025.t1;
OY101440.1_Gymnocheta_viridis_genome_assembly,_chromosome:_1	AUGUSTUS	exon	23287771	23287945	.	-	.	ID=g1025.t1.exon2;Parent=g1025.t1;
OY101440.1_Gymnocheta_viridis_genome_assembly,_chromosome:_1	AUGUSTUS	start_codon	23287943	23287945	.	-	0	ID=g1025.t1.start1;Parent=g1025.t1;
OY101440.1_Gymnocheta_viridis_genome_assembly,_chromosome:_1	AUGUSTUS	gene	23288315	23288794	.	+	.	ID=g1026;
OY101440.1_Gymnocheta_viridis_genome_assembly,_chromosome:_1	AUGUSTUS	mRNA	23288315	23288794	1	+	.	ID=g1026.t1;Parent=g1026;
OY101440.1_Gymnocheta_viridis_genome_assembly,_chromosome:_1	AUGUSTUS	start_codon	23288315	23288317	.	+	0	ID=g1026.t1.start1;Parent=g1026.t1;
OY101440.1_Gymnocheta_viridis_genome_assembly,_chromosome:_1	AUGUSTUS	CDS	23288315	23288794	1	+	0	ID=g1026.t1.CDS1;Parent=g1026.t1;
OY101440.1_Gymnocheta_viridis_genome_assembly,_chromosome:_1	AUGUSTUS	exon	23288315	23288794	.	+	.	ID=g1026.t1.exon1;Parent=g1026.t1;
OY101440.1_Gymnocheta_viridis_genome_assembly,_chromosome:_1	AUGUSTUS	stop_codon	23288792	23288794	.	+	0	ID=g1026.t1.stop1;Parent=g1026.t1;
OY101440.1_Gymnocheta_viridis_genome_assembly,_chromosome:_1	AUGUSTUS	gene	23316732	23338290	.	+	.	ID=g1027;
OY101440.1_Gymnocheta_viridis_genome_assembly,_chromosome:_1	AUGUSTUS	mRNA	23316732	23338290	1	+	.	ID=g1027.t1;Parent=g1027;
OY101440.1_Gymnocheta_viridis_genome_assembly,_chromosome:_1	AUGUSTUS	start_codon	23316732	23316734	.	+	0	ID=g1027.t1.start1;Parent=g1027.t1;
OY101440.1_Gymnocheta_viridis_genome_assembly,_chromosome:_1	AUGUSTUS	CDS	23316732	23317986	1	+	0	ID=g1027.t1.CDS1;Parent=g1027.t1;
OY101440.1_Gymnocheta_viridis_genome_assembly,_chromosome:_1	AUGUSTUS	exon	23316732	23317986	.	+	.	ID=g1027.t1.exon1;Parent=g1027.t1;
OY101440.1_Gymnocheta_viridis_genome_assembly,_chromosome:_1	AUGUSTUS	intron	23317987	23337190	1	+	.	ID=g1027.t1.intron1;Parent=g1027.t1;
OY101440.1_Gymnocheta_viridis_genome_assembly,_chromosome:_1	AUGUSTUS	CDS	23337191	23338290	1	+	2	ID=g1027.t1.CDS2;Parent=g1027.t1;
OY101440.1_Gymnocheta_viridis_genome_assembly,_chromosome:_1	AUGUSTUS	exon	23337191	23338290	.	+	.	ID=g1027.t1.exon2;Parent=g1027.t1;
OY101440.1_Gymnocheta_viridis_genome_assembly,_chromosome:_1	AUGUSTUS	stop_codon	23338288	23338290	.	+	0	ID=g1027.t1.stop1;Parent=g1027.t1;
OY101440.1_Gymnocheta_viridis_genome_assembly,_chromosome:_1	AUGUSTUS	gene	23345234	23346568	.	+	.	ID=g1028;
OY101440.1_Gymnocheta_viridis_genome_assembly,_chromosome:_1	AUGUSTUS	mRNA	23345234	23346568	1	+	.	ID=g1028.t1;Parent=g1028;
OY101440.1_Gymnocheta_viridis_genome_assembly,_chromosome:_1	AUGUSTUS	start_codon	23345234	23345236	.	+	0	ID=g1028.t1.start1;Parent=g1028.t1;
OY101440.1_Gymnocheta_viridis_genome_assembly,_chromosome:_1	AUGUSTUS	CDS	23345234	23345324	1	+	0	ID=g1028.t1.CDS1;Parent=g1028.t1;
OY101440.1_Gymnocheta_viridis_genome_assembly,_chromosome:_1	AUGUSTUS	exon	23345234	23345324	.	+	.	ID=g1028.t1.exon1;Parent=g1028.t1;
OY101440.1_Gymnocheta_viridis_genome_assembly,_chromosome:_1	AUGUSTUS	intron	23345325	23345497	1	+	.	ID=g1028.t1.intron1;Parent=g1028.t1;
OY101440.1_Gymnocheta_viridis_genome_assembly,_chromosome:_1	AUGUSTUS	CDS	23345498	23345685	1	+	2	ID=g1028.t1.CDS2;Parent=g1028.t1;
OY101440.1_Gymnocheta_viridis_genome_assembly,_chromosome:_1	AUGUSTUS	exon	23345498	23345685	.	+	.	ID=g1028.t1.exon2;Parent=g1028.t1;
OY101440.1_Gymnocheta_viridis_genome_assembly,_chromosome:_1	AUGUSTUS	intron	23345686	23345741	1	+	.	ID=g1028.t1.intron2;Parent=g1028.t1;
OY101440.1_Gymnocheta_viridis_genome_assembly,_chromosome:_1	AUGUSTUS	CDS	23345742	23345810	1	+	0	ID=g1028.t1.CDS3;Parent=g1028.t1;
OY101440.1_Gymnocheta_viridis_genome_assembly,_chromosome:_1	AUGUSTUS	exon	23345742	23345810	.	+	.	ID=g1028.t1.exon3;Parent=g1028.t1;
OY101440.1_Gymnocheta_viridis_genome_assembly,_chromosome:_1	AUGUSTUS	intron	23345811	23345858	1	+	.	ID=g1028.t1.intron3;Parent=g1028.t1;
OY101440.1_Gymnocheta_viridis_genome_assembly,_chromosome:_1	AUGUSTUS	CDS	23345859	23346133	1	+	0	ID=g1028.t1.CDS4;Parent=g1028.t1;
OY101440.1_Gymnocheta_viridis_genome_assembly,_chromosome:_1	AUGUSTUS	exon	23345859	23346133	.	+	.	ID=g1028.t1.exon4;Parent=g1028.t1;
OY101440.1_Gymnocheta_viridis_genome_assembly,_chromosome:_1	AUGUSTUS	intron	23346134	23346211	1	+	.	ID=g1028.t1.intron4;Parent=g1028.t1;
OY101440.1_Gymnocheta_viridis_genome_assembly,_chromosome:_1	AUGUSTUS	CDS	23346212	23346291	1	+	1	ID=g1028.t1.CDS5;Parent=g1028.t1;
OY101440.1_Gymnocheta_viridis_genome_assembly,_chromosome:_1	AUGUSTUS	exon	23346212	23346291	.	+	.	ID=g1028.t1.exon5;Parent=g1028.t1;
OY101440.1_Gymnocheta_viridis_genome_assembly,_chromosome:_1	AUGUSTUS	intron	23346292	23346350	1	+	.	ID=g1028.t1.intron5;Parent=g1028.t1;
OY101440.1_Gymnocheta_viridis_genome_assembly,_chromosome:_1	AUGUSTUS	CDS	23346351	23346568	1	+	2	ID=g1028.t1.CDS6;Parent=g1028.t1;
OY101440.1_Gymnocheta_viridis_genome_assembly,_chromosome:_1	AUGUSTUS	exon	23346351	23346568	.	+	.	ID=g1028.t1.exon6;Parent=g1028.t1;
OY101440.1_Gymnocheta_viridis_genome_assembly,_chromosome:_1	AUGUSTUS	stop_codon	23346566	23346568	.	+	0	ID=g1028.t1.stop1;Parent=g1028.t1;
OY101440.1_Gymnocheta_viridis_genome_assembly,_chromosome:_1	AUGUSTUS	gene	23400571	23410049	.	+	.	ID=g1029;
OY101440.1_Gymnocheta_viridis_genome_assembly,_chromosome:_1	AUGUSTUS	mRNA	23400571	23410049	1	+	.	ID=g1029.t1;Parent=g1029;
OY101440.1_Gymnocheta_viridis_genome_assembly,_chromosome:_1	AUGUSTUS	start_codon	23400571	23400573	.	+	0	ID=g1029.t1.start1;Parent=g1029.t1;
OY101440.1_Gymnocheta_viridis_genome_assembly,_chromosome:_1	AUGUSTUS	CDS	23400571	23400614	1	+	0	ID=g1029.t1.CDS1;Parent=g1029.t1;
OY101440.1_Gymnocheta_viridis_genome_assembly,_chromosome:_1	AUGUSTUS	exon	23400571	23400614	.	+	.	ID=g1029.t1.exon1;Parent=g1029.t1;
OY101440.1_Gymnocheta_viridis_genome_assembly,_chromosome:_1	AUGUSTUS	intron	23400615	23400745	1	+	.	ID=g1029.t1.intron1;Parent=g1029.t1;
OY101440.1_Gymnocheta_viridis_genome_assembly,_chromosome:_1	AUGUSTUS	CDS	23400746	23401084	1	+	1	ID=g1029.t1.CDS2;Parent=g1029.t1;
OY101440.1_Gymnocheta_viridis_genome_assembly,_chromosome:_1	AUGUSTUS	exon	23400746	23401084	.	+	.	ID=g1029.t1.exon2;Parent=g1029.t1;
OY101440.1_Gymnocheta_viridis_genome_assembly,_chromosome:_1	AUGUSTUS	intron	23401085	23401141	1	+	.	ID=g1029.t1.intron2;Parent=g1029.t1;
OY101440.1_Gymnocheta_viridis_genome_assembly,_chromosome:_1	AUGUSTUS	CDS	23401142	23410049	1	+	1	ID=g1029.t1.CDS3;Parent=g1029.t1;
OY101440.1_Gymnocheta_viridis_genome_assembly,_chromosome:_1	AUGUSTUS	exon	23401142	23410049	.	+	.	ID=g1029.t1.exon3;Parent=g1029.t1;
OY101440.1_Gymnocheta_viridis_genome_assembly,_chromosome:_1	AUGUSTUS	stop_codon	23410047	23410049	.	+	0	ID=g1029.t1.stop1;Parent=g1029.t1;
OY101440.1_Gymnocheta_viridis_genome_assembly,_chromosome:_1	AUGUSTUS	gene	23410144	23411607	.	-	.	ID=g1030;
OY101440.1_Gymnocheta_viridis_genome_assembly,_chromosome:_1	AUGUSTUS	mRNA	23410144	23411607	1	-	.	ID=g1030.t1;Parent=g1030;
OY101440.1_Gymnocheta_viridis_genome_assembly,_chromosome:_1	AUGUSTUS	stop_codon	23410144	23410146	.	-	0	ID=g1030.t1.stop1;Parent=g1030.t1;
OY101440.1_Gymnocheta_viridis_genome_assembly,_chromosome:_1	AUGUSTUS	CDS	23410144	23410919	1	-	2	ID=g1030.t1.CDS1;Parent=g1030.t1;
OY101440.1_Gymnocheta_viridis_genome_assembly,_chromosome:_1	AUGUSTUS	exon	23410144	23410919	.	-	.	ID=g1030.t1.exon1;Parent=g1030.t1;
OY101440.1_Gymnocheta_viridis_genome_assembly,_chromosome:_1	AUGUSTUS	intron	23410920	23411009	1	-	.	ID=g1030.t1.intron1;Parent=g1030.t1;
OY101440.1_Gymnocheta_viridis_genome_assembly,_chromosome:_1	AUGUSTUS	CDS	23411010	23411607	1	-	0	ID=g1030.t1.CDS2;Parent=g1030.t1;
OY101440.1_Gymnocheta_viridis_genome_assembly,_chromosome:_1	AUGUSTUS	exon	23411010	23411607	.	-	.	ID=g1030.t1.exon2;Parent=g1030.t1;
OY101440.1_Gymnocheta_viridis_genome_assembly,_chromosome:_1	AUGUSTUS	start_codon	23411605	23411607	.	-	0	ID=g1030.t1.start1;Parent=g1030.t1;
OY101440.1_Gymnocheta_viridis_genome_assembly,_chromosome:_1	AUGUSTUS	gene	23415005	23446528	.	+	.	ID=g1031;
OY101440.1_Gymnocheta_viridis_genome_assembly,_chromosome:_1	AUGUSTUS	mRNA	23415005	23446528	0.5	+	.	ID=g1031.t1;Parent=g1031;
OY101440.1_Gymnocheta_viridis_genome_assembly,_chromosome:_1	AUGUSTUS	start_codon	23415005	23415007	.	+	0	ID=g1031.t1.start1;Parent=g1031.t1;
OY101440.1_Gymnocheta_viridis_genome_assembly,_chromosome:_1	AUGUSTUS	CDS	23415005	23415075	0.69	+	0	ID=g1031.t1.CDS1;Parent=g1031.t1;
OY101440.1_Gymnocheta_viridis_genome_assembly,_chromosome:_1	AUGUSTUS	exon	23415005	23415075	.	+	.	ID=g1031.t1.exon1;Parent=g1031.t1;
OY101440.1_Gymnocheta_viridis_genome_assembly,_chromosome:_1	AUGUSTUS	intron	23415076	23415848	0.71	+	.	ID=g1031.t1.intron1;Parent=g1031.t1;
OY101440.1_Gymnocheta_viridis_genome_assembly,_chromosome:_1	AUGUSTUS	CDS	23415849	23415936	1	+	1	ID=g1031.t1.CDS2;Parent=g1031.t1;
OY101440.1_Gymnocheta_viridis_genome_assembly,_chromosome:_1	AUGUSTUS	exon	23415849	23415936	.	+	.	ID=g1031.t1.exon2;Parent=g1031.t1;
OY101440.1_Gymnocheta_viridis_genome_assembly,_chromosome:_1	AUGUSTUS	intron	23415937	23418714	1	+	.	ID=g1031.t1.intron2;Parent=g1031.t1;
OY101440.1_Gymnocheta_viridis_genome_assembly,_chromosome:_1	AUGUSTUS	CDS	23418715	23418853	1	+	0	ID=g1031.t1.CDS3;Parent=g1031.t1;
OY101440.1_Gymnocheta_viridis_genome_assembly,_chromosome:_1	AUGUSTUS	exon	23418715	23418853	.	+	.	ID=g1031.t1.exon3;Parent=g1031.t1;
OY101440.1_Gymnocheta_viridis_genome_assembly,_chromosome:_1	AUGUSTUS	intron	23418854	23430374	1	+	.	ID=g1031.t1.intron3;Parent=g1031.t1;
OY101440.1_Gymnocheta_viridis_genome_assembly,_chromosome:_1	AUGUSTUS	CDS	23430375	23430621	1	+	2	ID=g1031.t1.CDS4;Parent=g1031.t1;
OY101440.1_Gymnocheta_viridis_genome_assembly,_chromosome:_1	AUGUSTUS	exon	23430375	23430621	.	+	.	ID=g1031.t1.exon4;Parent=g1031.t1;
OY101440.1_Gymnocheta_viridis_genome_assembly,_chromosome:_1	AUGUSTUS	intron	23430622	23430876	1	+	.	ID=g1031.t1.intron4;Parent=g1031.t1;
OY101440.1_Gymnocheta_viridis_genome_assembly,_chromosome:_1	AUGUSTUS	CDS	23430877	23430966	1	+	1	ID=g1031.t1.CDS5;Parent=g1031.t1;
OY101440.1_Gymnocheta_viridis_genome_assembly,_chromosome:_1	AUGUSTUS	exon	23430877	23430966	.	+	.	ID=g1031.t1.exon5;Parent=g1031.t1;
OY101440.1_Gymnocheta_viridis_genome_assembly,_chromosome:_1	AUGUSTUS	intron	23430967	23436431	1	+	.	ID=g1031.t1.intron5;Parent=g1031.t1;
OY101440.1_Gymnocheta_viridis_genome_assembly,_chromosome:_1	AUGUSTUS	CDS	23436432	23436635	1	+	1	ID=g1031.t1.CDS6;Parent=g1031.t1;
OY101440.1_Gymnocheta_viridis_genome_assembly,_chromosome:_1	AUGUSTUS	exon	23436432	23436635	.	+	.	ID=g1031.t1.exon6;Parent=g1031.t1;
OY101440.1_Gymnocheta_viridis_genome_assembly,_chromosome:_1	AUGUSTUS	intron	23436636	23439600	1	+	.	ID=g1031.t1.intron6;Parent=g1031.t1;
OY101440.1_Gymnocheta_viridis_genome_assembly,_chromosome:_1	AUGUSTUS	CDS	23439601	23440627	1	+	1	ID=g1031.t1.CDS7;Parent=g1031.t1;
OY101440.1_Gymnocheta_viridis_genome_assembly,_chromosome:_1	AUGUSTUS	exon	23439601	23440627	.	+	.	ID=g1031.t1.exon7;Parent=g1031.t1;
OY101440.1_Gymnocheta_viridis_genome_assembly,_chromosome:_1	AUGUSTUS	intron	23440628	23443660	1	+	.	ID=g1031.t1.intron7;Parent=g1031.t1;
OY101440.1_Gymnocheta_viridis_genome_assembly,_chromosome:_1	AUGUSTUS	CDS	23443661	23444179	0.65	+	0	ID=g1031.t1.CDS8;Parent=g1031.t1;
OY101440.1_Gymnocheta_viridis_genome_assembly,_chromosome:_1	AUGUSTUS	exon	23443661	23444179	.	+	.	ID=g1031.t1.exon8;Parent=g1031.t1;
OY101440.1_Gymnocheta_viridis_genome_assembly,_chromosome:_1	AUGUSTUS	intron	23444180	23445913	0.65	+	.	ID=g1031.t1.intron8;Parent=g1031.t1;
OY101440.1_Gymnocheta_viridis_genome_assembly,_chromosome:_1	AUGUSTUS	CDS	23445914	23446528	1	+	0	ID=g1031.t1.CDS9;Parent=g1031.t1;
OY101440.1_Gymnocheta_viridis_genome_assembly,_chromosome:_1	AUGUSTUS	exon	23445914	23446528	.	+	.	ID=g1031.t1.exon9;Parent=g1031.t1;
OY101440.1_Gymnocheta_viridis_genome_assembly,_chromosome:_1	AUGUSTUS	stop_codon	23446526	23446528	.	+	0	ID=g1031.t1.stop1;Parent=g1031.t1;
OY101440.1_Gymnocheta_viridis_genome_assembly,_chromosome:_1	AUGUSTUS	mRNA	23415005	23446528	0.38	+	.	ID=g1031.t2;Parent=g1031;
OY101440.1_Gymnocheta_viridis_genome_assembly,_chromosome:_1	AUGUSTUS	start_codon	23415005	23415007	.	+	0	ID=g1031.t2.start1;Parent=g1031.t2;
OY101440.1_Gymnocheta_viridis_genome_assembly,_chromosome:_1	AUGUSTUS	CDS	23415005	23415075	0.62	+	0	ID=g1031.t2.CDS1;Parent=g1031.t2;
OY101440.1_Gymnocheta_viridis_genome_assembly,_chromosome:_1	AUGUSTUS	exon	23415005	23415075	.	+	.	ID=g1031.t2.exon1;Parent=g1031.t2;
OY101440.1_Gymnocheta_viridis_genome_assembly,_chromosome:_1	AUGUSTUS	intron	23415076	23415848	0.63	+	.	ID=g1031.t2.intron1;Parent=g1031.t2;
OY101440.1_Gymnocheta_viridis_genome_assembly,_chromosome:_1	AUGUSTUS	CDS	23415849	23415936	1	+	1	ID=g1031.t2.CDS2;Parent=g1031.t2;
OY101440.1_Gymnocheta_viridis_genome_assembly,_chromosome:_1	AUGUSTUS	exon	23415849	23415936	.	+	.	ID=g1031.t2.exon2;Parent=g1031.t2;
OY101440.1_Gymnocheta_viridis_genome_assembly,_chromosome:_1	AUGUSTUS	intron	23415937	23418714	1	+	.	ID=g1031.t2.intron2;Parent=g1031.t2;
OY101440.1_Gymnocheta_viridis_genome_assembly,_chromosome:_1	AUGUSTUS	CDS	23418715	23418868	0.97	+	0	ID=g1031.t2.CDS3;Parent=g1031.t2;
OY101440.1_Gymnocheta_viridis_genome_assembly,_chromosome:_1	AUGUSTUS	exon	23418715	23418868	.	+	.	ID=g1031.t2.exon3;Parent=g1031.t2;
OY101440.1_Gymnocheta_viridis_genome_assembly,_chromosome:_1	AUGUSTUS	intron	23418869	23430374	0.97	+	.	ID=g1031.t2.intron3;Parent=g1031.t2;
OY101440.1_Gymnocheta_viridis_genome_assembly,_chromosome:_1	AUGUSTUS	CDS	23430375	23430621	1	+	2	ID=g1031.t2.CDS4;Parent=g1031.t2;
OY101440.1_Gymnocheta_viridis_genome_assembly,_chromosome:_1	AUGUSTUS	exon	23430375	23430621	.	+	.	ID=g1031.t2.exon4;Parent=g1031.t2;
OY101440.1_Gymnocheta_viridis_genome_assembly,_chromosome:_1	AUGUSTUS	intron	23430622	23430876	1	+	.	ID=g1031.t2.intron4;Parent=g1031.t2;
OY101440.1_Gymnocheta_viridis_genome_assembly,_chromosome:_1	AUGUSTUS	CDS	23430877	23430966	1	+	1	ID=g1031.t2.CDS5;Parent=g1031.t2;
OY101440.1_Gymnocheta_viridis_genome_assembly,_chromosome:_1	AUGUSTUS	exon	23430877	23430966	.	+	.	ID=g1031.t2.exon5;Parent=g1031.t2;
OY101440.1_Gymnocheta_viridis_genome_assembly,_chromosome:_1	AUGUSTUS	intron	23430967	23436431	1	+	.	ID=g1031.t2.intron5;Parent=g1031.t2;
OY101440.1_Gymnocheta_viridis_genome_assembly,_chromosome:_1	AUGUSTUS	CDS	23436432	23436635	1	+	1	ID=g1031.t2.CDS6;Parent=g1031.t2;
OY101440.1_Gymnocheta_viridis_genome_assembly,_chromosome:_1	AUGUSTUS	exon	23436432	23436635	.	+	.	ID=g1031.t2.exon6;Parent=g1031.t2;
OY101440.1_Gymnocheta_viridis_genome_assembly,_chromosome:_1	AUGUSTUS	intron	23436636	23439600	1	+	.	ID=g1031.t2.intron6;Parent=g1031.t2;
OY101440.1_Gymnocheta_viridis_genome_assembly,_chromosome:_1	AUGUSTUS	CDS	23439601	23440627	1	+	1	ID=g1031.t2.CDS7;Parent=g1031.t2;
OY101440.1_Gymnocheta_viridis_genome_assembly,_chromosome:_1	AUGUSTUS	exon	23439601	23440627	.	+	.	ID=g1031.t2.exon7;Parent=g1031.t2;
OY101440.1_Gymnocheta_viridis_genome_assembly,_chromosome:_1	AUGUSTUS	intron	23440628	23443660	1	+	.	ID=g1031.t2.intron7;Parent=g1031.t2;
OY101440.1_Gymnocheta_viridis_genome_assembly,_chromosome:_1	AUGUSTUS	CDS	23443661	23444179	0.61	+	0	ID=g1031.t2.CDS8;Parent=g1031.t2;
OY101440.1_Gymnocheta_viridis_genome_assembly,_chromosome:_1	AUGUSTUS	exon	23443661	23444179	.	+	.	ID=g1031.t2.exon8;Parent=g1031.t2;
OY101440.1_Gymnocheta_viridis_genome_assembly,_chromosome:_1	AUGUSTUS	intron	23444180	23445913	0.61	+	.	ID=g1031.t2.intron8;Parent=g1031.t2;
OY101440.1_Gymnocheta_viridis_genome_assembly,_chromosome:_1	AUGUSTUS	CDS	23445914	23446528	0.98	+	0	ID=g1031.t2.CDS9;Parent=g1031.t2;
OY101440.1_Gymnocheta_viridis_genome_assembly,_chromosome:_1	AUGUSTUS	exon	23445914	23446528	.	+	.	ID=g1031.t2.exon9;Parent=g1031.t2;
OY101440.1_Gymnocheta_viridis_genome_assembly,_chromosome:_1	AUGUSTUS	stop_codon	23446526	23446528	.	+	0	ID=g1031.t2.stop1;Parent=g1031.t2;
OY101440.1_Gymnocheta_viridis_genome_assembly,_chromosome:_1	AUGUSTUS	gene	23489388	23496564	.	+	.	ID=g1032;
OY101440.1_Gymnocheta_viridis_genome_assembly,_chromosome:_1	AUGUSTUS	mRNA	23489388	23496564	1	+	.	ID=g1032.t1;Parent=g1032;
OY101440.1_Gymnocheta_viridis_genome_assembly,_chromosome:_1	AUGUSTUS	start_codon	23489388	23489390	.	+	0	ID=g1032.t1.start1;Parent=g1032.t1;
OY101440.1_Gymnocheta_viridis_genome_assembly,_chromosome:_1	AUGUSTUS	CDS	23489388	23491698	1	+	0	ID=g1032.t1.CDS1;Parent=g1032.t1;
OY101440.1_Gymnocheta_viridis_genome_assembly,_chromosome:_1	AUGUSTUS	exon	23489388	23491698	.	+	.	ID=g1032.t1.exon1;Parent=g1032.t1;
OY101440.1_Gymnocheta_viridis_genome_assembly,_chromosome:_1	AUGUSTUS	intron	23491699	23491752	1	+	.	ID=g1032.t1.intron1;Parent=g1032.t1;
OY101440.1_Gymnocheta_viridis_genome_assembly,_chromosome:_1	AUGUSTUS	CDS	23491753	23492023	1	+	2	ID=g1032.t1.CDS2;Parent=g1032.t1;
OY101440.1_Gymnocheta_viridis_genome_assembly,_chromosome:_1	AUGUSTUS	exon	23491753	23492023	.	+	.	ID=g1032.t1.exon2;Parent=g1032.t1;
OY101440.1_Gymnocheta_viridis_genome_assembly,_chromosome:_1	AUGUSTUS	intron	23492024	23492153	1	+	.	ID=g1032.t1.intron2;Parent=g1032.t1;
OY101440.1_Gymnocheta_viridis_genome_assembly,_chromosome:_1	AUGUSTUS	CDS	23492154	23492255	1	+	1	ID=g1032.t1.CDS3;Parent=g1032.t1;
OY101440.1_Gymnocheta_viridis_genome_assembly,_chromosome:_1	AUGUSTUS	exon	23492154	23492255	.	+	.	ID=g1032.t1.exon3;Parent=g1032.t1;
OY101440.1_Gymnocheta_viridis_genome_assembly,_chromosome:_1	AUGUSTUS	intron	23492256	23492309	1	+	.	ID=g1032.t1.intron3;Parent=g1032.t1;
OY101440.1_Gymnocheta_viridis_genome_assembly,_chromosome:_1	AUGUSTUS	CDS	23492310	23492406	1	+	1	ID=g1032.t1.CDS4;Parent=g1032.t1;
OY101440.1_Gymnocheta_viridis_genome_assembly,_chromosome:_1	AUGUSTUS	exon	23492310	23492406	.	+	.	ID=g1032.t1.exon4;Parent=g1032.t1;
OY101440.1_Gymnocheta_viridis_genome_assembly,_chromosome:_1	AUGUSTUS	intron	23492407	23492471	1	+	.	ID=g1032.t1.intron4;Parent=g1032.t1;
OY101440.1_Gymnocheta_viridis_genome_assembly,_chromosome:_1	AUGUSTUS	CDS	23492472	23492712	1	+	0	ID=g1032.t1.CDS5;Parent=g1032.t1;
OY101440.1_Gymnocheta_viridis_genome_assembly,_chromosome:_1	AUGUSTUS	exon	23492472	23492712	.	+	.	ID=g1032.t1.exon5;Parent=g1032.t1;
OY101440.1_Gymnocheta_viridis_genome_assembly,_chromosome:_1	AUGUSTUS	intron	23492713	23492858	1	+	.	ID=g1032.t1.intron5;Parent=g1032.t1;
OY101440.1_Gymnocheta_viridis_genome_assembly,_chromosome:_1	AUGUSTUS	CDS	23492859	23493135	1	+	2	ID=g1032.t1.CDS6;Parent=g1032.t1;
OY101440.1_Gymnocheta_viridis_genome_assembly,_chromosome:_1	AUGUSTUS	exon	23492859	23493135	.	+	.	ID=g1032.t1.exon6;Parent=g1032.t1;
OY101440.1_Gymnocheta_viridis_genome_assembly,_chromosome:_1	AUGUSTUS	intron	23493136	23493347	1	+	.	ID=g1032.t1.intron6;Parent=g1032.t1;
OY101440.1_Gymnocheta_viridis_genome_assembly,_chromosome:_1	AUGUSTUS	CDS	23493348	23493725	1	+	1	ID=g1032.t1.CDS7;Parent=g1032.t1;
OY101440.1_Gymnocheta_viridis_genome_assembly,_chromosome:_1	AUGUSTUS	exon	23493348	23493725	.	+	.	ID=g1032.t1.exon7;Parent=g1032.t1;
OY101440.1_Gymnocheta_viridis_genome_assembly,_chromosome:_1	AUGUSTUS	intron	23493726	23493794	1	+	.	ID=g1032.t1.intron7;Parent=g1032.t1;
OY101440.1_Gymnocheta_viridis_genome_assembly,_chromosome:_1	AUGUSTUS	CDS	23493795	23496564	1	+	1	ID=g1032.t1.CDS8;Parent=g1032.t1;
OY101440.1_Gymnocheta_viridis_genome_assembly,_chromosome:_1	AUGUSTUS	exon	23493795	23496564	.	+	.	ID=g1032.t1.exon8;Parent=g1032.t1;
OY101440.1_Gymnocheta_viridis_genome_assembly,_chromosome:_1	AUGUSTUS	stop_codon	23496562	23496564	.	+	0	ID=g1032.t1.stop1;Parent=g1032.t1;
OY101440.1_Gymnocheta_viridis_genome_assembly,_chromosome:_1	AUGUSTUS	gene	23507661	23511836	.	-	.	ID=g1033;
OY101440.1_Gymnocheta_viridis_genome_assembly,_chromosome:_1	AUGUSTUS	mRNA	23507661	23511836	1	-	.	ID=g1033.t1;Parent=g1033;
OY101440.1_Gymnocheta_viridis_genome_assembly,_chromosome:_1	AUGUSTUS	stop_codon	23507661	23507663	.	-	0	ID=g1033.t1.stop1;Parent=g1033.t1;
OY101440.1_Gymnocheta_viridis_genome_assembly,_chromosome:_1	AUGUSTUS	CDS	23507661	23508314	1	-	0	ID=g1033.t1.CDS1;Parent=g1033.t1;
OY101440.1_Gymnocheta_viridis_genome_assembly,_chromosome:_1	AUGUSTUS	exon	23507661	23508314	.	-	.	ID=g1033.t1.exon1;Parent=g1033.t1;
OY101440.1_Gymnocheta_viridis_genome_assembly,_chromosome:_1	AUGUSTUS	intron	23508315	23510265	1	-	.	ID=g1033.t1.intron1;Parent=g1033.t1;
OY101440.1_Gymnocheta_viridis_genome_assembly,_chromosome:_1	AUGUSTUS	CDS	23510266	23511600	1	-	0	ID=g1033.t1.CDS2;Parent=g1033.t1;
OY101440.1_Gymnocheta_viridis_genome_assembly,_chromosome:_1	AUGUSTUS	exon	23510266	23511600	.	-	.	ID=g1033.t1.exon2;Parent=g1033.t1;
OY101440.1_Gymnocheta_viridis_genome_assembly,_chromosome:_1	AUGUSTUS	intron	23511601	23511659	1	-	.	ID=g1033.t1.intron2;Parent=g1033.t1;
OY101440.1_Gymnocheta_viridis_genome_assembly,_chromosome:_1	AUGUSTUS	CDS	23511660	23511836	1	-	0	ID=g1033.t1.CDS3;Parent=g1033.t1;
OY101440.1_Gymnocheta_viridis_genome_assembly,_chromosome:_1	AUGUSTUS	exon	23511660	23511836	.	-	.	ID=g1033.t1.exon3;Parent=g1033.t1;
OY101440.1_Gymnocheta_viridis_genome_assembly,_chromosome:_1	AUGUSTUS	start_codon	23511834	23511836	.	-	0	ID=g1033.t1.start1;Parent=g1033.t1;
OY101440.1_Gymnocheta_viridis_genome_assembly,_chromosome:_1	AUGUSTUS	gene	23512683	23513717	.	+	.	ID=g1034;
OY101440.1_Gymnocheta_viridis_genome_assembly,_chromosome:_1	AUGUSTUS	mRNA	23512683	23513717	1	+	.	ID=g1034.t1;Parent=g1034;
OY101440.1_Gymnocheta_viridis_genome_assembly,_chromosome:_1	AUGUSTUS	start_codon	23512683	23512685	.	+	0	ID=g1034.t1.start1;Parent=g1034.t1;
OY101440.1_Gymnocheta_viridis_genome_assembly,_chromosome:_1	AUGUSTUS	CDS	23512683	23513717	1	+	0	ID=g1034.t1.CDS1;Parent=g1034.t1;
OY101440.1_Gymnocheta_viridis_genome_assembly,_chromosome:_1	AUGUSTUS	exon	23512683	23513717	.	+	.	ID=g1034.t1.exon1;Parent=g1034.t1;
OY101440.1_Gymnocheta_viridis_genome_assembly,_chromosome:_1	AUGUSTUS	stop_codon	23513715	23513717	.	+	0	ID=g1034.t1.stop1;Parent=g1034.t1;
OY101440.1_Gymnocheta_viridis_genome_assembly,_chromosome:_1	AUGUSTUS	gene	23674452	23690642	.	-	.	ID=g1035;
OY101440.1_Gymnocheta_viridis_genome_assembly,_chromosome:_1	AUGUSTUS	mRNA	23674452	23690642	1	-	.	ID=g1035.t1;Parent=g1035;
OY101440.1_Gymnocheta_viridis_genome_assembly,_chromosome:_1	AUGUSTUS	stop_codon	23674452	23674454	.	-	0	ID=g1035.t1.stop1;Parent=g1035.t1;
OY101440.1_Gymnocheta_viridis_genome_assembly,_chromosome:_1	AUGUSTUS	CDS	23674452	23674916	1	-	0	ID=g1035.t1.CDS1;Parent=g1035.t1;
OY101440.1_Gymnocheta_viridis_genome_assembly,_chromosome:_1	AUGUSTUS	exon	23674452	23674916	.	-	.	ID=g1035.t1.exon1;Parent=g1035.t1;
OY101440.1_Gymnocheta_viridis_genome_assembly,_chromosome:_1	AUGUSTUS	intron	23674917	23677882	1	-	.	ID=g1035.t1.intron1;Parent=g1035.t1;
OY101440.1_Gymnocheta_viridis_genome_assembly,_chromosome:_1	AUGUSTUS	CDS	23677883	23678000	1	-	1	ID=g1035.t1.CDS2;Parent=g1035.t1;
OY101440.1_Gymnocheta_viridis_genome_assembly,_chromosome:_1	AUGUSTUS	exon	23677883	23678000	.	-	.	ID=g1035.t1.exon2;Parent=g1035.t1;
OY101440.1_Gymnocheta_viridis_genome_assembly,_chromosome:_1	AUGUSTUS	intron	23678001	23678090	1	-	.	ID=g1035.t1.intron2;Parent=g1035.t1;
OY101440.1_Gymnocheta_viridis_genome_assembly,_chromosome:_1	AUGUSTUS	CDS	23678091	23678206	1	-	0	ID=g1035.t1.CDS3;Parent=g1035.t1;
OY101440.1_Gymnocheta_viridis_genome_assembly,_chromosome:_1	AUGUSTUS	exon	23678091	23678206	.	-	.	ID=g1035.t1.exon3;Parent=g1035.t1;
OY101440.1_Gymnocheta_viridis_genome_assembly,_chromosome:_1	AUGUSTUS	intron	23678207	23678329	1	-	.	ID=g1035.t1.intron3;Parent=g1035.t1;
OY101440.1_Gymnocheta_viridis_genome_assembly,_chromosome:_1	AUGUSTUS	CDS	23678330	23678451	1	-	2	ID=g1035.t1.CDS4;Parent=g1035.t1;
OY101440.1_Gymnocheta_viridis_genome_assembly,_chromosome:_1	AUGUSTUS	exon	23678330	23678451	.	-	.	ID=g1035.t1.exon4;Parent=g1035.t1;
OY101440.1_Gymnocheta_viridis_genome_assembly,_chromosome:_1	AUGUSTUS	intron	23678452	23678656	1	-	.	ID=g1035.t1.intron4;Parent=g1035.t1;
OY101440.1_Gymnocheta_viridis_genome_assembly,_chromosome:_1	AUGUSTUS	CDS	23678657	23679066	1	-	1	ID=g1035.t1.CDS5;Parent=g1035.t1;
OY101440.1_Gymnocheta_viridis_genome_assembly,_chromosome:_1	AUGUSTUS	exon	23678657	23679066	.	-	.	ID=g1035.t1.exon5;Parent=g1035.t1;
OY101440.1_Gymnocheta_viridis_genome_assembly,_chromosome:_1	AUGUSTUS	intron	23679067	23681277	1	-	.	ID=g1035.t1.intron5;Parent=g1035.t1;
OY101440.1_Gymnocheta_viridis_genome_assembly,_chromosome:_1	AUGUSTUS	CDS	23681278	23681614	1	-	2	ID=g1035.t1.CDS6;Parent=g1035.t1;
OY101440.1_Gymnocheta_viridis_genome_assembly,_chromosome:_1	AUGUSTUS	exon	23681278	23681614	.	-	.	ID=g1035.t1.exon6;Parent=g1035.t1;
OY101440.1_Gymnocheta_viridis_genome_assembly,_chromosome:_1	AUGUSTUS	intron	23681615	23690404	1	-	.	ID=g1035.t1.intron6;Parent=g1035.t1;
OY101440.1_Gymnocheta_viridis_genome_assembly,_chromosome:_1	AUGUSTUS	CDS	23690405	23690642	1	-	0	ID=g1035.t1.CDS7;Parent=g1035.t1;
OY101440.1_Gymnocheta_viridis_genome_assembly,_chromosome:_1	AUGUSTUS	exon	23690405	23690642	.	-	.	ID=g1035.t1.exon7;Parent=g1035.t1;
OY101440.1_Gymnocheta_viridis_genome_assembly,_chromosome:_1	AUGUSTUS	start_codon	23690640	23690642	.	-	0	ID=g1035.t1.start1;Parent=g1035.t1;
OY101440.1_Gymnocheta_viridis_genome_assembly,_chromosome:_1	AUGUSTUS	gene	23791476	23791805	.	+	.	ID=g1036;
OY101440.1_Gymnocheta_viridis_genome_assembly,_chromosome:_1	AUGUSTUS	mRNA	23791476	23791805	1	+	.	ID=g1036.t1;Parent=g1036;
OY101440.1_Gymnocheta_viridis_genome_assembly,_chromosome:_1	AUGUSTUS	start_codon	23791476	23791478	.	+	0	ID=g1036.t1.start1;Parent=g1036.t1;
OY101440.1_Gymnocheta_viridis_genome_assembly,_chromosome:_1	AUGUSTUS	CDS	23791476	23791805	1	+	0	ID=g1036.t1.CDS1;Parent=g1036.t1;
OY101440.1_Gymnocheta_viridis_genome_assembly,_chromosome:_1	AUGUSTUS	exon	23791476	23791805	.	+	.	ID=g1036.t1.exon1;Parent=g1036.t1;
OY101440.1_Gymnocheta_viridis_genome_assembly,_chromosome:_1	AUGUSTUS	stop_codon	23791803	23791805	.	+	0	ID=g1036.t1.stop1;Parent=g1036.t1;
OY101440.1_Gymnocheta_viridis_genome_assembly,_chromosome:_1	AUGUSTUS	gene	23804478	23804918	.	-	.	ID=g1037;
OY101440.1_Gymnocheta_viridis_genome_assembly,_chromosome:_1	AUGUSTUS	mRNA	23804478	23804918	0.99	-	.	ID=g1037.t1;Parent=g1037;
OY101440.1_Gymnocheta_viridis_genome_assembly,_chromosome:_1	AUGUSTUS	stop_codon	23804478	23804480	.	-	0	ID=g1037.t1.stop1;Parent=g1037.t1;
OY101440.1_Gymnocheta_viridis_genome_assembly,_chromosome:_1	AUGUSTUS	CDS	23804478	23804918	0.99	-	0	ID=g1037.t1.CDS1;Parent=g1037.t1;
OY101440.1_Gymnocheta_viridis_genome_assembly,_chromosome:_1	AUGUSTUS	exon	23804478	23804918	.	-	.	ID=g1037.t1.exon1;Parent=g1037.t1;
OY101440.1_Gymnocheta_viridis_genome_assembly,_chromosome:_1	AUGUSTUS	start_codon	23804916	23804918	.	-	0	ID=g1037.t1.start1;Parent=g1037.t1;
OY101440.1_Gymnocheta_viridis_genome_assembly,_chromosome:_1	AUGUSTUS	gene	23954792	23961038	.	-	.	ID=g1038;
OY101440.1_Gymnocheta_viridis_genome_assembly,_chromosome:_1	AUGUSTUS	mRNA	23954792	23961038	1	-	.	ID=g1038.t1;Parent=g1038;
OY101440.1_Gymnocheta_viridis_genome_assembly,_chromosome:_1	AUGUSTUS	stop_codon	23954792	23954794	.	-	0	ID=g1038.t1.stop1;Parent=g1038.t1;
OY101440.1_Gymnocheta_viridis_genome_assembly,_chromosome:_1	AUGUSTUS	CDS	23954792	23954938	1	-	0	ID=g1038.t1.CDS1;Parent=g1038.t1;
OY101440.1_Gymnocheta_viridis_genome_assembly,_chromosome:_1	AUGUSTUS	exon	23954792	23954938	.	-	.	ID=g1038.t1.exon1;Parent=g1038.t1;
OY101440.1_Gymnocheta_viridis_genome_assembly,_chromosome:_1	AUGUSTUS	intron	23954939	23956247	1	-	.	ID=g1038.t1.intron1;Parent=g1038.t1;
OY101440.1_Gymnocheta_viridis_genome_assembly,_chromosome:_1	AUGUSTUS	CDS	23956248	23956341	1	-	1	ID=g1038.t1.CDS2;Parent=g1038.t1;
OY101440.1_Gymnocheta_viridis_genome_assembly,_chromosome:_1	AUGUSTUS	exon	23956248	23956341	.	-	.	ID=g1038.t1.exon2;Parent=g1038.t1;
OY101440.1_Gymnocheta_viridis_genome_assembly,_chromosome:_1	AUGUSTUS	intron	23956342	23957941	1	-	.	ID=g1038.t1.intron2;Parent=g1038.t1;
OY101440.1_Gymnocheta_viridis_genome_assembly,_chromosome:_1	AUGUSTUS	CDS	23957942	23958291	1	-	0	ID=g1038.t1.CDS3;Parent=g1038.t1;
OY101440.1_Gymnocheta_viridis_genome_assembly,_chromosome:_1	AUGUSTUS	exon	23957942	23958291	.	-	.	ID=g1038.t1.exon3;Parent=g1038.t1;
OY101440.1_Gymnocheta_viridis_genome_assembly,_chromosome:_1	AUGUSTUS	intron	23958292	23958342	1	-	.	ID=g1038.t1.intron3;Parent=g1038.t1;
OY101440.1_Gymnocheta_viridis_genome_assembly,_chromosome:_1	AUGUSTUS	CDS	23958343	23958738	1	-	0	ID=g1038.t1.CDS4;Parent=g1038.t1;
OY101440.1_Gymnocheta_viridis_genome_assembly,_chromosome:_1	AUGUSTUS	exon	23958343	23958738	.	-	.	ID=g1038.t1.exon4;Parent=g1038.t1;
OY101440.1_Gymnocheta_viridis_genome_assembly,_chromosome:_1	AUGUSTUS	intron	23958739	23960552	1	-	.	ID=g1038.t1.intron4;Parent=g1038.t1;
OY101440.1_Gymnocheta_viridis_genome_assembly,_chromosome:_1	AUGUSTUS	CDS	23960553	23960858	1	-	0	ID=g1038.t1.CDS5;Parent=g1038.t1;
OY101440.1_Gymnocheta_viridis_genome_assembly,_chromosome:_1	AUGUSTUS	exon	23960553	23960858	.	-	.	ID=g1038.t1.exon5;Parent=g1038.t1;
OY101440.1_Gymnocheta_viridis_genome_assembly,_chromosome:_1	AUGUSTUS	intron	23960859	23960915	1	-	.	ID=g1038.t1.intron5;Parent=g1038.t1;
OY101440.1_Gymnocheta_viridis_genome_assembly,_chromosome:_1	AUGUSTUS	CDS	23960916	23961038	1	-	0	ID=g1038.t1.CDS6;Parent=g1038.t1;
OY101440.1_Gymnocheta_viridis_genome_assembly,_chromosome:_1	AUGUSTUS	exon	23960916	23961038	.	-	.	ID=g1038.t1.exon6;Parent=g1038.t1;
OY101440.1_Gymnocheta_viridis_genome_assembly,_chromosome:_1	AUGUSTUS	start_codon	23961036	23961038	.	-	0	ID=g1038.t1.start1;Parent=g1038.t1;
OY101440.1_Gymnocheta_viridis_genome_assembly,_chromosome:_1	AUGUSTUS	gene	23971935	23976147	.	-	.	ID=g1039;
OY101440.1_Gymnocheta_viridis_genome_assembly,_chromosome:_1	AUGUSTUS	mRNA	23971935	23976147	1	-	.	ID=g1039.t1;Parent=g1039;
OY101440.1_Gymnocheta_viridis_genome_assembly,_chromosome:_1	AUGUSTUS	stop_codon	23971935	23971937	.	-	0	ID=g1039.t1.stop1;Parent=g1039.t1;
OY101440.1_Gymnocheta_viridis_genome_assembly,_chromosome:_1	AUGUSTUS	CDS	23971935	23972084	1	-	0	ID=g1039.t1.CDS1;Parent=g1039.t1;
OY101440.1_Gymnocheta_viridis_genome_assembly,_chromosome:_1	AUGUSTUS	exon	23971935	23972084	.	-	.	ID=g1039.t1.exon1;Parent=g1039.t1;
OY101440.1_Gymnocheta_viridis_genome_assembly,_chromosome:_1	AUGUSTUS	intron	23972085	23972175	1	-	.	ID=g1039.t1.intron1;Parent=g1039.t1;
OY101440.1_Gymnocheta_viridis_genome_assembly,_chromosome:_1	AUGUSTUS	CDS	23972176	23972266	1	-	1	ID=g1039.t1.CDS2;Parent=g1039.t1;
OY101440.1_Gymnocheta_viridis_genome_assembly,_chromosome:_1	AUGUSTUS	exon	23972176	23972266	.	-	.	ID=g1039.t1.exon2;Parent=g1039.t1;
OY101440.1_Gymnocheta_viridis_genome_assembly,_chromosome:_1	AUGUSTUS	intron	23972267	23972339	1	-	.	ID=g1039.t1.intron2;Parent=g1039.t1;
OY101440.1_Gymnocheta_viridis_genome_assembly,_chromosome:_1	AUGUSTUS	CDS	23972340	23973148	1	-	0	ID=g1039.t1.CDS3;Parent=g1039.t1;
OY101440.1_Gymnocheta_viridis_genome_assembly,_chromosome:_1	AUGUSTUS	exon	23972340	23973148	.	-	.	ID=g1039.t1.exon3;Parent=g1039.t1;
OY101440.1_Gymnocheta_viridis_genome_assembly,_chromosome:_1	AUGUSTUS	intron	23973149	23975564	1	-	.	ID=g1039.t1.intron3;Parent=g1039.t1;
OY101440.1_Gymnocheta_viridis_genome_assembly,_chromosome:_1	AUGUSTUS	CDS	23975565	23975867	1	-	0	ID=g1039.t1.CDS4;Parent=g1039.t1;
OY101440.1_Gymnocheta_viridis_genome_assembly,_chromosome:_1	AUGUSTUS	exon	23975565	23975867	.	-	.	ID=g1039.t1.exon4;Parent=g1039.t1;
OY101440.1_Gymnocheta_viridis_genome_assembly,_chromosome:_1	AUGUSTUS	intron	23975868	23976018	1	-	.	ID=g1039.t1.intron4;Parent=g1039.t1;
OY101440.1_Gymnocheta_viridis_genome_assembly,_chromosome:_1	AUGUSTUS	CDS	23976019	23976147	1	-	0	ID=g1039.t1.CDS5;Parent=g1039.t1;
OY101440.1_Gymnocheta_viridis_genome_assembly,_chromosome:_1	AUGUSTUS	exon	23976019	23976147	.	-	.	ID=g1039.t1.exon5;Parent=g1039.t1;
OY101440.1_Gymnocheta_viridis_genome_assembly,_chromosome:_1	AUGUSTUS	start_codon	23976145	23976147	.	-	0	ID=g1039.t1.start1;Parent=g1039.t1;
OY101440.1_Gymnocheta_viridis_genome_assembly,_chromosome:_1	AUGUSTUS	gene	23996950	24000450	.	+	.	ID=g1040;
OY101440.1_Gymnocheta_viridis_genome_assembly,_chromosome:_1	AUGUSTUS	mRNA	23996950	24000450	1	+	.	ID=g1040.t1;Parent=g1040;
OY101440.1_Gymnocheta_viridis_genome_assembly,_chromosome:_1	AUGUSTUS	start_codon	23996950	23996952	.	+	0	ID=g1040.t1.start1;Parent=g1040.t1;
OY101440.1_Gymnocheta_viridis_genome_assembly,_chromosome:_1	AUGUSTUS	CDS	23996950	23997058	1	+	0	ID=g1040.t1.CDS1;Parent=g1040.t1;
OY101440.1_Gymnocheta_viridis_genome_assembly,_chromosome:_1	AUGUSTUS	exon	23996950	23997058	.	+	.	ID=g1040.t1.exon1;Parent=g1040.t1;
OY101440.1_Gymnocheta_viridis_genome_assembly,_chromosome:_1	AUGUSTUS	intron	23997059	23998138	1	+	.	ID=g1040.t1.intron1;Parent=g1040.t1;
OY101440.1_Gymnocheta_viridis_genome_assembly,_chromosome:_1	AUGUSTUS	CDS	23998139	23998946	1	+	2	ID=g1040.t1.CDS2;Parent=g1040.t1;
OY101440.1_Gymnocheta_viridis_genome_assembly,_chromosome:_1	AUGUSTUS	exon	23998139	23998946	.	+	.	ID=g1040.t1.exon2;Parent=g1040.t1;
OY101440.1_Gymnocheta_viridis_genome_assembly,_chromosome:_1	AUGUSTUS	intron	23998947	23999028	1	+	.	ID=g1040.t1.intron2;Parent=g1040.t1;
OY101440.1_Gymnocheta_viridis_genome_assembly,_chromosome:_1	AUGUSTUS	CDS	23999029	23999158	1	+	1	ID=g1040.t1.CDS3;Parent=g1040.t1;
OY101440.1_Gymnocheta_viridis_genome_assembly,_chromosome:_1	AUGUSTUS	exon	23999029	23999158	.	+	.	ID=g1040.t1.exon3;Parent=g1040.t1;
OY101440.1_Gymnocheta_viridis_genome_assembly,_chromosome:_1	AUGUSTUS	intron	23999159	24000405	1	+	.	ID=g1040.t1.intron3;Parent=g1040.t1;
OY101440.1_Gymnocheta_viridis_genome_assembly,_chromosome:_1	AUGUSTUS	CDS	24000406	24000450	1	+	0	ID=g1040.t1.CDS4;Parent=g1040.t1;
OY101440.1_Gymnocheta_viridis_genome_assembly,_chromosome:_1	AUGUSTUS	exon	24000406	24000450	.	+	.	ID=g1040.t1.exon4;Parent=g1040.t1;
OY101440.1_Gymnocheta_viridis_genome_assembly,_chromosome:_1	AUGUSTUS	stop_codon	24000448	24000450	.	+	0	ID=g1040.t1.stop1;Parent=g1040.t1;
OY101440.1_Gymnocheta_viridis_genome_assembly,_chromosome:_1	AUGUSTUS	gene	24044291	24044572	.	+	.	ID=g1041;
OY101440.1_Gymnocheta_viridis_genome_assembly,_chromosome:_1	AUGUSTUS	mRNA	24044291	24044572	0.94	+	.	ID=g1041.t1;Parent=g1041;
OY101440.1_Gymnocheta_viridis_genome_assembly,_chromosome:_1	AUGUSTUS	start_codon	24044291	24044293	.	+	0	ID=g1041.t1.start1;Parent=g1041.t1;
OY101440.1_Gymnocheta_viridis_genome_assembly,_chromosome:_1	AUGUSTUS	CDS	24044291	24044572	0.94	+	0	ID=g1041.t1.CDS1;Parent=g1041.t1;
OY101440.1_Gymnocheta_viridis_genome_assembly,_chromosome:_1	AUGUSTUS	exon	24044291	24044572	.	+	.	ID=g1041.t1.exon1;Parent=g1041.t1;
OY101440.1_Gymnocheta_viridis_genome_assembly,_chromosome:_1	AUGUSTUS	stop_codon	24044570	24044572	.	+	0	ID=g1041.t1.stop1;Parent=g1041.t1;
OY101440.1_Gymnocheta_viridis_genome_assembly,_chromosome:_1	AUGUSTUS	gene	24062836	24112901	.	-	.	ID=g1042;
OY101440.1_Gymnocheta_viridis_genome_assembly,_chromosome:_1	AUGUSTUS	mRNA	24062836	24112901	0.5	-	.	ID=g1042.t1;Parent=g1042;
OY101440.1_Gymnocheta_viridis_genome_assembly,_chromosome:_1	AUGUSTUS	stop_codon	24062836	24062838	.	-	0	ID=g1042.t1.stop1;Parent=g1042.t1;
OY101440.1_Gymnocheta_viridis_genome_assembly,_chromosome:_1	AUGUSTUS	CDS	24062836	24063491	0.95	-	2	ID=g1042.t1.CDS1;Parent=g1042.t1;
OY101440.1_Gymnocheta_viridis_genome_assembly,_chromosome:_1	AUGUSTUS	exon	24062836	24063491	.	-	.	ID=g1042.t1.exon1;Parent=g1042.t1;
OY101440.1_Gymnocheta_viridis_genome_assembly,_chromosome:_1	AUGUSTUS	intron	24063492	24071443	1	-	.	ID=g1042.t1.intron1;Parent=g1042.t1;
OY101440.1_Gymnocheta_viridis_genome_assembly,_chromosome:_1	AUGUSTUS	CDS	24071444	24071575	1	-	2	ID=g1042.t1.CDS2;Parent=g1042.t1;
OY101440.1_Gymnocheta_viridis_genome_assembly,_chromosome:_1	AUGUSTUS	exon	24071444	24071575	.	-	.	ID=g1042.t1.exon2;Parent=g1042.t1;
OY101440.1_Gymnocheta_viridis_genome_assembly,_chromosome:_1	AUGUSTUS	intron	24071576	24072927	1	-	.	ID=g1042.t1.intron2;Parent=g1042.t1;
OY101440.1_Gymnocheta_viridis_genome_assembly,_chromosome:_1	AUGUSTUS	CDS	24072928	24073093	1	-	0	ID=g1042.t1.CDS3;Parent=g1042.t1;
OY101440.1_Gymnocheta_viridis_genome_assembly,_chromosome:_1	AUGUSTUS	exon	24072928	24073093	.	-	.	ID=g1042.t1.exon3;Parent=g1042.t1;
OY101440.1_Gymnocheta_viridis_genome_assembly,_chromosome:_1	AUGUSTUS	intron	24073094	24077055	1	-	.	ID=g1042.t1.intron3;Parent=g1042.t1;
OY101440.1_Gymnocheta_viridis_genome_assembly,_chromosome:_1	AUGUSTUS	CDS	24077056	24077202	1	-	0	ID=g1042.t1.CDS4;Parent=g1042.t1;
OY101440.1_Gymnocheta_viridis_genome_assembly,_chromosome:_1	AUGUSTUS	exon	24077056	24077202	.	-	.	ID=g1042.t1.exon4;Parent=g1042.t1;
OY101440.1_Gymnocheta_viridis_genome_assembly,_chromosome:_1	AUGUSTUS	intron	24077203	24094813	1	-	.	ID=g1042.t1.intron4;Parent=g1042.t1;
OY101440.1_Gymnocheta_viridis_genome_assembly,_chromosome:_1	AUGUSTUS	CDS	24094814	24094969	1	-	0	ID=g1042.t1.CDS5;Parent=g1042.t1;
OY101440.1_Gymnocheta_viridis_genome_assembly,_chromosome:_1	AUGUSTUS	exon	24094814	24094969	.	-	.	ID=g1042.t1.exon5;Parent=g1042.t1;
OY101440.1_Gymnocheta_viridis_genome_assembly,_chromosome:_1	AUGUSTUS	intron	24094970	24099047	1	-	.	ID=g1042.t1.intron5;Parent=g1042.t1;
OY101440.1_Gymnocheta_viridis_genome_assembly,_chromosome:_1	AUGUSTUS	CDS	24099048	24099244	1	-	2	ID=g1042.t1.CDS6;Parent=g1042.t1;
OY101440.1_Gymnocheta_viridis_genome_assembly,_chromosome:_1	AUGUSTUS	exon	24099048	24099244	.	-	.	ID=g1042.t1.exon6;Parent=g1042.t1;
OY101440.1_Gymnocheta_viridis_genome_assembly,_chromosome:_1	AUGUSTUS	intron	24099245	24099409	1	-	.	ID=g1042.t1.intron6;Parent=g1042.t1;
OY101440.1_Gymnocheta_viridis_genome_assembly,_chromosome:_1	AUGUSTUS	CDS	24099410	24099536	1	-	0	ID=g1042.t1.CDS7;Parent=g1042.t1;
OY101440.1_Gymnocheta_viridis_genome_assembly,_chromosome:_1	AUGUSTUS	exon	24099410	24099536	.	-	.	ID=g1042.t1.exon7;Parent=g1042.t1;
OY101440.1_Gymnocheta_viridis_genome_assembly,_chromosome:_1	AUGUSTUS	intron	24099537	24099656	1	-	.	ID=g1042.t1.intron7;Parent=g1042.t1;
OY101440.1_Gymnocheta_viridis_genome_assembly,_chromosome:_1	AUGUSTUS	CDS	24099657	24099761	1	-	0	ID=g1042.t1.CDS8;Parent=g1042.t1;
OY101440.1_Gymnocheta_viridis_genome_assembly,_chromosome:_1	AUGUSTUS	exon	24099657	24099761	.	-	.	ID=g1042.t1.exon8;Parent=g1042.t1;
OY101440.1_Gymnocheta_viridis_genome_assembly,_chromosome:_1	AUGUSTUS	intron	24099762	24099859	1	-	.	ID=g1042.t1.intron8;Parent=g1042.t1;
OY101440.1_Gymnocheta_viridis_genome_assembly,_chromosome:_1	AUGUSTUS	CDS	24099860	24100003	1	-	0	ID=g1042.t1.CDS9;Parent=g1042.t1;
OY101440.1_Gymnocheta_viridis_genome_assembly,_chromosome:_1	AUGUSTUS	exon	24099860	24100003	.	-	.	ID=g1042.t1.exon9;Parent=g1042.t1;
OY101440.1_Gymnocheta_viridis_genome_assembly,_chromosome:_1	AUGUSTUS	intron	24100004	24102909	1	-	.	ID=g1042.t1.intron9;Parent=g1042.t1;
OY101440.1_Gymnocheta_viridis_genome_assembly,_chromosome:_1	AUGUSTUS	CDS	24102910	24103037	0.62	-	2	ID=g1042.t1.CDS10;Parent=g1042.t1;
OY101440.1_Gymnocheta_viridis_genome_assembly,_chromosome:_1	AUGUSTUS	exon	24102910	24103037	.	-	.	ID=g1042.t1.exon10;Parent=g1042.t1;
OY101440.1_Gymnocheta_viridis_genome_assembly,_chromosome:_1	AUGUSTUS	intron	24103038	24108363	0.62	-	.	ID=g1042.t1.intron10;Parent=g1042.t1;
OY101440.1_Gymnocheta_viridis_genome_assembly,_chromosome:_1	AUGUSTUS	CDS	24108364	24108561	0.62	-	2	ID=g1042.t1.CDS11;Parent=g1042.t1;
OY101440.1_Gymnocheta_viridis_genome_assembly,_chromosome:_1	AUGUSTUS	exon	24108364	24108561	.	-	.	ID=g1042.t1.exon11;Parent=g1042.t1;
OY101440.1_Gymnocheta_viridis_genome_assembly,_chromosome:_1	AUGUSTUS	intron	24108562	24112765	1	-	.	ID=g1042.t1.intron11;Parent=g1042.t1;
OY101440.1_Gymnocheta_viridis_genome_assembly,_chromosome:_1	AUGUSTUS	CDS	24112766	24112901	0.84	-	0	ID=g1042.t1.CDS12;Parent=g1042.t1;
OY101440.1_Gymnocheta_viridis_genome_assembly,_chromosome:_1	AUGUSTUS	exon	24112766	24112901	.	-	.	ID=g1042.t1.exon12;Parent=g1042.t1;
OY101440.1_Gymnocheta_viridis_genome_assembly,_chromosome:_1	AUGUSTUS	start_codon	24112899	24112901	.	-	0	ID=g1042.t1.start1;Parent=g1042.t1;
OY101440.1_Gymnocheta_viridis_genome_assembly,_chromosome:_1	AUGUSTUS	gene	24495170	24517353	.	+	.	ID=g1043;
OY101440.1_Gymnocheta_viridis_genome_assembly,_chromosome:_1	AUGUSTUS	mRNA	24495170	24517353	1	+	.	ID=g1043.t1;Parent=g1043;
OY101440.1_Gymnocheta_viridis_genome_assembly,_chromosome:_1	AUGUSTUS	start_codon	24495170	24495172	.	+	0	ID=g1043.t1.start1;Parent=g1043.t1;
OY101440.1_Gymnocheta_viridis_genome_assembly,_chromosome:_1	AUGUSTUS	CDS	24495170	24495206	1	+	0	ID=g1043.t1.CDS1;Parent=g1043.t1;
OY101440.1_Gymnocheta_viridis_genome_assembly,_chromosome:_1	AUGUSTUS	exon	24495170	24495206	.	+	.	ID=g1043.t1.exon1;Parent=g1043.t1;
OY101440.1_Gymnocheta_viridis_genome_assembly,_chromosome:_1	AUGUSTUS	intron	24495207	24495309	1	+	.	ID=g1043.t1.intron1;Parent=g1043.t1;
OY101440.1_Gymnocheta_viridis_genome_assembly,_chromosome:_1	AUGUSTUS	CDS	24495310	24495683	1	+	2	ID=g1043.t1.CDS2;Parent=g1043.t1;
OY101440.1_Gymnocheta_viridis_genome_assembly,_chromosome:_1	AUGUSTUS	exon	24495310	24495683	.	+	.	ID=g1043.t1.exon2;Parent=g1043.t1;
OY101440.1_Gymnocheta_viridis_genome_assembly,_chromosome:_1	AUGUSTUS	intron	24495684	24498995	1	+	.	ID=g1043.t1.intron2;Parent=g1043.t1;
OY101440.1_Gymnocheta_viridis_genome_assembly,_chromosome:_1	AUGUSTUS	CDS	24498996	24499080	1	+	0	ID=g1043.t1.CDS3;Parent=g1043.t1;
OY101440.1_Gymnocheta_viridis_genome_assembly,_chromosome:_1	AUGUSTUS	exon	24498996	24499080	.	+	.	ID=g1043.t1.exon3;Parent=g1043.t1;
OY101440.1_Gymnocheta_viridis_genome_assembly,_chromosome:_1	AUGUSTUS	intron	24499081	24499423	1	+	.	ID=g1043.t1.intron3;Parent=g1043.t1;
OY101440.1_Gymnocheta_viridis_genome_assembly,_chromosome:_1	AUGUSTUS	CDS	24499424	24499553	1	+	2	ID=g1043.t1.CDS4;Parent=g1043.t1;
OY101440.1_Gymnocheta_viridis_genome_assembly,_chromosome:_1	AUGUSTUS	exon	24499424	24499553	.	+	.	ID=g1043.t1.exon4;Parent=g1043.t1;
OY101440.1_Gymnocheta_viridis_genome_assembly,_chromosome:_1	AUGUSTUS	intron	24499554	24499615	1	+	.	ID=g1043.t1.intron4;Parent=g1043.t1;
OY101440.1_Gymnocheta_viridis_genome_assembly,_chromosome:_1	AUGUSTUS	CDS	24499616	24500426	1	+	1	ID=g1043.t1.CDS5;Parent=g1043.t1;
OY101440.1_Gymnocheta_viridis_genome_assembly,_chromosome:_1	AUGUSTUS	exon	24499616	24500426	.	+	.	ID=g1043.t1.exon5;Parent=g1043.t1;
OY101440.1_Gymnocheta_viridis_genome_assembly,_chromosome:_1	AUGUSTUS	intron	24500427	24502848	1	+	.	ID=g1043.t1.intron5;Parent=g1043.t1;
OY101440.1_Gymnocheta_viridis_genome_assembly,_chromosome:_1	AUGUSTUS	CDS	24502849	24503015	1	+	0	ID=g1043.t1.CDS6;Parent=g1043.t1;
OY101440.1_Gymnocheta_viridis_genome_assembly,_chromosome:_1	AUGUSTUS	exon	24502849	24503015	.	+	.	ID=g1043.t1.exon6;Parent=g1043.t1;
OY101440.1_Gymnocheta_viridis_genome_assembly,_chromosome:_1	AUGUSTUS	intron	24503016	24503087	1	+	.	ID=g1043.t1.intron6;Parent=g1043.t1;
OY101440.1_Gymnocheta_viridis_genome_assembly,_chromosome:_1	AUGUSTUS	CDS	24503088	24503511	1	+	1	ID=g1043.t1.CDS7;Parent=g1043.t1;
OY101440.1_Gymnocheta_viridis_genome_assembly,_chromosome:_1	AUGUSTUS	exon	24503088	24503511	.	+	.	ID=g1043.t1.exon7;Parent=g1043.t1;
OY101440.1_Gymnocheta_viridis_genome_assembly,_chromosome:_1	AUGUSTUS	intron	24503512	24503576	1	+	.	ID=g1043.t1.intron7;Parent=g1043.t1;
OY101440.1_Gymnocheta_viridis_genome_assembly,_chromosome:_1	AUGUSTUS	CDS	24503577	24503809	1	+	0	ID=g1043.t1.CDS8;Parent=g1043.t1;
OY101440.1_Gymnocheta_viridis_genome_assembly,_chromosome:_1	AUGUSTUS	exon	24503577	24503809	.	+	.	ID=g1043.t1.exon8;Parent=g1043.t1;
OY101440.1_Gymnocheta_viridis_genome_assembly,_chromosome:_1	AUGUSTUS	intron	24503810	24503866	1	+	.	ID=g1043.t1.intron8;Parent=g1043.t1;
OY101440.1_Gymnocheta_viridis_genome_assembly,_chromosome:_1	AUGUSTUS	CDS	24503867	24504220	1	+	1	ID=g1043.t1.CDS9;Parent=g1043.t1;
OY101440.1_Gymnocheta_viridis_genome_assembly,_chromosome:_1	AUGUSTUS	exon	24503867	24504220	.	+	.	ID=g1043.t1.exon9;Parent=g1043.t1;
OY101440.1_Gymnocheta_viridis_genome_assembly,_chromosome:_1	AUGUSTUS	intron	24504221	24505556	1	+	.	ID=g1043.t1.intron9;Parent=g1043.t1;
OY101440.1_Gymnocheta_viridis_genome_assembly,_chromosome:_1	AUGUSTUS	CDS	24505557	24506879	1	+	1	ID=g1043.t1.CDS10;Parent=g1043.t1;
OY101440.1_Gymnocheta_viridis_genome_assembly,_chromosome:_1	AUGUSTUS	exon	24505557	24506879	.	+	.	ID=g1043.t1.exon10;Parent=g1043.t1;
OY101440.1_Gymnocheta_viridis_genome_assembly,_chromosome:_1	AUGUSTUS	intron	24506880	24506941	1	+	.	ID=g1043.t1.intron10;Parent=g1043.t1;
OY101440.1_Gymnocheta_viridis_genome_assembly,_chromosome:_1	AUGUSTUS	CDS	24506942	24507158	1	+	1	ID=g1043.t1.CDS11;Parent=g1043.t1;
OY101440.1_Gymnocheta_viridis_genome_assembly,_chromosome:_1	AUGUSTUS	exon	24506942	24507158	.	+	.	ID=g1043.t1.exon11;Parent=g1043.t1;
OY101440.1_Gymnocheta_viridis_genome_assembly,_chromosome:_1	AUGUSTUS	intron	24507159	24507226	1	+	.	ID=g1043.t1.intron11;Parent=g1043.t1;
OY101440.1_Gymnocheta_viridis_genome_assembly,_chromosome:_1	AUGUSTUS	CDS	24507227	24507478	1	+	0	ID=g1043.t1.CDS12;Parent=g1043.t1;
OY101440.1_Gymnocheta_viridis_genome_assembly,_chromosome:_1	AUGUSTUS	exon	24507227	24507478	.	+	.	ID=g1043.t1.exon12;Parent=g1043.t1;
OY101440.1_Gymnocheta_viridis_genome_assembly,_chromosome:_1	AUGUSTUS	intron	24507479	24507538	1	+	.	ID=g1043.t1.intron12;Parent=g1043.t1;
OY101440.1_Gymnocheta_viridis_genome_assembly,_chromosome:_1	AUGUSTUS	CDS	24507539	24508216	1	+	0	ID=g1043.t1.CDS13;Parent=g1043.t1;
OY101440.1_Gymnocheta_viridis_genome_assembly,_chromosome:_1	AUGUSTUS	exon	24507539	24508216	.	+	.	ID=g1043.t1.exon13;Parent=g1043.t1;
OY101440.1_Gymnocheta_viridis_genome_assembly,_chromosome:_1	AUGUSTUS	intron	24508217	24513452	1	+	.	ID=g1043.t1.intron13;Parent=g1043.t1;
OY101440.1_Gymnocheta_viridis_genome_assembly,_chromosome:_1	AUGUSTUS	CDS	24513453	24513635	1	+	0	ID=g1043.t1.CDS14;Parent=g1043.t1;
OY101440.1_Gymnocheta_viridis_genome_assembly,_chromosome:_1	AUGUSTUS	exon	24513453	24513635	.	+	.	ID=g1043.t1.exon14;Parent=g1043.t1;
OY101440.1_Gymnocheta_viridis_genome_assembly,_chromosome:_1	AUGUSTUS	intron	24513636	24516237	1	+	.	ID=g1043.t1.intron14;Parent=g1043.t1;
OY101440.1_Gymnocheta_viridis_genome_assembly,_chromosome:_1	AUGUSTUS	CDS	24516238	24517025	1	+	0	ID=g1043.t1.CDS15;Parent=g1043.t1;
OY101440.1_Gymnocheta_viridis_genome_assembly,_chromosome:_1	AUGUSTUS	exon	24516238	24517025	.	+	.	ID=g1043.t1.exon15;Parent=g1043.t1;
OY101440.1_Gymnocheta_viridis_genome_assembly,_chromosome:_1	AUGUSTUS	intron	24517026	24517154	1	+	.	ID=g1043.t1.intron15;Parent=g1043.t1;
OY101440.1_Gymnocheta_viridis_genome_assembly,_chromosome:_1	AUGUSTUS	CDS	24517155	24517353	1	+	1	ID=g1043.t1.CDS16;Parent=g1043.t1;
OY101440.1_Gymnocheta_viridis_genome_assembly,_chromosome:_1	AUGUSTUS	exon	24517155	24517353	.	+	.	ID=g1043.t1.exon16;Parent=g1043.t1;
OY101440.1_Gymnocheta_viridis_genome_assembly,_chromosome:_1	AUGUSTUS	stop_codon	24517351	24517353	.	+	0	ID=g1043.t1.stop1;Parent=g1043.t1;
OY101440.1_Gymnocheta_viridis_genome_assembly,_chromosome:_1	AUGUSTUS	gene	24521766	24522968	.	-	.	ID=g1044;
OY101440.1_Gymnocheta_viridis_genome_assembly,_chromosome:_1	AUGUSTUS	mRNA	24521766	24522968	1	-	.	ID=g1044.t1;Parent=g1044;
OY101440.1_Gymnocheta_viridis_genome_assembly,_chromosome:_1	AUGUSTUS	stop_codon	24521766	24521768	.	-	0	ID=g1044.t1.stop1;Parent=g1044.t1;
OY101440.1_Gymnocheta_viridis_genome_assembly,_chromosome:_1	AUGUSTUS	CDS	24521766	24522968	1	-	0	ID=g1044.t1.CDS1;Parent=g1044.t1;
OY101440.1_Gymnocheta_viridis_genome_assembly,_chromosome:_1	AUGUSTUS	exon	24521766	24522968	.	-	.	ID=g1044.t1.exon1;Parent=g1044.t1;
OY101440.1_Gymnocheta_viridis_genome_assembly,_chromosome:_1	AUGUSTUS	start_codon	24522966	24522968	.	-	0	ID=g1044.t1.start1;Parent=g1044.t1;
OY101440.1_Gymnocheta_viridis_genome_assembly,_chromosome:_1	AUGUSTUS	gene	24524937	24545259	.	+	.	ID=g1045;
OY101440.1_Gymnocheta_viridis_genome_assembly,_chromosome:_1	AUGUSTUS	mRNA	24524937	24545259	0.96	+	.	ID=g1045.t1;Parent=g1045;
OY101440.1_Gymnocheta_viridis_genome_assembly,_chromosome:_1	AUGUSTUS	start_codon	24524937	24524939	.	+	0	ID=g1045.t1.start1;Parent=g1045.t1;
OY101440.1_Gymnocheta_viridis_genome_assembly,_chromosome:_1	AUGUSTUS	CDS	24524937	24524956	0.96	+	0	ID=g1045.t1.CDS1;Parent=g1045.t1;
OY101440.1_Gymnocheta_viridis_genome_assembly,_chromosome:_1	AUGUSTUS	exon	24524937	24524956	.	+	.	ID=g1045.t1.exon1;Parent=g1045.t1;
OY101440.1_Gymnocheta_viridis_genome_assembly,_chromosome:_1	AUGUSTUS	intron	24524957	24525028	1	+	.	ID=g1045.t1.intron1;Parent=g1045.t1;
OY101440.1_Gymnocheta_viridis_genome_assembly,_chromosome:_1	AUGUSTUS	CDS	24525029	24525160	1	+	1	ID=g1045.t1.CDS2;Parent=g1045.t1;
OY101440.1_Gymnocheta_viridis_genome_assembly,_chromosome:_1	AUGUSTUS	exon	24525029	24525160	.	+	.	ID=g1045.t1.exon2;Parent=g1045.t1;
OY101440.1_Gymnocheta_viridis_genome_assembly,_chromosome:_1	AUGUSTUS	intron	24525161	24525222	1	+	.	ID=g1045.t1.intron2;Parent=g1045.t1;
OY101440.1_Gymnocheta_viridis_genome_assembly,_chromosome:_1	AUGUSTUS	CDS	24525223	24525733	1	+	1	ID=g1045.t1.CDS3;Parent=g1045.t1;
OY101440.1_Gymnocheta_viridis_genome_assembly,_chromosome:_1	AUGUSTUS	exon	24525223	24525733	.	+	.	ID=g1045.t1.exon3;Parent=g1045.t1;
OY101440.1_Gymnocheta_viridis_genome_assembly,_chromosome:_1	AUGUSTUS	intron	24525734	24527848	1	+	.	ID=g1045.t1.intron3;Parent=g1045.t1;
OY101440.1_Gymnocheta_viridis_genome_assembly,_chromosome:_1	AUGUSTUS	CDS	24527849	24528463	1	+	0	ID=g1045.t1.CDS4;Parent=g1045.t1;
OY101440.1_Gymnocheta_viridis_genome_assembly,_chromosome:_1	AUGUSTUS	exon	24527849	24528463	.	+	.	ID=g1045.t1.exon4;Parent=g1045.t1;
OY101440.1_Gymnocheta_viridis_genome_assembly,_chromosome:_1	AUGUSTUS	intron	24528464	24528587	1	+	.	ID=g1045.t1.intron4;Parent=g1045.t1;
OY101440.1_Gymnocheta_viridis_genome_assembly,_chromosome:_1	AUGUSTUS	CDS	24528588	24528782	1	+	0	ID=g1045.t1.CDS5;Parent=g1045.t1;
OY101440.1_Gymnocheta_viridis_genome_assembly,_chromosome:_1	AUGUSTUS	exon	24528588	24528782	.	+	.	ID=g1045.t1.exon5;Parent=g1045.t1;
OY101440.1_Gymnocheta_viridis_genome_assembly,_chromosome:_1	AUGUSTUS	intron	24528783	24528986	1	+	.	ID=g1045.t1.intron5;Parent=g1045.t1;
OY101440.1_Gymnocheta_viridis_genome_assembly,_chromosome:_1	AUGUSTUS	CDS	24528987	24529100	1	+	0	ID=g1045.t1.CDS6;Parent=g1045.t1;
OY101440.1_Gymnocheta_viridis_genome_assembly,_chromosome:_1	AUGUSTUS	exon	24528987	24529100	.	+	.	ID=g1045.t1.exon6;Parent=g1045.t1;
OY101440.1_Gymnocheta_viridis_genome_assembly,_chromosome:_1	AUGUSTUS	intron	24529101	24533828	1	+	.	ID=g1045.t1.intron6;Parent=g1045.t1;
OY101440.1_Gymnocheta_viridis_genome_assembly,_chromosome:_1	AUGUSTUS	CDS	24533829	24533931	1	+	0	ID=g1045.t1.CDS7;Parent=g1045.t1;
OY101440.1_Gymnocheta_viridis_genome_assembly,_chromosome:_1	AUGUSTUS	exon	24533829	24533931	.	+	.	ID=g1045.t1.exon7;Parent=g1045.t1;
OY101440.1_Gymnocheta_viridis_genome_assembly,_chromosome:_1	AUGUSTUS	intron	24533932	24534061	1	+	.	ID=g1045.t1.intron7;Parent=g1045.t1;
OY101440.1_Gymnocheta_viridis_genome_assembly,_chromosome:_1	AUGUSTUS	CDS	24534062	24534294	1	+	2	ID=g1045.t1.CDS8;Parent=g1045.t1;
OY101440.1_Gymnocheta_viridis_genome_assembly,_chromosome:_1	AUGUSTUS	exon	24534062	24534294	.	+	.	ID=g1045.t1.exon8;Parent=g1045.t1;
OY101440.1_Gymnocheta_viridis_genome_assembly,_chromosome:_1	AUGUSTUS	intron	24534295	24534459	1	+	.	ID=g1045.t1.intron8;Parent=g1045.t1;
OY101440.1_Gymnocheta_viridis_genome_assembly,_chromosome:_1	AUGUSTUS	CDS	24534460	24534682	1	+	0	ID=g1045.t1.CDS9;Parent=g1045.t1;
OY101440.1_Gymnocheta_viridis_genome_assembly,_chromosome:_1	AUGUSTUS	exon	24534460	24534682	.	+	.	ID=g1045.t1.exon9;Parent=g1045.t1;
OY101440.1_Gymnocheta_viridis_genome_assembly,_chromosome:_1	AUGUSTUS	intron	24534683	24534744	1	+	.	ID=g1045.t1.intron9;Parent=g1045.t1;
OY101440.1_Gymnocheta_viridis_genome_assembly,_chromosome:_1	AUGUSTUS	CDS	24534745	24535097	1	+	2	ID=g1045.t1.CDS10;Parent=g1045.t1;
OY101440.1_Gymnocheta_viridis_genome_assembly,_chromosome:_1	AUGUSTUS	exon	24534745	24535097	.	+	.	ID=g1045.t1.exon10;Parent=g1045.t1;
OY101440.1_Gymnocheta_viridis_genome_assembly,_chromosome:_1	AUGUSTUS	intron	24535098	24537242	1	+	.	ID=g1045.t1.intron10;Parent=g1045.t1;
OY101440.1_Gymnocheta_viridis_genome_assembly,_chromosome:_1	AUGUSTUS	CDS	24537243	24538216	1	+	0	ID=g1045.t1.CDS11;Parent=g1045.t1;
OY101440.1_Gymnocheta_viridis_genome_assembly,_chromosome:_1	AUGUSTUS	exon	24537243	24538216	.	+	.	ID=g1045.t1.exon11;Parent=g1045.t1;
OY101440.1_Gymnocheta_viridis_genome_assembly,_chromosome:_1	AUGUSTUS	intron	24538217	24538287	1	+	.	ID=g1045.t1.intron11;Parent=g1045.t1;
OY101440.1_Gymnocheta_viridis_genome_assembly,_chromosome:_1	AUGUSTUS	CDS	24538288	24539621	1	+	1	ID=g1045.t1.CDS12;Parent=g1045.t1;
OY101440.1_Gymnocheta_viridis_genome_assembly,_chromosome:_1	AUGUSTUS	exon	24538288	24539621	.	+	.	ID=g1045.t1.exon12;Parent=g1045.t1;
OY101440.1_Gymnocheta_viridis_genome_assembly,_chromosome:_1	AUGUSTUS	intron	24539622	24539677	1	+	.	ID=g1045.t1.intron12;Parent=g1045.t1;
OY101440.1_Gymnocheta_viridis_genome_assembly,_chromosome:_1	AUGUSTUS	CDS	24539678	24540831	1	+	2	ID=g1045.t1.CDS13;Parent=g1045.t1;
OY101440.1_Gymnocheta_viridis_genome_assembly,_chromosome:_1	AUGUSTUS	exon	24539678	24540831	.	+	.	ID=g1045.t1.exon13;Parent=g1045.t1;
OY101440.1_Gymnocheta_viridis_genome_assembly,_chromosome:_1	AUGUSTUS	intron	24540832	24542555	1	+	.	ID=g1045.t1.intron13;Parent=g1045.t1;
OY101440.1_Gymnocheta_viridis_genome_assembly,_chromosome:_1	AUGUSTUS	CDS	24542556	24542774	1	+	0	ID=g1045.t1.CDS14;Parent=g1045.t1;
OY101440.1_Gymnocheta_viridis_genome_assembly,_chromosome:_1	AUGUSTUS	exon	24542556	24542774	.	+	.	ID=g1045.t1.exon14;Parent=g1045.t1;
OY101440.1_Gymnocheta_viridis_genome_assembly,_chromosome:_1	AUGUSTUS	intron	24542775	24542830	1	+	.	ID=g1045.t1.intron14;Parent=g1045.t1;
OY101440.1_Gymnocheta_viridis_genome_assembly,_chromosome:_1	AUGUSTUS	CDS	24542831	24543142	1	+	0	ID=g1045.t1.CDS15;Parent=g1045.t1;
OY101440.1_Gymnocheta_viridis_genome_assembly,_chromosome:_1	AUGUSTUS	exon	24542831	24543142	.	+	.	ID=g1045.t1.exon15;Parent=g1045.t1;
OY101440.1_Gymnocheta_viridis_genome_assembly,_chromosome:_1	AUGUSTUS	intron	24543143	24544968	1	+	.	ID=g1045.t1.intron15;Parent=g1045.t1;
OY101440.1_Gymnocheta_viridis_genome_assembly,_chromosome:_1	AUGUSTUS	CDS	24544969	24545259	1	+	0	ID=g1045.t1.CDS16;Parent=g1045.t1;
OY101440.1_Gymnocheta_viridis_genome_assembly,_chromosome:_1	AUGUSTUS	exon	24544969	24545259	.	+	.	ID=g1045.t1.exon16;Parent=g1045.t1;
OY101440.1_Gymnocheta_viridis_genome_assembly,_chromosome:_1	AUGUSTUS	stop_codon	24545257	24545259	.	+	0	ID=g1045.t1.stop1;Parent=g1045.t1;
OY101440.1_Gymnocheta_viridis_genome_assembly,_chromosome:_1	AUGUSTUS	mRNA	24524937	24545259	0.96	+	.	ID=g1045.t2;Parent=g1045;
OY101440.1_Gymnocheta_viridis_genome_assembly,_chromosome:_1	AUGUSTUS	start_codon	24524937	24524939	.	+	0	ID=g1045.t2.start1;Parent=g1045.t2;
OY101440.1_Gymnocheta_viridis_genome_assembly,_chromosome:_1	AUGUSTUS	CDS	24524937	24524956	0.97	+	0	ID=g1045.t2.CDS1;Parent=g1045.t2;
OY101440.1_Gymnocheta_viridis_genome_assembly,_chromosome:_1	AUGUSTUS	exon	24524937	24524956	.	+	.	ID=g1045.t2.exon1;Parent=g1045.t2;
OY101440.1_Gymnocheta_viridis_genome_assembly,_chromosome:_1	AUGUSTUS	intron	24524957	24525028	1	+	.	ID=g1045.t2.intron1;Parent=g1045.t2;
OY101440.1_Gymnocheta_viridis_genome_assembly,_chromosome:_1	AUGUSTUS	CDS	24525029	24525160	1	+	1	ID=g1045.t2.CDS2;Parent=g1045.t2;
OY101440.1_Gymnocheta_viridis_genome_assembly,_chromosome:_1	AUGUSTUS	exon	24525029	24525160	.	+	.	ID=g1045.t2.exon2;Parent=g1045.t2;
OY101440.1_Gymnocheta_viridis_genome_assembly,_chromosome:_1	AUGUSTUS	intron	24525161	24525222	1	+	.	ID=g1045.t2.intron2;Parent=g1045.t2;
OY101440.1_Gymnocheta_viridis_genome_assembly,_chromosome:_1	AUGUSTUS	CDS	24525223	24525733	1	+	1	ID=g1045.t2.CDS3;Parent=g1045.t2;
OY101440.1_Gymnocheta_viridis_genome_assembly,_chromosome:_1	AUGUSTUS	exon	24525223	24525733	.	+	.	ID=g1045.t2.exon3;Parent=g1045.t2;
OY101440.1_Gymnocheta_viridis_genome_assembly,_chromosome:_1	AUGUSTUS	intron	24525734	24527848	1	+	.	ID=g1045.t2.intron3;Parent=g1045.t2;
OY101440.1_Gymnocheta_viridis_genome_assembly,_chromosome:_1	AUGUSTUS	CDS	24527849	24528467	0.99	+	0	ID=g1045.t2.CDS4;Parent=g1045.t2;
OY101440.1_Gymnocheta_viridis_genome_assembly,_chromosome:_1	AUGUSTUS	exon	24527849	24528467	.	+	.	ID=g1045.t2.exon4;Parent=g1045.t2;
OY101440.1_Gymnocheta_viridis_genome_assembly,_chromosome:_1	AUGUSTUS	intron	24528468	24528672	1	+	.	ID=g1045.t2.intron4;Parent=g1045.t2;
OY101440.1_Gymnocheta_viridis_genome_assembly,_chromosome:_1	AUGUSTUS	CDS	24528673	24528782	1	+	2	ID=g1045.t2.CDS5;Parent=g1045.t2;
OY101440.1_Gymnocheta_viridis_genome_assembly,_chromosome:_1	AUGUSTUS	exon	24528673	24528782	.	+	.	ID=g1045.t2.exon5;Parent=g1045.t2;
OY101440.1_Gymnocheta_viridis_genome_assembly,_chromosome:_1	AUGUSTUS	intron	24528783	24528986	1	+	.	ID=g1045.t2.intron5;Parent=g1045.t2;
OY101440.1_Gymnocheta_viridis_genome_assembly,_chromosome:_1	AUGUSTUS	CDS	24528987	24529100	1	+	0	ID=g1045.t2.CDS6;Parent=g1045.t2;
OY101440.1_Gymnocheta_viridis_genome_assembly,_chromosome:_1	AUGUSTUS	exon	24528987	24529100	.	+	.	ID=g1045.t2.exon6;Parent=g1045.t2;
OY101440.1_Gymnocheta_viridis_genome_assembly,_chromosome:_1	AUGUSTUS	intron	24529101	24533828	1	+	.	ID=g1045.t2.intron6;Parent=g1045.t2;
OY101440.1_Gymnocheta_viridis_genome_assembly,_chromosome:_1	AUGUSTUS	CDS	24533829	24533931	1	+	0	ID=g1045.t2.CDS7;Parent=g1045.t2;
OY101440.1_Gymnocheta_viridis_genome_assembly,_chromosome:_1	AUGUSTUS	exon	24533829	24533931	.	+	.	ID=g1045.t2.exon7;Parent=g1045.t2;
OY101440.1_Gymnocheta_viridis_genome_assembly,_chromosome:_1	AUGUSTUS	intron	24533932	24534061	1	+	.	ID=g1045.t2.intron7;Parent=g1045.t2;
OY101440.1_Gymnocheta_viridis_genome_assembly,_chromosome:_1	AUGUSTUS	CDS	24534062	24534294	1	+	2	ID=g1045.t2.CDS8;Parent=g1045.t2;
OY101440.1_Gymnocheta_viridis_genome_assembly,_chromosome:_1	AUGUSTUS	exon	24534062	24534294	.	+	.	ID=g1045.t2.exon8;Parent=g1045.t2;
OY101440.1_Gymnocheta_viridis_genome_assembly,_chromosome:_1	AUGUSTUS	intron	24534295	24534459	1	+	.	ID=g1045.t2.intron8;Parent=g1045.t2;
OY101440.1_Gymnocheta_viridis_genome_assembly,_chromosome:_1	AUGUSTUS	CDS	24534460	24534682	1	+	0	ID=g1045.t2.CDS9;Parent=g1045.t2;
OY101440.1_Gymnocheta_viridis_genome_assembly,_chromosome:_1	AUGUSTUS	exon	24534460	24534682	.	+	.	ID=g1045.t2.exon9;Parent=g1045.t2;
OY101440.1_Gymnocheta_viridis_genome_assembly,_chromosome:_1	AUGUSTUS	intron	24534683	24534744	1	+	.	ID=g1045.t2.intron9;Parent=g1045.t2;
OY101440.1_Gymnocheta_viridis_genome_assembly,_chromosome:_1	AUGUSTUS	CDS	24534745	24535097	1	+	2	ID=g1045.t2.CDS10;Parent=g1045.t2;
OY101440.1_Gymnocheta_viridis_genome_assembly,_chromosome:_1	AUGUSTUS	exon	24534745	24535097	.	+	.	ID=g1045.t2.exon10;Parent=g1045.t2;
OY101440.1_Gymnocheta_viridis_genome_assembly,_chromosome:_1	AUGUSTUS	intron	24535098	24537242	1	+	.	ID=g1045.t2.intron10;Parent=g1045.t2;
OY101440.1_Gymnocheta_viridis_genome_assembly,_chromosome:_1	AUGUSTUS	CDS	24537243	24538216	1	+	0	ID=g1045.t2.CDS11;Parent=g1045.t2;
OY101440.1_Gymnocheta_viridis_genome_assembly,_chromosome:_1	AUGUSTUS	exon	24537243	24538216	.	+	.	ID=g1045.t2.exon11;Parent=g1045.t2;
OY101440.1_Gymnocheta_viridis_genome_assembly,_chromosome:_1	AUGUSTUS	intron	24538217	24538287	1	+	.	ID=g1045.t2.intron11;Parent=g1045.t2;
OY101440.1_Gymnocheta_viridis_genome_assembly,_chromosome:_1	AUGUSTUS	CDS	24538288	24539621	1	+	1	ID=g1045.t2.CDS12;Parent=g1045.t2;
OY101440.1_Gymnocheta_viridis_genome_assembly,_chromosome:_1	AUGUSTUS	exon	24538288	24539621	.	+	.	ID=g1045.t2.exon12;Parent=g1045.t2;
OY101440.1_Gymnocheta_viridis_genome_assembly,_chromosome:_1	AUGUSTUS	intron	24539622	24539677	1	+	.	ID=g1045.t2.intron12;Parent=g1045.t2;
OY101440.1_Gymnocheta_viridis_genome_assembly,_chromosome:_1	AUGUSTUS	CDS	24539678	24540831	1	+	2	ID=g1045.t2.CDS13;Parent=g1045.t2;
OY101440.1_Gymnocheta_viridis_genome_assembly,_chromosome:_1	AUGUSTUS	exon	24539678	24540831	.	+	.	ID=g1045.t2.exon13;Parent=g1045.t2;
OY101440.1_Gymnocheta_viridis_genome_assembly,_chromosome:_1	AUGUSTUS	intron	24540832	24542555	1	+	.	ID=g1045.t2.intron13;Parent=g1045.t2;
OY101440.1_Gymnocheta_viridis_genome_assembly,_chromosome:_1	AUGUSTUS	CDS	24542556	24542774	1	+	0	ID=g1045.t2.CDS14;Parent=g1045.t2;
OY101440.1_Gymnocheta_viridis_genome_assembly,_chromosome:_1	AUGUSTUS	exon	24542556	24542774	.	+	.	ID=g1045.t2.exon14;Parent=g1045.t2;
OY101440.1_Gymnocheta_viridis_genome_assembly,_chromosome:_1	AUGUSTUS	intron	24542775	24542830	1	+	.	ID=g1045.t2.intron14;Parent=g1045.t2;
OY101440.1_Gymnocheta_viridis_genome_assembly,_chromosome:_1	AUGUSTUS	CDS	24542831	24543142	1	+	0	ID=g1045.t2.CDS15;Parent=g1045.t2;
OY101440.1_Gymnocheta_viridis_genome_assembly,_chromosome:_1	AUGUSTUS	exon	24542831	24543142	.	+	.	ID=g1045.t2.exon15;Parent=g1045.t2;
OY101440.1_Gymnocheta_viridis_genome_assembly,_chromosome:_1	AUGUSTUS	intron	24543143	24544968	1	+	.	ID=g1045.t2.intron15;Parent=g1045.t2;
OY101440.1_Gymnocheta_viridis_genome_assembly,_chromosome:_1	AUGUSTUS	CDS	24544969	24545259	1	+	0	ID=g1045.t2.CDS16;Parent=g1045.t2;
OY101440.1_Gymnocheta_viridis_genome_assembly,_chromosome:_1	AUGUSTUS	exon	24544969	24545259	.	+	.	ID=g1045.t2.exon16;Parent=g1045.t2;
OY101440.1_Gymnocheta_viridis_genome_assembly,_chromosome:_1	AUGUSTUS	stop_codon	24545257	24545259	.	+	0	ID=g1045.t2.stop1;Parent=g1045.t2;
OY101440.1_Gymnocheta_viridis_genome_assembly,_chromosome:_1	AUGUSTUS	gene	24876099	24876374	.	-	.	ID=g1046;
OY101440.1_Gymnocheta_viridis_genome_assembly,_chromosome:_1	AUGUSTUS	mRNA	24876099	24876374	0.42	-	.	ID=g1046.t1;Parent=g1046;
OY101440.1_Gymnocheta_viridis_genome_assembly,_chromosome:_1	AUGUSTUS	stop_codon	24876099	24876101	.	-	0	ID=g1046.t1.stop1;Parent=g1046.t1;
OY101440.1_Gymnocheta_viridis_genome_assembly,_chromosome:_1	AUGUSTUS	CDS	24876099	24876374	0.42	-	0	ID=g1046.t1.CDS1;Parent=g1046.t1;
OY101440.1_Gymnocheta_viridis_genome_assembly,_chromosome:_1	AUGUSTUS	exon	24876099	24876374	.	-	.	ID=g1046.t1.exon1;Parent=g1046.t1;
OY101440.1_Gymnocheta_viridis_genome_assembly,_chromosome:_1	AUGUSTUS	start_codon	24876372	24876374	.	-	0	ID=g1046.t1.start1;Parent=g1046.t1;
OY101440.1_Gymnocheta_viridis_genome_assembly,_chromosome:_1	AUGUSTUS	gene	24876406	24876624	.	-	.	ID=g1047;
OY101440.1_Gymnocheta_viridis_genome_assembly,_chromosome:_1	AUGUSTUS	mRNA	24876406	24876624	0.86	-	.	ID=g1047.t1;Parent=g1047;
OY101440.1_Gymnocheta_viridis_genome_assembly,_chromosome:_1	AUGUSTUS	stop_codon	24876406	24876408	.	-	0	ID=g1047.t1.stop1;Parent=g1047.t1;
OY101440.1_Gymnocheta_viridis_genome_assembly,_chromosome:_1	AUGUSTUS	CDS	24876406	24876624	0.86	-	0	ID=g1047.t1.CDS1;Parent=g1047.t1;
OY101440.1_Gymnocheta_viridis_genome_assembly,_chromosome:_1	AUGUSTUS	exon	24876406	24876624	.	-	.	ID=g1047.t1.exon1;Parent=g1047.t1;
OY101440.1_Gymnocheta_viridis_genome_assembly,_chromosome:_1	AUGUSTUS	start_codon	24876622	24876624	.	-	0	ID=g1047.t1.start1;Parent=g1047.t1;
OY101440.1_Gymnocheta_viridis_genome_assembly,_chromosome:_1	AUGUSTUS	gene	25081403	25082972	.	+	.	ID=g1048;
OY101440.1_Gymnocheta_viridis_genome_assembly,_chromosome:_1	AUGUSTUS	mRNA	25081403	25082972	0.7	+	.	ID=g1048.t1;Parent=g1048;
OY101440.1_Gymnocheta_viridis_genome_assembly,_chromosome:_1	AUGUSTUS	start_codon	25081403	25081405	.	+	0	ID=g1048.t1.start1;Parent=g1048.t1;
OY101440.1_Gymnocheta_viridis_genome_assembly,_chromosome:_1	AUGUSTUS	CDS	25081403	25082058	0.7	+	0	ID=g1048.t1.CDS1;Parent=g1048.t1;
OY101440.1_Gymnocheta_viridis_genome_assembly,_chromosome:_1	AUGUSTUS	exon	25081403	25082058	.	+	.	ID=g1048.t1.exon1;Parent=g1048.t1;
OY101440.1_Gymnocheta_viridis_genome_assembly,_chromosome:_1	AUGUSTUS	intron	25082059	25082962	0.7	+	.	ID=g1048.t1.intron1;Parent=g1048.t1;
OY101440.1_Gymnocheta_viridis_genome_assembly,_chromosome:_1	AUGUSTUS	CDS	25082963	25082972	0.91	+	1	ID=g1048.t1.CDS2;Parent=g1048.t1;
OY101440.1_Gymnocheta_viridis_genome_assembly,_chromosome:_1	AUGUSTUS	exon	25082963	25082972	.	+	.	ID=g1048.t1.exon2;Parent=g1048.t1;
OY101440.1_Gymnocheta_viridis_genome_assembly,_chromosome:_1	AUGUSTUS	stop_codon	25082970	25082972	.	+	0	ID=g1048.t1.stop1;Parent=g1048.t1;
OY101440.1_Gymnocheta_viridis_genome_assembly,_chromosome:_1	AUGUSTUS	mRNA	25081403	25082972	0.69	+	.	ID=g1048.t2;Parent=g1048;
OY101440.1_Gymnocheta_viridis_genome_assembly,_chromosome:_1	AUGUSTUS	start_codon	25081403	25081405	.	+	0	ID=g1048.t2.start1;Parent=g1048.t2;
OY101440.1_Gymnocheta_viridis_genome_assembly,_chromosome:_1	AUGUSTUS	CDS	25081403	25082895	0.69	+	0	ID=g1048.t2.CDS1;Parent=g1048.t2;
OY101440.1_Gymnocheta_viridis_genome_assembly,_chromosome:_1	AUGUSTUS	exon	25081403	25082895	.	+	.	ID=g1048.t2.exon1;Parent=g1048.t2;
OY101440.1_Gymnocheta_viridis_genome_assembly,_chromosome:_1	AUGUSTUS	intron	25082896	25082962	0.71	+	.	ID=g1048.t2.intron1;Parent=g1048.t2;
OY101440.1_Gymnocheta_viridis_genome_assembly,_chromosome:_1	AUGUSTUS	CDS	25082963	25082972	0.71	+	1	ID=g1048.t2.CDS2;Parent=g1048.t2;
OY101440.1_Gymnocheta_viridis_genome_assembly,_chromosome:_1	AUGUSTUS	exon	25082963	25082972	.	+	.	ID=g1048.t2.exon2;Parent=g1048.t2;
OY101440.1_Gymnocheta_viridis_genome_assembly,_chromosome:_1	AUGUSTUS	stop_codon	25082970	25082972	.	+	0	ID=g1048.t2.stop1;Parent=g1048.t2;
OY101440.1_Gymnocheta_viridis_genome_assembly,_chromosome:_1	AUGUSTUS	gene	25102671	25151002	.	+	.	ID=g1049;
OY101440.1_Gymnocheta_viridis_genome_assembly,_chromosome:_1	AUGUSTUS	mRNA	25102671	25151002	0.8	+	.	ID=g1049.t1;Parent=g1049;
OY101440.1_Gymnocheta_viridis_genome_assembly,_chromosome:_1	AUGUSTUS	start_codon	25102671	25102673	.	+	0	ID=g1049.t1.start1;Parent=g1049.t1;
OY101440.1_Gymnocheta_viridis_genome_assembly,_chromosome:_1	AUGUSTUS	CDS	25102671	25102707	0.8	+	0	ID=g1049.t1.CDS1;Parent=g1049.t1;
OY101440.1_Gymnocheta_viridis_genome_assembly,_chromosome:_1	AUGUSTUS	exon	25102671	25102707	.	+	.	ID=g1049.t1.exon1;Parent=g1049.t1;
OY101440.1_Gymnocheta_viridis_genome_assembly,_chromosome:_1	AUGUSTUS	intron	25102708	25107202	0.82	+	.	ID=g1049.t1.intron1;Parent=g1049.t1;
OY101440.1_Gymnocheta_viridis_genome_assembly,_chromosome:_1	AUGUSTUS	CDS	25107203	25107346	1	+	2	ID=g1049.t1.CDS2;Parent=g1049.t1;
OY101440.1_Gymnocheta_viridis_genome_assembly,_chromosome:_1	AUGUSTUS	exon	25107203	25107346	.	+	.	ID=g1049.t1.exon2;Parent=g1049.t1;
OY101440.1_Gymnocheta_viridis_genome_assembly,_chromosome:_1	AUGUSTUS	intron	25107347	25109205	1	+	.	ID=g1049.t1.intron2;Parent=g1049.t1;
OY101440.1_Gymnocheta_viridis_genome_assembly,_chromosome:_1	AUGUSTUS	CDS	25109206	25109321	1	+	2	ID=g1049.t1.CDS3;Parent=g1049.t1;
OY101440.1_Gymnocheta_viridis_genome_assembly,_chromosome:_1	AUGUSTUS	exon	25109206	25109321	.	+	.	ID=g1049.t1.exon3;Parent=g1049.t1;
OY101440.1_Gymnocheta_viridis_genome_assembly,_chromosome:_1	AUGUSTUS	intron	25109322	25112325	1	+	.	ID=g1049.t1.intron3;Parent=g1049.t1;
OY101440.1_Gymnocheta_viridis_genome_assembly,_chromosome:_1	AUGUSTUS	CDS	25112326	25112490	1	+	0	ID=g1049.t1.CDS4;Parent=g1049.t1;
OY101440.1_Gymnocheta_viridis_genome_assembly,_chromosome:_1	AUGUSTUS	exon	25112326	25112490	.	+	.	ID=g1049.t1.exon4;Parent=g1049.t1;
OY101440.1_Gymnocheta_viridis_genome_assembly,_chromosome:_1	AUGUSTUS	intron	25112491	25116336	1	+	.	ID=g1049.t1.intron4;Parent=g1049.t1;
OY101440.1_Gymnocheta_viridis_genome_assembly,_chromosome:_1	AUGUSTUS	CDS	25116337	25116474	1	+	0	ID=g1049.t1.CDS5;Parent=g1049.t1;
OY101440.1_Gymnocheta_viridis_genome_assembly,_chromosome:_1	AUGUSTUS	exon	25116337	25116474	.	+	.	ID=g1049.t1.exon5;Parent=g1049.t1;
OY101440.1_Gymnocheta_viridis_genome_assembly,_chromosome:_1	AUGUSTUS	intron	25116475	25119673	1	+	.	ID=g1049.t1.intron5;Parent=g1049.t1;
OY101440.1_Gymnocheta_viridis_genome_assembly,_chromosome:_1	AUGUSTUS	CDS	25119674	25120994	1	+	0	ID=g1049.t1.CDS6;Parent=g1049.t1;
OY101440.1_Gymnocheta_viridis_genome_assembly,_chromosome:_1	AUGUSTUS	exon	25119674	25120994	.	+	.	ID=g1049.t1.exon6;Parent=g1049.t1;
OY101440.1_Gymnocheta_viridis_genome_assembly,_chromosome:_1	AUGUSTUS	intron	25120995	25123835	1	+	.	ID=g1049.t1.intron6;Parent=g1049.t1;
OY101440.1_Gymnocheta_viridis_genome_assembly,_chromosome:_1	AUGUSTUS	CDS	25123836	25126143	1	+	2	ID=g1049.t1.CDS7;Parent=g1049.t1;
OY101440.1_Gymnocheta_viridis_genome_assembly,_chromosome:_1	AUGUSTUS	exon	25123836	25126143	.	+	.	ID=g1049.t1.exon7;Parent=g1049.t1;
OY101440.1_Gymnocheta_viridis_genome_assembly,_chromosome:_1	AUGUSTUS	intron	25126144	25128166	1	+	.	ID=g1049.t1.intron7;Parent=g1049.t1;
OY101440.1_Gymnocheta_viridis_genome_assembly,_chromosome:_1	AUGUSTUS	CDS	25128167	25128337	1	+	1	ID=g1049.t1.CDS8;Parent=g1049.t1;
OY101440.1_Gymnocheta_viridis_genome_assembly,_chromosome:_1	AUGUSTUS	exon	25128167	25128337	.	+	.	ID=g1049.t1.exon8;Parent=g1049.t1;
OY101440.1_Gymnocheta_viridis_genome_assembly,_chromosome:_1	AUGUSTUS	intron	25128338	25133922	1	+	.	ID=g1049.t1.intron8;Parent=g1049.t1;
OY101440.1_Gymnocheta_viridis_genome_assembly,_chromosome:_1	AUGUSTUS	CDS	25133923	25134164	1	+	1	ID=g1049.t1.CDS9;Parent=g1049.t1;
OY101440.1_Gymnocheta_viridis_genome_assembly,_chromosome:_1	AUGUSTUS	exon	25133923	25134164	.	+	.	ID=g1049.t1.exon9;Parent=g1049.t1;
OY101440.1_Gymnocheta_viridis_genome_assembly,_chromosome:_1	AUGUSTUS	intron	25134165	25146245	1	+	.	ID=g1049.t1.intron9;Parent=g1049.t1;
OY101440.1_Gymnocheta_viridis_genome_assembly,_chromosome:_1	AUGUSTUS	CDS	25146246	25146467	1	+	2	ID=g1049.t1.CDS10;Parent=g1049.t1;
OY101440.1_Gymnocheta_viridis_genome_assembly,_chromosome:_1	AUGUSTUS	exon	25146246	25146467	.	+	.	ID=g1049.t1.exon10;Parent=g1049.t1;
OY101440.1_Gymnocheta_viridis_genome_assembly,_chromosome:_1	AUGUSTUS	intron	25146468	25146722	1	+	.	ID=g1049.t1.intron10;Parent=g1049.t1;
OY101440.1_Gymnocheta_viridis_genome_assembly,_chromosome:_1	AUGUSTUS	CDS	25146723	25146893	1	+	2	ID=g1049.t1.CDS11;Parent=g1049.t1;
OY101440.1_Gymnocheta_viridis_genome_assembly,_chromosome:_1	AUGUSTUS	exon	25146723	25146893	.	+	.	ID=g1049.t1.exon11;Parent=g1049.t1;
OY101440.1_Gymnocheta_viridis_genome_assembly,_chromosome:_1	AUGUSTUS	intron	25146894	25150841	1	+	.	ID=g1049.t1.intron11;Parent=g1049.t1;
OY101440.1_Gymnocheta_viridis_genome_assembly,_chromosome:_1	AUGUSTUS	CDS	25150842	25151002	1	+	2	ID=g1049.t1.CDS12;Parent=g1049.t1;
OY101440.1_Gymnocheta_viridis_genome_assembly,_chromosome:_1	AUGUSTUS	exon	25150842	25151002	.	+	.	ID=g1049.t1.exon12;Parent=g1049.t1;
OY101440.1_Gymnocheta_viridis_genome_assembly,_chromosome:_1	AUGUSTUS	stop_codon	25151000	25151002	.	+	0	ID=g1049.t1.stop1;Parent=g1049.t1;
OY101440.1_Gymnocheta_viridis_genome_assembly,_chromosome:_1	AUGUSTUS	gene	25177030	25190740	.	+	.	ID=g1050;
OY101440.1_Gymnocheta_viridis_genome_assembly,_chromosome:_1	AUGUSTUS	mRNA	25177030	25190740	0.27	+	.	ID=g1050.t1;Parent=g1050;
OY101440.1_Gymnocheta_viridis_genome_assembly,_chromosome:_1	AUGUSTUS	start_codon	25177030	25177032	.	+	0	ID=g1050.t1.start1;Parent=g1050.t1;
OY101440.1_Gymnocheta_viridis_genome_assembly,_chromosome:_1	AUGUSTUS	CDS	25177030	25177062	0.3	+	0	ID=g1050.t1.CDS1;Parent=g1050.t1;
OY101440.1_Gymnocheta_viridis_genome_assembly,_chromosome:_1	AUGUSTUS	exon	25177030	25177062	.	+	.	ID=g1050.t1.exon1;Parent=g1050.t1;
OY101440.1_Gymnocheta_viridis_genome_assembly,_chromosome:_1	AUGUSTUS	intron	25177063	25189045	0.27	+	.	ID=g1050.t1.intron1;Parent=g1050.t1;
OY101440.1_Gymnocheta_viridis_genome_assembly,_chromosome:_1	AUGUSTUS	CDS	25189046	25189139	0.38	+	0	ID=g1050.t1.CDS2;Parent=g1050.t1;
OY101440.1_Gymnocheta_viridis_genome_assembly,_chromosome:_1	AUGUSTUS	exon	25189046	25189139	.	+	.	ID=g1050.t1.exon2;Parent=g1050.t1;
OY101440.1_Gymnocheta_viridis_genome_assembly,_chromosome:_1	AUGUSTUS	intron	25189140	25189198	1	+	.	ID=g1050.t1.intron2;Parent=g1050.t1;
OY101440.1_Gymnocheta_viridis_genome_assembly,_chromosome:_1	AUGUSTUS	CDS	25189199	25189611	1	+	2	ID=g1050.t1.CDS3;Parent=g1050.t1;
OY101440.1_Gymnocheta_viridis_genome_assembly,_chromosome:_1	AUGUSTUS	exon	25189199	25189611	.	+	.	ID=g1050.t1.exon3;Parent=g1050.t1;
OY101440.1_Gymnocheta_viridis_genome_assembly,_chromosome:_1	AUGUSTUS	intron	25189612	25190098	1	+	.	ID=g1050.t1.intron3;Parent=g1050.t1;
OY101440.1_Gymnocheta_viridis_genome_assembly,_chromosome:_1	AUGUSTUS	CDS	25190099	25190740	1	+	0	ID=g1050.t1.CDS4;Parent=g1050.t1;
OY101440.1_Gymnocheta_viridis_genome_assembly,_chromosome:_1	AUGUSTUS	exon	25190099	25190740	.	+	.	ID=g1050.t1.exon4;Parent=g1050.t1;
OY101440.1_Gymnocheta_viridis_genome_assembly,_chromosome:_1	AUGUSTUS	stop_codon	25190738	25190740	.	+	0	ID=g1050.t1.stop1;Parent=g1050.t1;
OY101440.1_Gymnocheta_viridis_genome_assembly,_chromosome:_1	AUGUSTUS	gene	25270946	25272012	.	-	.	ID=g1051;
OY101440.1_Gymnocheta_viridis_genome_assembly,_chromosome:_1	AUGUSTUS	mRNA	25270946	25272012	1	-	.	ID=g1051.t1;Parent=g1051;
OY101440.1_Gymnocheta_viridis_genome_assembly,_chromosome:_1	AUGUSTUS	stop_codon	25270946	25270948	.	-	0	ID=g1051.t1.stop1;Parent=g1051.t1;
OY101440.1_Gymnocheta_viridis_genome_assembly,_chromosome:_1	AUGUSTUS	CDS	25270946	25271518	1	-	0	ID=g1051.t1.CDS1;Parent=g1051.t1;
OY101440.1_Gymnocheta_viridis_genome_assembly,_chromosome:_1	AUGUSTUS	exon	25270946	25271518	.	-	.	ID=g1051.t1.exon1;Parent=g1051.t1;
OY101440.1_Gymnocheta_viridis_genome_assembly,_chromosome:_1	AUGUSTUS	intron	25271519	25271616	1	-	.	ID=g1051.t1.intron1;Parent=g1051.t1;
OY101440.1_Gymnocheta_viridis_genome_assembly,_chromosome:_1	AUGUSTUS	CDS	25271617	25272012	1	-	0	ID=g1051.t1.CDS2;Parent=g1051.t1;
OY101440.1_Gymnocheta_viridis_genome_assembly,_chromosome:_1	AUGUSTUS	exon	25271617	25272012	.	-	.	ID=g1051.t1.exon2;Parent=g1051.t1;
OY101440.1_Gymnocheta_viridis_genome_assembly,_chromosome:_1	AUGUSTUS	start_codon	25272010	25272012	.	-	0	ID=g1051.t1.start1;Parent=g1051.t1;
OY101440.1_Gymnocheta_viridis_genome_assembly,_chromosome:_1	AUGUSTUS	gene	25272225	25272960	.	-	.	ID=g1052;
OY101440.1_Gymnocheta_viridis_genome_assembly,_chromosome:_1	AUGUSTUS	mRNA	25272225	25272960	0.59	-	.	ID=g1052.t1;Parent=g1052;
OY101440.1_Gymnocheta_viridis_genome_assembly,_chromosome:_1	AUGUSTUS	stop_codon	25272225	25272227	.	-	0	ID=g1052.t1.stop1;Parent=g1052.t1;
OY101440.1_Gymnocheta_viridis_genome_assembly,_chromosome:_1	AUGUSTUS	CDS	25272225	25272290	0.66	-	0	ID=g1052.t1.CDS1;Parent=g1052.t1;
OY101440.1_Gymnocheta_viridis_genome_assembly,_chromosome:_1	AUGUSTUS	exon	25272225	25272290	.	-	.	ID=g1052.t1.exon1;Parent=g1052.t1;
OY101440.1_Gymnocheta_viridis_genome_assembly,_chromosome:_1	AUGUSTUS	intron	25272291	25272390	0.59	-	.	ID=g1052.t1.intron1;Parent=g1052.t1;
OY101440.1_Gymnocheta_viridis_genome_assembly,_chromosome:_1	AUGUSTUS	CDS	25272391	25272960	0.59	-	0	ID=g1052.t1.CDS2;Parent=g1052.t1;
OY101440.1_Gymnocheta_viridis_genome_assembly,_chromosome:_1	AUGUSTUS	exon	25272391	25272960	.	-	.	ID=g1052.t1.exon2;Parent=g1052.t1;
OY101440.1_Gymnocheta_viridis_genome_assembly,_chromosome:_1	AUGUSTUS	start_codon	25272958	25272960	.	-	0	ID=g1052.t1.start1;Parent=g1052.t1;
OY101440.1_Gymnocheta_viridis_genome_assembly,_chromosome:_1	AUGUSTUS	gene	25363563	25365416	.	+	.	ID=g1053;
OY101440.1_Gymnocheta_viridis_genome_assembly,_chromosome:_1	AUGUSTUS	mRNA	25363563	25365416	1	+	.	ID=g1053.t1;Parent=g1053;
OY101440.1_Gymnocheta_viridis_genome_assembly,_chromosome:_1	AUGUSTUS	start_codon	25363563	25363565	.	+	0	ID=g1053.t1.start1;Parent=g1053.t1;
OY101440.1_Gymnocheta_viridis_genome_assembly,_chromosome:_1	AUGUSTUS	CDS	25363563	25365416	1	+	0	ID=g1053.t1.CDS1;Parent=g1053.t1;
OY101440.1_Gymnocheta_viridis_genome_assembly,_chromosome:_1	AUGUSTUS	exon	25363563	25365416	.	+	.	ID=g1053.t1.exon1;Parent=g1053.t1;
OY101440.1_Gymnocheta_viridis_genome_assembly,_chromosome:_1	AUGUSTUS	stop_codon	25365414	25365416	.	+	0	ID=g1053.t1.stop1;Parent=g1053.t1;
OY101440.1_Gymnocheta_viridis_genome_assembly,_chromosome:_1	AUGUSTUS	gene	25367870	25368797	.	+	.	ID=g1054;
OY101440.1_Gymnocheta_viridis_genome_assembly,_chromosome:_1	AUGUSTUS	mRNA	25367870	25368797	0.78	+	.	ID=g1054.t1;Parent=g1054;
OY101440.1_Gymnocheta_viridis_genome_assembly,_chromosome:_1	AUGUSTUS	start_codon	25367870	25367872	.	+	0	ID=g1054.t1.start1;Parent=g1054.t1;
OY101440.1_Gymnocheta_viridis_genome_assembly,_chromosome:_1	AUGUSTUS	CDS	25367870	25368050	1	+	0	ID=g1054.t1.CDS1;Parent=g1054.t1;
OY101440.1_Gymnocheta_viridis_genome_assembly,_chromosome:_1	AUGUSTUS	exon	25367870	25368050	.	+	.	ID=g1054.t1.exon1;Parent=g1054.t1;
OY101440.1_Gymnocheta_viridis_genome_assembly,_chromosome:_1	AUGUSTUS	intron	25368051	25368116	0.8	+	.	ID=g1054.t1.intron1;Parent=g1054.t1;
OY101440.1_Gymnocheta_viridis_genome_assembly,_chromosome:_1	AUGUSTUS	CDS	25368117	25368402	0.78	+	2	ID=g1054.t1.CDS2;Parent=g1054.t1;
OY101440.1_Gymnocheta_viridis_genome_assembly,_chromosome:_1	AUGUSTUS	exon	25368117	25368402	.	+	.	ID=g1054.t1.exon2;Parent=g1054.t1;
OY101440.1_Gymnocheta_viridis_genome_assembly,_chromosome:_1	AUGUSTUS	intron	25368403	25368745	0.97	+	.	ID=g1054.t1.intron2;Parent=g1054.t1;
OY101440.1_Gymnocheta_viridis_genome_assembly,_chromosome:_1	AUGUSTUS	CDS	25368746	25368797	1	+	1	ID=g1054.t1.CDS3;Parent=g1054.t1;
OY101440.1_Gymnocheta_viridis_genome_assembly,_chromosome:_1	AUGUSTUS	exon	25368746	25368797	.	+	.	ID=g1054.t1.exon3;Parent=g1054.t1;
OY101440.1_Gymnocheta_viridis_genome_assembly,_chromosome:_1	AUGUSTUS	stop_codon	25368795	25368797	.	+	0	ID=g1054.t1.stop1;Parent=g1054.t1;
OY101440.1_Gymnocheta_viridis_genome_assembly,_chromosome:_1	AUGUSTUS	gene	25446037	25488472	.	+	.	ID=g1055;
OY101440.1_Gymnocheta_viridis_genome_assembly,_chromosome:_1	AUGUSTUS	mRNA	25446037	25488472	0.32	+	.	ID=g1055.t1;Parent=g1055;
OY101440.1_Gymnocheta_viridis_genome_assembly,_chromosome:_1	AUGUSTUS	start_codon	25446037	25446039	.	+	0	ID=g1055.t1.start1;Parent=g1055.t1;
OY101440.1_Gymnocheta_viridis_genome_assembly,_chromosome:_1	AUGUSTUS	CDS	25446037	25446076	0.51	+	0	ID=g1055.t1.CDS1;Parent=g1055.t1;
OY101440.1_Gymnocheta_viridis_genome_assembly,_chromosome:_1	AUGUSTUS	exon	25446037	25446076	.	+	.	ID=g1055.t1.exon1;Parent=g1055.t1;
OY101440.1_Gymnocheta_viridis_genome_assembly,_chromosome:_1	AUGUSTUS	intron	25446077	25446136	0.7	+	.	ID=g1055.t1.intron1;Parent=g1055.t1;
OY101440.1_Gymnocheta_viridis_genome_assembly,_chromosome:_1	AUGUSTUS	CDS	25446137	25446587	0.95	+	2	ID=g1055.t1.CDS2;Parent=g1055.t1;
OY101440.1_Gymnocheta_viridis_genome_assembly,_chromosome:_1	AUGUSTUS	exon	25446137	25446587	.	+	.	ID=g1055.t1.exon2;Parent=g1055.t1;
OY101440.1_Gymnocheta_viridis_genome_assembly,_chromosome:_1	AUGUSTUS	intron	25446588	25446901	1	+	.	ID=g1055.t1.intron2;Parent=g1055.t1;
OY101440.1_Gymnocheta_viridis_genome_assembly,_chromosome:_1	AUGUSTUS	CDS	25446902	25447118	1	+	1	ID=g1055.t1.CDS3;Parent=g1055.t1;
OY101440.1_Gymnocheta_viridis_genome_assembly,_chromosome:_1	AUGUSTUS	exon	25446902	25447118	.	+	.	ID=g1055.t1.exon3;Parent=g1055.t1;
OY101440.1_Gymnocheta_viridis_genome_assembly,_chromosome:_1	AUGUSTUS	intron	25447119	25450095	1	+	.	ID=g1055.t1.intron3;Parent=g1055.t1;
OY101440.1_Gymnocheta_viridis_genome_assembly,_chromosome:_1	AUGUSTUS	CDS	25450096	25450881	1	+	0	ID=g1055.t1.CDS4;Parent=g1055.t1;
OY101440.1_Gymnocheta_viridis_genome_assembly,_chromosome:_1	AUGUSTUS	exon	25450096	25450881	.	+	.	ID=g1055.t1.exon4;Parent=g1055.t1;
OY101440.1_Gymnocheta_viridis_genome_assembly,_chromosome:_1	AUGUSTUS	intron	25450882	25452755	1	+	.	ID=g1055.t1.intron4;Parent=g1055.t1;
OY101440.1_Gymnocheta_viridis_genome_assembly,_chromosome:_1	AUGUSTUS	CDS	25452756	25452989	1	+	0	ID=g1055.t1.CDS5;Parent=g1055.t1;
OY101440.1_Gymnocheta_viridis_genome_assembly,_chromosome:_1	AUGUSTUS	exon	25452756	25452989	.	+	.	ID=g1055.t1.exon5;Parent=g1055.t1;
OY101440.1_Gymnocheta_viridis_genome_assembly,_chromosome:_1	AUGUSTUS	intron	25452990	25453047	1	+	.	ID=g1055.t1.intron5;Parent=g1055.t1;
OY101440.1_Gymnocheta_viridis_genome_assembly,_chromosome:_1	AUGUSTUS	CDS	25453048	25453239	1	+	0	ID=g1055.t1.CDS6;Parent=g1055.t1;
OY101440.1_Gymnocheta_viridis_genome_assembly,_chromosome:_1	AUGUSTUS	exon	25453048	25453239	.	+	.	ID=g1055.t1.exon6;Parent=g1055.t1;
OY101440.1_Gymnocheta_viridis_genome_assembly,_chromosome:_1	AUGUSTUS	intron	25453240	25460364	1	+	.	ID=g1055.t1.intron6;Parent=g1055.t1;
OY101440.1_Gymnocheta_viridis_genome_assembly,_chromosome:_1	AUGUSTUS	CDS	25460365	25460559	1	+	0	ID=g1055.t1.CDS7;Parent=g1055.t1;
OY101440.1_Gymnocheta_viridis_genome_assembly,_chromosome:_1	AUGUSTUS	exon	25460365	25460559	.	+	.	ID=g1055.t1.exon7;Parent=g1055.t1;
OY101440.1_Gymnocheta_viridis_genome_assembly,_chromosome:_1	AUGUSTUS	intron	25460560	25464093	1	+	.	ID=g1055.t1.intron7;Parent=g1055.t1;
OY101440.1_Gymnocheta_viridis_genome_assembly,_chromosome:_1	AUGUSTUS	CDS	25464094	25464284	1	+	0	ID=g1055.t1.CDS8;Parent=g1055.t1;
OY101440.1_Gymnocheta_viridis_genome_assembly,_chromosome:_1	AUGUSTUS	exon	25464094	25464284	.	+	.	ID=g1055.t1.exon8;Parent=g1055.t1;
OY101440.1_Gymnocheta_viridis_genome_assembly,_chromosome:_1	AUGUSTUS	intron	25464285	25477040	1	+	.	ID=g1055.t1.intron8;Parent=g1055.t1;
OY101440.1_Gymnocheta_viridis_genome_assembly,_chromosome:_1	AUGUSTUS	CDS	25477041	25477230	1	+	1	ID=g1055.t1.CDS9;Parent=g1055.t1;
OY101440.1_Gymnocheta_viridis_genome_assembly,_chromosome:_1	AUGUSTUS	exon	25477041	25477230	.	+	.	ID=g1055.t1.exon9;Parent=g1055.t1;
OY101440.1_Gymnocheta_viridis_genome_assembly,_chromosome:_1	AUGUSTUS	intron	25477231	25484786	1	+	.	ID=g1055.t1.intron9;Parent=g1055.t1;
OY101440.1_Gymnocheta_viridis_genome_assembly,_chromosome:_1	AUGUSTUS	CDS	25484787	25484969	0.93	+	0	ID=g1055.t1.CDS10;Parent=g1055.t1;
OY101440.1_Gymnocheta_viridis_genome_assembly,_chromosome:_1	AUGUSTUS	exon	25484787	25484969	.	+	.	ID=g1055.t1.exon10;Parent=g1055.t1;
OY101440.1_Gymnocheta_viridis_genome_assembly,_chromosome:_1	AUGUSTUS	intron	25484970	25487315	0.93	+	.	ID=g1055.t1.intron10;Parent=g1055.t1;
OY101440.1_Gymnocheta_viridis_genome_assembly,_chromosome:_1	AUGUSTUS	CDS	25487316	25487505	0.73	+	0	ID=g1055.t1.CDS11;Parent=g1055.t1;
OY101440.1_Gymnocheta_viridis_genome_assembly,_chromosome:_1	AUGUSTUS	exon	25487316	25487505	.	+	.	ID=g1055.t1.exon11;Parent=g1055.t1;
OY101440.1_Gymnocheta_viridis_genome_assembly,_chromosome:_1	AUGUSTUS	intron	25487506	25488404	0.65	+	.	ID=g1055.t1.intron11;Parent=g1055.t1;
OY101440.1_Gymnocheta_viridis_genome_assembly,_chromosome:_1	AUGUSTUS	CDS	25488405	25488472	0.65	+	2	ID=g1055.t1.CDS12;Parent=g1055.t1;
OY101440.1_Gymnocheta_viridis_genome_assembly,_chromosome:_1	AUGUSTUS	exon	25488405	25488472	.	+	.	ID=g1055.t1.exon12;Parent=g1055.t1;
OY101440.1_Gymnocheta_viridis_genome_assembly,_chromosome:_1	AUGUSTUS	stop_codon	25488470	25488472	.	+	0	ID=g1055.t1.stop1;Parent=g1055.t1;
OY101440.1_Gymnocheta_viridis_genome_assembly,_chromosome:_1	AUGUSTUS	gene	25551542	25606978	.	+	.	ID=g1056;
OY101440.1_Gymnocheta_viridis_genome_assembly,_chromosome:_1	AUGUSTUS	mRNA	25551542	25606978	0.2	+	.	ID=g1056.t1;Parent=g1056;
OY101440.1_Gymnocheta_viridis_genome_assembly,_chromosome:_1	AUGUSTUS	start_codon	25551542	25551544	.	+	0	ID=g1056.t1.start1;Parent=g1056.t1;
OY101440.1_Gymnocheta_viridis_genome_assembly,_chromosome:_1	AUGUSTUS	CDS	25551542	25551596	0.51	+	0	ID=g1056.t1.CDS1;Parent=g1056.t1;
OY101440.1_Gymnocheta_viridis_genome_assembly,_chromosome:_1	AUGUSTUS	exon	25551542	25551596	.	+	.	ID=g1056.t1.exon1;Parent=g1056.t1;
OY101440.1_Gymnocheta_viridis_genome_assembly,_chromosome:_1	AUGUSTUS	intron	25551597	25554020	0.51	+	.	ID=g1056.t1.intron1;Parent=g1056.t1;
OY101440.1_Gymnocheta_viridis_genome_assembly,_chromosome:_1	AUGUSTUS	CDS	25554021	25554164	1	+	2	ID=g1056.t1.CDS2;Parent=g1056.t1;
OY101440.1_Gymnocheta_viridis_genome_assembly,_chromosome:_1	AUGUSTUS	exon	25554021	25554164	.	+	.	ID=g1056.t1.exon2;Parent=g1056.t1;
OY101440.1_Gymnocheta_viridis_genome_assembly,_chromosome:_1	AUGUSTUS	intron	25554165	25554407	1	+	.	ID=g1056.t1.intron2;Parent=g1056.t1;
OY101440.1_Gymnocheta_viridis_genome_assembly,_chromosome:_1	AUGUSTUS	CDS	25554408	25554523	1	+	2	ID=g1056.t1.CDS3;Parent=g1056.t1;
OY101440.1_Gymnocheta_viridis_genome_assembly,_chromosome:_1	AUGUSTUS	exon	25554408	25554523	.	+	.	ID=g1056.t1.exon3;Parent=g1056.t1;
OY101440.1_Gymnocheta_viridis_genome_assembly,_chromosome:_1	AUGUSTUS	intron	25554524	25556185	1	+	.	ID=g1056.t1.intron3;Parent=g1056.t1;
OY101440.1_Gymnocheta_viridis_genome_assembly,_chromosome:_1	AUGUSTUS	CDS	25556186	25556350	1	+	0	ID=g1056.t1.CDS4;Parent=g1056.t1;
OY101440.1_Gymnocheta_viridis_genome_assembly,_chromosome:_1	AUGUSTUS	exon	25556186	25556350	.	+	.	ID=g1056.t1.exon4;Parent=g1056.t1;
OY101440.1_Gymnocheta_viridis_genome_assembly,_chromosome:_1	AUGUSTUS	intron	25556351	25560582	1	+	.	ID=g1056.t1.intron4;Parent=g1056.t1;
OY101440.1_Gymnocheta_viridis_genome_assembly,_chromosome:_1	AUGUSTUS	CDS	25560583	25560741	1	+	0	ID=g1056.t1.CDS5;Parent=g1056.t1;
OY101440.1_Gymnocheta_viridis_genome_assembly,_chromosome:_1	AUGUSTUS	exon	25560583	25560741	.	+	.	ID=g1056.t1.exon5;Parent=g1056.t1;
OY101440.1_Gymnocheta_viridis_genome_assembly,_chromosome:_1	AUGUSTUS	intron	25560742	25565501	1	+	.	ID=g1056.t1.intron5;Parent=g1056.t1;
OY101440.1_Gymnocheta_viridis_genome_assembly,_chromosome:_1	AUGUSTUS	CDS	25565502	25565639	1	+	0	ID=g1056.t1.CDS6;Parent=g1056.t1;
OY101440.1_Gymnocheta_viridis_genome_assembly,_chromosome:_1	AUGUSTUS	exon	25565502	25565639	.	+	.	ID=g1056.t1.exon6;Parent=g1056.t1;
OY101440.1_Gymnocheta_viridis_genome_assembly,_chromosome:_1	AUGUSTUS	intron	25565640	25574681	1	+	.	ID=g1056.t1.intron6;Parent=g1056.t1;
OY101440.1_Gymnocheta_viridis_genome_assembly,_chromosome:_1	AUGUSTUS	CDS	25574682	25576005	1	+	0	ID=g1056.t1.CDS7;Parent=g1056.t1;
OY101440.1_Gymnocheta_viridis_genome_assembly,_chromosome:_1	AUGUSTUS	exon	25574682	25576005	.	+	.	ID=g1056.t1.exon7;Parent=g1056.t1;
OY101440.1_Gymnocheta_viridis_genome_assembly,_chromosome:_1	AUGUSTUS	intron	25576006	25578523	1	+	.	ID=g1056.t1.intron7;Parent=g1056.t1;
OY101440.1_Gymnocheta_viridis_genome_assembly,_chromosome:_1	AUGUSTUS	CDS	25578524	25580825	1	+	2	ID=g1056.t1.CDS8;Parent=g1056.t1;
OY101440.1_Gymnocheta_viridis_genome_assembly,_chromosome:_1	AUGUSTUS	exon	25578524	25580825	.	+	.	ID=g1056.t1.exon8;Parent=g1056.t1;
OY101440.1_Gymnocheta_viridis_genome_assembly,_chromosome:_1	AUGUSTUS	intron	25580826	25581089	1	+	.	ID=g1056.t1.intron8;Parent=g1056.t1;
OY101440.1_Gymnocheta_viridis_genome_assembly,_chromosome:_1	AUGUSTUS	CDS	25581090	25581260	1	+	1	ID=g1056.t1.CDS9;Parent=g1056.t1;
OY101440.1_Gymnocheta_viridis_genome_assembly,_chromosome:_1	AUGUSTUS	exon	25581090	25581260	.	+	.	ID=g1056.t1.exon9;Parent=g1056.t1;
OY101440.1_Gymnocheta_viridis_genome_assembly,_chromosome:_1	AUGUSTUS	intron	25581261	25586708	1	+	.	ID=g1056.t1.intron9;Parent=g1056.t1;
OY101440.1_Gymnocheta_viridis_genome_assembly,_chromosome:_1	AUGUSTUS	CDS	25586709	25586897	0.5	+	1	ID=g1056.t1.CDS10;Parent=g1056.t1;
OY101440.1_Gymnocheta_viridis_genome_assembly,_chromosome:_1	AUGUSTUS	exon	25586709	25586897	.	+	.	ID=g1056.t1.exon10;Parent=g1056.t1;
OY101440.1_Gymnocheta_viridis_genome_assembly,_chromosome:_1	AUGUSTUS	intron	25586898	25590632	0.5	+	.	ID=g1056.t1.intron10;Parent=g1056.t1;
OY101440.1_Gymnocheta_viridis_genome_assembly,_chromosome:_1	AUGUSTUS	CDS	25590633	25590871	0.71	+	1	ID=g1056.t1.CDS11;Parent=g1056.t1;
OY101440.1_Gymnocheta_viridis_genome_assembly,_chromosome:_1	AUGUSTUS	exon	25590633	25590871	.	+	.	ID=g1056.t1.exon11;Parent=g1056.t1;
OY101440.1_Gymnocheta_viridis_genome_assembly,_chromosome:_1	AUGUSTUS	intron	25590872	25599092	0.75	+	.	ID=g1056.t1.intron11;Parent=g1056.t1;
OY101440.1_Gymnocheta_viridis_genome_assembly,_chromosome:_1	AUGUSTUS	CDS	25599093	25599305	0.75	+	2	ID=g1056.t1.CDS12;Parent=g1056.t1;
OY101440.1_Gymnocheta_viridis_genome_assembly,_chromosome:_1	AUGUSTUS	exon	25599093	25599305	.	+	.	ID=g1056.t1.exon12;Parent=g1056.t1;
OY101440.1_Gymnocheta_viridis_genome_assembly,_chromosome:_1	AUGUSTUS	intron	25599306	25599490	1	+	.	ID=g1056.t1.intron12;Parent=g1056.t1;
OY101440.1_Gymnocheta_viridis_genome_assembly,_chromosome:_1	AUGUSTUS	CDS	25599491	25599661	1	+	2	ID=g1056.t1.CDS13;Parent=g1056.t1;
OY101440.1_Gymnocheta_viridis_genome_assembly,_chromosome:_1	AUGUSTUS	exon	25599491	25599661	.	+	.	ID=g1056.t1.exon13;Parent=g1056.t1;
OY101440.1_Gymnocheta_viridis_genome_assembly,_chromosome:_1	AUGUSTUS	intron	25599662	25606859	1	+	.	ID=g1056.t1.intron13;Parent=g1056.t1;
OY101440.1_Gymnocheta_viridis_genome_assembly,_chromosome:_1	AUGUSTUS	CDS	25606860	25606978	1	+	2	ID=g1056.t1.CDS14;Parent=g1056.t1;
OY101440.1_Gymnocheta_viridis_genome_assembly,_chromosome:_1	AUGUSTUS	exon	25606860	25606978	.	+	.	ID=g1056.t1.exon14;Parent=g1056.t1;
OY101440.1_Gymnocheta_viridis_genome_assembly,_chromosome:_1	AUGUSTUS	stop_codon	25606976	25606978	.	+	0	ID=g1056.t1.stop1;Parent=g1056.t1;
OY101440.1_Gymnocheta_viridis_genome_assembly,_chromosome:_1	AUGUSTUS	mRNA	25551542	25606978	0.29	+	.	ID=g1056.t2;Parent=g1056;
OY101440.1_Gymnocheta_viridis_genome_assembly,_chromosome:_1	AUGUSTUS	start_codon	25551542	25551544	.	+	0	ID=g1056.t2.start1;Parent=g1056.t2;
OY101440.1_Gymnocheta_viridis_genome_assembly,_chromosome:_1	AUGUSTUS	CDS	25551542	25551596	0.48	+	0	ID=g1056.t2.CDS1;Parent=g1056.t2;
OY101440.1_Gymnocheta_viridis_genome_assembly,_chromosome:_1	AUGUSTUS	exon	25551542	25551596	.	+	.	ID=g1056.t2.exon1;Parent=g1056.t2;
OY101440.1_Gymnocheta_viridis_genome_assembly,_chromosome:_1	AUGUSTUS	intron	25551597	25554020	0.48	+	.	ID=g1056.t2.intron1;Parent=g1056.t2;
OY101440.1_Gymnocheta_viridis_genome_assembly,_chromosome:_1	AUGUSTUS	CDS	25554021	25554164	0.99	+	2	ID=g1056.t2.CDS2;Parent=g1056.t2;
OY101440.1_Gymnocheta_viridis_genome_assembly,_chromosome:_1	AUGUSTUS	exon	25554021	25554164	.	+	.	ID=g1056.t2.exon2;Parent=g1056.t2;
OY101440.1_Gymnocheta_viridis_genome_assembly,_chromosome:_1	AUGUSTUS	intron	25554165	25554407	1	+	.	ID=g1056.t2.intron2;Parent=g1056.t2;
OY101440.1_Gymnocheta_viridis_genome_assembly,_chromosome:_1	AUGUSTUS	CDS	25554408	25554523	1	+	2	ID=g1056.t2.CDS3;Parent=g1056.t2;
OY101440.1_Gymnocheta_viridis_genome_assembly,_chromosome:_1	AUGUSTUS	exon	25554408	25554523	.	+	.	ID=g1056.t2.exon3;Parent=g1056.t2;
OY101440.1_Gymnocheta_viridis_genome_assembly,_chromosome:_1	AUGUSTUS	intron	25554524	25556185	1	+	.	ID=g1056.t2.intron3;Parent=g1056.t2;
OY101440.1_Gymnocheta_viridis_genome_assembly,_chromosome:_1	AUGUSTUS	CDS	25556186	25556350	1	+	0	ID=g1056.t2.CDS4;Parent=g1056.t2;
OY101440.1_Gymnocheta_viridis_genome_assembly,_chromosome:_1	AUGUSTUS	exon	25556186	25556350	.	+	.	ID=g1056.t2.exon4;Parent=g1056.t2;
OY101440.1_Gymnocheta_viridis_genome_assembly,_chromosome:_1	AUGUSTUS	intron	25556351	25560582	1	+	.	ID=g1056.t2.intron4;Parent=g1056.t2;
OY101440.1_Gymnocheta_viridis_genome_assembly,_chromosome:_1	AUGUSTUS	CDS	25560583	25560741	1	+	0	ID=g1056.t2.CDS5;Parent=g1056.t2;
OY101440.1_Gymnocheta_viridis_genome_assembly,_chromosome:_1	AUGUSTUS	exon	25560583	25560741	.	+	.	ID=g1056.t2.exon5;Parent=g1056.t2;
OY101440.1_Gymnocheta_viridis_genome_assembly,_chromosome:_1	AUGUSTUS	intron	25560742	25565501	1	+	.	ID=g1056.t2.intron5;Parent=g1056.t2;
OY101440.1_Gymnocheta_viridis_genome_assembly,_chromosome:_1	AUGUSTUS	CDS	25565502	25565639	1	+	0	ID=g1056.t2.CDS6;Parent=g1056.t2;
OY101440.1_Gymnocheta_viridis_genome_assembly,_chromosome:_1	AUGUSTUS	exon	25565502	25565639	.	+	.	ID=g1056.t2.exon6;Parent=g1056.t2;
OY101440.1_Gymnocheta_viridis_genome_assembly,_chromosome:_1	AUGUSTUS	intron	25565640	25574681	1	+	.	ID=g1056.t2.intron6;Parent=g1056.t2;
OY101440.1_Gymnocheta_viridis_genome_assembly,_chromosome:_1	AUGUSTUS	CDS	25574682	25576005	1	+	0	ID=g1056.t2.CDS7;Parent=g1056.t2;
OY101440.1_Gymnocheta_viridis_genome_assembly,_chromosome:_1	AUGUSTUS	exon	25574682	25576005	.	+	.	ID=g1056.t2.exon7;Parent=g1056.t2;
OY101440.1_Gymnocheta_viridis_genome_assembly,_chromosome:_1	AUGUSTUS	intron	25576006	25578523	1	+	.	ID=g1056.t2.intron7;Parent=g1056.t2;
OY101440.1_Gymnocheta_viridis_genome_assembly,_chromosome:_1	AUGUSTUS	CDS	25578524	25580825	1	+	2	ID=g1056.t2.CDS8;Parent=g1056.t2;
OY101440.1_Gymnocheta_viridis_genome_assembly,_chromosome:_1	AUGUSTUS	exon	25578524	25580825	.	+	.	ID=g1056.t2.exon8;Parent=g1056.t2;
OY101440.1_Gymnocheta_viridis_genome_assembly,_chromosome:_1	AUGUSTUS	intron	25580826	25581089	1	+	.	ID=g1056.t2.intron8;Parent=g1056.t2;
OY101440.1_Gymnocheta_viridis_genome_assembly,_chromosome:_1	AUGUSTUS	CDS	25581090	25581260	1	+	1	ID=g1056.t2.CDS9;Parent=g1056.t2;
OY101440.1_Gymnocheta_viridis_genome_assembly,_chromosome:_1	AUGUSTUS	exon	25581090	25581260	.	+	.	ID=g1056.t2.exon9;Parent=g1056.t2;
OY101440.1_Gymnocheta_viridis_genome_assembly,_chromosome:_1	AUGUSTUS	intron	25581261	25586708	1	+	.	ID=g1056.t2.intron9;Parent=g1056.t2;
OY101440.1_Gymnocheta_viridis_genome_assembly,_chromosome:_1	AUGUSTUS	CDS	25586709	25586954	0.64	+	1	ID=g1056.t2.CDS10;Parent=g1056.t2;
OY101440.1_Gymnocheta_viridis_genome_assembly,_chromosome:_1	AUGUSTUS	exon	25586709	25586954	.	+	.	ID=g1056.t2.exon10;Parent=g1056.t2;
OY101440.1_Gymnocheta_viridis_genome_assembly,_chromosome:_1	AUGUSTUS	intron	25586955	25590632	0.64	+	.	ID=g1056.t2.intron10;Parent=g1056.t2;
OY101440.1_Gymnocheta_viridis_genome_assembly,_chromosome:_1	AUGUSTUS	CDS	25590633	25590871	0.78	+	1	ID=g1056.t2.CDS11;Parent=g1056.t2;
OY101440.1_Gymnocheta_viridis_genome_assembly,_chromosome:_1	AUGUSTUS	exon	25590633	25590871	.	+	.	ID=g1056.t2.exon11;Parent=g1056.t2;
OY101440.1_Gymnocheta_viridis_genome_assembly,_chromosome:_1	AUGUSTUS	intron	25590872	25599092	0.82	+	.	ID=g1056.t2.intron11;Parent=g1056.t2;
OY101440.1_Gymnocheta_viridis_genome_assembly,_chromosome:_1	AUGUSTUS	CDS	25599093	25599305	0.82	+	2	ID=g1056.t2.CDS12;Parent=g1056.t2;
OY101440.1_Gymnocheta_viridis_genome_assembly,_chromosome:_1	AUGUSTUS	exon	25599093	25599305	.	+	.	ID=g1056.t2.exon12;Parent=g1056.t2;
OY101440.1_Gymnocheta_viridis_genome_assembly,_chromosome:_1	AUGUSTUS	intron	25599306	25599490	1	+	.	ID=g1056.t2.intron12;Parent=g1056.t2;
OY101440.1_Gymnocheta_viridis_genome_assembly,_chromosome:_1	AUGUSTUS	CDS	25599491	25599661	1	+	2	ID=g1056.t2.CDS13;Parent=g1056.t2;
OY101440.1_Gymnocheta_viridis_genome_assembly,_chromosome:_1	AUGUSTUS	exon	25599491	25599661	.	+	.	ID=g1056.t2.exon13;Parent=g1056.t2;
OY101440.1_Gymnocheta_viridis_genome_assembly,_chromosome:_1	AUGUSTUS	intron	25599662	25606859	1	+	.	ID=g1056.t2.intron13;Parent=g1056.t2;
OY101440.1_Gymnocheta_viridis_genome_assembly,_chromosome:_1	AUGUSTUS	CDS	25606860	25606978	1	+	2	ID=g1056.t2.CDS14;Parent=g1056.t2;
OY101440.1_Gymnocheta_viridis_genome_assembly,_chromosome:_1	AUGUSTUS	exon	25606860	25606978	.	+	.	ID=g1056.t2.exon14;Parent=g1056.t2;
OY101440.1_Gymnocheta_viridis_genome_assembly,_chromosome:_1	AUGUSTUS	stop_codon	25606976	25606978	.	+	0	ID=g1056.t2.stop1;Parent=g1056.t2;
OY101440.1_Gymnocheta_viridis_genome_assembly,_chromosome:_1	AUGUSTUS	mRNA	25551542	25606978	0.23	+	.	ID=g1056.t3;Parent=g1056;
OY101440.1_Gymnocheta_viridis_genome_assembly,_chromosome:_1	AUGUSTUS	start_codon	25551542	25551544	.	+	0	ID=g1056.t3.start1;Parent=g1056.t3;
OY101440.1_Gymnocheta_viridis_genome_assembly,_chromosome:_1	AUGUSTUS	CDS	25551542	25551596	0.39	+	0	ID=g1056.t3.CDS1;Parent=g1056.t3;
OY101440.1_Gymnocheta_viridis_genome_assembly,_chromosome:_1	AUGUSTUS	exon	25551542	25551596	.	+	.	ID=g1056.t3.exon1;Parent=g1056.t3;
OY101440.1_Gymnocheta_viridis_genome_assembly,_chromosome:_1	AUGUSTUS	intron	25551597	25554020	0.39	+	.	ID=g1056.t3.intron1;Parent=g1056.t3;
OY101440.1_Gymnocheta_viridis_genome_assembly,_chromosome:_1	AUGUSTUS	CDS	25554021	25554164	1	+	2	ID=g1056.t3.CDS2;Parent=g1056.t3;
OY101440.1_Gymnocheta_viridis_genome_assembly,_chromosome:_1	AUGUSTUS	exon	25554021	25554164	.	+	.	ID=g1056.t3.exon2;Parent=g1056.t3;
OY101440.1_Gymnocheta_viridis_genome_assembly,_chromosome:_1	AUGUSTUS	intron	25554165	25554407	1	+	.	ID=g1056.t3.intron2;Parent=g1056.t3;
OY101440.1_Gymnocheta_viridis_genome_assembly,_chromosome:_1	AUGUSTUS	CDS	25554408	25554523	1	+	2	ID=g1056.t3.CDS3;Parent=g1056.t3;
OY101440.1_Gymnocheta_viridis_genome_assembly,_chromosome:_1	AUGUSTUS	exon	25554408	25554523	.	+	.	ID=g1056.t3.exon3;Parent=g1056.t3;
OY101440.1_Gymnocheta_viridis_genome_assembly,_chromosome:_1	AUGUSTUS	intron	25554524	25556185	1	+	.	ID=g1056.t3.intron3;Parent=g1056.t3;
OY101440.1_Gymnocheta_viridis_genome_assembly,_chromosome:_1	AUGUSTUS	CDS	25556186	25556350	1	+	0	ID=g1056.t3.CDS4;Parent=g1056.t3;
OY101440.1_Gymnocheta_viridis_genome_assembly,_chromosome:_1	AUGUSTUS	exon	25556186	25556350	.	+	.	ID=g1056.t3.exon4;Parent=g1056.t3;
OY101440.1_Gymnocheta_viridis_genome_assembly,_chromosome:_1	AUGUSTUS	intron	25556351	25565501	1	+	.	ID=g1056.t3.intron4;Parent=g1056.t3;
OY101440.1_Gymnocheta_viridis_genome_assembly,_chromosome:_1	AUGUSTUS	CDS	25565502	25565639	1	+	0	ID=g1056.t3.CDS5;Parent=g1056.t3;
OY101440.1_Gymnocheta_viridis_genome_assembly,_chromosome:_1	AUGUSTUS	exon	25565502	25565639	.	+	.	ID=g1056.t3.exon5;Parent=g1056.t3;
OY101440.1_Gymnocheta_viridis_genome_assembly,_chromosome:_1	AUGUSTUS	intron	25565640	25574681	1	+	.	ID=g1056.t3.intron5;Parent=g1056.t3;
OY101440.1_Gymnocheta_viridis_genome_assembly,_chromosome:_1	AUGUSTUS	CDS	25574682	25576005	1	+	0	ID=g1056.t3.CDS6;Parent=g1056.t3;
OY101440.1_Gymnocheta_viridis_genome_assembly,_chromosome:_1	AUGUSTUS	exon	25574682	25576005	.	+	.	ID=g1056.t3.exon6;Parent=g1056.t3;
OY101440.1_Gymnocheta_viridis_genome_assembly,_chromosome:_1	AUGUSTUS	intron	25576006	25578523	1	+	.	ID=g1056.t3.intron6;Parent=g1056.t3;
OY101440.1_Gymnocheta_viridis_genome_assembly,_chromosome:_1	AUGUSTUS	CDS	25578524	25580825	1	+	2	ID=g1056.t3.CDS7;Parent=g1056.t3;
OY101440.1_Gymnocheta_viridis_genome_assembly,_chromosome:_1	AUGUSTUS	exon	25578524	25580825	.	+	.	ID=g1056.t3.exon7;Parent=g1056.t3;
OY101440.1_Gymnocheta_viridis_genome_assembly,_chromosome:_1	AUGUSTUS	intron	25580826	25581089	1	+	.	ID=g1056.t3.intron7;Parent=g1056.t3;
OY101440.1_Gymnocheta_viridis_genome_assembly,_chromosome:_1	AUGUSTUS	CDS	25581090	25581260	1	+	1	ID=g1056.t3.CDS8;Parent=g1056.t3;
OY101440.1_Gymnocheta_viridis_genome_assembly,_chromosome:_1	AUGUSTUS	exon	25581090	25581260	.	+	.	ID=g1056.t3.exon8;Parent=g1056.t3;
OY101440.1_Gymnocheta_viridis_genome_assembly,_chromosome:_1	AUGUSTUS	intron	25581261	25586708	1	+	.	ID=g1056.t3.intron8;Parent=g1056.t3;
OY101440.1_Gymnocheta_viridis_genome_assembly,_chromosome:_1	AUGUSTUS	CDS	25586709	25586954	0.67	+	1	ID=g1056.t3.CDS9;Parent=g1056.t3;
OY101440.1_Gymnocheta_viridis_genome_assembly,_chromosome:_1	AUGUSTUS	exon	25586709	25586954	.	+	.	ID=g1056.t3.exon9;Parent=g1056.t3;
OY101440.1_Gymnocheta_viridis_genome_assembly,_chromosome:_1	AUGUSTUS	intron	25586955	25590632	0.67	+	.	ID=g1056.t3.intron9;Parent=g1056.t3;
OY101440.1_Gymnocheta_viridis_genome_assembly,_chromosome:_1	AUGUSTUS	CDS	25590633	25590871	0.78	+	1	ID=g1056.t3.CDS10;Parent=g1056.t3;
OY101440.1_Gymnocheta_viridis_genome_assembly,_chromosome:_1	AUGUSTUS	exon	25590633	25590871	.	+	.	ID=g1056.t3.exon10;Parent=g1056.t3;
OY101440.1_Gymnocheta_viridis_genome_assembly,_chromosome:_1	AUGUSTUS	intron	25590872	25599092	0.8	+	.	ID=g1056.t3.intron10;Parent=g1056.t3;
OY101440.1_Gymnocheta_viridis_genome_assembly,_chromosome:_1	AUGUSTUS	CDS	25599093	25599305	0.8	+	2	ID=g1056.t3.CDS11;Parent=g1056.t3;
OY101440.1_Gymnocheta_viridis_genome_assembly,_chromosome:_1	AUGUSTUS	exon	25599093	25599305	.	+	.	ID=g1056.t3.exon11;Parent=g1056.t3;
OY101440.1_Gymnocheta_viridis_genome_assembly,_chromosome:_1	AUGUSTUS	intron	25599306	25599490	1	+	.	ID=g1056.t3.intron11;Parent=g1056.t3;
OY101440.1_Gymnocheta_viridis_genome_assembly,_chromosome:_1	AUGUSTUS	CDS	25599491	25599661	1	+	2	ID=g1056.t3.CDS12;Parent=g1056.t3;
OY101440.1_Gymnocheta_viridis_genome_assembly,_chromosome:_1	AUGUSTUS	exon	25599491	25599661	.	+	.	ID=g1056.t3.exon12;Parent=g1056.t3;
OY101440.1_Gymnocheta_viridis_genome_assembly,_chromosome:_1	AUGUSTUS	intron	25599662	25606859	1	+	.	ID=g1056.t3.intron12;Parent=g1056.t3;
OY101440.1_Gymnocheta_viridis_genome_assembly,_chromosome:_1	AUGUSTUS	CDS	25606860	25606978	1	+	2	ID=g1056.t3.CDS13;Parent=g1056.t3;
OY101440.1_Gymnocheta_viridis_genome_assembly,_chromosome:_1	AUGUSTUS	exon	25606860	25606978	.	+	.	ID=g1056.t3.exon13;Parent=g1056.t3;
OY101440.1_Gymnocheta_viridis_genome_assembly,_chromosome:_1	AUGUSTUS	stop_codon	25606976	25606978	.	+	0	ID=g1056.t3.stop1;Parent=g1056.t3;
OY101440.1_Gymnocheta_viridis_genome_assembly,_chromosome:_1	GeneMark.hmm3	mRNA	25599062	25606978	.	+	.	ID=g1056.t4;Parent=g1056;
OY101440.1_Gymnocheta_viridis_genome_assembly,_chromosome:_1	GeneMark.hmm3	start_codon	25599062	25599064	.	+	0	ID=g1056.t4.start1;Parent=g1056.t4;
OY101440.1_Gymnocheta_viridis_genome_assembly,_chromosome:_1	GeneMark.hmm3	CDS	25599062	25599305	.	+	0	ID=g1056.t4.CDS1;Parent=g1056.t4;
OY101440.1_Gymnocheta_viridis_genome_assembly,_chromosome:_1	GeneMark.hmm3	exon	25599062	25599305	0	+	.	ID=g1056.t4.exon1;Parent=g1056.t4;
OY101440.1_Gymnocheta_viridis_genome_assembly,_chromosome:_1	GeneMark.hmm3	intron	25599306	25599490	.	+	2	ID=g1056.t4.intron1;Parent=g1056.t4;
OY101440.1_Gymnocheta_viridis_genome_assembly,_chromosome:_1	GeneMark.hmm3	CDS	25599491	25599661	.	+	2	ID=g1056.t4.CDS2;Parent=g1056.t4;
OY101440.1_Gymnocheta_viridis_genome_assembly,_chromosome:_1	GeneMark.hmm3	exon	25599491	25599661	0	+	.	ID=g1056.t4.exon2;Parent=g1056.t4;
OY101440.1_Gymnocheta_viridis_genome_assembly,_chromosome:_1	GeneMark.hmm3	intron	25599662	25606859	.	+	2	ID=g1056.t4.intron2;Parent=g1056.t4;
OY101440.1_Gymnocheta_viridis_genome_assembly,_chromosome:_1	GeneMark.hmm3	CDS	25606860	25606978	.	+	2	ID=g1056.t4.CDS3;Parent=g1056.t4;
OY101440.1_Gymnocheta_viridis_genome_assembly,_chromosome:_1	GeneMark.hmm3	exon	25606860	25606978	0	+	.	ID=g1056.t4.exon3;Parent=g1056.t4;
OY101440.1_Gymnocheta_viridis_genome_assembly,_chromosome:_1	GeneMark.hmm3	stop_codon	25606976	25606978	.	+	0	ID=g1056.t4.stop1;Parent=g1056.t4;
OY101440.1_Gymnocheta_viridis_genome_assembly,_chromosome:_1	AUGUSTUS	gene	25629641	25630353	.	+	.	ID=g1057;
OY101440.1_Gymnocheta_viridis_genome_assembly,_chromosome:_1	AUGUSTUS	mRNA	25629641	25630353	0.26	+	.	ID=g1057.t1;Parent=g1057;
OY101440.1_Gymnocheta_viridis_genome_assembly,_chromosome:_1	AUGUSTUS	start_codon	25629641	25629643	.	+	0	ID=g1057.t1.start1;Parent=g1057.t1;
OY101440.1_Gymnocheta_viridis_genome_assembly,_chromosome:_1	AUGUSTUS	CDS	25629641	25629691	0.26	+	0	ID=g1057.t1.CDS1;Parent=g1057.t1;
OY101440.1_Gymnocheta_viridis_genome_assembly,_chromosome:_1	AUGUSTUS	exon	25629641	25629691	.	+	.	ID=g1057.t1.exon1;Parent=g1057.t1;
OY101440.1_Gymnocheta_viridis_genome_assembly,_chromosome:_1	AUGUSTUS	intron	25629692	25630197	0.66	+	.	ID=g1057.t1.intron1;Parent=g1057.t1;
OY101440.1_Gymnocheta_viridis_genome_assembly,_chromosome:_1	AUGUSTUS	CDS	25630198	25630353	0.79	+	0	ID=g1057.t1.CDS2;Parent=g1057.t1;
OY101440.1_Gymnocheta_viridis_genome_assembly,_chromosome:_1	AUGUSTUS	exon	25630198	25630353	.	+	.	ID=g1057.t1.exon2;Parent=g1057.t1;
OY101440.1_Gymnocheta_viridis_genome_assembly,_chromosome:_1	AUGUSTUS	stop_codon	25630351	25630353	.	+	0	ID=g1057.t1.stop1;Parent=g1057.t1;
OY101440.1_Gymnocheta_viridis_genome_assembly,_chromosome:_1	AUGUSTUS	gene	25664415	25666076	.	+	.	ID=g1058;
OY101440.1_Gymnocheta_viridis_genome_assembly,_chromosome:_1	AUGUSTUS	mRNA	25664415	25666076	1	+	.	ID=g1058.t1;Parent=g1058;
OY101440.1_Gymnocheta_viridis_genome_assembly,_chromosome:_1	AUGUSTUS	start_codon	25664415	25664417	.	+	0	ID=g1058.t1.start1;Parent=g1058.t1;
OY101440.1_Gymnocheta_viridis_genome_assembly,_chromosome:_1	AUGUSTUS	CDS	25664415	25666076	1	+	0	ID=g1058.t1.CDS1;Parent=g1058.t1;
OY101440.1_Gymnocheta_viridis_genome_assembly,_chromosome:_1	AUGUSTUS	exon	25664415	25666076	.	+	.	ID=g1058.t1.exon1;Parent=g1058.t1;
OY101440.1_Gymnocheta_viridis_genome_assembly,_chromosome:_1	AUGUSTUS	stop_codon	25666074	25666076	.	+	0	ID=g1058.t1.stop1;Parent=g1058.t1;
OY101440.1_Gymnocheta_viridis_genome_assembly,_chromosome:_1	AUGUSTUS	gene	25667432	25669564	.	+	.	ID=g1059;
OY101440.1_Gymnocheta_viridis_genome_assembly,_chromosome:_1	AUGUSTUS	mRNA	25667432	25669564	0.4	+	.	ID=g1059.t1;Parent=g1059;
OY101440.1_Gymnocheta_viridis_genome_assembly,_chromosome:_1	AUGUSTUS	start_codon	25667432	25667434	.	+	0	ID=g1059.t1.start1;Parent=g1059.t1;
OY101440.1_Gymnocheta_viridis_genome_assembly,_chromosome:_1	AUGUSTUS	CDS	25667432	25667439	0.55	+	0	ID=g1059.t1.CDS1;Parent=g1059.t1;
OY101440.1_Gymnocheta_viridis_genome_assembly,_chromosome:_1	AUGUSTUS	exon	25667432	25667439	.	+	.	ID=g1059.t1.exon1;Parent=g1059.t1;
OY101440.1_Gymnocheta_viridis_genome_assembly,_chromosome:_1	AUGUSTUS	intron	25667440	25668927	0.4	+	.	ID=g1059.t1.intron1;Parent=g1059.t1;
OY101440.1_Gymnocheta_viridis_genome_assembly,_chromosome:_1	AUGUSTUS	CDS	25668928	25669564	0.5	+	1	ID=g1059.t1.CDS2;Parent=g1059.t1;
OY101440.1_Gymnocheta_viridis_genome_assembly,_chromosome:_1	AUGUSTUS	exon	25668928	25669564	.	+	.	ID=g1059.t1.exon2;Parent=g1059.t1;
OY101440.1_Gymnocheta_viridis_genome_assembly,_chromosome:_1	AUGUSTUS	stop_codon	25669562	25669564	.	+	0	ID=g1059.t1.stop1;Parent=g1059.t1;
OY101440.1_Gymnocheta_viridis_genome_assembly,_chromosome:_1	AUGUSTUS	gene	25668617	25669564	.	+	.	ID=g1060;
OY101440.1_Gymnocheta_viridis_genome_assembly,_chromosome:_1	AUGUSTUS	mRNA	25668617	25669564	0.88	+	.	ID=g1060.t1;Parent=g1060;
OY101440.1_Gymnocheta_viridis_genome_assembly,_chromosome:_1	AUGUSTUS	start_codon	25668617	25668619	.	+	0	ID=g1060.t1.start1;Parent=g1060.t1;
OY101440.1_Gymnocheta_viridis_genome_assembly,_chromosome:_1	AUGUSTUS	CDS	25668617	25669564	0.88	+	0	ID=g1060.t1.CDS1;Parent=g1060.t1;
OY101440.1_Gymnocheta_viridis_genome_assembly,_chromosome:_1	AUGUSTUS	exon	25668617	25669564	.	+	.	ID=g1060.t1.exon1;Parent=g1060.t1;
OY101440.1_Gymnocheta_viridis_genome_assembly,_chromosome:_1	AUGUSTUS	stop_codon	25669562	25669564	.	+	0	ID=g1060.t1.stop1;Parent=g1060.t1;
OY101440.1_Gymnocheta_viridis_genome_assembly,_chromosome:_1	AUGUSTUS	gene	25717297	25721081	.	-	.	ID=g1061;
OY101440.1_Gymnocheta_viridis_genome_assembly,_chromosome:_1	AUGUSTUS	mRNA	25717297	25721081	1	-	.	ID=g1061.t1;Parent=g1061;
OY101440.1_Gymnocheta_viridis_genome_assembly,_chromosome:_1	AUGUSTUS	stop_codon	25717297	25717299	.	-	0	ID=g1061.t1.stop1;Parent=g1061.t1;
OY101440.1_Gymnocheta_viridis_genome_assembly,_chromosome:_1	AUGUSTUS	CDS	25717297	25717457	1	-	2	ID=g1061.t1.CDS1;Parent=g1061.t1;
OY101440.1_Gymnocheta_viridis_genome_assembly,_chromosome:_1	AUGUSTUS	exon	25717297	25717457	.	-	.	ID=g1061.t1.exon1;Parent=g1061.t1;
OY101440.1_Gymnocheta_viridis_genome_assembly,_chromosome:_1	AUGUSTUS	intron	25717458	25717528	1	-	.	ID=g1061.t1.intron1;Parent=g1061.t1;
OY101440.1_Gymnocheta_viridis_genome_assembly,_chromosome:_1	AUGUSTUS	CDS	25717529	25717832	1	-	0	ID=g1061.t1.CDS2;Parent=g1061.t1;
OY101440.1_Gymnocheta_viridis_genome_assembly,_chromosome:_1	AUGUSTUS	exon	25717529	25717832	.	-	.	ID=g1061.t1.exon2;Parent=g1061.t1;
OY101440.1_Gymnocheta_viridis_genome_assembly,_chromosome:_1	AUGUSTUS	intron	25717833	25717896	1	-	.	ID=g1061.t1.intron2;Parent=g1061.t1;
OY101440.1_Gymnocheta_viridis_genome_assembly,_chromosome:_1	AUGUSTUS	CDS	25717897	25718087	1	-	2	ID=g1061.t1.CDS3;Parent=g1061.t1;
OY101440.1_Gymnocheta_viridis_genome_assembly,_chromosome:_1	AUGUSTUS	exon	25717897	25718087	.	-	.	ID=g1061.t1.exon3;Parent=g1061.t1;
OY101440.1_Gymnocheta_viridis_genome_assembly,_chromosome:_1	AUGUSTUS	intron	25718088	25720164	1	-	.	ID=g1061.t1.intron3;Parent=g1061.t1;
OY101440.1_Gymnocheta_viridis_genome_assembly,_chromosome:_1	AUGUSTUS	CDS	25720165	25720285	1	-	0	ID=g1061.t1.CDS4;Parent=g1061.t1;
OY101440.1_Gymnocheta_viridis_genome_assembly,_chromosome:_1	AUGUSTUS	exon	25720165	25720285	.	-	.	ID=g1061.t1.exon4;Parent=g1061.t1;
OY101440.1_Gymnocheta_viridis_genome_assembly,_chromosome:_1	AUGUSTUS	intron	25720286	25720344	1	-	.	ID=g1061.t1.intron4;Parent=g1061.t1;
OY101440.1_Gymnocheta_viridis_genome_assembly,_chromosome:_1	AUGUSTUS	CDS	25720345	25720452	1	-	0	ID=g1061.t1.CDS5;Parent=g1061.t1;
OY101440.1_Gymnocheta_viridis_genome_assembly,_chromosome:_1	AUGUSTUS	exon	25720345	25720452	.	-	.	ID=g1061.t1.exon5;Parent=g1061.t1;
OY101440.1_Gymnocheta_viridis_genome_assembly,_chromosome:_1	AUGUSTUS	intron	25720453	25720520	1	-	.	ID=g1061.t1.intron5;Parent=g1061.t1;
OY101440.1_Gymnocheta_viridis_genome_assembly,_chromosome:_1	AUGUSTUS	CDS	25720521	25721081	1	-	0	ID=g1061.t1.CDS6;Parent=g1061.t1;
OY101440.1_Gymnocheta_viridis_genome_assembly,_chromosome:_1	AUGUSTUS	exon	25720521	25721081	.	-	.	ID=g1061.t1.exon6;Parent=g1061.t1;
OY101440.1_Gymnocheta_viridis_genome_assembly,_chromosome:_1	AUGUSTUS	start_codon	25721079	25721081	.	-	0	ID=g1061.t1.start1;Parent=g1061.t1;
OY101440.1_Gymnocheta_viridis_genome_assembly,_chromosome:_1	AUGUSTUS	gene	25743712	25744125	.	-	.	ID=g1062;
OY101440.1_Gymnocheta_viridis_genome_assembly,_chromosome:_1	AUGUSTUS	mRNA	25743712	25744125	1	-	.	ID=g1062.t1;Parent=g1062;
OY101440.1_Gymnocheta_viridis_genome_assembly,_chromosome:_1	AUGUSTUS	stop_codon	25743712	25743714	.	-	0	ID=g1062.t1.stop1;Parent=g1062.t1;
OY101440.1_Gymnocheta_viridis_genome_assembly,_chromosome:_1	AUGUSTUS	CDS	25743712	25744125	1	-	0	ID=g1062.t1.CDS1;Parent=g1062.t1;
OY101440.1_Gymnocheta_viridis_genome_assembly,_chromosome:_1	AUGUSTUS	exon	25743712	25744125	.	-	.	ID=g1062.t1.exon1;Parent=g1062.t1;
OY101440.1_Gymnocheta_viridis_genome_assembly,_chromosome:_1	AUGUSTUS	start_codon	25744123	25744125	.	-	0	ID=g1062.t1.start1;Parent=g1062.t1;
OY101440.1_Gymnocheta_viridis_genome_assembly,_chromosome:_1	AUGUSTUS	gene	25761097	25761962	.	-	.	ID=g1063;
OY101440.1_Gymnocheta_viridis_genome_assembly,_chromosome:_1	AUGUSTUS	mRNA	25761097	25761962	1	-	.	ID=g1063.t1;Parent=g1063;
OY101440.1_Gymnocheta_viridis_genome_assembly,_chromosome:_1	AUGUSTUS	stop_codon	25761097	25761099	.	-	0	ID=g1063.t1.stop1;Parent=g1063.t1;
OY101440.1_Gymnocheta_viridis_genome_assembly,_chromosome:_1	AUGUSTUS	CDS	25761097	25761232	1	-	1	ID=g1063.t1.CDS1;Parent=g1063.t1;
OY101440.1_Gymnocheta_viridis_genome_assembly,_chromosome:_1	AUGUSTUS	exon	25761097	25761232	.	-	.	ID=g1063.t1.exon1;Parent=g1063.t1;
OY101440.1_Gymnocheta_viridis_genome_assembly,_chromosome:_1	AUGUSTUS	intron	25761233	25761299	1	-	.	ID=g1063.t1.intron1;Parent=g1063.t1;
OY101440.1_Gymnocheta_viridis_genome_assembly,_chromosome:_1	AUGUSTUS	CDS	25761300	25761464	1	-	1	ID=g1063.t1.CDS2;Parent=g1063.t1;
OY101440.1_Gymnocheta_viridis_genome_assembly,_chromosome:_1	AUGUSTUS	exon	25761300	25761464	.	-	.	ID=g1063.t1.exon2;Parent=g1063.t1;
OY101440.1_Gymnocheta_viridis_genome_assembly,_chromosome:_1	AUGUSTUS	intron	25761465	25761531	1	-	.	ID=g1063.t1.intron2;Parent=g1063.t1;
OY101440.1_Gymnocheta_viridis_genome_assembly,_chromosome:_1	AUGUSTUS	CDS	25761532	25761962	1	-	0	ID=g1063.t1.CDS3;Parent=g1063.t1;
OY101440.1_Gymnocheta_viridis_genome_assembly,_chromosome:_1	AUGUSTUS	exon	25761532	25761962	.	-	.	ID=g1063.t1.exon3;Parent=g1063.t1;
OY101440.1_Gymnocheta_viridis_genome_assembly,_chromosome:_1	AUGUSTUS	start_codon	25761960	25761962	.	-	0	ID=g1063.t1.start1;Parent=g1063.t1;
OY101440.1_Gymnocheta_viridis_genome_assembly,_chromosome:_1	AUGUSTUS	gene	25946049	25947094	.	-	.	ID=g1064;
OY101440.1_Gymnocheta_viridis_genome_assembly,_chromosome:_1	AUGUSTUS	mRNA	25946049	25947094	1	-	.	ID=g1064.t1;Parent=g1064;
OY101440.1_Gymnocheta_viridis_genome_assembly,_chromosome:_1	AUGUSTUS	stop_codon	25946049	25946051	.	-	0	ID=g1064.t1.stop1;Parent=g1064.t1;
OY101440.1_Gymnocheta_viridis_genome_assembly,_chromosome:_1	AUGUSTUS	CDS	25946049	25946555	1	-	0	ID=g1064.t1.CDS1;Parent=g1064.t1;
OY101440.1_Gymnocheta_viridis_genome_assembly,_chromosome:_1	AUGUSTUS	exon	25946049	25946555	.	-	.	ID=g1064.t1.exon1;Parent=g1064.t1;
OY101440.1_Gymnocheta_viridis_genome_assembly,_chromosome:_1	AUGUSTUS	intron	25946556	25946953	1	-	.	ID=g1064.t1.intron1;Parent=g1064.t1;
OY101440.1_Gymnocheta_viridis_genome_assembly,_chromosome:_1	AUGUSTUS	CDS	25946954	25947094	1	-	0	ID=g1064.t1.CDS2;Parent=g1064.t1;
OY101440.1_Gymnocheta_viridis_genome_assembly,_chromosome:_1	AUGUSTUS	exon	25946954	25947094	.	-	.	ID=g1064.t1.exon2;Parent=g1064.t1;
OY101440.1_Gymnocheta_viridis_genome_assembly,_chromosome:_1	AUGUSTUS	start_codon	25947092	25947094	.	-	0	ID=g1064.t1.start1;Parent=g1064.t1;
OY101440.1_Gymnocheta_viridis_genome_assembly,_chromosome:_1	AUGUSTUS	gene	25947374	25957618	.	+	.	ID=g1065;
OY101440.1_Gymnocheta_viridis_genome_assembly,_chromosome:_1	AUGUSTUS	mRNA	25947374	25957618	1	+	.	ID=g1065.t1;Parent=g1065;
OY101440.1_Gymnocheta_viridis_genome_assembly,_chromosome:_1	AUGUSTUS	start_codon	25947374	25947376	.	+	0	ID=g1065.t1.start1;Parent=g1065.t1;
OY101440.1_Gymnocheta_viridis_genome_assembly,_chromosome:_1	AUGUSTUS	CDS	25947374	25947737	1	+	0	ID=g1065.t1.CDS1;Parent=g1065.t1;
OY101440.1_Gymnocheta_viridis_genome_assembly,_chromosome:_1	AUGUSTUS	exon	25947374	25947737	.	+	.	ID=g1065.t1.exon1;Parent=g1065.t1;
OY101440.1_Gymnocheta_viridis_genome_assembly,_chromosome:_1	AUGUSTUS	intron	25947738	25953012	1	+	.	ID=g1065.t1.intron1;Parent=g1065.t1;
OY101440.1_Gymnocheta_viridis_genome_assembly,_chromosome:_1	AUGUSTUS	CDS	25953013	25953232	1	+	2	ID=g1065.t1.CDS2;Parent=g1065.t1;
OY101440.1_Gymnocheta_viridis_genome_assembly,_chromosome:_1	AUGUSTUS	exon	25953013	25953232	.	+	.	ID=g1065.t1.exon2;Parent=g1065.t1;
OY101440.1_Gymnocheta_viridis_genome_assembly,_chromosome:_1	AUGUSTUS	intron	25953233	25954820	1	+	.	ID=g1065.t1.intron2;Parent=g1065.t1;
OY101440.1_Gymnocheta_viridis_genome_assembly,_chromosome:_1	AUGUSTUS	CDS	25954821	25955613	1	+	1	ID=g1065.t1.CDS3;Parent=g1065.t1;
OY101440.1_Gymnocheta_viridis_genome_assembly,_chromosome:_1	AUGUSTUS	exon	25954821	25955613	.	+	.	ID=g1065.t1.exon3;Parent=g1065.t1;
OY101440.1_Gymnocheta_viridis_genome_assembly,_chromosome:_1	AUGUSTUS	intron	25955614	25955665	1	+	.	ID=g1065.t1.intron3;Parent=g1065.t1;
OY101440.1_Gymnocheta_viridis_genome_assembly,_chromosome:_1	AUGUSTUS	CDS	25955666	25957618	1	+	0	ID=g1065.t1.CDS4;Parent=g1065.t1;
OY101440.1_Gymnocheta_viridis_genome_assembly,_chromosome:_1	AUGUSTUS	exon	25955666	25957618	.	+	.	ID=g1065.t1.exon4;Parent=g1065.t1;
OY101440.1_Gymnocheta_viridis_genome_assembly,_chromosome:_1	AUGUSTUS	stop_codon	25957616	25957618	.	+	0	ID=g1065.t1.stop1;Parent=g1065.t1;
OY101440.1_Gymnocheta_viridis_genome_assembly,_chromosome:_1	AUGUSTUS	gene	25957733	25993740	.	-	.	ID=g1066;
OY101440.1_Gymnocheta_viridis_genome_assembly,_chromosome:_1	AUGUSTUS	mRNA	25957733	25993740	0.33	-	.	ID=g1066.t1;Parent=g1066;
OY101440.1_Gymnocheta_viridis_genome_assembly,_chromosome:_1	AUGUSTUS	stop_codon	25957733	25957735	.	-	0	ID=g1066.t1.stop1;Parent=g1066.t1;
OY101440.1_Gymnocheta_viridis_genome_assembly,_chromosome:_1	AUGUSTUS	CDS	25957733	25957803	0.52	-	2	ID=g1066.t1.CDS1;Parent=g1066.t1;
OY101440.1_Gymnocheta_viridis_genome_assembly,_chromosome:_1	AUGUSTUS	exon	25957733	25957803	.	-	.	ID=g1066.t1.exon1;Parent=g1066.t1;
OY101440.1_Gymnocheta_viridis_genome_assembly,_chromosome:_1	AUGUSTUS	intron	25957804	25957903	0.52	-	.	ID=g1066.t1.intron1;Parent=g1066.t1;
OY101440.1_Gymnocheta_viridis_genome_assembly,_chromosome:_1	AUGUSTUS	CDS	25957904	25958279	0.86	-	0	ID=g1066.t1.CDS2;Parent=g1066.t1;
OY101440.1_Gymnocheta_viridis_genome_assembly,_chromosome:_1	AUGUSTUS	exon	25957904	25958279	.	-	.	ID=g1066.t1.exon2;Parent=g1066.t1;
OY101440.1_Gymnocheta_viridis_genome_assembly,_chromosome:_1	AUGUSTUS	intron	25958280	25960276	1	-	.	ID=g1066.t1.intron2;Parent=g1066.t1;
OY101440.1_Gymnocheta_viridis_genome_assembly,_chromosome:_1	AUGUSTUS	CDS	25960277	25961653	1	-	0	ID=g1066.t1.CDS3;Parent=g1066.t1;
OY101440.1_Gymnocheta_viridis_genome_assembly,_chromosome:_1	AUGUSTUS	exon	25960277	25961653	.	-	.	ID=g1066.t1.exon3;Parent=g1066.t1;
OY101440.1_Gymnocheta_viridis_genome_assembly,_chromosome:_1	AUGUSTUS	intron	25961654	25979033	1	-	.	ID=g1066.t1.intron3;Parent=g1066.t1;
OY101440.1_Gymnocheta_viridis_genome_assembly,_chromosome:_1	AUGUSTUS	CDS	25979034	25979212	1	-	2	ID=g1066.t1.CDS4;Parent=g1066.t1;
OY101440.1_Gymnocheta_viridis_genome_assembly,_chromosome:_1	AUGUSTUS	exon	25979034	25979212	.	-	.	ID=g1066.t1.exon4;Parent=g1066.t1;
OY101440.1_Gymnocheta_viridis_genome_assembly,_chromosome:_1	AUGUSTUS	intron	25979213	25987548	1	-	.	ID=g1066.t1.intron4;Parent=g1066.t1;
OY101440.1_Gymnocheta_viridis_genome_assembly,_chromosome:_1	AUGUSTUS	CDS	25987549	25987964	1	-	1	ID=g1066.t1.CDS5;Parent=g1066.t1;
OY101440.1_Gymnocheta_viridis_genome_assembly,_chromosome:_1	AUGUSTUS	exon	25987549	25987964	.	-	.	ID=g1066.t1.exon5;Parent=g1066.t1;
OY101440.1_Gymnocheta_viridis_genome_assembly,_chromosome:_1	AUGUSTUS	intron	25987965	25988092	1	-	.	ID=g1066.t1.intron5;Parent=g1066.t1;
OY101440.1_Gymnocheta_viridis_genome_assembly,_chromosome:_1	AUGUSTUS	CDS	25988093	25988380	0.95	-	1	ID=g1066.t1.CDS6;Parent=g1066.t1;
OY101440.1_Gymnocheta_viridis_genome_assembly,_chromosome:_1	AUGUSTUS	exon	25988093	25988380	.	-	.	ID=g1066.t1.exon6;Parent=g1066.t1;
OY101440.1_Gymnocheta_viridis_genome_assembly,_chromosome:_1	AUGUSTUS	intron	25988381	25993684	0.64	-	.	ID=g1066.t1.intron6;Parent=g1066.t1;
OY101440.1_Gymnocheta_viridis_genome_assembly,_chromosome:_1	AUGUSTUS	CDS	25993685	25993740	0.64	-	0	ID=g1066.t1.CDS7;Parent=g1066.t1;
OY101440.1_Gymnocheta_viridis_genome_assembly,_chromosome:_1	AUGUSTUS	exon	25993685	25993740	.	-	.	ID=g1066.t1.exon7;Parent=g1066.t1;
OY101440.1_Gymnocheta_viridis_genome_assembly,_chromosome:_1	AUGUSTUS	start_codon	25993738	25993740	.	-	0	ID=g1066.t1.start1;Parent=g1066.t1;
OY101440.1_Gymnocheta_viridis_genome_assembly,_chromosome:_1	AUGUSTUS	gene	26006247	26033661	.	-	.	ID=g1067;
OY101440.1_Gymnocheta_viridis_genome_assembly,_chromosome:_1	AUGUSTUS	mRNA	26006247	26033661	0.99	-	.	ID=g1067.t1;Parent=g1067;
OY101440.1_Gymnocheta_viridis_genome_assembly,_chromosome:_1	AUGUSTUS	stop_codon	26006247	26006249	.	-	0	ID=g1067.t1.stop1;Parent=g1067.t1;
OY101440.1_Gymnocheta_viridis_genome_assembly,_chromosome:_1	AUGUSTUS	CDS	26006247	26006616	1	-	1	ID=g1067.t1.CDS1;Parent=g1067.t1;
OY101440.1_Gymnocheta_viridis_genome_assembly,_chromosome:_1	AUGUSTUS	exon	26006247	26006616	.	-	.	ID=g1067.t1.exon1;Parent=g1067.t1;
OY101440.1_Gymnocheta_viridis_genome_assembly,_chromosome:_1	AUGUSTUS	intron	26006617	26007849	1	-	.	ID=g1067.t1.intron1;Parent=g1067.t1;
OY101440.1_Gymnocheta_viridis_genome_assembly,_chromosome:_1	AUGUSTUS	CDS	26007850	26007953	1	-	0	ID=g1067.t1.CDS2;Parent=g1067.t1;
OY101440.1_Gymnocheta_viridis_genome_assembly,_chromosome:_1	AUGUSTUS	exon	26007850	26007953	.	-	.	ID=g1067.t1.exon2;Parent=g1067.t1;
OY101440.1_Gymnocheta_viridis_genome_assembly,_chromosome:_1	AUGUSTUS	intron	26007954	26008021	1	-	.	ID=g1067.t1.intron2;Parent=g1067.t1;
OY101440.1_Gymnocheta_viridis_genome_assembly,_chromosome:_1	AUGUSTUS	CDS	26008022	26008757	1	-	1	ID=g1067.t1.CDS3;Parent=g1067.t1;
OY101440.1_Gymnocheta_viridis_genome_assembly,_chromosome:_1	AUGUSTUS	exon	26008022	26008757	.	-	.	ID=g1067.t1.exon3;Parent=g1067.t1;
OY101440.1_Gymnocheta_viridis_genome_assembly,_chromosome:_1	AUGUSTUS	intron	26008758	26011122	1	-	.	ID=g1067.t1.intron3;Parent=g1067.t1;
OY101440.1_Gymnocheta_viridis_genome_assembly,_chromosome:_1	AUGUSTUS	CDS	26011123	26011469	1	-	0	ID=g1067.t1.CDS4;Parent=g1067.t1;
OY101440.1_Gymnocheta_viridis_genome_assembly,_chromosome:_1	AUGUSTUS	exon	26011123	26011469	.	-	.	ID=g1067.t1.exon4;Parent=g1067.t1;
OY101440.1_Gymnocheta_viridis_genome_assembly,_chromosome:_1	AUGUSTUS	intron	26011470	26011529	1	-	.	ID=g1067.t1.intron4;Parent=g1067.t1;
OY101440.1_Gymnocheta_viridis_genome_assembly,_chromosome:_1	AUGUSTUS	CDS	26011530	26011712	1	-	0	ID=g1067.t1.CDS5;Parent=g1067.t1;
OY101440.1_Gymnocheta_viridis_genome_assembly,_chromosome:_1	AUGUSTUS	exon	26011530	26011712	.	-	.	ID=g1067.t1.exon5;Parent=g1067.t1;
OY101440.1_Gymnocheta_viridis_genome_assembly,_chromosome:_1	AUGUSTUS	intron	26011713	26011809	1	-	.	ID=g1067.t1.intron5;Parent=g1067.t1;
OY101440.1_Gymnocheta_viridis_genome_assembly,_chromosome:_1	AUGUSTUS	CDS	26011810	26012596	1	-	1	ID=g1067.t1.CDS6;Parent=g1067.t1;
OY101440.1_Gymnocheta_viridis_genome_assembly,_chromosome:_1	AUGUSTUS	exon	26011810	26012596	.	-	.	ID=g1067.t1.exon6;Parent=g1067.t1;
OY101440.1_Gymnocheta_viridis_genome_assembly,_chromosome:_1	AUGUSTUS	intron	26012597	26014101	1	-	.	ID=g1067.t1.intron6;Parent=g1067.t1;
OY101440.1_Gymnocheta_viridis_genome_assembly,_chromosome:_1	AUGUSTUS	CDS	26014102	26015618	1	-	0	ID=g1067.t1.CDS7;Parent=g1067.t1;
OY101440.1_Gymnocheta_viridis_genome_assembly,_chromosome:_1	AUGUSTUS	exon	26014102	26015618	.	-	.	ID=g1067.t1.exon7;Parent=g1067.t1;
OY101440.1_Gymnocheta_viridis_genome_assembly,_chromosome:_1	AUGUSTUS	intron	26015619	26015694	1	-	.	ID=g1067.t1.intron7;Parent=g1067.t1;
OY101440.1_Gymnocheta_viridis_genome_assembly,_chromosome:_1	AUGUSTUS	CDS	26015695	26015808	1	-	0	ID=g1067.t1.CDS8;Parent=g1067.t1;
OY101440.1_Gymnocheta_viridis_genome_assembly,_chromosome:_1	AUGUSTUS	exon	26015695	26015808	.	-	.	ID=g1067.t1.exon8;Parent=g1067.t1;
OY101440.1_Gymnocheta_viridis_genome_assembly,_chromosome:_1	AUGUSTUS	intron	26015809	26015862	1	-	.	ID=g1067.t1.intron8;Parent=g1067.t1;
OY101440.1_Gymnocheta_viridis_genome_assembly,_chromosome:_1	AUGUSTUS	CDS	26015863	26016309	1	-	0	ID=g1067.t1.CDS9;Parent=g1067.t1;
OY101440.1_Gymnocheta_viridis_genome_assembly,_chromosome:_1	AUGUSTUS	exon	26015863	26016309	.	-	.	ID=g1067.t1.exon9;Parent=g1067.t1;
OY101440.1_Gymnocheta_viridis_genome_assembly,_chromosome:_1	AUGUSTUS	intron	26016310	26018611	1	-	.	ID=g1067.t1.intron9;Parent=g1067.t1;
OY101440.1_Gymnocheta_viridis_genome_assembly,_chromosome:_1	AUGUSTUS	CDS	26018612	26019139	1	-	0	ID=g1067.t1.CDS10;Parent=g1067.t1;
OY101440.1_Gymnocheta_viridis_genome_assembly,_chromosome:_1	AUGUSTUS	exon	26018612	26019139	.	-	.	ID=g1067.t1.exon10;Parent=g1067.t1;
OY101440.1_Gymnocheta_viridis_genome_assembly,_chromosome:_1	AUGUSTUS	intron	26019140	26019402	1	-	.	ID=g1067.t1.intron10;Parent=g1067.t1;
OY101440.1_Gymnocheta_viridis_genome_assembly,_chromosome:_1	AUGUSTUS	CDS	26019403	26020038	1	-	0	ID=g1067.t1.CDS11;Parent=g1067.t1;
OY101440.1_Gymnocheta_viridis_genome_assembly,_chromosome:_1	AUGUSTUS	exon	26019403	26020038	.	-	.	ID=g1067.t1.exon11;Parent=g1067.t1;
OY101440.1_Gymnocheta_viridis_genome_assembly,_chromosome:_1	AUGUSTUS	intron	26020039	26020118	1	-	.	ID=g1067.t1.intron11;Parent=g1067.t1;
OY101440.1_Gymnocheta_viridis_genome_assembly,_chromosome:_1	AUGUSTUS	CDS	26020119	26020250	1	-	0	ID=g1067.t1.CDS12;Parent=g1067.t1;
OY101440.1_Gymnocheta_viridis_genome_assembly,_chromosome:_1	AUGUSTUS	exon	26020119	26020250	.	-	.	ID=g1067.t1.exon12;Parent=g1067.t1;
OY101440.1_Gymnocheta_viridis_genome_assembly,_chromosome:_1	AUGUSTUS	intron	26020251	26020315	1	-	.	ID=g1067.t1.intron12;Parent=g1067.t1;
OY101440.1_Gymnocheta_viridis_genome_assembly,_chromosome:_1	AUGUSTUS	CDS	26020316	26020469	1	-	1	ID=g1067.t1.CDS13;Parent=g1067.t1;
OY101440.1_Gymnocheta_viridis_genome_assembly,_chromosome:_1	AUGUSTUS	exon	26020316	26020469	.	-	.	ID=g1067.t1.exon13;Parent=g1067.t1;
OY101440.1_Gymnocheta_viridis_genome_assembly,_chromosome:_1	AUGUSTUS	intron	26020470	26022093	1	-	.	ID=g1067.t1.intron13;Parent=g1067.t1;
OY101440.1_Gymnocheta_viridis_genome_assembly,_chromosome:_1	AUGUSTUS	CDS	26022094	26022216	1	-	1	ID=g1067.t1.CDS14;Parent=g1067.t1;
OY101440.1_Gymnocheta_viridis_genome_assembly,_chromosome:_1	AUGUSTUS	exon	26022094	26022216	.	-	.	ID=g1067.t1.exon14;Parent=g1067.t1;
OY101440.1_Gymnocheta_viridis_genome_assembly,_chromosome:_1	AUGUSTUS	intron	26022217	26022280	1	-	.	ID=g1067.t1.intron14;Parent=g1067.t1;
OY101440.1_Gymnocheta_viridis_genome_assembly,_chromosome:_1	AUGUSTUS	CDS	26022281	26022570	1	-	0	ID=g1067.t1.CDS15;Parent=g1067.t1;
OY101440.1_Gymnocheta_viridis_genome_assembly,_chromosome:_1	AUGUSTUS	exon	26022281	26022570	.	-	.	ID=g1067.t1.exon15;Parent=g1067.t1;
OY101440.1_Gymnocheta_viridis_genome_assembly,_chromosome:_1	AUGUSTUS	intron	26022571	26022640	1	-	.	ID=g1067.t1.intron15;Parent=g1067.t1;
OY101440.1_Gymnocheta_viridis_genome_assembly,_chromosome:_1	AUGUSTUS	CDS	26022641	26023930	1	-	0	ID=g1067.t1.CDS16;Parent=g1067.t1;
OY101440.1_Gymnocheta_viridis_genome_assembly,_chromosome:_1	AUGUSTUS	exon	26022641	26023930	.	-	.	ID=g1067.t1.exon16;Parent=g1067.t1;
OY101440.1_Gymnocheta_viridis_genome_assembly,_chromosome:_1	AUGUSTUS	intron	26023931	26024000	1	-	.	ID=g1067.t1.intron16;Parent=g1067.t1;
OY101440.1_Gymnocheta_viridis_genome_assembly,_chromosome:_1	AUGUSTUS	CDS	26024001	26024234	1	-	0	ID=g1067.t1.CDS17;Parent=g1067.t1;
OY101440.1_Gymnocheta_viridis_genome_assembly,_chromosome:_1	AUGUSTUS	exon	26024001	26024234	.	-	.	ID=g1067.t1.exon17;Parent=g1067.t1;
OY101440.1_Gymnocheta_viridis_genome_assembly,_chromosome:_1	AUGUSTUS	intron	26024235	26024298	1	-	.	ID=g1067.t1.intron17;Parent=g1067.t1;
OY101440.1_Gymnocheta_viridis_genome_assembly,_chromosome:_1	AUGUSTUS	CDS	26024299	26024461	1	-	1	ID=g1067.t1.CDS18;Parent=g1067.t1;
OY101440.1_Gymnocheta_viridis_genome_assembly,_chromosome:_1	AUGUSTUS	exon	26024299	26024461	.	-	.	ID=g1067.t1.exon18;Parent=g1067.t1;
OY101440.1_Gymnocheta_viridis_genome_assembly,_chromosome:_1	AUGUSTUS	intron	26024462	26029107	1	-	.	ID=g1067.t1.intron18;Parent=g1067.t1;
OY101440.1_Gymnocheta_viridis_genome_assembly,_chromosome:_1	AUGUSTUS	CDS	26029108	26029323	1	-	1	ID=g1067.t1.CDS19;Parent=g1067.t1;
OY101440.1_Gymnocheta_viridis_genome_assembly,_chromosome:_1	AUGUSTUS	exon	26029108	26029323	.	-	.	ID=g1067.t1.exon19;Parent=g1067.t1;
OY101440.1_Gymnocheta_viridis_genome_assembly,_chromosome:_1	AUGUSTUS	intron	26029324	26029407	1	-	.	ID=g1067.t1.intron19;Parent=g1067.t1;
OY101440.1_Gymnocheta_viridis_genome_assembly,_chromosome:_1	AUGUSTUS	CDS	26029408	26029651	1	-	2	ID=g1067.t1.CDS20;Parent=g1067.t1;
OY101440.1_Gymnocheta_viridis_genome_assembly,_chromosome:_1	AUGUSTUS	exon	26029408	26029651	.	-	.	ID=g1067.t1.exon20;Parent=g1067.t1;
OY101440.1_Gymnocheta_viridis_genome_assembly,_chromosome:_1	AUGUSTUS	intron	26029652	26029883	1	-	.	ID=g1067.t1.intron20;Parent=g1067.t1;
OY101440.1_Gymnocheta_viridis_genome_assembly,_chromosome:_1	AUGUSTUS	CDS	26029884	26030183	0.99	-	2	ID=g1067.t1.CDS21;Parent=g1067.t1;
OY101440.1_Gymnocheta_viridis_genome_assembly,_chromosome:_1	AUGUSTUS	exon	26029884	26030183	.	-	.	ID=g1067.t1.exon21;Parent=g1067.t1;
OY101440.1_Gymnocheta_viridis_genome_assembly,_chromosome:_1	AUGUSTUS	intron	26030184	26033639	0.99	-	.	ID=g1067.t1.intron21;Parent=g1067.t1;
OY101440.1_Gymnocheta_viridis_genome_assembly,_chromosome:_1	AUGUSTUS	CDS	26033640	26033661	0.99	-	0	ID=g1067.t1.CDS22;Parent=g1067.t1;
OY101440.1_Gymnocheta_viridis_genome_assembly,_chromosome:_1	AUGUSTUS	exon	26033640	26033661	.	-	.	ID=g1067.t1.exon22;Parent=g1067.t1;
OY101440.1_Gymnocheta_viridis_genome_assembly,_chromosome:_1	AUGUSTUS	start_codon	26033659	26033661	.	-	0	ID=g1067.t1.start1;Parent=g1067.t1;
OY101440.1_Gymnocheta_viridis_genome_assembly,_chromosome:_1	AUGUSTUS	gene	26066041	26081938	.	+	.	ID=g1068;
OY101440.1_Gymnocheta_viridis_genome_assembly,_chromosome:_1	AUGUSTUS	mRNA	26066041	26081938	0.24	+	.	ID=g1068.t1;Parent=g1068;
OY101440.1_Gymnocheta_viridis_genome_assembly,_chromosome:_1	AUGUSTUS	start_codon	26066041	26066043	.	+	0	ID=g1068.t1.start1;Parent=g1068.t1;
OY101440.1_Gymnocheta_viridis_genome_assembly,_chromosome:_1	AUGUSTUS	CDS	26066041	26066082	0.24	+	0	ID=g1068.t1.CDS1;Parent=g1068.t1;
OY101440.1_Gymnocheta_viridis_genome_assembly,_chromosome:_1	AUGUSTUS	exon	26066041	26066082	.	+	.	ID=g1068.t1.exon1;Parent=g1068.t1;
OY101440.1_Gymnocheta_viridis_genome_assembly,_chromosome:_1	AUGUSTUS	intron	26066083	26075822	0.24	+	.	ID=g1068.t1.intron1;Parent=g1068.t1;
OY101440.1_Gymnocheta_viridis_genome_assembly,_chromosome:_1	AUGUSTUS	CDS	26075823	26076032	0.92	+	0	ID=g1068.t1.CDS2;Parent=g1068.t1;
OY101440.1_Gymnocheta_viridis_genome_assembly,_chromosome:_1	AUGUSTUS	exon	26075823	26076032	.	+	.	ID=g1068.t1.exon2;Parent=g1068.t1;
OY101440.1_Gymnocheta_viridis_genome_assembly,_chromosome:_1	AUGUSTUS	intron	26076033	26076094	1	+	.	ID=g1068.t1.intron2;Parent=g1068.t1;
OY101440.1_Gymnocheta_viridis_genome_assembly,_chromosome:_1	AUGUSTUS	CDS	26076095	26076297	1	+	0	ID=g1068.t1.CDS3;Parent=g1068.t1;
OY101440.1_Gymnocheta_viridis_genome_assembly,_chromosome:_1	AUGUSTUS	exon	26076095	26076297	.	+	.	ID=g1068.t1.exon3;Parent=g1068.t1;
OY101440.1_Gymnocheta_viridis_genome_assembly,_chromosome:_1	AUGUSTUS	intron	26076298	26078162	1	+	.	ID=g1068.t1.intron3;Parent=g1068.t1;
OY101440.1_Gymnocheta_viridis_genome_assembly,_chromosome:_1	AUGUSTUS	CDS	26078163	26078748	1	+	1	ID=g1068.t1.CDS4;Parent=g1068.t1;
OY101440.1_Gymnocheta_viridis_genome_assembly,_chromosome:_1	AUGUSTUS	exon	26078163	26078748	.	+	.	ID=g1068.t1.exon4;Parent=g1068.t1;
OY101440.1_Gymnocheta_viridis_genome_assembly,_chromosome:_1	AUGUSTUS	intron	26078749	26078810	1	+	.	ID=g1068.t1.intron4;Parent=g1068.t1;
OY101440.1_Gymnocheta_viridis_genome_assembly,_chromosome:_1	AUGUSTUS	CDS	26078811	26079134	1	+	0	ID=g1068.t1.CDS5;Parent=g1068.t1;
OY101440.1_Gymnocheta_viridis_genome_assembly,_chromosome:_1	AUGUSTUS	exon	26078811	26079134	.	+	.	ID=g1068.t1.exon5;Parent=g1068.t1;
OY101440.1_Gymnocheta_viridis_genome_assembly,_chromosome:_1	AUGUSTUS	intron	26079135	26079195	1	+	.	ID=g1068.t1.intron5;Parent=g1068.t1;
OY101440.1_Gymnocheta_viridis_genome_assembly,_chromosome:_1	AUGUSTUS	CDS	26079196	26080209	1	+	0	ID=g1068.t1.CDS6;Parent=g1068.t1;
OY101440.1_Gymnocheta_viridis_genome_assembly,_chromosome:_1	AUGUSTUS	exon	26079196	26080209	.	+	.	ID=g1068.t1.exon6;Parent=g1068.t1;
OY101440.1_Gymnocheta_viridis_genome_assembly,_chromosome:_1	AUGUSTUS	intron	26080210	26080268	1	+	.	ID=g1068.t1.intron6;Parent=g1068.t1;
OY101440.1_Gymnocheta_viridis_genome_assembly,_chromosome:_1	AUGUSTUS	CDS	26080269	26080493	1	+	0	ID=g1068.t1.CDS7;Parent=g1068.t1;
OY101440.1_Gymnocheta_viridis_genome_assembly,_chromosome:_1	AUGUSTUS	exon	26080269	26080493	.	+	.	ID=g1068.t1.exon7;Parent=g1068.t1;
OY101440.1_Gymnocheta_viridis_genome_assembly,_chromosome:_1	AUGUSTUS	intron	26080494	26081824	1	+	.	ID=g1068.t1.intron7;Parent=g1068.t1;
OY101440.1_Gymnocheta_viridis_genome_assembly,_chromosome:_1	AUGUSTUS	CDS	26081825	26081938	1	+	0	ID=g1068.t1.CDS8;Parent=g1068.t1;
OY101440.1_Gymnocheta_viridis_genome_assembly,_chromosome:_1	AUGUSTUS	exon	26081825	26081938	.	+	.	ID=g1068.t1.exon8;Parent=g1068.t1;
OY101440.1_Gymnocheta_viridis_genome_assembly,_chromosome:_1	AUGUSTUS	stop_codon	26081936	26081938	.	+	0	ID=g1068.t1.stop1;Parent=g1068.t1;
OY101440.1_Gymnocheta_viridis_genome_assembly,_chromosome:_1	AUGUSTUS	gene	26089590	26092323	.	-	.	ID=g1069;
OY101440.1_Gymnocheta_viridis_genome_assembly,_chromosome:_1	AUGUSTUS	mRNA	26089590	26092323	1	-	.	ID=g1069.t1;Parent=g1069;
OY101440.1_Gymnocheta_viridis_genome_assembly,_chromosome:_1	AUGUSTUS	stop_codon	26089590	26089592	.	-	0	ID=g1069.t1.stop1;Parent=g1069.t1;
OY101440.1_Gymnocheta_viridis_genome_assembly,_chromosome:_1	AUGUSTUS	CDS	26089590	26090898	1	-	1	ID=g1069.t1.CDS1;Parent=g1069.t1;
OY101440.1_Gymnocheta_viridis_genome_assembly,_chromosome:_1	AUGUSTUS	exon	26089590	26090898	.	-	.	ID=g1069.t1.exon1;Parent=g1069.t1;
OY101440.1_Gymnocheta_viridis_genome_assembly,_chromosome:_1	AUGUSTUS	intron	26090899	26092201	1	-	.	ID=g1069.t1.intron1;Parent=g1069.t1;
OY101440.1_Gymnocheta_viridis_genome_assembly,_chromosome:_1	AUGUSTUS	CDS	26092202	26092323	1	-	0	ID=g1069.t1.CDS2;Parent=g1069.t1;
OY101440.1_Gymnocheta_viridis_genome_assembly,_chromosome:_1	AUGUSTUS	exon	26092202	26092323	.	-	.	ID=g1069.t1.exon2;Parent=g1069.t1;
OY101440.1_Gymnocheta_viridis_genome_assembly,_chromosome:_1	AUGUSTUS	start_codon	26092321	26092323	.	-	0	ID=g1069.t1.start1;Parent=g1069.t1;
OY101440.1_Gymnocheta_viridis_genome_assembly,_chromosome:_1	AUGUSTUS	gene	26094123	26094812	.	+	.	ID=g1070;
OY101440.1_Gymnocheta_viridis_genome_assembly,_chromosome:_1	AUGUSTUS	mRNA	26094123	26094812	1	+	.	ID=g1070.t1;Parent=g1070;
OY101440.1_Gymnocheta_viridis_genome_assembly,_chromosome:_1	AUGUSTUS	start_codon	26094123	26094125	.	+	0	ID=g1070.t1.start1;Parent=g1070.t1;
OY101440.1_Gymnocheta_viridis_genome_assembly,_chromosome:_1	AUGUSTUS	CDS	26094123	26094812	1	+	0	ID=g1070.t1.CDS1;Parent=g1070.t1;
OY101440.1_Gymnocheta_viridis_genome_assembly,_chromosome:_1	AUGUSTUS	exon	26094123	26094812	.	+	.	ID=g1070.t1.exon1;Parent=g1070.t1;
OY101440.1_Gymnocheta_viridis_genome_assembly,_chromosome:_1	AUGUSTUS	stop_codon	26094810	26094812	.	+	0	ID=g1070.t1.stop1;Parent=g1070.t1;
OY101440.1_Gymnocheta_viridis_genome_assembly,_chromosome:_1	AUGUSTUS	gene	26095632	26096597	.	+	.	ID=g1071;
OY101440.1_Gymnocheta_viridis_genome_assembly,_chromosome:_1	AUGUSTUS	mRNA	26095632	26096597	1	+	.	ID=g1071.t1;Parent=g1071;
OY101440.1_Gymnocheta_viridis_genome_assembly,_chromosome:_1	AUGUSTUS	start_codon	26095632	26095634	.	+	0	ID=g1071.t1.start1;Parent=g1071.t1;
OY101440.1_Gymnocheta_viridis_genome_assembly,_chromosome:_1	AUGUSTUS	CDS	26095632	26096597	1	+	0	ID=g1071.t1.CDS1;Parent=g1071.t1;
OY101440.1_Gymnocheta_viridis_genome_assembly,_chromosome:_1	AUGUSTUS	exon	26095632	26096597	.	+	.	ID=g1071.t1.exon1;Parent=g1071.t1;
OY101440.1_Gymnocheta_viridis_genome_assembly,_chromosome:_1	AUGUSTUS	stop_codon	26096595	26096597	.	+	0	ID=g1071.t1.stop1;Parent=g1071.t1;
OY101440.1_Gymnocheta_viridis_genome_assembly,_chromosome:_1	AUGUSTUS	gene	26099072	26100025	.	-	.	ID=g1072;
OY101440.1_Gymnocheta_viridis_genome_assembly,_chromosome:_1	AUGUSTUS	mRNA	26099072	26100025	1	-	.	ID=g1072.t1;Parent=g1072;
OY101440.1_Gymnocheta_viridis_genome_assembly,_chromosome:_1	AUGUSTUS	stop_codon	26099072	26099074	.	-	0	ID=g1072.t1.stop1;Parent=g1072.t1;
OY101440.1_Gymnocheta_viridis_genome_assembly,_chromosome:_1	AUGUSTUS	CDS	26099072	26099536	1	-	0	ID=g1072.t1.CDS1;Parent=g1072.t1;
OY101440.1_Gymnocheta_viridis_genome_assembly,_chromosome:_1	AUGUSTUS	exon	26099072	26099536	.	-	.	ID=g1072.t1.exon1;Parent=g1072.t1;
OY101440.1_Gymnocheta_viridis_genome_assembly,_chromosome:_1	AUGUSTUS	intron	26099537	26099596	1	-	.	ID=g1072.t1.intron1;Parent=g1072.t1;
OY101440.1_Gymnocheta_viridis_genome_assembly,_chromosome:_1	AUGUSTUS	CDS	26099597	26099797	1	-	0	ID=g1072.t1.CDS2;Parent=g1072.t1;
OY101440.1_Gymnocheta_viridis_genome_assembly,_chromosome:_1	AUGUSTUS	exon	26099597	26099797	.	-	.	ID=g1072.t1.exon2;Parent=g1072.t1;
OY101440.1_Gymnocheta_viridis_genome_assembly,_chromosome:_1	AUGUSTUS	intron	26099798	26099905	1	-	.	ID=g1072.t1.intron2;Parent=g1072.t1;
OY101440.1_Gymnocheta_viridis_genome_assembly,_chromosome:_1	AUGUSTUS	CDS	26099906	26100025	1	-	0	ID=g1072.t1.CDS3;Parent=g1072.t1;
OY101440.1_Gymnocheta_viridis_genome_assembly,_chromosome:_1	AUGUSTUS	exon	26099906	26100025	.	-	.	ID=g1072.t1.exon3;Parent=g1072.t1;
OY101440.1_Gymnocheta_viridis_genome_assembly,_chromosome:_1	AUGUSTUS	start_codon	26100023	26100025	.	-	0	ID=g1072.t1.start1;Parent=g1072.t1;
OY101440.1_Gymnocheta_viridis_genome_assembly,_chromosome:_1	AUGUSTUS	gene	26167210	26171447	.	+	.	ID=g1073;
OY101440.1_Gymnocheta_viridis_genome_assembly,_chromosome:_1	AUGUSTUS	mRNA	26167210	26171447	1	+	.	ID=g1073.t1;Parent=g1073;
OY101440.1_Gymnocheta_viridis_genome_assembly,_chromosome:_1	AUGUSTUS	start_codon	26167210	26167212	.	+	0	ID=g1073.t1.start1;Parent=g1073.t1;
OY101440.1_Gymnocheta_viridis_genome_assembly,_chromosome:_1	AUGUSTUS	CDS	26167210	26167495	1	+	0	ID=g1073.t1.CDS1;Parent=g1073.t1;
OY101440.1_Gymnocheta_viridis_genome_assembly,_chromosome:_1	AUGUSTUS	exon	26167210	26167495	.	+	.	ID=g1073.t1.exon1;Parent=g1073.t1;
OY101440.1_Gymnocheta_viridis_genome_assembly,_chromosome:_1	AUGUSTUS	intron	26167496	26171325	1	+	.	ID=g1073.t1.intron1;Parent=g1073.t1;
OY101440.1_Gymnocheta_viridis_genome_assembly,_chromosome:_1	AUGUSTUS	CDS	26171326	26171447	1	+	2	ID=g1073.t1.CDS2;Parent=g1073.t1;
OY101440.1_Gymnocheta_viridis_genome_assembly,_chromosome:_1	AUGUSTUS	exon	26171326	26171447	.	+	.	ID=g1073.t1.exon2;Parent=g1073.t1;
OY101440.1_Gymnocheta_viridis_genome_assembly,_chromosome:_1	AUGUSTUS	stop_codon	26171445	26171447	.	+	0	ID=g1073.t1.stop1;Parent=g1073.t1;
OY101440.1_Gymnocheta_viridis_genome_assembly,_chromosome:_1	AUGUSTUS	gene	26178331	26178707	.	+	.	ID=g1074;
OY101440.1_Gymnocheta_viridis_genome_assembly,_chromosome:_1	AUGUSTUS	mRNA	26178331	26178707	1	+	.	ID=g1074.t1;Parent=g1074;
OY101440.1_Gymnocheta_viridis_genome_assembly,_chromosome:_1	AUGUSTUS	start_codon	26178331	26178333	.	+	0	ID=g1074.t1.start1;Parent=g1074.t1;
OY101440.1_Gymnocheta_viridis_genome_assembly,_chromosome:_1	AUGUSTUS	CDS	26178331	26178560	1	+	0	ID=g1074.t1.CDS1;Parent=g1074.t1;
OY101440.1_Gymnocheta_viridis_genome_assembly,_chromosome:_1	AUGUSTUS	exon	26178331	26178560	.	+	.	ID=g1074.t1.exon1;Parent=g1074.t1;
OY101440.1_Gymnocheta_viridis_genome_assembly,_chromosome:_1	AUGUSTUS	intron	26178561	26178637	1	+	.	ID=g1074.t1.intron1;Parent=g1074.t1;
OY101440.1_Gymnocheta_viridis_genome_assembly,_chromosome:_1	AUGUSTUS	CDS	26178638	26178707	1	+	1	ID=g1074.t1.CDS2;Parent=g1074.t1;
OY101440.1_Gymnocheta_viridis_genome_assembly,_chromosome:_1	AUGUSTUS	exon	26178638	26178707	.	+	.	ID=g1074.t1.exon2;Parent=g1074.t1;
OY101440.1_Gymnocheta_viridis_genome_assembly,_chromosome:_1	AUGUSTUS	stop_codon	26178705	26178707	.	+	0	ID=g1074.t1.stop1;Parent=g1074.t1;
OY101440.1_Gymnocheta_viridis_genome_assembly,_chromosome:_1	AUGUSTUS	gene	26191870	26192441	.	+	.	ID=g1075;
OY101440.1_Gymnocheta_viridis_genome_assembly,_chromosome:_1	AUGUSTUS	mRNA	26191870	26192441	0.69	+	.	ID=g1075.t1;Parent=g1075;
OY101440.1_Gymnocheta_viridis_genome_assembly,_chromosome:_1	AUGUSTUS	start_codon	26191870	26191872	.	+	0	ID=g1075.t1.start1;Parent=g1075.t1;
OY101440.1_Gymnocheta_viridis_genome_assembly,_chromosome:_1	AUGUSTUS	CDS	26191870	26191952	0.69	+	0	ID=g1075.t1.CDS1;Parent=g1075.t1;
OY101440.1_Gymnocheta_viridis_genome_assembly,_chromosome:_1	AUGUSTUS	exon	26191870	26191952	.	+	.	ID=g1075.t1.exon1;Parent=g1075.t1;
OY101440.1_Gymnocheta_viridis_genome_assembly,_chromosome:_1	AUGUSTUS	intron	26191953	26192095	0.69	+	.	ID=g1075.t1.intron1;Parent=g1075.t1;
OY101440.1_Gymnocheta_viridis_genome_assembly,_chromosome:_1	AUGUSTUS	CDS	26192096	26192441	1	+	1	ID=g1075.t1.CDS2;Parent=g1075.t1;
OY101440.1_Gymnocheta_viridis_genome_assembly,_chromosome:_1	AUGUSTUS	exon	26192096	26192441	.	+	.	ID=g1075.t1.exon2;Parent=g1075.t1;
OY101440.1_Gymnocheta_viridis_genome_assembly,_chromosome:_1	AUGUSTUS	stop_codon	26192439	26192441	.	+	0	ID=g1075.t1.stop1;Parent=g1075.t1;
OY101440.1_Gymnocheta_viridis_genome_assembly,_chromosome:_1	AUGUSTUS	gene	26205398	26207773	.	+	.	ID=g1076;
OY101440.1_Gymnocheta_viridis_genome_assembly,_chromosome:_1	AUGUSTUS	mRNA	26205398	26207773	0.92	+	.	ID=g1076.t1;Parent=g1076;
OY101440.1_Gymnocheta_viridis_genome_assembly,_chromosome:_1	AUGUSTUS	start_codon	26205398	26205400	.	+	0	ID=g1076.t1.start1;Parent=g1076.t1;
OY101440.1_Gymnocheta_viridis_genome_assembly,_chromosome:_1	AUGUSTUS	CDS	26205398	26205683	0.94	+	0	ID=g1076.t1.CDS1;Parent=g1076.t1;
OY101440.1_Gymnocheta_viridis_genome_assembly,_chromosome:_1	AUGUSTUS	exon	26205398	26205683	.	+	.	ID=g1076.t1.exon1;Parent=g1076.t1;
OY101440.1_Gymnocheta_viridis_genome_assembly,_chromosome:_1	AUGUSTUS	intron	26205684	26205761	1	+	.	ID=g1076.t1.intron1;Parent=g1076.t1;
OY101440.1_Gymnocheta_viridis_genome_assembly,_chromosome:_1	AUGUSTUS	CDS	26205762	26205890	1	+	2	ID=g1076.t1.CDS2;Parent=g1076.t1;
OY101440.1_Gymnocheta_viridis_genome_assembly,_chromosome:_1	AUGUSTUS	exon	26205762	26205890	.	+	.	ID=g1076.t1.exon2;Parent=g1076.t1;
OY101440.1_Gymnocheta_viridis_genome_assembly,_chromosome:_1	AUGUSTUS	intron	26205891	26207306	1	+	.	ID=g1076.t1.intron2;Parent=g1076.t1;
OY101440.1_Gymnocheta_viridis_genome_assembly,_chromosome:_1	AUGUSTUS	CDS	26207307	26207656	0.99	+	2	ID=g1076.t1.CDS3;Parent=g1076.t1;
OY101440.1_Gymnocheta_viridis_genome_assembly,_chromosome:_1	AUGUSTUS	exon	26207307	26207656	.	+	.	ID=g1076.t1.exon3;Parent=g1076.t1;
OY101440.1_Gymnocheta_viridis_genome_assembly,_chromosome:_1	AUGUSTUS	intron	26207657	26207716	0.98	+	.	ID=g1076.t1.intron3;Parent=g1076.t1;
OY101440.1_Gymnocheta_viridis_genome_assembly,_chromosome:_1	AUGUSTUS	CDS	26207717	26207773	0.98	+	0	ID=g1076.t1.CDS4;Parent=g1076.t1;
OY101440.1_Gymnocheta_viridis_genome_assembly,_chromosome:_1	AUGUSTUS	exon	26207717	26207773	.	+	.	ID=g1076.t1.exon4;Parent=g1076.t1;
OY101440.1_Gymnocheta_viridis_genome_assembly,_chromosome:_1	AUGUSTUS	stop_codon	26207771	26207773	.	+	0	ID=g1076.t1.stop1;Parent=g1076.t1;
OY101440.1_Gymnocheta_viridis_genome_assembly,_chromosome:_1	AUGUSTUS	gene	26224768	26237830	.	+	.	ID=g1077;
OY101440.1_Gymnocheta_viridis_genome_assembly,_chromosome:_1	AUGUSTUS	mRNA	26224768	26237830	1	+	.	ID=g1077.t1;Parent=g1077;
OY101440.1_Gymnocheta_viridis_genome_assembly,_chromosome:_1	AUGUSTUS	start_codon	26224768	26224770	.	+	0	ID=g1077.t1.start1;Parent=g1077.t1;
OY101440.1_Gymnocheta_viridis_genome_assembly,_chromosome:_1	AUGUSTUS	CDS	26224768	26224927	1	+	0	ID=g1077.t1.CDS1;Parent=g1077.t1;
OY101440.1_Gymnocheta_viridis_genome_assembly,_chromosome:_1	AUGUSTUS	exon	26224768	26224927	.	+	.	ID=g1077.t1.exon1;Parent=g1077.t1;
OY101440.1_Gymnocheta_viridis_genome_assembly,_chromosome:_1	AUGUSTUS	intron	26224928	26231284	1	+	.	ID=g1077.t1.intron1;Parent=g1077.t1;
OY101440.1_Gymnocheta_viridis_genome_assembly,_chromosome:_1	AUGUSTUS	CDS	26231285	26231385	1	+	2	ID=g1077.t1.CDS2;Parent=g1077.t1;
OY101440.1_Gymnocheta_viridis_genome_assembly,_chromosome:_1	AUGUSTUS	exon	26231285	26231385	.	+	.	ID=g1077.t1.exon2;Parent=g1077.t1;
OY101440.1_Gymnocheta_viridis_genome_assembly,_chromosome:_1	AUGUSTUS	intron	26231386	26237267	1	+	.	ID=g1077.t1.intron2;Parent=g1077.t1;
OY101440.1_Gymnocheta_viridis_genome_assembly,_chromosome:_1	AUGUSTUS	CDS	26237268	26237426	1	+	0	ID=g1077.t1.CDS3;Parent=g1077.t1;
OY101440.1_Gymnocheta_viridis_genome_assembly,_chromosome:_1	AUGUSTUS	exon	26237268	26237426	.	+	.	ID=g1077.t1.exon3;Parent=g1077.t1;
OY101440.1_Gymnocheta_viridis_genome_assembly,_chromosome:_1	AUGUSTUS	intron	26237427	26237485	1	+	.	ID=g1077.t1.intron3;Parent=g1077.t1;
OY101440.1_Gymnocheta_viridis_genome_assembly,_chromosome:_1	AUGUSTUS	CDS	26237486	26237830	1	+	0	ID=g1077.t1.CDS4;Parent=g1077.t1;
OY101440.1_Gymnocheta_viridis_genome_assembly,_chromosome:_1	AUGUSTUS	exon	26237486	26237830	.	+	.	ID=g1077.t1.exon4;Parent=g1077.t1;
OY101440.1_Gymnocheta_viridis_genome_assembly,_chromosome:_1	AUGUSTUS	stop_codon	26237828	26237830	.	+	0	ID=g1077.t1.stop1;Parent=g1077.t1;
OY101440.1_Gymnocheta_viridis_genome_assembly,_chromosome:_1	AUGUSTUS	gene	26259179	26281770	.	+	.	ID=g1078;
OY101440.1_Gymnocheta_viridis_genome_assembly,_chromosome:_1	AUGUSTUS	mRNA	26259179	26281770	1	+	.	ID=g1078.t1;Parent=g1078;
OY101440.1_Gymnocheta_viridis_genome_assembly,_chromosome:_1	AUGUSTUS	start_codon	26259179	26259181	.	+	0	ID=g1078.t1.start1;Parent=g1078.t1;
OY101440.1_Gymnocheta_viridis_genome_assembly,_chromosome:_1	AUGUSTUS	CDS	26259179	26259644	1	+	0	ID=g1078.t1.CDS1;Parent=g1078.t1;
OY101440.1_Gymnocheta_viridis_genome_assembly,_chromosome:_1	AUGUSTUS	exon	26259179	26259644	.	+	.	ID=g1078.t1.exon1;Parent=g1078.t1;
OY101440.1_Gymnocheta_viridis_genome_assembly,_chromosome:_1	AUGUSTUS	intron	26259645	26273816	1	+	.	ID=g1078.t1.intron1;Parent=g1078.t1;
OY101440.1_Gymnocheta_viridis_genome_assembly,_chromosome:_1	AUGUSTUS	CDS	26273817	26273934	1	+	2	ID=g1078.t1.CDS2;Parent=g1078.t1;
OY101440.1_Gymnocheta_viridis_genome_assembly,_chromosome:_1	AUGUSTUS	exon	26273817	26273934	.	+	.	ID=g1078.t1.exon2;Parent=g1078.t1;
OY101440.1_Gymnocheta_viridis_genome_assembly,_chromosome:_1	AUGUSTUS	intron	26273935	26273997	1	+	.	ID=g1078.t1.intron2;Parent=g1078.t1;
OY101440.1_Gymnocheta_viridis_genome_assembly,_chromosome:_1	AUGUSTUS	CDS	26273998	26274187	1	+	1	ID=g1078.t1.CDS3;Parent=g1078.t1;
OY101440.1_Gymnocheta_viridis_genome_assembly,_chromosome:_1	AUGUSTUS	exon	26273998	26274187	.	+	.	ID=g1078.t1.exon3;Parent=g1078.t1;
OY101440.1_Gymnocheta_viridis_genome_assembly,_chromosome:_1	AUGUSTUS	intron	26274188	26274773	1	+	.	ID=g1078.t1.intron3;Parent=g1078.t1;
OY101440.1_Gymnocheta_viridis_genome_assembly,_chromosome:_1	AUGUSTUS	CDS	26274774	26274919	1	+	0	ID=g1078.t1.CDS4;Parent=g1078.t1;
OY101440.1_Gymnocheta_viridis_genome_assembly,_chromosome:_1	AUGUSTUS	exon	26274774	26274919	.	+	.	ID=g1078.t1.exon4;Parent=g1078.t1;
OY101440.1_Gymnocheta_viridis_genome_assembly,_chromosome:_1	AUGUSTUS	intron	26274920	26274989	1	+	.	ID=g1078.t1.intron4;Parent=g1078.t1;
OY101440.1_Gymnocheta_viridis_genome_assembly,_chromosome:_1	AUGUSTUS	CDS	26274990	26275228	1	+	1	ID=g1078.t1.CDS5;Parent=g1078.t1;
OY101440.1_Gymnocheta_viridis_genome_assembly,_chromosome:_1	AUGUSTUS	exon	26274990	26275228	.	+	.	ID=g1078.t1.exon5;Parent=g1078.t1;
OY101440.1_Gymnocheta_viridis_genome_assembly,_chromosome:_1	AUGUSTUS	intron	26275229	26275302	1	+	.	ID=g1078.t1.intron5;Parent=g1078.t1;
OY101440.1_Gymnocheta_viridis_genome_assembly,_chromosome:_1	AUGUSTUS	CDS	26275303	26275437	1	+	2	ID=g1078.t1.CDS6;Parent=g1078.t1;
OY101440.1_Gymnocheta_viridis_genome_assembly,_chromosome:_1	AUGUSTUS	exon	26275303	26275437	.	+	.	ID=g1078.t1.exon6;Parent=g1078.t1;
OY101440.1_Gymnocheta_viridis_genome_assembly,_chromosome:_1	AUGUSTUS	intron	26275438	26275507	1	+	.	ID=g1078.t1.intron6;Parent=g1078.t1;
OY101440.1_Gymnocheta_viridis_genome_assembly,_chromosome:_1	AUGUSTUS	CDS	26275508	26276029	1	+	2	ID=g1078.t1.CDS7;Parent=g1078.t1;
OY101440.1_Gymnocheta_viridis_genome_assembly,_chromosome:_1	AUGUSTUS	exon	26275508	26276029	.	+	.	ID=g1078.t1.exon7;Parent=g1078.t1;
OY101440.1_Gymnocheta_viridis_genome_assembly,_chromosome:_1	AUGUSTUS	intron	26276030	26277877	1	+	.	ID=g1078.t1.intron7;Parent=g1078.t1;
OY101440.1_Gymnocheta_viridis_genome_assembly,_chromosome:_1	AUGUSTUS	CDS	26277878	26278134	1	+	2	ID=g1078.t1.CDS8;Parent=g1078.t1;
OY101440.1_Gymnocheta_viridis_genome_assembly,_chromosome:_1	AUGUSTUS	exon	26277878	26278134	.	+	.	ID=g1078.t1.exon8;Parent=g1078.t1;
OY101440.1_Gymnocheta_viridis_genome_assembly,_chromosome:_1	AUGUSTUS	intron	26278135	26281425	1	+	.	ID=g1078.t1.intron8;Parent=g1078.t1;
OY101440.1_Gymnocheta_viridis_genome_assembly,_chromosome:_1	AUGUSTUS	CDS	26281426	26281770	1	+	0	ID=g1078.t1.CDS9;Parent=g1078.t1;
OY101440.1_Gymnocheta_viridis_genome_assembly,_chromosome:_1	AUGUSTUS	exon	26281426	26281770	.	+	.	ID=g1078.t1.exon9;Parent=g1078.t1;
OY101440.1_Gymnocheta_viridis_genome_assembly,_chromosome:_1	AUGUSTUS	stop_codon	26281768	26281770	.	+	0	ID=g1078.t1.stop1;Parent=g1078.t1;
OY101440.1_Gymnocheta_viridis_genome_assembly,_chromosome:_1	GeneMark.hmm3	mRNA	26273768	26281770	.	+	.	ID=g1078.t2;Parent=g1078;
OY101440.1_Gymnocheta_viridis_genome_assembly,_chromosome:_1	GeneMark.hmm3	start_codon	26273768	26273770	.	+	0	ID=g1078.t2.start1;Parent=g1078.t2;
OY101440.1_Gymnocheta_viridis_genome_assembly,_chromosome:_1	GeneMark.hmm3	CDS	26273768	26273934	.	+	0	ID=g1078.t2.CDS1;Parent=g1078.t2;
OY101440.1_Gymnocheta_viridis_genome_assembly,_chromosome:_1	GeneMark.hmm3	exon	26273768	26273934	0	+	.	ID=g1078.t2.exon1;Parent=g1078.t2;
OY101440.1_Gymnocheta_viridis_genome_assembly,_chromosome:_1	GeneMark.hmm3	intron	26273935	26273997	.	+	1	ID=g1078.t2.intron1;Parent=g1078.t2;
OY101440.1_Gymnocheta_viridis_genome_assembly,_chromosome:_1	GeneMark.hmm3	CDS	26273998	26274187	.	+	1	ID=g1078.t2.CDS2;Parent=g1078.t2;
OY101440.1_Gymnocheta_viridis_genome_assembly,_chromosome:_1	GeneMark.hmm3	exon	26273998	26274187	0	+	.	ID=g1078.t2.exon2;Parent=g1078.t2;
OY101440.1_Gymnocheta_viridis_genome_assembly,_chromosome:_1	GeneMark.hmm3	intron	26274188	26274773	.	+	0	ID=g1078.t2.intron2;Parent=g1078.t2;
OY101440.1_Gymnocheta_viridis_genome_assembly,_chromosome:_1	GeneMark.hmm3	CDS	26274774	26274919	.	+	0	ID=g1078.t2.CDS3;Parent=g1078.t2;
OY101440.1_Gymnocheta_viridis_genome_assembly,_chromosome:_1	GeneMark.hmm3	exon	26274774	26274919	0	+	.	ID=g1078.t2.exon3;Parent=g1078.t2;
OY101440.1_Gymnocheta_viridis_genome_assembly,_chromosome:_1	GeneMark.hmm3	intron	26274920	26274989	.	+	1	ID=g1078.t2.intron3;Parent=g1078.t2;
OY101440.1_Gymnocheta_viridis_genome_assembly,_chromosome:_1	GeneMark.hmm3	CDS	26274990	26275228	.	+	1	ID=g1078.t2.CDS4;Parent=g1078.t2;
OY101440.1_Gymnocheta_viridis_genome_assembly,_chromosome:_1	GeneMark.hmm3	exon	26274990	26275228	0	+	.	ID=g1078.t2.exon4;Parent=g1078.t2;
OY101440.1_Gymnocheta_viridis_genome_assembly,_chromosome:_1	GeneMark.hmm3	intron	26275229	26275302	.	+	2	ID=g1078.t2.intron4;Parent=g1078.t2;
OY101440.1_Gymnocheta_viridis_genome_assembly,_chromosome:_1	GeneMark.hmm3	CDS	26275303	26275437	.	+	2	ID=g1078.t2.CDS5;Parent=g1078.t2;
OY101440.1_Gymnocheta_viridis_genome_assembly,_chromosome:_1	GeneMark.hmm3	exon	26275303	26275437	0	+	.	ID=g1078.t2.exon5;Parent=g1078.t2;
OY101440.1_Gymnocheta_viridis_genome_assembly,_chromosome:_1	GeneMark.hmm3	intron	26275438	26275507	.	+	2	ID=g1078.t2.intron5;Parent=g1078.t2;
OY101440.1_Gymnocheta_viridis_genome_assembly,_chromosome:_1	GeneMark.hmm3	CDS	26275508	26276029	.	+	2	ID=g1078.t2.CDS6;Parent=g1078.t2;
OY101440.1_Gymnocheta_viridis_genome_assembly,_chromosome:_1	GeneMark.hmm3	exon	26275508	26276029	0	+	.	ID=g1078.t2.exon6;Parent=g1078.t2;
OY101440.1_Gymnocheta_viridis_genome_assembly,_chromosome:_1	GeneMark.hmm3	intron	26276030	26277877	.	+	2	ID=g1078.t2.intron6;Parent=g1078.t2;
OY101440.1_Gymnocheta_viridis_genome_assembly,_chromosome:_1	GeneMark.hmm3	CDS	26277878	26278134	.	+	2	ID=g1078.t2.CDS7;Parent=g1078.t2;
OY101440.1_Gymnocheta_viridis_genome_assembly,_chromosome:_1	GeneMark.hmm3	exon	26277878	26278134	0	+	.	ID=g1078.t2.exon7;Parent=g1078.t2;
OY101440.1_Gymnocheta_viridis_genome_assembly,_chromosome:_1	GeneMark.hmm3	intron	26278135	26281425	.	+	0	ID=g1078.t2.intron7;Parent=g1078.t2;
OY101440.1_Gymnocheta_viridis_genome_assembly,_chromosome:_1	GeneMark.hmm3	CDS	26281426	26281770	.	+	0	ID=g1078.t2.CDS8;Parent=g1078.t2;
OY101440.1_Gymnocheta_viridis_genome_assembly,_chromosome:_1	GeneMark.hmm3	exon	26281426	26281770	0	+	.	ID=g1078.t2.exon8;Parent=g1078.t2;
OY101440.1_Gymnocheta_viridis_genome_assembly,_chromosome:_1	GeneMark.hmm3	stop_codon	26281768	26281770	.	+	0	ID=g1078.t2.stop1;Parent=g1078.t2;
OY101440.1_Gymnocheta_viridis_genome_assembly,_chromosome:_1	AUGUSTUS	gene	26304641	26315640	.	+	.	ID=g1079;
OY101440.1_Gymnocheta_viridis_genome_assembly,_chromosome:_1	AUGUSTUS	mRNA	26304641	26315640	0.57	+	.	ID=g1079.t1;Parent=g1079;
OY101440.1_Gymnocheta_viridis_genome_assembly,_chromosome:_1	AUGUSTUS	start_codon	26304641	26304643	.	+	0	ID=g1079.t1.start1;Parent=g1079.t1;
OY101440.1_Gymnocheta_viridis_genome_assembly,_chromosome:_1	AUGUSTUS	CDS	26304641	26304827	0.57	+	0	ID=g1079.t1.CDS1;Parent=g1079.t1;
OY101440.1_Gymnocheta_viridis_genome_assembly,_chromosome:_1	AUGUSTUS	exon	26304641	26304827	.	+	.	ID=g1079.t1.exon1;Parent=g1079.t1;
OY101440.1_Gymnocheta_viridis_genome_assembly,_chromosome:_1	AUGUSTUS	intron	26304828	26310087	1	+	.	ID=g1079.t1.intron1;Parent=g1079.t1;
OY101440.1_Gymnocheta_viridis_genome_assembly,_chromosome:_1	AUGUSTUS	CDS	26310088	26310202	1	+	2	ID=g1079.t1.CDS2;Parent=g1079.t1;
OY101440.1_Gymnocheta_viridis_genome_assembly,_chromosome:_1	AUGUSTUS	exon	26310088	26310202	.	+	.	ID=g1079.t1.exon2;Parent=g1079.t1;
OY101440.1_Gymnocheta_viridis_genome_assembly,_chromosome:_1	AUGUSTUS	intron	26310203	26310276	1	+	.	ID=g1079.t1.intron2;Parent=g1079.t1;
OY101440.1_Gymnocheta_viridis_genome_assembly,_chromosome:_1	AUGUSTUS	CDS	26310277	26310466	1	+	1	ID=g1079.t1.CDS3;Parent=g1079.t1;
OY101440.1_Gymnocheta_viridis_genome_assembly,_chromosome:_1	AUGUSTUS	exon	26310277	26310466	.	+	.	ID=g1079.t1.exon3;Parent=g1079.t1;
OY101440.1_Gymnocheta_viridis_genome_assembly,_chromosome:_1	AUGUSTUS	intron	26310467	26310539	1	+	.	ID=g1079.t1.intron3;Parent=g1079.t1;
OY101440.1_Gymnocheta_viridis_genome_assembly,_chromosome:_1	AUGUSTUS	CDS	26310540	26310924	1	+	0	ID=g1079.t1.CDS4;Parent=g1079.t1;
OY101440.1_Gymnocheta_viridis_genome_assembly,_chromosome:_1	AUGUSTUS	exon	26310540	26310924	.	+	.	ID=g1079.t1.exon4;Parent=g1079.t1;
OY101440.1_Gymnocheta_viridis_genome_assembly,_chromosome:_1	AUGUSTUS	intron	26310925	26310994	1	+	.	ID=g1079.t1.intron4;Parent=g1079.t1;
OY101440.1_Gymnocheta_viridis_genome_assembly,_chromosome:_1	AUGUSTUS	CDS	26310995	26311102	1	+	2	ID=g1079.t1.CDS5;Parent=g1079.t1;
OY101440.1_Gymnocheta_viridis_genome_assembly,_chromosome:_1	AUGUSTUS	exon	26310995	26311102	.	+	.	ID=g1079.t1.exon5;Parent=g1079.t1;
OY101440.1_Gymnocheta_viridis_genome_assembly,_chromosome:_1	AUGUSTUS	intron	26311103	26311172	1	+	.	ID=g1079.t1.intron5;Parent=g1079.t1;
OY101440.1_Gymnocheta_viridis_genome_assembly,_chromosome:_1	AUGUSTUS	CDS	26311173	26311372	1	+	2	ID=g1079.t1.CDS6;Parent=g1079.t1;
OY101440.1_Gymnocheta_viridis_genome_assembly,_chromosome:_1	AUGUSTUS	exon	26311173	26311372	.	+	.	ID=g1079.t1.exon6;Parent=g1079.t1;
OY101440.1_Gymnocheta_viridis_genome_assembly,_chromosome:_1	AUGUSTUS	intron	26311373	26314799	1	+	.	ID=g1079.t1.intron6;Parent=g1079.t1;
OY101440.1_Gymnocheta_viridis_genome_assembly,_chromosome:_1	AUGUSTUS	CDS	26314800	26315225	1	+	0	ID=g1079.t1.CDS7;Parent=g1079.t1;
OY101440.1_Gymnocheta_viridis_genome_assembly,_chromosome:_1	AUGUSTUS	exon	26314800	26315225	.	+	.	ID=g1079.t1.exon7;Parent=g1079.t1;
OY101440.1_Gymnocheta_viridis_genome_assembly,_chromosome:_1	AUGUSTUS	intron	26315226	26315295	1	+	.	ID=g1079.t1.intron7;Parent=g1079.t1;
OY101440.1_Gymnocheta_viridis_genome_assembly,_chromosome:_1	AUGUSTUS	CDS	26315296	26315640	1	+	0	ID=g1079.t1.CDS8;Parent=g1079.t1;
OY101440.1_Gymnocheta_viridis_genome_assembly,_chromosome:_1	AUGUSTUS	exon	26315296	26315640	.	+	.	ID=g1079.t1.exon8;Parent=g1079.t1;
OY101440.1_Gymnocheta_viridis_genome_assembly,_chromosome:_1	AUGUSTUS	stop_codon	26315638	26315640	.	+	0	ID=g1079.t1.stop1;Parent=g1079.t1;
OY101440.1_Gymnocheta_viridis_genome_assembly,_chromosome:_1	GeneMark.hmm3	mRNA	26304653	26315640	.	+	.	ID=g1079.t2;Parent=g1079;
OY101440.1_Gymnocheta_viridis_genome_assembly,_chromosome:_1	GeneMark.hmm3	start_codon	26304653	26304655	.	+	0	ID=g1079.t2.start1;Parent=g1079.t2;
OY101440.1_Gymnocheta_viridis_genome_assembly,_chromosome:_1	GeneMark.hmm3	CDS	26304653	26304827	.	+	0	ID=g1079.t2.CDS1;Parent=g1079.t2;
OY101440.1_Gymnocheta_viridis_genome_assembly,_chromosome:_1	GeneMark.hmm3	exon	26304653	26304827	0	+	.	ID=g1079.t2.exon1;Parent=g1079.t2;
OY101440.1_Gymnocheta_viridis_genome_assembly,_chromosome:_1	GeneMark.hmm3	intron	26304828	26310087	.	+	2	ID=g1079.t2.intron1;Parent=g1079.t2;
OY101440.1_Gymnocheta_viridis_genome_assembly,_chromosome:_1	GeneMark.hmm3	CDS	26310088	26310202	.	+	2	ID=g1079.t2.CDS2;Parent=g1079.t2;
OY101440.1_Gymnocheta_viridis_genome_assembly,_chromosome:_1	GeneMark.hmm3	exon	26310088	26310202	0	+	.	ID=g1079.t2.exon2;Parent=g1079.t2;
OY101440.1_Gymnocheta_viridis_genome_assembly,_chromosome:_1	GeneMark.hmm3	intron	26310203	26310276	.	+	1	ID=g1079.t2.intron2;Parent=g1079.t2;
OY101440.1_Gymnocheta_viridis_genome_assembly,_chromosome:_1	GeneMark.hmm3	CDS	26310277	26310466	.	+	1	ID=g1079.t2.CDS3;Parent=g1079.t2;
OY101440.1_Gymnocheta_viridis_genome_assembly,_chromosome:_1	GeneMark.hmm3	exon	26310277	26310466	0	+	.	ID=g1079.t2.exon3;Parent=g1079.t2;
OY101440.1_Gymnocheta_viridis_genome_assembly,_chromosome:_1	GeneMark.hmm3	intron	26310467	26310539	.	+	0	ID=g1079.t2.intron3;Parent=g1079.t2;
OY101440.1_Gymnocheta_viridis_genome_assembly,_chromosome:_1	GeneMark.hmm3	CDS	26310540	26310924	.	+	0	ID=g1079.t2.CDS4;Parent=g1079.t2;
OY101440.1_Gymnocheta_viridis_genome_assembly,_chromosome:_1	GeneMark.hmm3	exon	26310540	26310924	0	+	.	ID=g1079.t2.exon4;Parent=g1079.t2;
OY101440.1_Gymnocheta_viridis_genome_assembly,_chromosome:_1	GeneMark.hmm3	intron	26310925	26310994	.	+	2	ID=g1079.t2.intron4;Parent=g1079.t2;
OY101440.1_Gymnocheta_viridis_genome_assembly,_chromosome:_1	GeneMark.hmm3	CDS	26310995	26311102	.	+	2	ID=g1079.t2.CDS5;Parent=g1079.t2;
OY101440.1_Gymnocheta_viridis_genome_assembly,_chromosome:_1	GeneMark.hmm3	exon	26310995	26311102	0	+	.	ID=g1079.t2.exon5;Parent=g1079.t2;
OY101440.1_Gymnocheta_viridis_genome_assembly,_chromosome:_1	GeneMark.hmm3	intron	26311103	26311172	.	+	2	ID=g1079.t2.intron5;Parent=g1079.t2;
OY101440.1_Gymnocheta_viridis_genome_assembly,_chromosome:_1	GeneMark.hmm3	CDS	26311173	26311372	.	+	2	ID=g1079.t2.CDS6;Parent=g1079.t2;
OY101440.1_Gymnocheta_viridis_genome_assembly,_chromosome:_1	GeneMark.hmm3	exon	26311173	26311372	0	+	.	ID=g1079.t2.exon6;Parent=g1079.t2;
OY101440.1_Gymnocheta_viridis_genome_assembly,_chromosome:_1	GeneMark.hmm3	intron	26311373	26314799	.	+	0	ID=g1079.t2.intron6;Parent=g1079.t2;
OY101440.1_Gymnocheta_viridis_genome_assembly,_chromosome:_1	GeneMark.hmm3	CDS	26314800	26315225	.	+	0	ID=g1079.t2.CDS7;Parent=g1079.t2;
OY101440.1_Gymnocheta_viridis_genome_assembly,_chromosome:_1	GeneMark.hmm3	exon	26314800	26315225	0	+	.	ID=g1079.t2.exon7;Parent=g1079.t2;
OY101440.1_Gymnocheta_viridis_genome_assembly,_chromosome:_1	GeneMark.hmm3	intron	26315226	26315295	.	+	0	ID=g1079.t2.intron7;Parent=g1079.t2;
OY101440.1_Gymnocheta_viridis_genome_assembly,_chromosome:_1	GeneMark.hmm3	CDS	26315296	26315640	.	+	0	ID=g1079.t2.CDS8;Parent=g1079.t2;
OY101440.1_Gymnocheta_viridis_genome_assembly,_chromosome:_1	GeneMark.hmm3	exon	26315296	26315640	0	+	.	ID=g1079.t2.exon8;Parent=g1079.t2;
OY101440.1_Gymnocheta_viridis_genome_assembly,_chromosome:_1	GeneMark.hmm3	stop_codon	26315638	26315640	.	+	0	ID=g1079.t2.stop1;Parent=g1079.t2;
OY101440.1_Gymnocheta_viridis_genome_assembly,_chromosome:_1	AUGUSTUS	gene	26320973	26327208	.	-	.	ID=g1080;
OY101440.1_Gymnocheta_viridis_genome_assembly,_chromosome:_1	AUGUSTUS	mRNA	26320973	26327208	1	-	.	ID=g1080.t1;Parent=g1080;
OY101440.1_Gymnocheta_viridis_genome_assembly,_chromosome:_1	AUGUSTUS	stop_codon	26320973	26320975	.	-	0	ID=g1080.t1.stop1;Parent=g1080.t1;
OY101440.1_Gymnocheta_viridis_genome_assembly,_chromosome:_1	AUGUSTUS	CDS	26320973	26321488	1	-	0	ID=g1080.t1.CDS1;Parent=g1080.t1;
OY101440.1_Gymnocheta_viridis_genome_assembly,_chromosome:_1	AUGUSTUS	exon	26320973	26321488	.	-	.	ID=g1080.t1.exon1;Parent=g1080.t1;
OY101440.1_Gymnocheta_viridis_genome_assembly,_chromosome:_1	AUGUSTUS	intron	26321489	26321552	1	-	.	ID=g1080.t1.intron1;Parent=g1080.t1;
OY101440.1_Gymnocheta_viridis_genome_assembly,_chromosome:_1	AUGUSTUS	CDS	26321553	26321989	1	-	2	ID=g1080.t1.CDS2;Parent=g1080.t1;
OY101440.1_Gymnocheta_viridis_genome_assembly,_chromosome:_1	AUGUSTUS	exon	26321553	26321989	.	-	.	ID=g1080.t1.exon2;Parent=g1080.t1;
OY101440.1_Gymnocheta_viridis_genome_assembly,_chromosome:_1	AUGUSTUS	intron	26321990	26324740	1	-	.	ID=g1080.t1.intron2;Parent=g1080.t1;
OY101440.1_Gymnocheta_viridis_genome_assembly,_chromosome:_1	AUGUSTUS	CDS	26324741	26324905	1	-	2	ID=g1080.t1.CDS3;Parent=g1080.t1;
OY101440.1_Gymnocheta_viridis_genome_assembly,_chromosome:_1	AUGUSTUS	exon	26324741	26324905	.	-	.	ID=g1080.t1.exon3;Parent=g1080.t1;
OY101440.1_Gymnocheta_viridis_genome_assembly,_chromosome:_1	AUGUSTUS	intron	26324906	26324969	1	-	.	ID=g1080.t1.intron3;Parent=g1080.t1;
OY101440.1_Gymnocheta_viridis_genome_assembly,_chromosome:_1	AUGUSTUS	CDS	26324970	26325149	1	-	2	ID=g1080.t1.CDS4;Parent=g1080.t1;
OY101440.1_Gymnocheta_viridis_genome_assembly,_chromosome:_1	AUGUSTUS	exon	26324970	26325149	.	-	.	ID=g1080.t1.exon4;Parent=g1080.t1;
OY101440.1_Gymnocheta_viridis_genome_assembly,_chromosome:_1	AUGUSTUS	intron	26325150	26326424	1	-	.	ID=g1080.t1.intron4;Parent=g1080.t1;
OY101440.1_Gymnocheta_viridis_genome_assembly,_chromosome:_1	AUGUSTUS	CDS	26326425	26327208	1	-	0	ID=g1080.t1.CDS5;Parent=g1080.t1;
OY101440.1_Gymnocheta_viridis_genome_assembly,_chromosome:_1	AUGUSTUS	exon	26326425	26327208	.	-	.	ID=g1080.t1.exon5;Parent=g1080.t1;
OY101440.1_Gymnocheta_viridis_genome_assembly,_chromosome:_1	AUGUSTUS	start_codon	26327206	26327208	.	-	0	ID=g1080.t1.start1;Parent=g1080.t1;
OY101440.1_Gymnocheta_viridis_genome_assembly,_chromosome:_1	AUGUSTUS	gene	26328707	26331554	.	-	.	ID=g1081;
OY101440.1_Gymnocheta_viridis_genome_assembly,_chromosome:_1	AUGUSTUS	mRNA	26328707	26331554	1	-	.	ID=g1081.t1;Parent=g1081;
OY101440.1_Gymnocheta_viridis_genome_assembly,_chromosome:_1	AUGUSTUS	stop_codon	26328707	26328709	.	-	0	ID=g1081.t1.stop1;Parent=g1081.t1;
OY101440.1_Gymnocheta_viridis_genome_assembly,_chromosome:_1	AUGUSTUS	CDS	26328707	26329378	1	-	0	ID=g1081.t1.CDS1;Parent=g1081.t1;
OY101440.1_Gymnocheta_viridis_genome_assembly,_chromosome:_1	AUGUSTUS	exon	26328707	26329378	.	-	.	ID=g1081.t1.exon1;Parent=g1081.t1;
OY101440.1_Gymnocheta_viridis_genome_assembly,_chromosome:_1	AUGUSTUS	intron	26329379	26329434	1	-	.	ID=g1081.t1.intron1;Parent=g1081.t1;
OY101440.1_Gymnocheta_viridis_genome_assembly,_chromosome:_1	AUGUSTUS	CDS	26329435	26329632	1	-	0	ID=g1081.t1.CDS2;Parent=g1081.t1;
OY101440.1_Gymnocheta_viridis_genome_assembly,_chromosome:_1	AUGUSTUS	exon	26329435	26329632	.	-	.	ID=g1081.t1.exon2;Parent=g1081.t1;
OY101440.1_Gymnocheta_viridis_genome_assembly,_chromosome:_1	AUGUSTUS	intron	26329633	26329727	1	-	.	ID=g1081.t1.intron2;Parent=g1081.t1;
OY101440.1_Gymnocheta_viridis_genome_assembly,_chromosome:_1	AUGUSTUS	CDS	26329728	26331554	1	-	0	ID=g1081.t1.CDS3;Parent=g1081.t1;
OY101440.1_Gymnocheta_viridis_genome_assembly,_chromosome:_1	AUGUSTUS	exon	26329728	26331554	.	-	.	ID=g1081.t1.exon3;Parent=g1081.t1;
OY101440.1_Gymnocheta_viridis_genome_assembly,_chromosome:_1	AUGUSTUS	start_codon	26331552	26331554	.	-	0	ID=g1081.t1.start1;Parent=g1081.t1;
OY101440.1_Gymnocheta_viridis_genome_assembly,_chromosome:_1	AUGUSTUS	gene	26333336	26340057	.	+	.	ID=g1082;
OY101440.1_Gymnocheta_viridis_genome_assembly,_chromosome:_1	AUGUSTUS	mRNA	26333336	26340057	1	+	.	ID=g1082.t1;Parent=g1082;
OY101440.1_Gymnocheta_viridis_genome_assembly,_chromosome:_1	AUGUSTUS	start_codon	26333336	26333338	.	+	0	ID=g1082.t1.start1;Parent=g1082.t1;
OY101440.1_Gymnocheta_viridis_genome_assembly,_chromosome:_1	AUGUSTUS	CDS	26333336	26333468	1	+	0	ID=g1082.t1.CDS1;Parent=g1082.t1;
OY101440.1_Gymnocheta_viridis_genome_assembly,_chromosome:_1	AUGUSTUS	exon	26333336	26333468	.	+	.	ID=g1082.t1.exon1;Parent=g1082.t1;
OY101440.1_Gymnocheta_viridis_genome_assembly,_chromosome:_1	AUGUSTUS	intron	26333469	26335905	1	+	.	ID=g1082.t1.intron1;Parent=g1082.t1;
OY101440.1_Gymnocheta_viridis_genome_assembly,_chromosome:_1	AUGUSTUS	CDS	26335906	26336274	1	+	2	ID=g1082.t1.CDS2;Parent=g1082.t1;
OY101440.1_Gymnocheta_viridis_genome_assembly,_chromosome:_1	AUGUSTUS	exon	26335906	26336274	.	+	.	ID=g1082.t1.exon2;Parent=g1082.t1;
OY101440.1_Gymnocheta_viridis_genome_assembly,_chromosome:_1	AUGUSTUS	intron	26336275	26336334	1	+	.	ID=g1082.t1.intron2;Parent=g1082.t1;
OY101440.1_Gymnocheta_viridis_genome_assembly,_chromosome:_1	AUGUSTUS	CDS	26336335	26336857	1	+	2	ID=g1082.t1.CDS3;Parent=g1082.t1;
OY101440.1_Gymnocheta_viridis_genome_assembly,_chromosome:_1	AUGUSTUS	exon	26336335	26336857	.	+	.	ID=g1082.t1.exon3;Parent=g1082.t1;
OY101440.1_Gymnocheta_viridis_genome_assembly,_chromosome:_1	AUGUSTUS	intron	26336858	26339837	1	+	.	ID=g1082.t1.intron3;Parent=g1082.t1;
OY101440.1_Gymnocheta_viridis_genome_assembly,_chromosome:_1	AUGUSTUS	CDS	26339838	26340057	1	+	1	ID=g1082.t1.CDS4;Parent=g1082.t1;
OY101440.1_Gymnocheta_viridis_genome_assembly,_chromosome:_1	AUGUSTUS	exon	26339838	26340057	.	+	.	ID=g1082.t1.exon4;Parent=g1082.t1;
OY101440.1_Gymnocheta_viridis_genome_assembly,_chromosome:_1	AUGUSTUS	stop_codon	26340055	26340057	.	+	0	ID=g1082.t1.stop1;Parent=g1082.t1;
OY101440.1_Gymnocheta_viridis_genome_assembly,_chromosome:_1	AUGUSTUS	gene	26351158	26385371	.	-	.	ID=g1083;
OY101440.1_Gymnocheta_viridis_genome_assembly,_chromosome:_1	AUGUSTUS	mRNA	26351158	26385371	0.99	-	.	ID=g1083.t1;Parent=g1083;
OY101440.1_Gymnocheta_viridis_genome_assembly,_chromosome:_1	AUGUSTUS	stop_codon	26351158	26351160	.	-	0	ID=g1083.t1.stop1;Parent=g1083.t1;
OY101440.1_Gymnocheta_viridis_genome_assembly,_chromosome:_1	AUGUSTUS	CDS	26351158	26351472	1	-	0	ID=g1083.t1.CDS1;Parent=g1083.t1;
OY101440.1_Gymnocheta_viridis_genome_assembly,_chromosome:_1	AUGUSTUS	exon	26351158	26351472	.	-	.	ID=g1083.t1.exon1;Parent=g1083.t1;
OY101440.1_Gymnocheta_viridis_genome_assembly,_chromosome:_1	AUGUSTUS	intron	26351473	26365373	1	-	.	ID=g1083.t1.intron1;Parent=g1083.t1;
OY101440.1_Gymnocheta_viridis_genome_assembly,_chromosome:_1	AUGUSTUS	CDS	26365374	26365529	1	-	0	ID=g1083.t1.CDS2;Parent=g1083.t1;
OY101440.1_Gymnocheta_viridis_genome_assembly,_chromosome:_1	AUGUSTUS	exon	26365374	26365529	.	-	.	ID=g1083.t1.exon2;Parent=g1083.t1;
OY101440.1_Gymnocheta_viridis_genome_assembly,_chromosome:_1	AUGUSTUS	intron	26365530	26368889	1	-	.	ID=g1083.t1.intron2;Parent=g1083.t1;
OY101440.1_Gymnocheta_viridis_genome_assembly,_chromosome:_1	AUGUSTUS	CDS	26368890	26369065	0.99	-	2	ID=g1083.t1.CDS3;Parent=g1083.t1;
OY101440.1_Gymnocheta_viridis_genome_assembly,_chromosome:_1	AUGUSTUS	exon	26368890	26369065	.	-	.	ID=g1083.t1.exon3;Parent=g1083.t1;
OY101440.1_Gymnocheta_viridis_genome_assembly,_chromosome:_1	AUGUSTUS	intron	26369066	26385295	0.99	-	.	ID=g1083.t1.intron3;Parent=g1083.t1;
OY101440.1_Gymnocheta_viridis_genome_assembly,_chromosome:_1	AUGUSTUS	CDS	26385296	26385371	1	-	0	ID=g1083.t1.CDS4;Parent=g1083.t1;
OY101440.1_Gymnocheta_viridis_genome_assembly,_chromosome:_1	AUGUSTUS	exon	26385296	26385371	.	-	.	ID=g1083.t1.exon4;Parent=g1083.t1;
OY101440.1_Gymnocheta_viridis_genome_assembly,_chromosome:_1	AUGUSTUS	start_codon	26385369	26385371	.	-	0	ID=g1083.t1.start1;Parent=g1083.t1;
OY101440.1_Gymnocheta_viridis_genome_assembly,_chromosome:_1	AUGUSTUS	gene	26480616	26481815	.	+	.	ID=g1084;
OY101440.1_Gymnocheta_viridis_genome_assembly,_chromosome:_1	AUGUSTUS	mRNA	26480616	26481815	1	+	.	ID=g1084.t1;Parent=g1084;
OY101440.1_Gymnocheta_viridis_genome_assembly,_chromosome:_1	AUGUSTUS	start_codon	26480616	26480618	.	+	0	ID=g1084.t1.start1;Parent=g1084.t1;
OY101440.1_Gymnocheta_viridis_genome_assembly,_chromosome:_1	AUGUSTUS	CDS	26480616	26481815	1	+	0	ID=g1084.t1.CDS1;Parent=g1084.t1;
OY101440.1_Gymnocheta_viridis_genome_assembly,_chromosome:_1	AUGUSTUS	exon	26480616	26481815	.	+	.	ID=g1084.t1.exon1;Parent=g1084.t1;
OY101440.1_Gymnocheta_viridis_genome_assembly,_chromosome:_1	AUGUSTUS	stop_codon	26481813	26481815	.	+	0	ID=g1084.t1.stop1;Parent=g1084.t1;
OY101440.1_Gymnocheta_viridis_genome_assembly,_chromosome:_1	AUGUSTUS	gene	26526228	26526563	.	+	.	ID=g1085;
OY101440.1_Gymnocheta_viridis_genome_assembly,_chromosome:_1	AUGUSTUS	mRNA	26526228	26526563	0.88	+	.	ID=g1085.t1;Parent=g1085;
OY101440.1_Gymnocheta_viridis_genome_assembly,_chromosome:_1	AUGUSTUS	start_codon	26526228	26526230	.	+	0	ID=g1085.t1.start1;Parent=g1085.t1;
OY101440.1_Gymnocheta_viridis_genome_assembly,_chromosome:_1	AUGUSTUS	CDS	26526228	26526563	0.88	+	0	ID=g1085.t1.CDS1;Parent=g1085.t1;
OY101440.1_Gymnocheta_viridis_genome_assembly,_chromosome:_1	AUGUSTUS	exon	26526228	26526563	.	+	.	ID=g1085.t1.exon1;Parent=g1085.t1;
OY101440.1_Gymnocheta_viridis_genome_assembly,_chromosome:_1	AUGUSTUS	stop_codon	26526561	26526563	.	+	0	ID=g1085.t1.stop1;Parent=g1085.t1;
OY101440.1_Gymnocheta_viridis_genome_assembly,_chromosome:_1	AUGUSTUS	mRNA	26526279	26526563	0.86	+	.	ID=g1085.t2;Parent=g1085;
OY101440.1_Gymnocheta_viridis_genome_assembly,_chromosome:_1	AUGUSTUS	start_codon	26526279	26526281	.	+	0	ID=g1085.t2.start1;Parent=g1085.t2;
OY101440.1_Gymnocheta_viridis_genome_assembly,_chromosome:_1	AUGUSTUS	CDS	26526279	26526563	0.86	+	0	ID=g1085.t2.CDS1;Parent=g1085.t2;
OY101440.1_Gymnocheta_viridis_genome_assembly,_chromosome:_1	AUGUSTUS	exon	26526279	26526563	.	+	.	ID=g1085.t2.exon1;Parent=g1085.t2;
OY101440.1_Gymnocheta_viridis_genome_assembly,_chromosome:_1	AUGUSTUS	stop_codon	26526561	26526563	.	+	0	ID=g1085.t2.stop1;Parent=g1085.t2;
OY101440.1_Gymnocheta_viridis_genome_assembly,_chromosome:_1	AUGUSTUS	gene	26530142	26530922	.	-	.	ID=g1086;
OY101440.1_Gymnocheta_viridis_genome_assembly,_chromosome:_1	AUGUSTUS	mRNA	26530142	26530922	0.25	-	.	ID=g1086.t1;Parent=g1086;
OY101440.1_Gymnocheta_viridis_genome_assembly,_chromosome:_1	AUGUSTUS	stop_codon	26530142	26530144	.	-	0	ID=g1086.t1.stop1;Parent=g1086.t1;
OY101440.1_Gymnocheta_viridis_genome_assembly,_chromosome:_1	AUGUSTUS	CDS	26530142	26530381	0.57	-	0	ID=g1086.t1.CDS1;Parent=g1086.t1;
OY101440.1_Gymnocheta_viridis_genome_assembly,_chromosome:_1	AUGUSTUS	exon	26530142	26530381	.	-	.	ID=g1086.t1.exon1;Parent=g1086.t1;
OY101440.1_Gymnocheta_viridis_genome_assembly,_chromosome:_1	AUGUSTUS	intron	26530382	26530877	0.25	-	.	ID=g1086.t1.intron1;Parent=g1086.t1;
OY101440.1_Gymnocheta_viridis_genome_assembly,_chromosome:_1	AUGUSTUS	CDS	26530878	26530922	0.53	-	0	ID=g1086.t1.CDS2;Parent=g1086.t1;
OY101440.1_Gymnocheta_viridis_genome_assembly,_chromosome:_1	AUGUSTUS	exon	26530878	26530922	.	-	.	ID=g1086.t1.exon2;Parent=g1086.t1;
OY101440.1_Gymnocheta_viridis_genome_assembly,_chromosome:_1	AUGUSTUS	start_codon	26530920	26530922	.	-	0	ID=g1086.t1.start1;Parent=g1086.t1;
OY101440.1_Gymnocheta_viridis_genome_assembly,_chromosome:_1	AUGUSTUS	gene	26541987	26543800	.	-	.	ID=g1087;
OY101440.1_Gymnocheta_viridis_genome_assembly,_chromosome:_1	AUGUSTUS	mRNA	26541987	26543800	1	-	.	ID=g1087.t1;Parent=g1087;
OY101440.1_Gymnocheta_viridis_genome_assembly,_chromosome:_1	AUGUSTUS	stop_codon	26541987	26541989	.	-	0	ID=g1087.t1.stop1;Parent=g1087.t1;
OY101440.1_Gymnocheta_viridis_genome_assembly,_chromosome:_1	AUGUSTUS	CDS	26541987	26542203	1	-	1	ID=g1087.t1.CDS1;Parent=g1087.t1;
OY101440.1_Gymnocheta_viridis_genome_assembly,_chromosome:_1	AUGUSTUS	exon	26541987	26542203	.	-	.	ID=g1087.t1.exon1;Parent=g1087.t1;
OY101440.1_Gymnocheta_viridis_genome_assembly,_chromosome:_1	AUGUSTUS	intron	26542204	26542525	1	-	.	ID=g1087.t1.intron1;Parent=g1087.t1;
OY101440.1_Gymnocheta_viridis_genome_assembly,_chromosome:_1	AUGUSTUS	CDS	26542526	26542739	1	-	2	ID=g1087.t1.CDS2;Parent=g1087.t1;
OY101440.1_Gymnocheta_viridis_genome_assembly,_chromosome:_1	AUGUSTUS	exon	26542526	26542739	.	-	.	ID=g1087.t1.exon2;Parent=g1087.t1;
OY101440.1_Gymnocheta_viridis_genome_assembly,_chromosome:_1	AUGUSTUS	intron	26542740	26542824	1	-	.	ID=g1087.t1.intron2;Parent=g1087.t1;
OY101440.1_Gymnocheta_viridis_genome_assembly,_chromosome:_1	AUGUSTUS	CDS	26542825	26542999	1	-	0	ID=g1087.t1.CDS3;Parent=g1087.t1;
OY101440.1_Gymnocheta_viridis_genome_assembly,_chromosome:_1	AUGUSTUS	exon	26542825	26542999	.	-	.	ID=g1087.t1.exon3;Parent=g1087.t1;
OY101440.1_Gymnocheta_viridis_genome_assembly,_chromosome:_1	AUGUSTUS	intron	26543000	26543158	1	-	.	ID=g1087.t1.intron3;Parent=g1087.t1;
OY101440.1_Gymnocheta_viridis_genome_assembly,_chromosome:_1	AUGUSTUS	CDS	26543159	26543800	1	-	0	ID=g1087.t1.CDS4;Parent=g1087.t1;
OY101440.1_Gymnocheta_viridis_genome_assembly,_chromosome:_1	AUGUSTUS	exon	26543159	26543800	.	-	.	ID=g1087.t1.exon4;Parent=g1087.t1;
OY101440.1_Gymnocheta_viridis_genome_assembly,_chromosome:_1	AUGUSTUS	start_codon	26543798	26543800	.	-	0	ID=g1087.t1.start1;Parent=g1087.t1;
OY101440.1_Gymnocheta_viridis_genome_assembly,_chromosome:_1	AUGUSTUS	gene	26573521	26573787	.	+	.	ID=g1088;
OY101440.1_Gymnocheta_viridis_genome_assembly,_chromosome:_1	AUGUSTUS	mRNA	26573521	26573787	1	+	.	ID=g1088.t1;Parent=g1088;
OY101440.1_Gymnocheta_viridis_genome_assembly,_chromosome:_1	AUGUSTUS	start_codon	26573521	26573523	.	+	0	ID=g1088.t1.start1;Parent=g1088.t1;
OY101440.1_Gymnocheta_viridis_genome_assembly,_chromosome:_1	AUGUSTUS	CDS	26573521	26573605	1	+	0	ID=g1088.t1.CDS1;Parent=g1088.t1;
OY101440.1_Gymnocheta_viridis_genome_assembly,_chromosome:_1	AUGUSTUS	exon	26573521	26573605	.	+	.	ID=g1088.t1.exon1;Parent=g1088.t1;
OY101440.1_Gymnocheta_viridis_genome_assembly,_chromosome:_1	AUGUSTUS	intron	26573606	26573656	1	+	.	ID=g1088.t1.intron1;Parent=g1088.t1;
OY101440.1_Gymnocheta_viridis_genome_assembly,_chromosome:_1	AUGUSTUS	CDS	26573657	26573787	1	+	2	ID=g1088.t1.CDS2;Parent=g1088.t1;
OY101440.1_Gymnocheta_viridis_genome_assembly,_chromosome:_1	AUGUSTUS	exon	26573657	26573787	.	+	.	ID=g1088.t1.exon2;Parent=g1088.t1;
OY101440.1_Gymnocheta_viridis_genome_assembly,_chromosome:_1	AUGUSTUS	stop_codon	26573785	26573787	.	+	0	ID=g1088.t1.stop1;Parent=g1088.t1;
OY101440.1_Gymnocheta_viridis_genome_assembly,_chromosome:_1	AUGUSTUS	gene	26573860	26575101	.	-	.	ID=g1089;
OY101440.1_Gymnocheta_viridis_genome_assembly,_chromosome:_1	AUGUSTUS	mRNA	26573860	26575101	1	-	.	ID=g1089.t1;Parent=g1089;
OY101440.1_Gymnocheta_viridis_genome_assembly,_chromosome:_1	AUGUSTUS	stop_codon	26573860	26573862	.	-	0	ID=g1089.t1.stop1;Parent=g1089.t1;
OY101440.1_Gymnocheta_viridis_genome_assembly,_chromosome:_1	AUGUSTUS	CDS	26573860	26574755	1	-	2	ID=g1089.t1.CDS1;Parent=g1089.t1;
OY101440.1_Gymnocheta_viridis_genome_assembly,_chromosome:_1	AUGUSTUS	exon	26573860	26574755	.	-	.	ID=g1089.t1.exon1;Parent=g1089.t1;
OY101440.1_Gymnocheta_viridis_genome_assembly,_chromosome:_1	AUGUSTUS	intron	26574756	26574812	1	-	.	ID=g1089.t1.intron1;Parent=g1089.t1;
OY101440.1_Gymnocheta_viridis_genome_assembly,_chromosome:_1	AUGUSTUS	CDS	26574813	26575101	1	-	0	ID=g1089.t1.CDS2;Parent=g1089.t1;
OY101440.1_Gymnocheta_viridis_genome_assembly,_chromosome:_1	AUGUSTUS	exon	26574813	26575101	.	-	.	ID=g1089.t1.exon2;Parent=g1089.t1;
OY101440.1_Gymnocheta_viridis_genome_assembly,_chromosome:_1	AUGUSTUS	start_codon	26575099	26575101	.	-	0	ID=g1089.t1.start1;Parent=g1089.t1;
OY101440.1_Gymnocheta_viridis_genome_assembly,_chromosome:_1	AUGUSTUS	gene	26585972	26586286	.	+	.	ID=g1090;
OY101440.1_Gymnocheta_viridis_genome_assembly,_chromosome:_1	AUGUSTUS	mRNA	26585972	26586286	1	+	.	ID=g1090.t1;Parent=g1090;
OY101440.1_Gymnocheta_viridis_genome_assembly,_chromosome:_1	AUGUSTUS	start_codon	26585972	26585974	.	+	0	ID=g1090.t1.start1;Parent=g1090.t1;
OY101440.1_Gymnocheta_viridis_genome_assembly,_chromosome:_1	AUGUSTUS	CDS	26585972	26586286	1	+	0	ID=g1090.t1.CDS1;Parent=g1090.t1;
OY101440.1_Gymnocheta_viridis_genome_assembly,_chromosome:_1	AUGUSTUS	exon	26585972	26586286	.	+	.	ID=g1090.t1.exon1;Parent=g1090.t1;
OY101440.1_Gymnocheta_viridis_genome_assembly,_chromosome:_1	AUGUSTUS	stop_codon	26586284	26586286	.	+	0	ID=g1090.t1.stop1;Parent=g1090.t1;
OY101440.1_Gymnocheta_viridis_genome_assembly,_chromosome:_1	AUGUSTUS	gene	26586512	26587584	.	+	.	ID=g1091;
OY101440.1_Gymnocheta_viridis_genome_assembly,_chromosome:_1	AUGUSTUS	mRNA	26586512	26587584	0.96	+	.	ID=g1091.t1;Parent=g1091;
OY101440.1_Gymnocheta_viridis_genome_assembly,_chromosome:_1	AUGUSTUS	start_codon	26586512	26586514	.	+	0	ID=g1091.t1.start1;Parent=g1091.t1;
OY101440.1_Gymnocheta_viridis_genome_assembly,_chromosome:_1	AUGUSTUS	CDS	26586512	26587399	0.98	+	0	ID=g1091.t1.CDS1;Parent=g1091.t1;
OY101440.1_Gymnocheta_viridis_genome_assembly,_chromosome:_1	AUGUSTUS	exon	26586512	26587399	.	+	.	ID=g1091.t1.exon1;Parent=g1091.t1;
OY101440.1_Gymnocheta_viridis_genome_assembly,_chromosome:_1	AUGUSTUS	intron	26587400	26587479	0.96	+	.	ID=g1091.t1.intron1;Parent=g1091.t1;
OY101440.1_Gymnocheta_viridis_genome_assembly,_chromosome:_1	AUGUSTUS	CDS	26587480	26587584	0.97	+	0	ID=g1091.t1.CDS2;Parent=g1091.t1;
OY101440.1_Gymnocheta_viridis_genome_assembly,_chromosome:_1	AUGUSTUS	exon	26587480	26587584	.	+	.	ID=g1091.t1.exon2;Parent=g1091.t1;
OY101440.1_Gymnocheta_viridis_genome_assembly,_chromosome:_1	AUGUSTUS	stop_codon	26587582	26587584	.	+	0	ID=g1091.t1.stop1;Parent=g1091.t1;
OY101440.1_Gymnocheta_viridis_genome_assembly,_chromosome:_1	AUGUSTUS	gene	26591947	26597319	.	+	.	ID=g1092;
OY101440.1_Gymnocheta_viridis_genome_assembly,_chromosome:_1	AUGUSTUS	mRNA	26591947	26597319	0.27	+	.	ID=g1092.t1;Parent=g1092;
OY101440.1_Gymnocheta_viridis_genome_assembly,_chromosome:_1	AUGUSTUS	start_codon	26591947	26591949	.	+	0	ID=g1092.t1.start1;Parent=g1092.t1;
OY101440.1_Gymnocheta_viridis_genome_assembly,_chromosome:_1	AUGUSTUS	CDS	26591947	26591968	0.99	+	0	ID=g1092.t1.CDS1;Parent=g1092.t1;
OY101440.1_Gymnocheta_viridis_genome_assembly,_chromosome:_1	AUGUSTUS	exon	26591947	26591968	.	+	.	ID=g1092.t1.exon1;Parent=g1092.t1;
OY101440.1_Gymnocheta_viridis_genome_assembly,_chromosome:_1	AUGUSTUS	intron	26591969	26595598	0.34	+	.	ID=g1092.t1.intron1;Parent=g1092.t1;
OY101440.1_Gymnocheta_viridis_genome_assembly,_chromosome:_1	AUGUSTUS	CDS	26595599	26595681	0.34	+	2	ID=g1092.t1.CDS2;Parent=g1092.t1;
OY101440.1_Gymnocheta_viridis_genome_assembly,_chromosome:_1	AUGUSTUS	exon	26595599	26595681	.	+	.	ID=g1092.t1.exon2;Parent=g1092.t1;
OY101440.1_Gymnocheta_viridis_genome_assembly,_chromosome:_1	AUGUSTUS	intron	26595682	26595812	0.4	+	.	ID=g1092.t1.intron2;Parent=g1092.t1;
OY101440.1_Gymnocheta_viridis_genome_assembly,_chromosome:_1	AUGUSTUS	CDS	26595813	26596820	0.8	+	0	ID=g1092.t1.CDS3;Parent=g1092.t1;
OY101440.1_Gymnocheta_viridis_genome_assembly,_chromosome:_1	AUGUSTUS	exon	26595813	26596820	.	+	.	ID=g1092.t1.exon3;Parent=g1092.t1;
OY101440.1_Gymnocheta_viridis_genome_assembly,_chromosome:_1	AUGUSTUS	intron	26596821	26597190	0.88	+	.	ID=g1092.t1.intron3;Parent=g1092.t1;
OY101440.1_Gymnocheta_viridis_genome_assembly,_chromosome:_1	AUGUSTUS	CDS	26597191	26597319	0.88	+	0	ID=g1092.t1.CDS4;Parent=g1092.t1;
OY101440.1_Gymnocheta_viridis_genome_assembly,_chromosome:_1	AUGUSTUS	exon	26597191	26597319	.	+	.	ID=g1092.t1.exon4;Parent=g1092.t1;
OY101440.1_Gymnocheta_viridis_genome_assembly,_chromosome:_1	AUGUSTUS	stop_codon	26597317	26597319	.	+	0	ID=g1092.t1.stop1;Parent=g1092.t1;
OY101440.1_Gymnocheta_viridis_genome_assembly,_chromosome:_1	AUGUSTUS	gene	26612232	26616057	.	+	.	ID=g1093;
OY101440.1_Gymnocheta_viridis_genome_assembly,_chromosome:_1	AUGUSTUS	mRNA	26612232	26616057	0.74	+	.	ID=g1093.t1;Parent=g1093;
OY101440.1_Gymnocheta_viridis_genome_assembly,_chromosome:_1	AUGUSTUS	start_codon	26612232	26612234	.	+	0	ID=g1093.t1.start1;Parent=g1093.t1;
OY101440.1_Gymnocheta_viridis_genome_assembly,_chromosome:_1	AUGUSTUS	CDS	26612232	26612367	0.94	+	0	ID=g1093.t1.CDS1;Parent=g1093.t1;
OY101440.1_Gymnocheta_viridis_genome_assembly,_chromosome:_1	AUGUSTUS	exon	26612232	26612367	.	+	.	ID=g1093.t1.exon1;Parent=g1093.t1;
OY101440.1_Gymnocheta_viridis_genome_assembly,_chromosome:_1	AUGUSTUS	intron	26612368	26615830	0.75	+	.	ID=g1093.t1.intron1;Parent=g1093.t1;
OY101440.1_Gymnocheta_viridis_genome_assembly,_chromosome:_1	AUGUSTUS	CDS	26615831	26616057	1	+	2	ID=g1093.t1.CDS2;Parent=g1093.t1;
OY101440.1_Gymnocheta_viridis_genome_assembly,_chromosome:_1	AUGUSTUS	exon	26615831	26616057	.	+	.	ID=g1093.t1.exon2;Parent=g1093.t1;
OY101440.1_Gymnocheta_viridis_genome_assembly,_chromosome:_1	AUGUSTUS	stop_codon	26616055	26616057	.	+	0	ID=g1093.t1.stop1;Parent=g1093.t1;
OY101440.1_Gymnocheta_viridis_genome_assembly,_chromosome:_1	AUGUSTUS	gene	26618181	26620489	.	+	.	ID=g1094;
OY101440.1_Gymnocheta_viridis_genome_assembly,_chromosome:_1	AUGUSTUS	mRNA	26618181	26620489	0.89	+	.	ID=g1094.t1;Parent=g1094;
OY101440.1_Gymnocheta_viridis_genome_assembly,_chromosome:_1	AUGUSTUS	start_codon	26618181	26618183	.	+	0	ID=g1094.t1.start1;Parent=g1094.t1;
OY101440.1_Gymnocheta_viridis_genome_assembly,_chromosome:_1	AUGUSTUS	CDS	26618181	26618223	0.99	+	0	ID=g1094.t1.CDS1;Parent=g1094.t1;
OY101440.1_Gymnocheta_viridis_genome_assembly,_chromosome:_1	AUGUSTUS	exon	26618181	26618223	.	+	.	ID=g1094.t1.exon1;Parent=g1094.t1;
OY101440.1_Gymnocheta_viridis_genome_assembly,_chromosome:_1	AUGUSTUS	intron	26618224	26619599	0.96	+	.	ID=g1094.t1.intron1;Parent=g1094.t1;
OY101440.1_Gymnocheta_viridis_genome_assembly,_chromosome:_1	AUGUSTUS	CDS	26619600	26619771	0.96	+	2	ID=g1094.t1.CDS2;Parent=g1094.t1;
OY101440.1_Gymnocheta_viridis_genome_assembly,_chromosome:_1	AUGUSTUS	exon	26619600	26619771	.	+	.	ID=g1094.t1.exon2;Parent=g1094.t1;
OY101440.1_Gymnocheta_viridis_genome_assembly,_chromosome:_1	AUGUSTUS	intron	26619772	26620164	0.95	+	.	ID=g1094.t1.intron2;Parent=g1094.t1;
OY101440.1_Gymnocheta_viridis_genome_assembly,_chromosome:_1	AUGUSTUS	CDS	26620165	26620489	0.93	+	1	ID=g1094.t1.CDS3;Parent=g1094.t1;
OY101440.1_Gymnocheta_viridis_genome_assembly,_chromosome:_1	AUGUSTUS	exon	26620165	26620489	.	+	.	ID=g1094.t1.exon3;Parent=g1094.t1;
OY101440.1_Gymnocheta_viridis_genome_assembly,_chromosome:_1	AUGUSTUS	stop_codon	26620487	26620489	.	+	0	ID=g1094.t1.stop1;Parent=g1094.t1;
OY101440.1_Gymnocheta_viridis_genome_assembly,_chromosome:_1	AUGUSTUS	gene	26620592	26622900	.	+	.	ID=g1095;
OY101440.1_Gymnocheta_viridis_genome_assembly,_chromosome:_1	AUGUSTUS	mRNA	26620592	26622900	0.77	+	.	ID=g1095.t1;Parent=g1095;
OY101440.1_Gymnocheta_viridis_genome_assembly,_chromosome:_1	AUGUSTUS	start_codon	26620592	26620594	.	+	0	ID=g1095.t1.start1;Parent=g1095.t1;
OY101440.1_Gymnocheta_viridis_genome_assembly,_chromosome:_1	AUGUSTUS	CDS	26620592	26620634	0.92	+	0	ID=g1095.t1.CDS1;Parent=g1095.t1;
OY101440.1_Gymnocheta_viridis_genome_assembly,_chromosome:_1	AUGUSTUS	exon	26620592	26620634	.	+	.	ID=g1095.t1.exon1;Parent=g1095.t1;
OY101440.1_Gymnocheta_viridis_genome_assembly,_chromosome:_1	AUGUSTUS	intron	26620635	26622010	0.85	+	.	ID=g1095.t1.intron1;Parent=g1095.t1;
OY101440.1_Gymnocheta_viridis_genome_assembly,_chromosome:_1	AUGUSTUS	CDS	26622011	26622182	0.85	+	2	ID=g1095.t1.CDS2;Parent=g1095.t1;
OY101440.1_Gymnocheta_viridis_genome_assembly,_chromosome:_1	AUGUSTUS	exon	26622011	26622182	.	+	.	ID=g1095.t1.exon2;Parent=g1095.t1;
OY101440.1_Gymnocheta_viridis_genome_assembly,_chromosome:_1	AUGUSTUS	intron	26622183	26622575	0.87	+	.	ID=g1095.t1.intron2;Parent=g1095.t1;
OY101440.1_Gymnocheta_viridis_genome_assembly,_chromosome:_1	AUGUSTUS	CDS	26622576	26622900	0.9	+	1	ID=g1095.t1.CDS3;Parent=g1095.t1;
OY101440.1_Gymnocheta_viridis_genome_assembly,_chromosome:_1	AUGUSTUS	exon	26622576	26622900	.	+	.	ID=g1095.t1.exon3;Parent=g1095.t1;
OY101440.1_Gymnocheta_viridis_genome_assembly,_chromosome:_1	AUGUSTUS	stop_codon	26622898	26622900	.	+	0	ID=g1095.t1.stop1;Parent=g1095.t1;
OY101440.1_Gymnocheta_viridis_genome_assembly,_chromosome:_1	AUGUSTUS	gene	26638148	26639146	.	+	.	ID=g1096;
OY101440.1_Gymnocheta_viridis_genome_assembly,_chromosome:_1	AUGUSTUS	mRNA	26638148	26639146	1	+	.	ID=g1096.t1;Parent=g1096;
OY101440.1_Gymnocheta_viridis_genome_assembly,_chromosome:_1	AUGUSTUS	start_codon	26638148	26638150	.	+	0	ID=g1096.t1.start1;Parent=g1096.t1;
OY101440.1_Gymnocheta_viridis_genome_assembly,_chromosome:_1	AUGUSTUS	CDS	26638148	26639146	1	+	0	ID=g1096.t1.CDS1;Parent=g1096.t1;
OY101440.1_Gymnocheta_viridis_genome_assembly,_chromosome:_1	AUGUSTUS	exon	26638148	26639146	.	+	.	ID=g1096.t1.exon1;Parent=g1096.t1;
OY101440.1_Gymnocheta_viridis_genome_assembly,_chromosome:_1	AUGUSTUS	stop_codon	26639144	26639146	.	+	0	ID=g1096.t1.stop1;Parent=g1096.t1;
OY101440.1_Gymnocheta_viridis_genome_assembly,_chromosome:_1	AUGUSTUS	gene	26641598	26650485	.	-	.	ID=g1097;
OY101440.1_Gymnocheta_viridis_genome_assembly,_chromosome:_1	AUGUSTUS	mRNA	26641598	26650485	1	-	.	ID=g1097.t1;Parent=g1097;
OY101440.1_Gymnocheta_viridis_genome_assembly,_chromosome:_1	AUGUSTUS	stop_codon	26641598	26641600	.	-	0	ID=g1097.t1.stop1;Parent=g1097.t1;
OY101440.1_Gymnocheta_viridis_genome_assembly,_chromosome:_1	AUGUSTUS	CDS	26641598	26641659	1	-	2	ID=g1097.t1.CDS1;Parent=g1097.t1;
OY101440.1_Gymnocheta_viridis_genome_assembly,_chromosome:_1	AUGUSTUS	exon	26641598	26641659	.	-	.	ID=g1097.t1.exon1;Parent=g1097.t1;
OY101440.1_Gymnocheta_viridis_genome_assembly,_chromosome:_1	AUGUSTUS	intron	26641660	26641713	1	-	.	ID=g1097.t1.intron1;Parent=g1097.t1;
OY101440.1_Gymnocheta_viridis_genome_assembly,_chromosome:_1	AUGUSTUS	CDS	26641714	26642218	1	-	0	ID=g1097.t1.CDS2;Parent=g1097.t1;
OY101440.1_Gymnocheta_viridis_genome_assembly,_chromosome:_1	AUGUSTUS	exon	26641714	26642218	.	-	.	ID=g1097.t1.exon2;Parent=g1097.t1;
OY101440.1_Gymnocheta_viridis_genome_assembly,_chromosome:_1	AUGUSTUS	intron	26642219	26643120	1	-	.	ID=g1097.t1.intron2;Parent=g1097.t1;
OY101440.1_Gymnocheta_viridis_genome_assembly,_chromosome:_1	AUGUSTUS	CDS	26643121	26643788	1	-	2	ID=g1097.t1.CDS3;Parent=g1097.t1;
OY101440.1_Gymnocheta_viridis_genome_assembly,_chromosome:_1	AUGUSTUS	exon	26643121	26643788	.	-	.	ID=g1097.t1.exon3;Parent=g1097.t1;
OY101440.1_Gymnocheta_viridis_genome_assembly,_chromosome:_1	AUGUSTUS	intron	26643789	26644335	1	-	.	ID=g1097.t1.intron3;Parent=g1097.t1;
OY101440.1_Gymnocheta_viridis_genome_assembly,_chromosome:_1	AUGUSTUS	CDS	26644336	26644983	1	-	2	ID=g1097.t1.CDS4;Parent=g1097.t1;
OY101440.1_Gymnocheta_viridis_genome_assembly,_chromosome:_1	AUGUSTUS	exon	26644336	26644983	.	-	.	ID=g1097.t1.exon4;Parent=g1097.t1;
OY101440.1_Gymnocheta_viridis_genome_assembly,_chromosome:_1	AUGUSTUS	intron	26644984	26650160	1	-	.	ID=g1097.t1.intron4;Parent=g1097.t1;
OY101440.1_Gymnocheta_viridis_genome_assembly,_chromosome:_1	AUGUSTUS	CDS	26650161	26650485	1	-	0	ID=g1097.t1.CDS5;Parent=g1097.t1;
OY101440.1_Gymnocheta_viridis_genome_assembly,_chromosome:_1	AUGUSTUS	exon	26650161	26650485	.	-	.	ID=g1097.t1.exon5;Parent=g1097.t1;
OY101440.1_Gymnocheta_viridis_genome_assembly,_chromosome:_1	AUGUSTUS	start_codon	26650483	26650485	.	-	0	ID=g1097.t1.start1;Parent=g1097.t1;
OY101440.1_Gymnocheta_viridis_genome_assembly,_chromosome:_1	AUGUSTUS	gene	26669784	26685703	.	+	.	ID=g1098;
OY101440.1_Gymnocheta_viridis_genome_assembly,_chromosome:_1	AUGUSTUS	mRNA	26669784	26685703	1	+	.	ID=g1098.t1;Parent=g1098;
OY101440.1_Gymnocheta_viridis_genome_assembly,_chromosome:_1	AUGUSTUS	start_codon	26669784	26669786	.	+	0	ID=g1098.t1.start1;Parent=g1098.t1;
OY101440.1_Gymnocheta_viridis_genome_assembly,_chromosome:_1	AUGUSTUS	CDS	26669784	26669954	1	+	0	ID=g1098.t1.CDS1;Parent=g1098.t1;
OY101440.1_Gymnocheta_viridis_genome_assembly,_chromosome:_1	AUGUSTUS	exon	26669784	26669954	.	+	.	ID=g1098.t1.exon1;Parent=g1098.t1;
OY101440.1_Gymnocheta_viridis_genome_assembly,_chromosome:_1	AUGUSTUS	intron	26669955	26677011	1	+	.	ID=g1098.t1.intron1;Parent=g1098.t1;
OY101440.1_Gymnocheta_viridis_genome_assembly,_chromosome:_1	AUGUSTUS	CDS	26677012	26677458	1	+	0	ID=g1098.t1.CDS2;Parent=g1098.t1;
OY101440.1_Gymnocheta_viridis_genome_assembly,_chromosome:_1	AUGUSTUS	exon	26677012	26677458	.	+	.	ID=g1098.t1.exon2;Parent=g1098.t1;
OY101440.1_Gymnocheta_viridis_genome_assembly,_chromosome:_1	AUGUSTUS	intron	26677459	26677732	1	+	.	ID=g1098.t1.intron2;Parent=g1098.t1;
OY101440.1_Gymnocheta_viridis_genome_assembly,_chromosome:_1	AUGUSTUS	CDS	26677733	26678096	1	+	0	ID=g1098.t1.CDS3;Parent=g1098.t1;
OY101440.1_Gymnocheta_viridis_genome_assembly,_chromosome:_1	AUGUSTUS	exon	26677733	26678096	.	+	.	ID=g1098.t1.exon3;Parent=g1098.t1;
OY101440.1_Gymnocheta_viridis_genome_assembly,_chromosome:_1	AUGUSTUS	intron	26678097	26678168	1	+	.	ID=g1098.t1.intron3;Parent=g1098.t1;
OY101440.1_Gymnocheta_viridis_genome_assembly,_chromosome:_1	AUGUSTUS	CDS	26678169	26679401	1	+	2	ID=g1098.t1.CDS4;Parent=g1098.t1;
OY101440.1_Gymnocheta_viridis_genome_assembly,_chromosome:_1	AUGUSTUS	exon	26678169	26679401	.	+	.	ID=g1098.t1.exon4;Parent=g1098.t1;
OY101440.1_Gymnocheta_viridis_genome_assembly,_chromosome:_1	AUGUSTUS	intron	26679402	26682134	1	+	.	ID=g1098.t1.intron4;Parent=g1098.t1;
OY101440.1_Gymnocheta_viridis_genome_assembly,_chromosome:_1	AUGUSTUS	CDS	26682135	26682302	1	+	2	ID=g1098.t1.CDS5;Parent=g1098.t1;
OY101440.1_Gymnocheta_viridis_genome_assembly,_chromosome:_1	AUGUSTUS	exon	26682135	26682302	.	+	.	ID=g1098.t1.exon5;Parent=g1098.t1;
OY101440.1_Gymnocheta_viridis_genome_assembly,_chromosome:_1	AUGUSTUS	intron	26682303	26682367	1	+	.	ID=g1098.t1.intron5;Parent=g1098.t1;
OY101440.1_Gymnocheta_viridis_genome_assembly,_chromosome:_1	AUGUSTUS	CDS	26682368	26683105	1	+	2	ID=g1098.t1.CDS6;Parent=g1098.t1;
OY101440.1_Gymnocheta_viridis_genome_assembly,_chromosome:_1	AUGUSTUS	exon	26682368	26683105	.	+	.	ID=g1098.t1.exon6;Parent=g1098.t1;
OY101440.1_Gymnocheta_viridis_genome_assembly,_chromosome:_1	AUGUSTUS	intron	26683106	26684720	1	+	.	ID=g1098.t1.intron6;Parent=g1098.t1;
OY101440.1_Gymnocheta_viridis_genome_assembly,_chromosome:_1	AUGUSTUS	CDS	26684721	26684939	1	+	2	ID=g1098.t1.CDS7;Parent=g1098.t1;
OY101440.1_Gymnocheta_viridis_genome_assembly,_chromosome:_1	AUGUSTUS	exon	26684721	26684939	.	+	.	ID=g1098.t1.exon7;Parent=g1098.t1;
OY101440.1_Gymnocheta_viridis_genome_assembly,_chromosome:_1	AUGUSTUS	intron	26684940	26685011	1	+	.	ID=g1098.t1.intron7;Parent=g1098.t1;
OY101440.1_Gymnocheta_viridis_genome_assembly,_chromosome:_1	AUGUSTUS	CDS	26685012	26685703	1	+	2	ID=g1098.t1.CDS8;Parent=g1098.t1;
OY101440.1_Gymnocheta_viridis_genome_assembly,_chromosome:_1	AUGUSTUS	exon	26685012	26685703	.	+	.	ID=g1098.t1.exon8;Parent=g1098.t1;
OY101440.1_Gymnocheta_viridis_genome_assembly,_chromosome:_1	AUGUSTUS	stop_codon	26685701	26685703	.	+	0	ID=g1098.t1.stop1;Parent=g1098.t1;
OY101440.1_Gymnocheta_viridis_genome_assembly,_chromosome:_1	AUGUSTUS	gene	26709741	26710621	.	-	.	ID=g1099;
OY101440.1_Gymnocheta_viridis_genome_assembly,_chromosome:_1	AUGUSTUS	mRNA	26709741	26710621	1	-	.	ID=g1099.t1;Parent=g1099;
OY101440.1_Gymnocheta_viridis_genome_assembly,_chromosome:_1	AUGUSTUS	stop_codon	26709741	26709743	.	-	0	ID=g1099.t1.stop1;Parent=g1099.t1;
OY101440.1_Gymnocheta_viridis_genome_assembly,_chromosome:_1	AUGUSTUS	CDS	26709741	26710269	1	-	1	ID=g1099.t1.CDS1;Parent=g1099.t1;
OY101440.1_Gymnocheta_viridis_genome_assembly,_chromosome:_1	AUGUSTUS	exon	26709741	26710269	.	-	.	ID=g1099.t1.exon1;Parent=g1099.t1;
OY101440.1_Gymnocheta_viridis_genome_assembly,_chromosome:_1	AUGUSTUS	intron	26710270	26710325	1	-	.	ID=g1099.t1.intron1;Parent=g1099.t1;
OY101440.1_Gymnocheta_viridis_genome_assembly,_chromosome:_1	AUGUSTUS	CDS	26710326	26710621	1	-	0	ID=g1099.t1.CDS2;Parent=g1099.t1;
OY101440.1_Gymnocheta_viridis_genome_assembly,_chromosome:_1	AUGUSTUS	exon	26710326	26710621	.	-	.	ID=g1099.t1.exon2;Parent=g1099.t1;
OY101440.1_Gymnocheta_viridis_genome_assembly,_chromosome:_1	AUGUSTUS	start_codon	26710619	26710621	.	-	0	ID=g1099.t1.start1;Parent=g1099.t1;
OY101440.1_Gymnocheta_viridis_genome_assembly,_chromosome:_1	AUGUSTUS	gene	26712878	26713719	.	-	.	ID=g1100;
OY101440.1_Gymnocheta_viridis_genome_assembly,_chromosome:_1	AUGUSTUS	mRNA	26712878	26713719	1	-	.	ID=g1100.t1;Parent=g1100;
OY101440.1_Gymnocheta_viridis_genome_assembly,_chromosome:_1	AUGUSTUS	stop_codon	26712878	26712880	.	-	0	ID=g1100.t1.stop1;Parent=g1100.t1;
OY101440.1_Gymnocheta_viridis_genome_assembly,_chromosome:_1	AUGUSTUS	CDS	26712878	26713403	1	-	1	ID=g1100.t1.CDS1;Parent=g1100.t1;
OY101440.1_Gymnocheta_viridis_genome_assembly,_chromosome:_1	AUGUSTUS	exon	26712878	26713403	.	-	.	ID=g1100.t1.exon1;Parent=g1100.t1;
OY101440.1_Gymnocheta_viridis_genome_assembly,_chromosome:_1	AUGUSTUS	intron	26713404	26713483	1	-	.	ID=g1100.t1.intron1;Parent=g1100.t1;
OY101440.1_Gymnocheta_viridis_genome_assembly,_chromosome:_1	AUGUSTUS	CDS	26713484	26713719	1	-	0	ID=g1100.t1.CDS2;Parent=g1100.t1;
OY101440.1_Gymnocheta_viridis_genome_assembly,_chromosome:_1	AUGUSTUS	exon	26713484	26713719	.	-	.	ID=g1100.t1.exon2;Parent=g1100.t1;
OY101440.1_Gymnocheta_viridis_genome_assembly,_chromosome:_1	AUGUSTUS	start_codon	26713717	26713719	.	-	0	ID=g1100.t1.start1;Parent=g1100.t1;
OY101440.1_Gymnocheta_viridis_genome_assembly,_chromosome:_1	AUGUSTUS	gene	26721742	26722549	.	+	.	ID=g1101;
OY101440.1_Gymnocheta_viridis_genome_assembly,_chromosome:_1	AUGUSTUS	mRNA	26721742	26722549	1	+	.	ID=g1101.t1;Parent=g1101;
OY101440.1_Gymnocheta_viridis_genome_assembly,_chromosome:_1	AUGUSTUS	start_codon	26721742	26721744	.	+	0	ID=g1101.t1.start1;Parent=g1101.t1;
OY101440.1_Gymnocheta_viridis_genome_assembly,_chromosome:_1	AUGUSTUS	CDS	26721742	26721965	1	+	0	ID=g1101.t1.CDS1;Parent=g1101.t1;
OY101440.1_Gymnocheta_viridis_genome_assembly,_chromosome:_1	AUGUSTUS	exon	26721742	26721965	.	+	.	ID=g1101.t1.exon1;Parent=g1101.t1;
OY101440.1_Gymnocheta_viridis_genome_assembly,_chromosome:_1	AUGUSTUS	intron	26721966	26722026	1	+	.	ID=g1101.t1.intron1;Parent=g1101.t1;
OY101440.1_Gymnocheta_viridis_genome_assembly,_chromosome:_1	AUGUSTUS	CDS	26722027	26722549	1	+	1	ID=g1101.t1.CDS2;Parent=g1101.t1;
OY101440.1_Gymnocheta_viridis_genome_assembly,_chromosome:_1	AUGUSTUS	exon	26722027	26722549	.	+	.	ID=g1101.t1.exon2;Parent=g1101.t1;
OY101440.1_Gymnocheta_viridis_genome_assembly,_chromosome:_1	AUGUSTUS	stop_codon	26722547	26722549	.	+	0	ID=g1101.t1.stop1;Parent=g1101.t1;
OY101440.1_Gymnocheta_viridis_genome_assembly,_chromosome:_1	AUGUSTUS	gene	26726068	26726892	.	-	.	ID=g1102;
OY101440.1_Gymnocheta_viridis_genome_assembly,_chromosome:_1	AUGUSTUS	mRNA	26726068	26726892	1	-	.	ID=g1102.t1;Parent=g1102;
OY101440.1_Gymnocheta_viridis_genome_assembly,_chromosome:_1	AUGUSTUS	stop_codon	26726068	26726070	.	-	0	ID=g1102.t1.stop1;Parent=g1102.t1;
OY101440.1_Gymnocheta_viridis_genome_assembly,_chromosome:_1	AUGUSTUS	CDS	26726068	26726596	1	-	1	ID=g1102.t1.CDS1;Parent=g1102.t1;
OY101440.1_Gymnocheta_viridis_genome_assembly,_chromosome:_1	AUGUSTUS	exon	26726068	26726596	.	-	.	ID=g1102.t1.exon1;Parent=g1102.t1;
OY101440.1_Gymnocheta_viridis_genome_assembly,_chromosome:_1	AUGUSTUS	intron	26726597	26726671	1	-	.	ID=g1102.t1.intron1;Parent=g1102.t1;
OY101440.1_Gymnocheta_viridis_genome_assembly,_chromosome:_1	AUGUSTUS	CDS	26726672	26726892	1	-	0	ID=g1102.t1.CDS2;Parent=g1102.t1;
OY101440.1_Gymnocheta_viridis_genome_assembly,_chromosome:_1	AUGUSTUS	exon	26726672	26726892	.	-	.	ID=g1102.t1.exon2;Parent=g1102.t1;
OY101440.1_Gymnocheta_viridis_genome_assembly,_chromosome:_1	AUGUSTUS	start_codon	26726890	26726892	.	-	0	ID=g1102.t1.start1;Parent=g1102.t1;
OY101440.1_Gymnocheta_viridis_genome_assembly,_chromosome:_1	GeneMark.hmm3	mRNA	26726068	26726892	.	-	.	ID=g1102.t2;Parent=g1102;
OY101440.1_Gymnocheta_viridis_genome_assembly,_chromosome:_1	GeneMark.hmm3	stop_codon	26726068	26726070	.	-	0	ID=g1102.t2.stop1;Parent=g1102.t2;
OY101440.1_Gymnocheta_viridis_genome_assembly,_chromosome:_1	GeneMark.hmm3	CDS	26726068	26726596	.	-	1	ID=g1102.t2.CDS1;Parent=g1102.t2;
OY101440.1_Gymnocheta_viridis_genome_assembly,_chromosome:_1	GeneMark.hmm3	exon	26726068	26726596	0	-	.	ID=g1102.t2.exon1;Parent=g1102.t2;
OY101440.1_Gymnocheta_viridis_genome_assembly,_chromosome:_1	GeneMark.hmm3	intron	26726597	26726665	.	-	0	ID=g1102.t2.intron1;Parent=g1102.t2;
OY101440.1_Gymnocheta_viridis_genome_assembly,_chromosome:_1	GeneMark.hmm3	CDS	26726666	26726892	.	-	0	ID=g1102.t2.CDS2;Parent=g1102.t2;
OY101440.1_Gymnocheta_viridis_genome_assembly,_chromosome:_1	GeneMark.hmm3	exon	26726666	26726892	0	-	.	ID=g1102.t2.exon2;Parent=g1102.t2;
OY101440.1_Gymnocheta_viridis_genome_assembly,_chromosome:_1	GeneMark.hmm3	start_codon	26726890	26726892	.	-	0	ID=g1102.t2.start1;Parent=g1102.t2;
OY101440.1_Gymnocheta_viridis_genome_assembly,_chromosome:_1	AUGUSTUS	gene	26733814	26734638	.	-	.	ID=g1103;
OY101440.1_Gymnocheta_viridis_genome_assembly,_chromosome:_1	AUGUSTUS	mRNA	26733814	26734638	1	-	.	ID=g1103.t1;Parent=g1103;
OY101440.1_Gymnocheta_viridis_genome_assembly,_chromosome:_1	AUGUSTUS	stop_codon	26733814	26733816	.	-	0	ID=g1103.t1.stop1;Parent=g1103.t1;
OY101440.1_Gymnocheta_viridis_genome_assembly,_chromosome:_1	AUGUSTUS	CDS	26733814	26734345	1	-	1	ID=g1103.t1.CDS1;Parent=g1103.t1;
OY101440.1_Gymnocheta_viridis_genome_assembly,_chromosome:_1	AUGUSTUS	exon	26733814	26734345	.	-	.	ID=g1103.t1.exon1;Parent=g1103.t1;
OY101440.1_Gymnocheta_viridis_genome_assembly,_chromosome:_1	AUGUSTUS	intron	26734346	26734423	1	-	.	ID=g1103.t1.intron1;Parent=g1103.t1;
OY101440.1_Gymnocheta_viridis_genome_assembly,_chromosome:_1	AUGUSTUS	CDS	26734424	26734638	1	-	0	ID=g1103.t1.CDS2;Parent=g1103.t1;
OY101440.1_Gymnocheta_viridis_genome_assembly,_chromosome:_1	AUGUSTUS	exon	26734424	26734638	.	-	.	ID=g1103.t1.exon2;Parent=g1103.t1;
OY101440.1_Gymnocheta_viridis_genome_assembly,_chromosome:_1	AUGUSTUS	start_codon	26734636	26734638	.	-	0	ID=g1103.t1.start1;Parent=g1103.t1;
OY101440.1_Gymnocheta_viridis_genome_assembly,_chromosome:_1	AUGUSTUS	gene	26739759	26748647	.	+	.	ID=g1104;
OY101440.1_Gymnocheta_viridis_genome_assembly,_chromosome:_1	AUGUSTUS	mRNA	26739759	26748647	1	+	.	ID=g1104.t1;Parent=g1104;
OY101440.1_Gymnocheta_viridis_genome_assembly,_chromosome:_1	AUGUSTUS	start_codon	26739759	26739761	.	+	0	ID=g1104.t1.start1;Parent=g1104.t1;
OY101440.1_Gymnocheta_viridis_genome_assembly,_chromosome:_1	AUGUSTUS	CDS	26739759	26739955	1	+	0	ID=g1104.t1.CDS1;Parent=g1104.t1;
OY101440.1_Gymnocheta_viridis_genome_assembly,_chromosome:_1	AUGUSTUS	exon	26739759	26739955	.	+	.	ID=g1104.t1.exon1;Parent=g1104.t1;
OY101440.1_Gymnocheta_viridis_genome_assembly,_chromosome:_1	AUGUSTUS	intron	26739956	26740034	1	+	.	ID=g1104.t1.intron1;Parent=g1104.t1;
OY101440.1_Gymnocheta_viridis_genome_assembly,_chromosome:_1	AUGUSTUS	CDS	26740035	26740367	1	+	1	ID=g1104.t1.CDS2;Parent=g1104.t1;
OY101440.1_Gymnocheta_viridis_genome_assembly,_chromosome:_1	AUGUSTUS	exon	26740035	26740367	.	+	.	ID=g1104.t1.exon2;Parent=g1104.t1;
OY101440.1_Gymnocheta_viridis_genome_assembly,_chromosome:_1	AUGUSTUS	intron	26740368	26740468	1	+	.	ID=g1104.t1.intron2;Parent=g1104.t1;
OY101440.1_Gymnocheta_viridis_genome_assembly,_chromosome:_1	AUGUSTUS	CDS	26740469	26740656	1	+	1	ID=g1104.t1.CDS3;Parent=g1104.t1;
OY101440.1_Gymnocheta_viridis_genome_assembly,_chromosome:_1	AUGUSTUS	exon	26740469	26740656	.	+	.	ID=g1104.t1.exon3;Parent=g1104.t1;
OY101440.1_Gymnocheta_viridis_genome_assembly,_chromosome:_1	AUGUSTUS	intron	26740657	26744773	1	+	.	ID=g1104.t1.intron3;Parent=g1104.t1;
OY101440.1_Gymnocheta_viridis_genome_assembly,_chromosome:_1	AUGUSTUS	CDS	26744774	26744803	1	+	2	ID=g1104.t1.CDS4;Parent=g1104.t1;
OY101440.1_Gymnocheta_viridis_genome_assembly,_chromosome:_1	AUGUSTUS	exon	26744774	26744803	.	+	.	ID=g1104.t1.exon4;Parent=g1104.t1;
OY101440.1_Gymnocheta_viridis_genome_assembly,_chromosome:_1	AUGUSTUS	intron	26744804	26745030	1	+	.	ID=g1104.t1.intron4;Parent=g1104.t1;
OY101440.1_Gymnocheta_viridis_genome_assembly,_chromosome:_1	AUGUSTUS	CDS	26745031	26745326	1	+	2	ID=g1104.t1.CDS5;Parent=g1104.t1;
OY101440.1_Gymnocheta_viridis_genome_assembly,_chromosome:_1	AUGUSTUS	exon	26745031	26745326	.	+	.	ID=g1104.t1.exon5;Parent=g1104.t1;
OY101440.1_Gymnocheta_viridis_genome_assembly,_chromosome:_1	AUGUSTUS	intron	26745327	26745398	1	+	.	ID=g1104.t1.intron5;Parent=g1104.t1;
OY101440.1_Gymnocheta_viridis_genome_assembly,_chromosome:_1	AUGUSTUS	CDS	26745399	26745575	1	+	0	ID=g1104.t1.CDS6;Parent=g1104.t1;
OY101440.1_Gymnocheta_viridis_genome_assembly,_chromosome:_1	AUGUSTUS	exon	26745399	26745575	.	+	.	ID=g1104.t1.exon6;Parent=g1104.t1;
OY101440.1_Gymnocheta_viridis_genome_assembly,_chromosome:_1	AUGUSTUS	intron	26745576	26745949	1	+	.	ID=g1104.t1.intron6;Parent=g1104.t1;
OY101440.1_Gymnocheta_viridis_genome_assembly,_chromosome:_1	AUGUSTUS	CDS	26745950	26746042	1	+	0	ID=g1104.t1.CDS7;Parent=g1104.t1;
OY101440.1_Gymnocheta_viridis_genome_assembly,_chromosome:_1	AUGUSTUS	exon	26745950	26746042	.	+	.	ID=g1104.t1.exon7;Parent=g1104.t1;
OY101440.1_Gymnocheta_viridis_genome_assembly,_chromosome:_1	AUGUSTUS	intron	26746043	26748491	1	+	.	ID=g1104.t1.intron7;Parent=g1104.t1;
OY101440.1_Gymnocheta_viridis_genome_assembly,_chromosome:_1	AUGUSTUS	CDS	26748492	26748647	1	+	0	ID=g1104.t1.CDS8;Parent=g1104.t1;
OY101440.1_Gymnocheta_viridis_genome_assembly,_chromosome:_1	AUGUSTUS	exon	26748492	26748647	.	+	.	ID=g1104.t1.exon8;Parent=g1104.t1;
OY101440.1_Gymnocheta_viridis_genome_assembly,_chromosome:_1	AUGUSTUS	stop_codon	26748645	26748647	.	+	0	ID=g1104.t1.stop1;Parent=g1104.t1;
OY101440.1_Gymnocheta_viridis_genome_assembly,_chromosome:_1	AUGUSTUS	mRNA	26739759	26748647	1	+	.	ID=g1104.t2;Parent=g1104;
OY101440.1_Gymnocheta_viridis_genome_assembly,_chromosome:_1	AUGUSTUS	start_codon	26739759	26739761	.	+	0	ID=g1104.t2.start1;Parent=g1104.t2;
OY101440.1_Gymnocheta_viridis_genome_assembly,_chromosome:_1	AUGUSTUS	CDS	26739759	26739955	1	+	0	ID=g1104.t2.CDS1;Parent=g1104.t2;
OY101440.1_Gymnocheta_viridis_genome_assembly,_chromosome:_1	AUGUSTUS	exon	26739759	26739955	.	+	.	ID=g1104.t2.exon1;Parent=g1104.t2;
OY101440.1_Gymnocheta_viridis_genome_assembly,_chromosome:_1	AUGUSTUS	intron	26739956	26740034	1	+	.	ID=g1104.t2.intron1;Parent=g1104.t2;
OY101440.1_Gymnocheta_viridis_genome_assembly,_chromosome:_1	AUGUSTUS	CDS	26740035	26740367	1	+	1	ID=g1104.t2.CDS2;Parent=g1104.t2;
OY101440.1_Gymnocheta_viridis_genome_assembly,_chromosome:_1	AUGUSTUS	exon	26740035	26740367	.	+	.	ID=g1104.t2.exon2;Parent=g1104.t2;
OY101440.1_Gymnocheta_viridis_genome_assembly,_chromosome:_1	AUGUSTUS	intron	26740368	26740468	1	+	.	ID=g1104.t2.intron2;Parent=g1104.t2;
OY101440.1_Gymnocheta_viridis_genome_assembly,_chromosome:_1	AUGUSTUS	CDS	26740469	26740656	1	+	1	ID=g1104.t2.CDS3;Parent=g1104.t2;
OY101440.1_Gymnocheta_viridis_genome_assembly,_chromosome:_1	AUGUSTUS	exon	26740469	26740656	.	+	.	ID=g1104.t2.exon3;Parent=g1104.t2;
OY101440.1_Gymnocheta_viridis_genome_assembly,_chromosome:_1	AUGUSTUS	intron	26740657	26745030	1	+	.	ID=g1104.t2.intron3;Parent=g1104.t2;
OY101440.1_Gymnocheta_viridis_genome_assembly,_chromosome:_1	AUGUSTUS	CDS	26745031	26745326	1	+	2	ID=g1104.t2.CDS4;Parent=g1104.t2;
OY101440.1_Gymnocheta_viridis_genome_assembly,_chromosome:_1	AUGUSTUS	exon	26745031	26745326	.	+	.	ID=g1104.t2.exon4;Parent=g1104.t2;
OY101440.1_Gymnocheta_viridis_genome_assembly,_chromosome:_1	AUGUSTUS	intron	26745327	26745398	1	+	.	ID=g1104.t2.intron4;Parent=g1104.t2;
OY101440.1_Gymnocheta_viridis_genome_assembly,_chromosome:_1	AUGUSTUS	CDS	26745399	26745575	1	+	0	ID=g1104.t2.CDS5;Parent=g1104.t2;
OY101440.1_Gymnocheta_viridis_genome_assembly,_chromosome:_1	AUGUSTUS	exon	26745399	26745575	.	+	.	ID=g1104.t2.exon5;Parent=g1104.t2;
OY101440.1_Gymnocheta_viridis_genome_assembly,_chromosome:_1	AUGUSTUS	intron	26745576	26745949	1	+	.	ID=g1104.t2.intron5;Parent=g1104.t2;
OY101440.1_Gymnocheta_viridis_genome_assembly,_chromosome:_1	AUGUSTUS	CDS	26745950	26746042	1	+	0	ID=g1104.t2.CDS6;Parent=g1104.t2;
OY101440.1_Gymnocheta_viridis_genome_assembly,_chromosome:_1	AUGUSTUS	exon	26745950	26746042	.	+	.	ID=g1104.t2.exon6;Parent=g1104.t2;
OY101440.1_Gymnocheta_viridis_genome_assembly,_chromosome:_1	AUGUSTUS	intron	26746043	26748491	1	+	.	ID=g1104.t2.intron6;Parent=g1104.t2;
OY101440.1_Gymnocheta_viridis_genome_assembly,_chromosome:_1	AUGUSTUS	CDS	26748492	26748647	1	+	0	ID=g1104.t2.CDS7;Parent=g1104.t2;
OY101440.1_Gymnocheta_viridis_genome_assembly,_chromosome:_1	AUGUSTUS	exon	26748492	26748647	.	+	.	ID=g1104.t2.exon7;Parent=g1104.t2;
OY101440.1_Gymnocheta_viridis_genome_assembly,_chromosome:_1	AUGUSTUS	stop_codon	26748645	26748647	.	+	0	ID=g1104.t2.stop1;Parent=g1104.t2;
OY101440.1_Gymnocheta_viridis_genome_assembly,_chromosome:_1	AUGUSTUS	gene	26750944	26752638	.	-	.	ID=g1105;
OY101440.1_Gymnocheta_viridis_genome_assembly,_chromosome:_1	AUGUSTUS	mRNA	26750944	26752638	1	-	.	ID=g1105.t1;Parent=g1105;
OY101440.1_Gymnocheta_viridis_genome_assembly,_chromosome:_1	AUGUSTUS	stop_codon	26750944	26750946	.	-	0	ID=g1105.t1.stop1;Parent=g1105.t1;
OY101440.1_Gymnocheta_viridis_genome_assembly,_chromosome:_1	AUGUSTUS	CDS	26750944	26751893	1	-	2	ID=g1105.t1.CDS1;Parent=g1105.t1;
OY101440.1_Gymnocheta_viridis_genome_assembly,_chromosome:_1	AUGUSTUS	exon	26750944	26751893	.	-	.	ID=g1105.t1.exon1;Parent=g1105.t1;
OY101440.1_Gymnocheta_viridis_genome_assembly,_chromosome:_1	AUGUSTUS	intron	26751894	26751948	1	-	.	ID=g1105.t1.intron1;Parent=g1105.t1;
OY101440.1_Gymnocheta_viridis_genome_assembly,_chromosome:_1	AUGUSTUS	CDS	26751949	26752255	1	-	0	ID=g1105.t1.CDS2;Parent=g1105.t1;
OY101440.1_Gymnocheta_viridis_genome_assembly,_chromosome:_1	AUGUSTUS	exon	26751949	26752255	.	-	.	ID=g1105.t1.exon2;Parent=g1105.t1;
OY101440.1_Gymnocheta_viridis_genome_assembly,_chromosome:_1	AUGUSTUS	intron	26752256	26752308	1	-	.	ID=g1105.t1.intron2;Parent=g1105.t1;
OY101440.1_Gymnocheta_viridis_genome_assembly,_chromosome:_1	AUGUSTUS	CDS	26752309	26752638	1	-	0	ID=g1105.t1.CDS3;Parent=g1105.t1;
OY101440.1_Gymnocheta_viridis_genome_assembly,_chromosome:_1	AUGUSTUS	exon	26752309	26752638	.	-	.	ID=g1105.t1.exon3;Parent=g1105.t1;
OY101440.1_Gymnocheta_viridis_genome_assembly,_chromosome:_1	AUGUSTUS	start_codon	26752636	26752638	.	-	0	ID=g1105.t1.start1;Parent=g1105.t1;
OY101440.1_Gymnocheta_viridis_genome_assembly,_chromosome:_1	AUGUSTUS	gene	26752932	26754003	.	+	.	ID=g1106;
OY101440.1_Gymnocheta_viridis_genome_assembly,_chromosome:_1	AUGUSTUS	mRNA	26752932	26754003	1	+	.	ID=g1106.t1;Parent=g1106;
OY101440.1_Gymnocheta_viridis_genome_assembly,_chromosome:_1	AUGUSTUS	start_codon	26752932	26752934	.	+	0	ID=g1106.t1.start1;Parent=g1106.t1;
OY101440.1_Gymnocheta_viridis_genome_assembly,_chromosome:_1	AUGUSTUS	CDS	26752932	26753573	1	+	0	ID=g1106.t1.CDS1;Parent=g1106.t1;
OY101440.1_Gymnocheta_viridis_genome_assembly,_chromosome:_1	AUGUSTUS	exon	26752932	26753573	.	+	.	ID=g1106.t1.exon1;Parent=g1106.t1;
OY101440.1_Gymnocheta_viridis_genome_assembly,_chromosome:_1	AUGUSTUS	intron	26753574	26753802	1	+	.	ID=g1106.t1.intron1;Parent=g1106.t1;
OY101440.1_Gymnocheta_viridis_genome_assembly,_chromosome:_1	AUGUSTUS	CDS	26753803	26754003	1	+	0	ID=g1106.t1.CDS2;Parent=g1106.t1;
OY101440.1_Gymnocheta_viridis_genome_assembly,_chromosome:_1	AUGUSTUS	exon	26753803	26754003	.	+	.	ID=g1106.t1.exon2;Parent=g1106.t1;
OY101440.1_Gymnocheta_viridis_genome_assembly,_chromosome:_1	AUGUSTUS	stop_codon	26754001	26754003	.	+	0	ID=g1106.t1.stop1;Parent=g1106.t1;
OY101440.1_Gymnocheta_viridis_genome_assembly,_chromosome:_1	AUGUSTUS	gene	26756891	26767207	.	+	.	ID=g1107;
OY101440.1_Gymnocheta_viridis_genome_assembly,_chromosome:_1	AUGUSTUS	mRNA	26756891	26767207	1	+	.	ID=g1107.t1;Parent=g1107;
OY101440.1_Gymnocheta_viridis_genome_assembly,_chromosome:_1	AUGUSTUS	start_codon	26756891	26756893	.	+	0	ID=g1107.t1.start1;Parent=g1107.t1;
OY101440.1_Gymnocheta_viridis_genome_assembly,_chromosome:_1	AUGUSTUS	CDS	26756891	26757032	1	+	0	ID=g1107.t1.CDS1;Parent=g1107.t1;
OY101440.1_Gymnocheta_viridis_genome_assembly,_chromosome:_1	AUGUSTUS	exon	26756891	26757032	.	+	.	ID=g1107.t1.exon1;Parent=g1107.t1;
OY101440.1_Gymnocheta_viridis_genome_assembly,_chromosome:_1	AUGUSTUS	intron	26757033	26757084	1	+	.	ID=g1107.t1.intron1;Parent=g1107.t1;
OY101440.1_Gymnocheta_viridis_genome_assembly,_chromosome:_1	AUGUSTUS	CDS	26757085	26758733	1	+	2	ID=g1107.t1.CDS2;Parent=g1107.t1;
OY101440.1_Gymnocheta_viridis_genome_assembly,_chromosome:_1	AUGUSTUS	exon	26757085	26758733	.	+	.	ID=g1107.t1.exon2;Parent=g1107.t1;
OY101440.1_Gymnocheta_viridis_genome_assembly,_chromosome:_1	AUGUSTUS	intron	26758734	26758795	1	+	.	ID=g1107.t1.intron2;Parent=g1107.t1;
OY101440.1_Gymnocheta_viridis_genome_assembly,_chromosome:_1	AUGUSTUS	CDS	26758796	26759039	1	+	0	ID=g1107.t1.CDS3;Parent=g1107.t1;
OY101440.1_Gymnocheta_viridis_genome_assembly,_chromosome:_1	AUGUSTUS	exon	26758796	26759039	.	+	.	ID=g1107.t1.exon3;Parent=g1107.t1;
OY101440.1_Gymnocheta_viridis_genome_assembly,_chromosome:_1	AUGUSTUS	intron	26759040	26764668	1	+	.	ID=g1107.t1.intron3;Parent=g1107.t1;
OY101440.1_Gymnocheta_viridis_genome_assembly,_chromosome:_1	AUGUSTUS	CDS	26764669	26765219	1	+	2	ID=g1107.t1.CDS4;Parent=g1107.t1;
OY101440.1_Gymnocheta_viridis_genome_assembly,_chromosome:_1	AUGUSTUS	exon	26764669	26765219	.	+	.	ID=g1107.t1.exon4;Parent=g1107.t1;
OY101440.1_Gymnocheta_viridis_genome_assembly,_chromosome:_1	AUGUSTUS	intron	26765220	26765292	1	+	.	ID=g1107.t1.intron4;Parent=g1107.t1;
OY101440.1_Gymnocheta_viridis_genome_assembly,_chromosome:_1	AUGUSTUS	CDS	26765293	26765783	1	+	0	ID=g1107.t1.CDS5;Parent=g1107.t1;
OY101440.1_Gymnocheta_viridis_genome_assembly,_chromosome:_1	AUGUSTUS	exon	26765293	26765783	.	+	.	ID=g1107.t1.exon5;Parent=g1107.t1;
OY101440.1_Gymnocheta_viridis_genome_assembly,_chromosome:_1	AUGUSTUS	intron	26765784	26765844	1	+	.	ID=g1107.t1.intron5;Parent=g1107.t1;
OY101440.1_Gymnocheta_viridis_genome_assembly,_chromosome:_1	AUGUSTUS	CDS	26765845	26766038	1	+	1	ID=g1107.t1.CDS6;Parent=g1107.t1;
OY101440.1_Gymnocheta_viridis_genome_assembly,_chromosome:_1	AUGUSTUS	exon	26765845	26766038	.	+	.	ID=g1107.t1.exon6;Parent=g1107.t1;
OY101440.1_Gymnocheta_viridis_genome_assembly,_chromosome:_1	AUGUSTUS	intron	26766039	26766388	1	+	.	ID=g1107.t1.intron6;Parent=g1107.t1;
OY101440.1_Gymnocheta_viridis_genome_assembly,_chromosome:_1	AUGUSTUS	CDS	26766389	26766580	1	+	2	ID=g1107.t1.CDS7;Parent=g1107.t1;
OY101440.1_Gymnocheta_viridis_genome_assembly,_chromosome:_1	AUGUSTUS	exon	26766389	26766580	.	+	.	ID=g1107.t1.exon7;Parent=g1107.t1;
OY101440.1_Gymnocheta_viridis_genome_assembly,_chromosome:_1	AUGUSTUS	intron	26766581	26766640	1	+	.	ID=g1107.t1.intron7;Parent=g1107.t1;
OY101440.1_Gymnocheta_viridis_genome_assembly,_chromosome:_1	AUGUSTUS	CDS	26766641	26766848	1	+	2	ID=g1107.t1.CDS8;Parent=g1107.t1;
OY101440.1_Gymnocheta_viridis_genome_assembly,_chromosome:_1	AUGUSTUS	exon	26766641	26766848	.	+	.	ID=g1107.t1.exon8;Parent=g1107.t1;
OY101440.1_Gymnocheta_viridis_genome_assembly,_chromosome:_1	AUGUSTUS	intron	26766849	26766909	1	+	.	ID=g1107.t1.intron8;Parent=g1107.t1;
OY101440.1_Gymnocheta_viridis_genome_assembly,_chromosome:_1	AUGUSTUS	CDS	26766910	26767207	1	+	1	ID=g1107.t1.CDS9;Parent=g1107.t1;
OY101440.1_Gymnocheta_viridis_genome_assembly,_chromosome:_1	AUGUSTUS	exon	26766910	26767207	.	+	.	ID=g1107.t1.exon9;Parent=g1107.t1;
OY101440.1_Gymnocheta_viridis_genome_assembly,_chromosome:_1	AUGUSTUS	stop_codon	26767205	26767207	.	+	0	ID=g1107.t1.stop1;Parent=g1107.t1;
OY101440.1_Gymnocheta_viridis_genome_assembly,_chromosome:_1	AUGUSTUS	gene	26772284	26773372	.	-	.	ID=g1108;
OY101440.1_Gymnocheta_viridis_genome_assembly,_chromosome:_1	AUGUSTUS	mRNA	26772284	26773372	1	-	.	ID=g1108.t1;Parent=g1108;
OY101440.1_Gymnocheta_viridis_genome_assembly,_chromosome:_1	AUGUSTUS	stop_codon	26772284	26772286	.	-	0	ID=g1108.t1.stop1;Parent=g1108.t1;
OY101440.1_Gymnocheta_viridis_genome_assembly,_chromosome:_1	AUGUSTUS	CDS	26772284	26772712	1	-	0	ID=g1108.t1.CDS1;Parent=g1108.t1;
OY101440.1_Gymnocheta_viridis_genome_assembly,_chromosome:_1	AUGUSTUS	exon	26772284	26772712	.	-	.	ID=g1108.t1.exon1;Parent=g1108.t1;
OY101440.1_Gymnocheta_viridis_genome_assembly,_chromosome:_1	AUGUSTUS	intron	26772713	26772898	1	-	.	ID=g1108.t1.intron1;Parent=g1108.t1;
OY101440.1_Gymnocheta_viridis_genome_assembly,_chromosome:_1	AUGUSTUS	CDS	26772899	26773372	1	-	0	ID=g1108.t1.CDS2;Parent=g1108.t1;
OY101440.1_Gymnocheta_viridis_genome_assembly,_chromosome:_1	AUGUSTUS	exon	26772899	26773372	.	-	.	ID=g1108.t1.exon2;Parent=g1108.t1;
OY101440.1_Gymnocheta_viridis_genome_assembly,_chromosome:_1	AUGUSTUS	start_codon	26773370	26773372	.	-	0	ID=g1108.t1.start1;Parent=g1108.t1;
OY101440.1_Gymnocheta_viridis_genome_assembly,_chromosome:_1	AUGUSTUS	gene	26774740	26779704	.	+	.	ID=g1109;
OY101440.1_Gymnocheta_viridis_genome_assembly,_chromosome:_1	AUGUSTUS	mRNA	26774740	26779704	1	+	.	ID=g1109.t1;Parent=g1109;
OY101440.1_Gymnocheta_viridis_genome_assembly,_chromosome:_1	AUGUSTUS	start_codon	26774740	26774742	.	+	0	ID=g1109.t1.start1;Parent=g1109.t1;
OY101440.1_Gymnocheta_viridis_genome_assembly,_chromosome:_1	AUGUSTUS	CDS	26774740	26774831	1	+	0	ID=g1109.t1.CDS1;Parent=g1109.t1;
OY101440.1_Gymnocheta_viridis_genome_assembly,_chromosome:_1	AUGUSTUS	exon	26774740	26774831	.	+	.	ID=g1109.t1.exon1;Parent=g1109.t1;
OY101440.1_Gymnocheta_viridis_genome_assembly,_chromosome:_1	AUGUSTUS	intron	26774832	26774892	1	+	.	ID=g1109.t1.intron1;Parent=g1109.t1;
OY101440.1_Gymnocheta_viridis_genome_assembly,_chromosome:_1	AUGUSTUS	CDS	26774893	26775015	1	+	1	ID=g1109.t1.CDS2;Parent=g1109.t1;
OY101440.1_Gymnocheta_viridis_genome_assembly,_chromosome:_1	AUGUSTUS	exon	26774893	26775015	.	+	.	ID=g1109.t1.exon2;Parent=g1109.t1;
OY101440.1_Gymnocheta_viridis_genome_assembly,_chromosome:_1	AUGUSTUS	intron	26775016	26775085	1	+	.	ID=g1109.t1.intron2;Parent=g1109.t1;
OY101440.1_Gymnocheta_viridis_genome_assembly,_chromosome:_1	AUGUSTUS	CDS	26775086	26775536	1	+	1	ID=g1109.t1.CDS3;Parent=g1109.t1;
OY101440.1_Gymnocheta_viridis_genome_assembly,_chromosome:_1	AUGUSTUS	exon	26775086	26775536	.	+	.	ID=g1109.t1.exon3;Parent=g1109.t1;
OY101440.1_Gymnocheta_viridis_genome_assembly,_chromosome:_1	AUGUSTUS	intron	26775537	26775962	1	+	.	ID=g1109.t1.intron3;Parent=g1109.t1;
OY101440.1_Gymnocheta_viridis_genome_assembly,_chromosome:_1	AUGUSTUS	CDS	26775963	26776219	1	+	0	ID=g1109.t1.CDS4;Parent=g1109.t1;
OY101440.1_Gymnocheta_viridis_genome_assembly,_chromosome:_1	AUGUSTUS	exon	26775963	26776219	.	+	.	ID=g1109.t1.exon4;Parent=g1109.t1;
OY101440.1_Gymnocheta_viridis_genome_assembly,_chromosome:_1	AUGUSTUS	intron	26776220	26777605	1	+	.	ID=g1109.t1.intron4;Parent=g1109.t1;
OY101440.1_Gymnocheta_viridis_genome_assembly,_chromosome:_1	AUGUSTUS	CDS	26777606	26777786	1	+	1	ID=g1109.t1.CDS5;Parent=g1109.t1;
OY101440.1_Gymnocheta_viridis_genome_assembly,_chromosome:_1	AUGUSTUS	exon	26777606	26777786	.	+	.	ID=g1109.t1.exon5;Parent=g1109.t1;
OY101440.1_Gymnocheta_viridis_genome_assembly,_chromosome:_1	AUGUSTUS	intron	26777787	26777918	1	+	.	ID=g1109.t1.intron5;Parent=g1109.t1;
OY101440.1_Gymnocheta_viridis_genome_assembly,_chromosome:_1	AUGUSTUS	CDS	26777919	26778099	1	+	0	ID=g1109.t1.CDS6;Parent=g1109.t1;
OY101440.1_Gymnocheta_viridis_genome_assembly,_chromosome:_1	AUGUSTUS	exon	26777919	26778099	.	+	.	ID=g1109.t1.exon6;Parent=g1109.t1;
OY101440.1_Gymnocheta_viridis_genome_assembly,_chromosome:_1	AUGUSTUS	intron	26778100	26778159	1	+	.	ID=g1109.t1.intron6;Parent=g1109.t1;
OY101440.1_Gymnocheta_viridis_genome_assembly,_chromosome:_1	AUGUSTUS	CDS	26778160	26778349	1	+	2	ID=g1109.t1.CDS7;Parent=g1109.t1;
OY101440.1_Gymnocheta_viridis_genome_assembly,_chromosome:_1	AUGUSTUS	exon	26778160	26778349	.	+	.	ID=g1109.t1.exon7;Parent=g1109.t1;
OY101440.1_Gymnocheta_viridis_genome_assembly,_chromosome:_1	AUGUSTUS	intron	26778350	26779087	1	+	.	ID=g1109.t1.intron7;Parent=g1109.t1;
OY101440.1_Gymnocheta_viridis_genome_assembly,_chromosome:_1	AUGUSTUS	CDS	26779088	26779227	1	+	1	ID=g1109.t1.CDS8;Parent=g1109.t1;
OY101440.1_Gymnocheta_viridis_genome_assembly,_chromosome:_1	AUGUSTUS	exon	26779088	26779227	.	+	.	ID=g1109.t1.exon8;Parent=g1109.t1;
OY101440.1_Gymnocheta_viridis_genome_assembly,_chromosome:_1	AUGUSTUS	intron	26779228	26779294	1	+	.	ID=g1109.t1.intron8;Parent=g1109.t1;
OY101440.1_Gymnocheta_viridis_genome_assembly,_chromosome:_1	AUGUSTUS	CDS	26779295	26779704	1	+	2	ID=g1109.t1.CDS9;Parent=g1109.t1;
OY101440.1_Gymnocheta_viridis_genome_assembly,_chromosome:_1	AUGUSTUS	exon	26779295	26779704	.	+	.	ID=g1109.t1.exon9;Parent=g1109.t1;
OY101440.1_Gymnocheta_viridis_genome_assembly,_chromosome:_1	AUGUSTUS	stop_codon	26779702	26779704	.	+	0	ID=g1109.t1.stop1;Parent=g1109.t1;
OY101440.1_Gymnocheta_viridis_genome_assembly,_chromosome:_1	AUGUSTUS	gene	26783562	26785445	.	+	.	ID=g1110;
OY101440.1_Gymnocheta_viridis_genome_assembly,_chromosome:_1	AUGUSTUS	mRNA	26783562	26785445	1	+	.	ID=g1110.t1;Parent=g1110;
OY101440.1_Gymnocheta_viridis_genome_assembly,_chromosome:_1	AUGUSTUS	start_codon	26783562	26783564	.	+	0	ID=g1110.t1.start1;Parent=g1110.t1;
OY101440.1_Gymnocheta_viridis_genome_assembly,_chromosome:_1	AUGUSTUS	CDS	26783562	26783717	1	+	0	ID=g1110.t1.CDS1;Parent=g1110.t1;
OY101440.1_Gymnocheta_viridis_genome_assembly,_chromosome:_1	AUGUSTUS	exon	26783562	26783717	.	+	.	ID=g1110.t1.exon1;Parent=g1110.t1;
OY101440.1_Gymnocheta_viridis_genome_assembly,_chromosome:_1	AUGUSTUS	intron	26783718	26784615	1	+	.	ID=g1110.t1.intron1;Parent=g1110.t1;
OY101440.1_Gymnocheta_viridis_genome_assembly,_chromosome:_1	AUGUSTUS	CDS	26784616	26784864	1	+	0	ID=g1110.t1.CDS2;Parent=g1110.t1;
OY101440.1_Gymnocheta_viridis_genome_assembly,_chromosome:_1	AUGUSTUS	exon	26784616	26784864	.	+	.	ID=g1110.t1.exon2;Parent=g1110.t1;
OY101440.1_Gymnocheta_viridis_genome_assembly,_chromosome:_1	AUGUSTUS	intron	26784865	26784932	1	+	.	ID=g1110.t1.intron2;Parent=g1110.t1;
OY101440.1_Gymnocheta_viridis_genome_assembly,_chromosome:_1	AUGUSTUS	CDS	26784933	26785445	1	+	0	ID=g1110.t1.CDS3;Parent=g1110.t1;
OY101440.1_Gymnocheta_viridis_genome_assembly,_chromosome:_1	AUGUSTUS	exon	26784933	26785445	.	+	.	ID=g1110.t1.exon3;Parent=g1110.t1;
OY101440.1_Gymnocheta_viridis_genome_assembly,_chromosome:_1	AUGUSTUS	stop_codon	26785443	26785445	.	+	0	ID=g1110.t1.stop1;Parent=g1110.t1;
OY101440.1_Gymnocheta_viridis_genome_assembly,_chromosome:_1	AUGUSTUS	gene	26797412	26811463	.	-	.	ID=g1111;
OY101440.1_Gymnocheta_viridis_genome_assembly,_chromosome:_1	AUGUSTUS	mRNA	26797412	26811463	1	-	.	ID=g1111.t1;Parent=g1111;
OY101440.1_Gymnocheta_viridis_genome_assembly,_chromosome:_1	AUGUSTUS	stop_codon	26797412	26797414	.	-	0	ID=g1111.t1.stop1;Parent=g1111.t1;
OY101440.1_Gymnocheta_viridis_genome_assembly,_chromosome:_1	AUGUSTUS	CDS	26797412	26798256	1	-	2	ID=g1111.t1.CDS1;Parent=g1111.t1;
OY101440.1_Gymnocheta_viridis_genome_assembly,_chromosome:_1	AUGUSTUS	exon	26797412	26798256	.	-	.	ID=g1111.t1.exon1;Parent=g1111.t1;
OY101440.1_Gymnocheta_viridis_genome_assembly,_chromosome:_1	AUGUSTUS	intron	26798257	26800634	1	-	.	ID=g1111.t1.intron1;Parent=g1111.t1;
OY101440.1_Gymnocheta_viridis_genome_assembly,_chromosome:_1	AUGUSTUS	CDS	26800635	26801481	1	-	0	ID=g1111.t1.CDS2;Parent=g1111.t1;
OY101440.1_Gymnocheta_viridis_genome_assembly,_chromosome:_1	AUGUSTUS	exon	26800635	26801481	.	-	.	ID=g1111.t1.exon2;Parent=g1111.t1;
OY101440.1_Gymnocheta_viridis_genome_assembly,_chromosome:_1	AUGUSTUS	intron	26801482	26803726	1	-	.	ID=g1111.t1.intron2;Parent=g1111.t1;
OY101440.1_Gymnocheta_viridis_genome_assembly,_chromosome:_1	AUGUSTUS	CDS	26803727	26805774	1	-	2	ID=g1111.t1.CDS3;Parent=g1111.t1;
OY101440.1_Gymnocheta_viridis_genome_assembly,_chromosome:_1	AUGUSTUS	exon	26803727	26805774	.	-	.	ID=g1111.t1.exon3;Parent=g1111.t1;
OY101440.1_Gymnocheta_viridis_genome_assembly,_chromosome:_1	AUGUSTUS	intron	26805775	26808750	1	-	.	ID=g1111.t1.intron3;Parent=g1111.t1;
OY101440.1_Gymnocheta_viridis_genome_assembly,_chromosome:_1	AUGUSTUS	CDS	26808751	26808932	1	-	1	ID=g1111.t1.CDS4;Parent=g1111.t1;
OY101440.1_Gymnocheta_viridis_genome_assembly,_chromosome:_1	AUGUSTUS	exon	26808751	26808932	.	-	.	ID=g1111.t1.exon4;Parent=g1111.t1;
OY101440.1_Gymnocheta_viridis_genome_assembly,_chromosome:_1	AUGUSTUS	intron	26808933	26811329	1	-	.	ID=g1111.t1.intron4;Parent=g1111.t1;
OY101440.1_Gymnocheta_viridis_genome_assembly,_chromosome:_1	AUGUSTUS	CDS	26811330	26811463	1	-	0	ID=g1111.t1.CDS5;Parent=g1111.t1;
OY101440.1_Gymnocheta_viridis_genome_assembly,_chromosome:_1	AUGUSTUS	exon	26811330	26811463	.	-	.	ID=g1111.t1.exon5;Parent=g1111.t1;
OY101440.1_Gymnocheta_viridis_genome_assembly,_chromosome:_1	AUGUSTUS	start_codon	26811461	26811463	.	-	0	ID=g1111.t1.start1;Parent=g1111.t1;
OY101440.1_Gymnocheta_viridis_genome_assembly,_chromosome:_1	AUGUSTUS	gene	26899574	26900391	.	-	.	ID=g1112;
OY101440.1_Gymnocheta_viridis_genome_assembly,_chromosome:_1	AUGUSTUS	mRNA	26899574	26900391	1	-	.	ID=g1112.t1;Parent=g1112;
OY101440.1_Gymnocheta_viridis_genome_assembly,_chromosome:_1	AUGUSTUS	stop_codon	26899574	26899576	.	-	0	ID=g1112.t1.stop1;Parent=g1112.t1;
OY101440.1_Gymnocheta_viridis_genome_assembly,_chromosome:_1	AUGUSTUS	CDS	26899574	26900210	1	-	1	ID=g1112.t1.CDS1;Parent=g1112.t1;
OY101440.1_Gymnocheta_viridis_genome_assembly,_chromosome:_1	AUGUSTUS	exon	26899574	26900210	.	-	.	ID=g1112.t1.exon1;Parent=g1112.t1;
OY101440.1_Gymnocheta_viridis_genome_assembly,_chromosome:_1	AUGUSTUS	intron	26900211	26900332	1	-	.	ID=g1112.t1.intron1;Parent=g1112.t1;
OY101440.1_Gymnocheta_viridis_genome_assembly,_chromosome:_1	AUGUSTUS	CDS	26900333	26900391	1	-	0	ID=g1112.t1.CDS2;Parent=g1112.t1;
OY101440.1_Gymnocheta_viridis_genome_assembly,_chromosome:_1	AUGUSTUS	exon	26900333	26900391	.	-	.	ID=g1112.t1.exon2;Parent=g1112.t1;
OY101440.1_Gymnocheta_viridis_genome_assembly,_chromosome:_1	AUGUSTUS	start_codon	26900389	26900391	.	-	0	ID=g1112.t1.start1;Parent=g1112.t1;
OY101440.1_Gymnocheta_viridis_genome_assembly,_chromosome:_1	AUGUSTUS	gene	26901871	26906785	.	+	.	ID=g1113;
OY101440.1_Gymnocheta_viridis_genome_assembly,_chromosome:_1	AUGUSTUS	mRNA	26901871	26906785	1	+	.	ID=g1113.t1;Parent=g1113;
OY101440.1_Gymnocheta_viridis_genome_assembly,_chromosome:_1	AUGUSTUS	start_codon	26901871	26901873	.	+	0	ID=g1113.t1.start1;Parent=g1113.t1;
OY101440.1_Gymnocheta_viridis_genome_assembly,_chromosome:_1	AUGUSTUS	CDS	26901871	26902209	1	+	0	ID=g1113.t1.CDS1;Parent=g1113.t1;
OY101440.1_Gymnocheta_viridis_genome_assembly,_chromosome:_1	AUGUSTUS	exon	26901871	26902209	.	+	.	ID=g1113.t1.exon1;Parent=g1113.t1;
OY101440.1_Gymnocheta_viridis_genome_assembly,_chromosome:_1	AUGUSTUS	intron	26902210	26902269	1	+	.	ID=g1113.t1.intron1;Parent=g1113.t1;
OY101440.1_Gymnocheta_viridis_genome_assembly,_chromosome:_1	AUGUSTUS	CDS	26902270	26902627	1	+	0	ID=g1113.t1.CDS2;Parent=g1113.t1;
OY101440.1_Gymnocheta_viridis_genome_assembly,_chromosome:_1	AUGUSTUS	exon	26902270	26902627	.	+	.	ID=g1113.t1.exon2;Parent=g1113.t1;
OY101440.1_Gymnocheta_viridis_genome_assembly,_chromosome:_1	AUGUSTUS	intron	26902628	26902910	1	+	.	ID=g1113.t1.intron2;Parent=g1113.t1;
OY101440.1_Gymnocheta_viridis_genome_assembly,_chromosome:_1	AUGUSTUS	CDS	26902911	26902998	1	+	2	ID=g1113.t1.CDS3;Parent=g1113.t1;
OY101440.1_Gymnocheta_viridis_genome_assembly,_chromosome:_1	AUGUSTUS	exon	26902911	26902998	.	+	.	ID=g1113.t1.exon3;Parent=g1113.t1;
OY101440.1_Gymnocheta_viridis_genome_assembly,_chromosome:_1	AUGUSTUS	intron	26902999	26903075	1	+	.	ID=g1113.t1.intron3;Parent=g1113.t1;
OY101440.1_Gymnocheta_viridis_genome_assembly,_chromosome:_1	AUGUSTUS	CDS	26903076	26903245	1	+	1	ID=g1113.t1.CDS4;Parent=g1113.t1;
OY101440.1_Gymnocheta_viridis_genome_assembly,_chromosome:_1	AUGUSTUS	exon	26903076	26903245	.	+	.	ID=g1113.t1.exon4;Parent=g1113.t1;
OY101440.1_Gymnocheta_viridis_genome_assembly,_chromosome:_1	AUGUSTUS	intron	26903246	26903310	1	+	.	ID=g1113.t1.intron4;Parent=g1113.t1;
OY101440.1_Gymnocheta_viridis_genome_assembly,_chromosome:_1	AUGUSTUS	CDS	26903311	26903559	1	+	2	ID=g1113.t1.CDS5;Parent=g1113.t1;
OY101440.1_Gymnocheta_viridis_genome_assembly,_chromosome:_1	AUGUSTUS	exon	26903311	26903559	.	+	.	ID=g1113.t1.exon5;Parent=g1113.t1;
OY101440.1_Gymnocheta_viridis_genome_assembly,_chromosome:_1	AUGUSTUS	intron	26903560	26903615	1	+	.	ID=g1113.t1.intron5;Parent=g1113.t1;
OY101440.1_Gymnocheta_viridis_genome_assembly,_chromosome:_1	AUGUSTUS	CDS	26903616	26906785	1	+	2	ID=g1113.t1.CDS6;Parent=g1113.t1;
OY101440.1_Gymnocheta_viridis_genome_assembly,_chromosome:_1	AUGUSTUS	exon	26903616	26906785	.	+	.	ID=g1113.t1.exon6;Parent=g1113.t1;
OY101440.1_Gymnocheta_viridis_genome_assembly,_chromosome:_1	AUGUSTUS	stop_codon	26906783	26906785	.	+	0	ID=g1113.t1.stop1;Parent=g1113.t1;
OY101440.1_Gymnocheta_viridis_genome_assembly,_chromosome:_1	AUGUSTUS	gene	26925819	26939027	.	+	.	ID=g1114;
OY101440.1_Gymnocheta_viridis_genome_assembly,_chromosome:_1	AUGUSTUS	mRNA	26925819	26939027	1	+	.	ID=g1114.t1;Parent=g1114;
OY101440.1_Gymnocheta_viridis_genome_assembly,_chromosome:_1	AUGUSTUS	start_codon	26925819	26925821	.	+	0	ID=g1114.t1.start1;Parent=g1114.t1;
OY101440.1_Gymnocheta_viridis_genome_assembly,_chromosome:_1	AUGUSTUS	CDS	26925819	26926088	1	+	0	ID=g1114.t1.CDS1;Parent=g1114.t1;
OY101440.1_Gymnocheta_viridis_genome_assembly,_chromosome:_1	AUGUSTUS	exon	26925819	26926088	.	+	.	ID=g1114.t1.exon1;Parent=g1114.t1;
OY101440.1_Gymnocheta_viridis_genome_assembly,_chromosome:_1	AUGUSTUS	intron	26926089	26929256	1	+	.	ID=g1114.t1.intron1;Parent=g1114.t1;
OY101440.1_Gymnocheta_viridis_genome_assembly,_chromosome:_1	AUGUSTUS	CDS	26929257	26929440	1	+	0	ID=g1114.t1.CDS2;Parent=g1114.t1;
OY101440.1_Gymnocheta_viridis_genome_assembly,_chromosome:_1	AUGUSTUS	exon	26929257	26929440	.	+	.	ID=g1114.t1.exon2;Parent=g1114.t1;
OY101440.1_Gymnocheta_viridis_genome_assembly,_chromosome:_1	AUGUSTUS	intron	26929441	26937984	1	+	.	ID=g1114.t1.intron2;Parent=g1114.t1;
OY101440.1_Gymnocheta_viridis_genome_assembly,_chromosome:_1	AUGUSTUS	CDS	26937985	26938105	1	+	2	ID=g1114.t1.CDS3;Parent=g1114.t1;
OY101440.1_Gymnocheta_viridis_genome_assembly,_chromosome:_1	AUGUSTUS	exon	26937985	26938105	.	+	.	ID=g1114.t1.exon3;Parent=g1114.t1;
OY101440.1_Gymnocheta_viridis_genome_assembly,_chromosome:_1	AUGUSTUS	intron	26938106	26938180	1	+	.	ID=g1114.t1.intron3;Parent=g1114.t1;
OY101440.1_Gymnocheta_viridis_genome_assembly,_chromosome:_1	AUGUSTUS	CDS	26938181	26938311	1	+	1	ID=g1114.t1.CDS4;Parent=g1114.t1;
OY101440.1_Gymnocheta_viridis_genome_assembly,_chromosome:_1	AUGUSTUS	exon	26938181	26938311	.	+	.	ID=g1114.t1.exon4;Parent=g1114.t1;
OY101440.1_Gymnocheta_viridis_genome_assembly,_chromosome:_1	AUGUSTUS	intron	26938312	26938378	1	+	.	ID=g1114.t1.intron4;Parent=g1114.t1;
OY101440.1_Gymnocheta_viridis_genome_assembly,_chromosome:_1	AUGUSTUS	CDS	26938379	26938660	1	+	2	ID=g1114.t1.CDS5;Parent=g1114.t1;
OY101440.1_Gymnocheta_viridis_genome_assembly,_chromosome:_1	AUGUSTUS	exon	26938379	26938660	.	+	.	ID=g1114.t1.exon5;Parent=g1114.t1;
OY101440.1_Gymnocheta_viridis_genome_assembly,_chromosome:_1	AUGUSTUS	intron	26938661	26938716	1	+	.	ID=g1114.t1.intron5;Parent=g1114.t1;
OY101440.1_Gymnocheta_viridis_genome_assembly,_chromosome:_1	AUGUSTUS	CDS	26938717	26939027	1	+	2	ID=g1114.t1.CDS6;Parent=g1114.t1;
OY101440.1_Gymnocheta_viridis_genome_assembly,_chromosome:_1	AUGUSTUS	exon	26938717	26939027	.	+	.	ID=g1114.t1.exon6;Parent=g1114.t1;
OY101440.1_Gymnocheta_viridis_genome_assembly,_chromosome:_1	AUGUSTUS	stop_codon	26939025	26939027	.	+	0	ID=g1114.t1.stop1;Parent=g1114.t1;
OY101440.1_Gymnocheta_viridis_genome_assembly,_chromosome:_1	AUGUSTUS	gene	26940639	27001153	.	-	.	ID=g1115;
OY101440.1_Gymnocheta_viridis_genome_assembly,_chromosome:_1	AUGUSTUS	mRNA	26940639	26990006	0.55	-	.	ID=g1115.t1;Parent=g1115;
OY101440.1_Gymnocheta_viridis_genome_assembly,_chromosome:_1	AUGUSTUS	stop_codon	26940639	26940641	.	-	0	ID=g1115.t1.stop1;Parent=g1115.t1;
OY101440.1_Gymnocheta_viridis_genome_assembly,_chromosome:_1	AUGUSTUS	CDS	26940639	26941115	1	-	0	ID=g1115.t1.CDS1;Parent=g1115.t1;
OY101440.1_Gymnocheta_viridis_genome_assembly,_chromosome:_1	AUGUSTUS	exon	26940639	26941115	.	-	.	ID=g1115.t1.exon1;Parent=g1115.t1;
OY101440.1_Gymnocheta_viridis_genome_assembly,_chromosome:_1	AUGUSTUS	intron	26941116	26941419	1	-	.	ID=g1115.t1.intron1;Parent=g1115.t1;
OY101440.1_Gymnocheta_viridis_genome_assembly,_chromosome:_1	AUGUSTUS	CDS	26941420	26941578	1	-	0	ID=g1115.t1.CDS2;Parent=g1115.t1;
OY101440.1_Gymnocheta_viridis_genome_assembly,_chromosome:_1	AUGUSTUS	exon	26941420	26941578	.	-	.	ID=g1115.t1.exon2;Parent=g1115.t1;
OY101440.1_Gymnocheta_viridis_genome_assembly,_chromosome:_1	AUGUSTUS	intron	26941579	26943043	0.9	-	.	ID=g1115.t1.intron2;Parent=g1115.t1;
OY101440.1_Gymnocheta_viridis_genome_assembly,_chromosome:_1	AUGUSTUS	CDS	26943044	26943250	0.9	-	0	ID=g1115.t1.CDS3;Parent=g1115.t1;
OY101440.1_Gymnocheta_viridis_genome_assembly,_chromosome:_1	AUGUSTUS	exon	26943044	26943250	.	-	.	ID=g1115.t1.exon3;Parent=g1115.t1;
OY101440.1_Gymnocheta_viridis_genome_assembly,_chromosome:_1	AUGUSTUS	intron	26943251	26947532	1	-	.	ID=g1115.t1.intron3;Parent=g1115.t1;
OY101440.1_Gymnocheta_viridis_genome_assembly,_chromosome:_1	AUGUSTUS	CDS	26947533	26947725	1	-	1	ID=g1115.t1.CDS4;Parent=g1115.t1;
OY101440.1_Gymnocheta_viridis_genome_assembly,_chromosome:_1	AUGUSTUS	exon	26947533	26947725	.	-	.	ID=g1115.t1.exon4;Parent=g1115.t1;
OY101440.1_Gymnocheta_viridis_genome_assembly,_chromosome:_1	AUGUSTUS	intron	26947726	26949333	1	-	.	ID=g1115.t1.intron4;Parent=g1115.t1;
OY101440.1_Gymnocheta_viridis_genome_assembly,_chromosome:_1	AUGUSTUS	CDS	26949334	26949474	1	-	1	ID=g1115.t1.CDS5;Parent=g1115.t1;
OY101440.1_Gymnocheta_viridis_genome_assembly,_chromosome:_1	AUGUSTUS	exon	26949334	26949474	.	-	.	ID=g1115.t1.exon5;Parent=g1115.t1;
OY101440.1_Gymnocheta_viridis_genome_assembly,_chromosome:_1	AUGUSTUS	intron	26949475	26949801	1	-	.	ID=g1115.t1.intron5;Parent=g1115.t1;
OY101440.1_Gymnocheta_viridis_genome_assembly,_chromosome:_1	AUGUSTUS	CDS	26949802	26949985	1	-	2	ID=g1115.t1.CDS6;Parent=g1115.t1;
OY101440.1_Gymnocheta_viridis_genome_assembly,_chromosome:_1	AUGUSTUS	exon	26949802	26949985	.	-	.	ID=g1115.t1.exon6;Parent=g1115.t1;
OY101440.1_Gymnocheta_viridis_genome_assembly,_chromosome:_1	AUGUSTUS	intron	26949986	26951891	1	-	.	ID=g1115.t1.intron6;Parent=g1115.t1;
OY101440.1_Gymnocheta_viridis_genome_assembly,_chromosome:_1	AUGUSTUS	CDS	26951892	26952061	1	-	1	ID=g1115.t1.CDS7;Parent=g1115.t1;
OY101440.1_Gymnocheta_viridis_genome_assembly,_chromosome:_1	AUGUSTUS	exon	26951892	26952061	.	-	.	ID=g1115.t1.exon7;Parent=g1115.t1;
OY101440.1_Gymnocheta_viridis_genome_assembly,_chromosome:_1	AUGUSTUS	intron	26952062	26952363	1	-	.	ID=g1115.t1.intron7;Parent=g1115.t1;
OY101440.1_Gymnocheta_viridis_genome_assembly,_chromosome:_1	AUGUSTUS	CDS	26952364	26952674	1	-	0	ID=g1115.t1.CDS8;Parent=g1115.t1;
OY101440.1_Gymnocheta_viridis_genome_assembly,_chromosome:_1	AUGUSTUS	exon	26952364	26952674	.	-	.	ID=g1115.t1.exon8;Parent=g1115.t1;
OY101440.1_Gymnocheta_viridis_genome_assembly,_chromosome:_1	AUGUSTUS	intron	26952675	26955420	1	-	.	ID=g1115.t1.intron8;Parent=g1115.t1;
OY101440.1_Gymnocheta_viridis_genome_assembly,_chromosome:_1	AUGUSTUS	CDS	26955421	26955518	1	-	2	ID=g1115.t1.CDS9;Parent=g1115.t1;
OY101440.1_Gymnocheta_viridis_genome_assembly,_chromosome:_1	AUGUSTUS	exon	26955421	26955518	.	-	.	ID=g1115.t1.exon9;Parent=g1115.t1;
OY101440.1_Gymnocheta_viridis_genome_assembly,_chromosome:_1	AUGUSTUS	intron	26955519	26955669	1	-	.	ID=g1115.t1.intron9;Parent=g1115.t1;
OY101440.1_Gymnocheta_viridis_genome_assembly,_chromosome:_1	AUGUSTUS	CDS	26955670	26955736	1	-	0	ID=g1115.t1.CDS10;Parent=g1115.t1;
OY101440.1_Gymnocheta_viridis_genome_assembly,_chromosome:_1	AUGUSTUS	exon	26955670	26955736	.	-	.	ID=g1115.t1.exon10;Parent=g1115.t1;
OY101440.1_Gymnocheta_viridis_genome_assembly,_chromosome:_1	AUGUSTUS	intron	26955737	26956847	1	-	.	ID=g1115.t1.intron10;Parent=g1115.t1;
OY101440.1_Gymnocheta_viridis_genome_assembly,_chromosome:_1	AUGUSTUS	CDS	26956848	26956965	1	-	1	ID=g1115.t1.CDS11;Parent=g1115.t1;
OY101440.1_Gymnocheta_viridis_genome_assembly,_chromosome:_1	AUGUSTUS	exon	26956848	26956965	.	-	.	ID=g1115.t1.exon11;Parent=g1115.t1;
OY101440.1_Gymnocheta_viridis_genome_assembly,_chromosome:_1	AUGUSTUS	intron	26956966	26963198	0.97	-	.	ID=g1115.t1.intron11;Parent=g1115.t1;
OY101440.1_Gymnocheta_viridis_genome_assembly,_chromosome:_1	AUGUSTUS	CDS	26963199	26963380	0.97	-	0	ID=g1115.t1.CDS12;Parent=g1115.t1;
OY101440.1_Gymnocheta_viridis_genome_assembly,_chromosome:_1	AUGUSTUS	exon	26963199	26963380	.	-	.	ID=g1115.t1.exon12;Parent=g1115.t1;
OY101440.1_Gymnocheta_viridis_genome_assembly,_chromosome:_1	AUGUSTUS	intron	26963381	26965841	0.9	-	.	ID=g1115.t1.intron12;Parent=g1115.t1;
OY101440.1_Gymnocheta_viridis_genome_assembly,_chromosome:_1	AUGUSTUS	CDS	26965842	26965955	0.9	-	0	ID=g1115.t1.CDS13;Parent=g1115.t1;
OY101440.1_Gymnocheta_viridis_genome_assembly,_chromosome:_1	AUGUSTUS	exon	26965842	26965955	.	-	.	ID=g1115.t1.exon13;Parent=g1115.t1;
OY101440.1_Gymnocheta_viridis_genome_assembly,_chromosome:_1	AUGUSTUS	intron	26965956	26966449	1	-	.	ID=g1115.t1.intron13;Parent=g1115.t1;
OY101440.1_Gymnocheta_viridis_genome_assembly,_chromosome:_1	AUGUSTUS	CDS	26966450	26966602	0.99	-	0	ID=g1115.t1.CDS14;Parent=g1115.t1;
OY101440.1_Gymnocheta_viridis_genome_assembly,_chromosome:_1	AUGUSTUS	exon	26966450	26966602	.	-	.	ID=g1115.t1.exon14;Parent=g1115.t1;
OY101440.1_Gymnocheta_viridis_genome_assembly,_chromosome:_1	AUGUSTUS	intron	26966603	26967200	0.99	-	.	ID=g1115.t1.intron14;Parent=g1115.t1;
OY101440.1_Gymnocheta_viridis_genome_assembly,_chromosome:_1	AUGUSTUS	CDS	26967201	26967285	0.9	-	1	ID=g1115.t1.CDS15;Parent=g1115.t1;
OY101440.1_Gymnocheta_viridis_genome_assembly,_chromosome:_1	AUGUSTUS	exon	26967201	26967285	.	-	.	ID=g1115.t1.exon15;Parent=g1115.t1;
OY101440.1_Gymnocheta_viridis_genome_assembly,_chromosome:_1	AUGUSTUS	intron	26967286	26970090	0.9	-	.	ID=g1115.t1.intron15;Parent=g1115.t1;
OY101440.1_Gymnocheta_viridis_genome_assembly,_chromosome:_1	AUGUSTUS	CDS	26970091	26970199	1	-	2	ID=g1115.t1.CDS16;Parent=g1115.t1;
OY101440.1_Gymnocheta_viridis_genome_assembly,_chromosome:_1	AUGUSTUS	exon	26970091	26970199	.	-	.	ID=g1115.t1.exon16;Parent=g1115.t1;
OY101440.1_Gymnocheta_viridis_genome_assembly,_chromosome:_1	AUGUSTUS	intron	26970200	26970532	1	-	.	ID=g1115.t1.intron16;Parent=g1115.t1;
OY101440.1_Gymnocheta_viridis_genome_assembly,_chromosome:_1	AUGUSTUS	CDS	26970533	26970682	1	-	2	ID=g1115.t1.CDS17;Parent=g1115.t1;
OY101440.1_Gymnocheta_viridis_genome_assembly,_chromosome:_1	AUGUSTUS	exon	26970533	26970682	.	-	.	ID=g1115.t1.exon17;Parent=g1115.t1;
OY101440.1_Gymnocheta_viridis_genome_assembly,_chromosome:_1	AUGUSTUS	intron	26970683	26980827	1	-	.	ID=g1115.t1.intron17;Parent=g1115.t1;
OY101440.1_Gymnocheta_viridis_genome_assembly,_chromosome:_1	AUGUSTUS	CDS	26980828	26980951	1	-	0	ID=g1115.t1.CDS18;Parent=g1115.t1;
OY101440.1_Gymnocheta_viridis_genome_assembly,_chromosome:_1	AUGUSTUS	exon	26980828	26980951	.	-	.	ID=g1115.t1.exon18;Parent=g1115.t1;
OY101440.1_Gymnocheta_viridis_genome_assembly,_chromosome:_1	AUGUSTUS	intron	26980952	26984838	1	-	.	ID=g1115.t1.intron18;Parent=g1115.t1;
OY101440.1_Gymnocheta_viridis_genome_assembly,_chromosome:_1	AUGUSTUS	CDS	26984839	26984946	1	-	0	ID=g1115.t1.CDS19;Parent=g1115.t1;
OY101440.1_Gymnocheta_viridis_genome_assembly,_chromosome:_1	AUGUSTUS	exon	26984839	26984946	.	-	.	ID=g1115.t1.exon19;Parent=g1115.t1;
OY101440.1_Gymnocheta_viridis_genome_assembly,_chromosome:_1	AUGUSTUS	intron	26984947	26988638	1	-	.	ID=g1115.t1.intron19;Parent=g1115.t1;
OY101440.1_Gymnocheta_viridis_genome_assembly,_chromosome:_1	AUGUSTUS	CDS	26988639	26988713	1	-	0	ID=g1115.t1.CDS20;Parent=g1115.t1;
OY101440.1_Gymnocheta_viridis_genome_assembly,_chromosome:_1	AUGUSTUS	exon	26988639	26988713	.	-	.	ID=g1115.t1.exon20;Parent=g1115.t1;
OY101440.1_Gymnocheta_viridis_genome_assembly,_chromosome:_1	AUGUSTUS	intron	26988714	26989358	0.95	-	.	ID=g1115.t1.intron20;Parent=g1115.t1;
OY101440.1_Gymnocheta_viridis_genome_assembly,_chromosome:_1	AUGUSTUS	CDS	26989359	26990006	0.75	-	0	ID=g1115.t1.CDS21;Parent=g1115.t1;
OY101440.1_Gymnocheta_viridis_genome_assembly,_chromosome:_1	AUGUSTUS	exon	26989359	26990006	.	-	.	ID=g1115.t1.exon21;Parent=g1115.t1;
OY101440.1_Gymnocheta_viridis_genome_assembly,_chromosome:_1	AUGUSTUS	start_codon	26990004	26990006	.	-	0	ID=g1115.t1.start1;Parent=g1115.t1;
OY101440.1_Gymnocheta_viridis_genome_assembly,_chromosome:_1	AUGUSTUS	mRNA	26940639	26985877	0.72	-	.	ID=g1115.t2;Parent=g1115;
OY101440.1_Gymnocheta_viridis_genome_assembly,_chromosome:_1	AUGUSTUS	stop_codon	26940639	26940641	.	-	0	ID=g1115.t2.stop1;Parent=g1115.t2;
OY101440.1_Gymnocheta_viridis_genome_assembly,_chromosome:_1	AUGUSTUS	CDS	26940639	26941115	1	-	0	ID=g1115.t2.CDS1;Parent=g1115.t2;
OY101440.1_Gymnocheta_viridis_genome_assembly,_chromosome:_1	AUGUSTUS	exon	26940639	26941115	.	-	.	ID=g1115.t2.exon1;Parent=g1115.t2;
OY101440.1_Gymnocheta_viridis_genome_assembly,_chromosome:_1	AUGUSTUS	intron	26941116	26941419	1	-	.	ID=g1115.t2.intron1;Parent=g1115.t2;
OY101440.1_Gymnocheta_viridis_genome_assembly,_chromosome:_1	AUGUSTUS	CDS	26941420	26941578	1	-	0	ID=g1115.t2.CDS2;Parent=g1115.t2;
OY101440.1_Gymnocheta_viridis_genome_assembly,_chromosome:_1	AUGUSTUS	exon	26941420	26941578	.	-	.	ID=g1115.t2.exon2;Parent=g1115.t2;
OY101440.1_Gymnocheta_viridis_genome_assembly,_chromosome:_1	AUGUSTUS	intron	26941579	26943043	0.85	-	.	ID=g1115.t2.intron2;Parent=g1115.t2;
OY101440.1_Gymnocheta_viridis_genome_assembly,_chromosome:_1	AUGUSTUS	CDS	26943044	26943250	0.85	-	0	ID=g1115.t2.CDS3;Parent=g1115.t2;
OY101440.1_Gymnocheta_viridis_genome_assembly,_chromosome:_1	AUGUSTUS	exon	26943044	26943250	.	-	.	ID=g1115.t2.exon3;Parent=g1115.t2;
OY101440.1_Gymnocheta_viridis_genome_assembly,_chromosome:_1	AUGUSTUS	intron	26943251	26947532	0.99	-	.	ID=g1115.t2.intron3;Parent=g1115.t2;
OY101440.1_Gymnocheta_viridis_genome_assembly,_chromosome:_1	AUGUSTUS	CDS	26947533	26947725	0.99	-	1	ID=g1115.t2.CDS4;Parent=g1115.t2;
OY101440.1_Gymnocheta_viridis_genome_assembly,_chromosome:_1	AUGUSTUS	exon	26947533	26947725	.	-	.	ID=g1115.t2.exon4;Parent=g1115.t2;
OY101440.1_Gymnocheta_viridis_genome_assembly,_chromosome:_1	AUGUSTUS	intron	26947726	26949333	1	-	.	ID=g1115.t2.intron4;Parent=g1115.t2;
OY101440.1_Gymnocheta_viridis_genome_assembly,_chromosome:_1	AUGUSTUS	CDS	26949334	26949474	1	-	1	ID=g1115.t2.CDS5;Parent=g1115.t2;
OY101440.1_Gymnocheta_viridis_genome_assembly,_chromosome:_1	AUGUSTUS	exon	26949334	26949474	.	-	.	ID=g1115.t2.exon5;Parent=g1115.t2;
OY101440.1_Gymnocheta_viridis_genome_assembly,_chromosome:_1	AUGUSTUS	intron	26949475	26949801	1	-	.	ID=g1115.t2.intron5;Parent=g1115.t2;
OY101440.1_Gymnocheta_viridis_genome_assembly,_chromosome:_1	AUGUSTUS	CDS	26949802	26949985	1	-	2	ID=g1115.t2.CDS6;Parent=g1115.t2;
OY101440.1_Gymnocheta_viridis_genome_assembly,_chromosome:_1	AUGUSTUS	exon	26949802	26949985	.	-	.	ID=g1115.t2.exon6;Parent=g1115.t2;
OY101440.1_Gymnocheta_viridis_genome_assembly,_chromosome:_1	AUGUSTUS	intron	26949986	26951891	1	-	.	ID=g1115.t2.intron6;Parent=g1115.t2;
OY101440.1_Gymnocheta_viridis_genome_assembly,_chromosome:_1	AUGUSTUS	CDS	26951892	26952061	1	-	1	ID=g1115.t2.CDS7;Parent=g1115.t2;
OY101440.1_Gymnocheta_viridis_genome_assembly,_chromosome:_1	AUGUSTUS	exon	26951892	26952061	.	-	.	ID=g1115.t2.exon7;Parent=g1115.t2;
OY101440.1_Gymnocheta_viridis_genome_assembly,_chromosome:_1	AUGUSTUS	intron	26952062	26952363	1	-	.	ID=g1115.t2.intron7;Parent=g1115.t2;
OY101440.1_Gymnocheta_viridis_genome_assembly,_chromosome:_1	AUGUSTUS	CDS	26952364	26952674	1	-	0	ID=g1115.t2.CDS8;Parent=g1115.t2;
OY101440.1_Gymnocheta_viridis_genome_assembly,_chromosome:_1	AUGUSTUS	exon	26952364	26952674	.	-	.	ID=g1115.t2.exon8;Parent=g1115.t2;
OY101440.1_Gymnocheta_viridis_genome_assembly,_chromosome:_1	AUGUSTUS	intron	26952675	26955420	1	-	.	ID=g1115.t2.intron8;Parent=g1115.t2;
OY101440.1_Gymnocheta_viridis_genome_assembly,_chromosome:_1	AUGUSTUS	CDS	26955421	26955518	1	-	2	ID=g1115.t2.CDS9;Parent=g1115.t2;
OY101440.1_Gymnocheta_viridis_genome_assembly,_chromosome:_1	AUGUSTUS	exon	26955421	26955518	.	-	.	ID=g1115.t2.exon9;Parent=g1115.t2;
OY101440.1_Gymnocheta_viridis_genome_assembly,_chromosome:_1	AUGUSTUS	intron	26955519	26955669	1	-	.	ID=g1115.t2.intron9;Parent=g1115.t2;
OY101440.1_Gymnocheta_viridis_genome_assembly,_chromosome:_1	AUGUSTUS	CDS	26955670	26955736	1	-	0	ID=g1115.t2.CDS10;Parent=g1115.t2;
OY101440.1_Gymnocheta_viridis_genome_assembly,_chromosome:_1	AUGUSTUS	exon	26955670	26955736	.	-	.	ID=g1115.t2.exon10;Parent=g1115.t2;
OY101440.1_Gymnocheta_viridis_genome_assembly,_chromosome:_1	AUGUSTUS	intron	26955737	26956847	1	-	.	ID=g1115.t2.intron10;Parent=g1115.t2;
OY101440.1_Gymnocheta_viridis_genome_assembly,_chromosome:_1	AUGUSTUS	CDS	26956848	26956965	1	-	1	ID=g1115.t2.CDS11;Parent=g1115.t2;
OY101440.1_Gymnocheta_viridis_genome_assembly,_chromosome:_1	AUGUSTUS	exon	26956848	26956965	.	-	.	ID=g1115.t2.exon11;Parent=g1115.t2;
OY101440.1_Gymnocheta_viridis_genome_assembly,_chromosome:_1	AUGUSTUS	intron	26956966	26963198	0.99	-	.	ID=g1115.t2.intron11;Parent=g1115.t2;
OY101440.1_Gymnocheta_viridis_genome_assembly,_chromosome:_1	AUGUSTUS	CDS	26963199	26963380	0.99	-	0	ID=g1115.t2.CDS12;Parent=g1115.t2;
OY101440.1_Gymnocheta_viridis_genome_assembly,_chromosome:_1	AUGUSTUS	exon	26963199	26963380	.	-	.	ID=g1115.t2.exon12;Parent=g1115.t2;
OY101440.1_Gymnocheta_viridis_genome_assembly,_chromosome:_1	AUGUSTUS	intron	26963381	26965841	0.95	-	.	ID=g1115.t2.intron12;Parent=g1115.t2;
OY101440.1_Gymnocheta_viridis_genome_assembly,_chromosome:_1	AUGUSTUS	CDS	26965842	26965955	0.95	-	0	ID=g1115.t2.CDS13;Parent=g1115.t2;
OY101440.1_Gymnocheta_viridis_genome_assembly,_chromosome:_1	AUGUSTUS	exon	26965842	26965955	.	-	.	ID=g1115.t2.exon13;Parent=g1115.t2;
OY101440.1_Gymnocheta_viridis_genome_assembly,_chromosome:_1	AUGUSTUS	intron	26965956	26966449	1	-	.	ID=g1115.t2.intron13;Parent=g1115.t2;
OY101440.1_Gymnocheta_viridis_genome_assembly,_chromosome:_1	AUGUSTUS	CDS	26966450	26966602	0.94	-	0	ID=g1115.t2.CDS14;Parent=g1115.t2;
OY101440.1_Gymnocheta_viridis_genome_assembly,_chromosome:_1	AUGUSTUS	exon	26966450	26966602	.	-	.	ID=g1115.t2.exon14;Parent=g1115.t2;
OY101440.1_Gymnocheta_viridis_genome_assembly,_chromosome:_1	AUGUSTUS	intron	26966603	26967200	0.94	-	.	ID=g1115.t2.intron14;Parent=g1115.t2;
OY101440.1_Gymnocheta_viridis_genome_assembly,_chromosome:_1	AUGUSTUS	CDS	26967201	26967285	0.89	-	1	ID=g1115.t2.CDS15;Parent=g1115.t2;
OY101440.1_Gymnocheta_viridis_genome_assembly,_chromosome:_1	AUGUSTUS	exon	26967201	26967285	.	-	.	ID=g1115.t2.exon15;Parent=g1115.t2;
OY101440.1_Gymnocheta_viridis_genome_assembly,_chromosome:_1	AUGUSTUS	intron	26967286	26970090	0.89	-	.	ID=g1115.t2.intron15;Parent=g1115.t2;
OY101440.1_Gymnocheta_viridis_genome_assembly,_chromosome:_1	AUGUSTUS	CDS	26970091	26970199	1	-	2	ID=g1115.t2.CDS16;Parent=g1115.t2;
OY101440.1_Gymnocheta_viridis_genome_assembly,_chromosome:_1	AUGUSTUS	exon	26970091	26970199	.	-	.	ID=g1115.t2.exon16;Parent=g1115.t2;
OY101440.1_Gymnocheta_viridis_genome_assembly,_chromosome:_1	AUGUSTUS	intron	26970200	26970532	1	-	.	ID=g1115.t2.intron16;Parent=g1115.t2;
OY101440.1_Gymnocheta_viridis_genome_assembly,_chromosome:_1	AUGUSTUS	CDS	26970533	26970682	1	-	2	ID=g1115.t2.CDS17;Parent=g1115.t2;
OY101440.1_Gymnocheta_viridis_genome_assembly,_chromosome:_1	AUGUSTUS	exon	26970533	26970682	.	-	.	ID=g1115.t2.exon17;Parent=g1115.t2;
OY101440.1_Gymnocheta_viridis_genome_assembly,_chromosome:_1	AUGUSTUS	intron	26970683	26980827	1	-	.	ID=g1115.t2.intron17;Parent=g1115.t2;
OY101440.1_Gymnocheta_viridis_genome_assembly,_chromosome:_1	AUGUSTUS	CDS	26980828	26980951	1	-	0	ID=g1115.t2.CDS18;Parent=g1115.t2;
OY101440.1_Gymnocheta_viridis_genome_assembly,_chromosome:_1	AUGUSTUS	exon	26980828	26980951	.	-	.	ID=g1115.t2.exon18;Parent=g1115.t2;
OY101440.1_Gymnocheta_viridis_genome_assembly,_chromosome:_1	AUGUSTUS	intron	26980952	26984838	1	-	.	ID=g1115.t2.intron18;Parent=g1115.t2;
OY101440.1_Gymnocheta_viridis_genome_assembly,_chromosome:_1	AUGUSTUS	CDS	26984839	26984946	1	-	0	ID=g1115.t2.CDS19;Parent=g1115.t2;
OY101440.1_Gymnocheta_viridis_genome_assembly,_chromosome:_1	AUGUSTUS	exon	26984839	26984946	.	-	.	ID=g1115.t2.exon19;Parent=g1115.t2;
OY101440.1_Gymnocheta_viridis_genome_assembly,_chromosome:_1	AUGUSTUS	intron	26984947	26985832	0.98	-	.	ID=g1115.t2.intron19;Parent=g1115.t2;
OY101440.1_Gymnocheta_viridis_genome_assembly,_chromosome:_1	AUGUSTUS	CDS	26985833	26985877	0.98	-	0	ID=g1115.t2.CDS20;Parent=g1115.t2;
OY101440.1_Gymnocheta_viridis_genome_assembly,_chromosome:_1	AUGUSTUS	exon	26985833	26985877	.	-	.	ID=g1115.t2.exon20;Parent=g1115.t2;
OY101440.1_Gymnocheta_viridis_genome_assembly,_chromosome:_1	AUGUSTUS	start_codon	26985875	26985877	.	-	0	ID=g1115.t2.start1;Parent=g1115.t2;
OY101440.1_Gymnocheta_viridis_genome_assembly,_chromosome:_1	AUGUSTUS	mRNA	26988588	27001153	0.5	-	.	ID=g1115.t3;Parent=g1115;
OY101440.1_Gymnocheta_viridis_genome_assembly,_chromosome:_1	AUGUSTUS	stop_codon	26988588	26988590	.	-	0	ID=g1115.t3.stop1;Parent=g1115.t3;
OY101440.1_Gymnocheta_viridis_genome_assembly,_chromosome:_1	AUGUSTUS	CDS	26988588	26988713	0.83	-	0	ID=g1115.t3.CDS1;Parent=g1115.t3;
OY101440.1_Gymnocheta_viridis_genome_assembly,_chromosome:_1	AUGUSTUS	exon	26988588	26988713	.	-	.	ID=g1115.t3.exon1;Parent=g1115.t3;
OY101440.1_Gymnocheta_viridis_genome_assembly,_chromosome:_1	AUGUSTUS	intron	26988714	26999411	1	-	.	ID=g1115.t3.intron1;Parent=g1115.t3;
OY101440.1_Gymnocheta_viridis_genome_assembly,_chromosome:_1	AUGUSTUS	CDS	26999412	26999523	1	-	1	ID=g1115.t3.CDS2;Parent=g1115.t3;
OY101440.1_Gymnocheta_viridis_genome_assembly,_chromosome:_1	AUGUSTUS	exon	26999412	26999523	.	-	.	ID=g1115.t3.exon2;Parent=g1115.t3;
OY101440.1_Gymnocheta_viridis_genome_assembly,_chromosome:_1	AUGUSTUS	intron	26999524	27000923	1	-	.	ID=g1115.t3.intron2;Parent=g1115.t3;
OY101440.1_Gymnocheta_viridis_genome_assembly,_chromosome:_1	AUGUSTUS	CDS	27000924	27001057	1	-	0	ID=g1115.t3.CDS3;Parent=g1115.t3;
OY101440.1_Gymnocheta_viridis_genome_assembly,_chromosome:_1	AUGUSTUS	exon	27000924	27001057	.	-	.	ID=g1115.t3.exon3;Parent=g1115.t3;
OY101440.1_Gymnocheta_viridis_genome_assembly,_chromosome:_1	AUGUSTUS	intron	27001058	27001150	0.64	-	.	ID=g1115.t3.intron3;Parent=g1115.t3;
OY101440.1_Gymnocheta_viridis_genome_assembly,_chromosome:_1	AUGUSTUS	CDS	27001151	27001153	0.64	-	0	ID=g1115.t3.CDS4;Parent=g1115.t3;
OY101440.1_Gymnocheta_viridis_genome_assembly,_chromosome:_1	AUGUSTUS	exon	27001151	27001153	.	-	.	ID=g1115.t3.exon4;Parent=g1115.t3;
OY101440.1_Gymnocheta_viridis_genome_assembly,_chromosome:_1	AUGUSTUS	start_codon	27001151	27001153	.	-	0	ID=g1115.t3.start1;Parent=g1115.t3;
OY101440.1_Gymnocheta_viridis_genome_assembly,_chromosome:_1	GeneMark.hmm3	mRNA	26940639	26970707	.	-	.	ID=g1115.t4;Parent=g1115;
OY101440.1_Gymnocheta_viridis_genome_assembly,_chromosome:_1	GeneMark.hmm3	stop_codon	26940639	26940641	.	-	0	ID=g1115.t4.stop1;Parent=g1115.t4;
OY101440.1_Gymnocheta_viridis_genome_assembly,_chromosome:_1	GeneMark.hmm3	CDS	26940639	26941115	.	-	0	ID=g1115.t4.CDS1;Parent=g1115.t4;
OY101440.1_Gymnocheta_viridis_genome_assembly,_chromosome:_1	GeneMark.hmm3	exon	26940639	26941115	0	-	.	ID=g1115.t4.exon1;Parent=g1115.t4;
OY101440.1_Gymnocheta_viridis_genome_assembly,_chromosome:_1	GeneMark.hmm3	intron	26941116	26941419	.	-	0	ID=g1115.t4.intron1;Parent=g1115.t4;
OY101440.1_Gymnocheta_viridis_genome_assembly,_chromosome:_1	GeneMark.hmm3	CDS	26941420	26941578	.	-	0	ID=g1115.t4.CDS2;Parent=g1115.t4;
OY101440.1_Gymnocheta_viridis_genome_assembly,_chromosome:_1	GeneMark.hmm3	exon	26941420	26941578	0	-	.	ID=g1115.t4.exon2;Parent=g1115.t4;
OY101440.1_Gymnocheta_viridis_genome_assembly,_chromosome:_1	GeneMark.hmm3	intron	26941579	26943043	.	-	0	ID=g1115.t4.intron2;Parent=g1115.t4;
OY101440.1_Gymnocheta_viridis_genome_assembly,_chromosome:_1	GeneMark.hmm3	CDS	26943044	26943250	.	-	0	ID=g1115.t4.CDS3;Parent=g1115.t4;
OY101440.1_Gymnocheta_viridis_genome_assembly,_chromosome:_1	GeneMark.hmm3	exon	26943044	26943250	0	-	.	ID=g1115.t4.exon3;Parent=g1115.t4;
OY101440.1_Gymnocheta_viridis_genome_assembly,_chromosome:_1	GeneMark.hmm3	intron	26943251	26947532	.	-	1	ID=g1115.t4.intron3;Parent=g1115.t4;
OY101440.1_Gymnocheta_viridis_genome_assembly,_chromosome:_1	GeneMark.hmm3	CDS	26947533	26947725	.	-	1	ID=g1115.t4.CDS4;Parent=g1115.t4;
OY101440.1_Gymnocheta_viridis_genome_assembly,_chromosome:_1	GeneMark.hmm3	exon	26947533	26947725	0	-	.	ID=g1115.t4.exon4;Parent=g1115.t4;
OY101440.1_Gymnocheta_viridis_genome_assembly,_chromosome:_1	GeneMark.hmm3	intron	26947726	26949333	.	-	1	ID=g1115.t4.intron4;Parent=g1115.t4;
OY101440.1_Gymnocheta_viridis_genome_assembly,_chromosome:_1	GeneMark.hmm3	CDS	26949334	26949474	.	-	1	ID=g1115.t4.CDS5;Parent=g1115.t4;
OY101440.1_Gymnocheta_viridis_genome_assembly,_chromosome:_1	GeneMark.hmm3	exon	26949334	26949474	0	-	.	ID=g1115.t4.exon5;Parent=g1115.t4;
OY101440.1_Gymnocheta_viridis_genome_assembly,_chromosome:_1	GeneMark.hmm3	intron	26949475	26949801	.	-	2	ID=g1115.t4.intron5;Parent=g1115.t4;
OY101440.1_Gymnocheta_viridis_genome_assembly,_chromosome:_1	GeneMark.hmm3	CDS	26949802	26949985	.	-	2	ID=g1115.t4.CDS6;Parent=g1115.t4;
OY101440.1_Gymnocheta_viridis_genome_assembly,_chromosome:_1	GeneMark.hmm3	exon	26949802	26949985	0	-	.	ID=g1115.t4.exon6;Parent=g1115.t4;
OY101440.1_Gymnocheta_viridis_genome_assembly,_chromosome:_1	GeneMark.hmm3	intron	26949986	26951891	.	-	1	ID=g1115.t4.intron6;Parent=g1115.t4;
OY101440.1_Gymnocheta_viridis_genome_assembly,_chromosome:_1	GeneMark.hmm3	CDS	26951892	26952061	.	-	1	ID=g1115.t4.CDS7;Parent=g1115.t4;
OY101440.1_Gymnocheta_viridis_genome_assembly,_chromosome:_1	GeneMark.hmm3	exon	26951892	26952061	0	-	.	ID=g1115.t4.exon7;Parent=g1115.t4;
OY101440.1_Gymnocheta_viridis_genome_assembly,_chromosome:_1	GeneMark.hmm3	intron	26952062	26952363	.	-	0	ID=g1115.t4.intron7;Parent=g1115.t4;
OY101440.1_Gymnocheta_viridis_genome_assembly,_chromosome:_1	GeneMark.hmm3	CDS	26952364	26952674	.	-	0	ID=g1115.t4.CDS8;Parent=g1115.t4;
OY101440.1_Gymnocheta_viridis_genome_assembly,_chromosome:_1	GeneMark.hmm3	exon	26952364	26952674	0	-	.	ID=g1115.t4.exon8;Parent=g1115.t4;
OY101440.1_Gymnocheta_viridis_genome_assembly,_chromosome:_1	GeneMark.hmm3	intron	26952675	26955420	.	-	2	ID=g1115.t4.intron8;Parent=g1115.t4;
OY101440.1_Gymnocheta_viridis_genome_assembly,_chromosome:_1	GeneMark.hmm3	CDS	26955421	26955518	.	-	2	ID=g1115.t4.CDS9;Parent=g1115.t4;
OY101440.1_Gymnocheta_viridis_genome_assembly,_chromosome:_1	GeneMark.hmm3	exon	26955421	26955518	0	-	.	ID=g1115.t4.exon9;Parent=g1115.t4;
OY101440.1_Gymnocheta_viridis_genome_assembly,_chromosome:_1	GeneMark.hmm3	intron	26955519	26955669	.	-	0	ID=g1115.t4.intron9;Parent=g1115.t4;
OY101440.1_Gymnocheta_viridis_genome_assembly,_chromosome:_1	GeneMark.hmm3	CDS	26955670	26955736	.	-	0	ID=g1115.t4.CDS10;Parent=g1115.t4;
OY101440.1_Gymnocheta_viridis_genome_assembly,_chromosome:_1	GeneMark.hmm3	exon	26955670	26955736	0	-	.	ID=g1115.t4.exon10;Parent=g1115.t4;
OY101440.1_Gymnocheta_viridis_genome_assembly,_chromosome:_1	GeneMark.hmm3	intron	26955737	26956847	.	-	1	ID=g1115.t4.intron10;Parent=g1115.t4;
OY101440.1_Gymnocheta_viridis_genome_assembly,_chromosome:_1	GeneMark.hmm3	CDS	26956848	26956965	.	-	1	ID=g1115.t4.CDS11;Parent=g1115.t4;
OY101440.1_Gymnocheta_viridis_genome_assembly,_chromosome:_1	GeneMark.hmm3	exon	26956848	26956965	0	-	.	ID=g1115.t4.exon11;Parent=g1115.t4;
OY101440.1_Gymnocheta_viridis_genome_assembly,_chromosome:_1	GeneMark.hmm3	intron	26956966	26963198	.	-	0	ID=g1115.t4.intron11;Parent=g1115.t4;
OY101440.1_Gymnocheta_viridis_genome_assembly,_chromosome:_1	GeneMark.hmm3	CDS	26963199	26963380	.	-	0	ID=g1115.t4.CDS12;Parent=g1115.t4;
OY101440.1_Gymnocheta_viridis_genome_assembly,_chromosome:_1	GeneMark.hmm3	exon	26963199	26963380	0	-	.	ID=g1115.t4.exon12;Parent=g1115.t4;
OY101440.1_Gymnocheta_viridis_genome_assembly,_chromosome:_1	GeneMark.hmm3	intron	26963381	26965802	.	-	0	ID=g1115.t4.intron12;Parent=g1115.t4;
OY101440.1_Gymnocheta_viridis_genome_assembly,_chromosome:_1	GeneMark.hmm3	CDS	26965803	26965955	.	-	0	ID=g1115.t4.CDS13;Parent=g1115.t4;
OY101440.1_Gymnocheta_viridis_genome_assembly,_chromosome:_1	GeneMark.hmm3	exon	26965803	26965955	0	-	.	ID=g1115.t4.exon13;Parent=g1115.t4;
OY101440.1_Gymnocheta_viridis_genome_assembly,_chromosome:_1	GeneMark.hmm3	intron	26965956	26966449	.	-	0	ID=g1115.t4.intron13;Parent=g1115.t4;
OY101440.1_Gymnocheta_viridis_genome_assembly,_chromosome:_1	GeneMark.hmm3	CDS	26966450	26966602	.	-	0	ID=g1115.t4.CDS14;Parent=g1115.t4;
OY101440.1_Gymnocheta_viridis_genome_assembly,_chromosome:_1	GeneMark.hmm3	exon	26966450	26966602	0	-	.	ID=g1115.t4.exon14;Parent=g1115.t4;
OY101440.1_Gymnocheta_viridis_genome_assembly,_chromosome:_1	GeneMark.hmm3	intron	26966603	26967200	.	-	1	ID=g1115.t4.intron14;Parent=g1115.t4;
OY101440.1_Gymnocheta_viridis_genome_assembly,_chromosome:_1	GeneMark.hmm3	CDS	26967201	26967285	.	-	1	ID=g1115.t4.CDS15;Parent=g1115.t4;
OY101440.1_Gymnocheta_viridis_genome_assembly,_chromosome:_1	GeneMark.hmm3	exon	26967201	26967285	0	-	.	ID=g1115.t4.exon15;Parent=g1115.t4;
OY101440.1_Gymnocheta_viridis_genome_assembly,_chromosome:_1	GeneMark.hmm3	intron	26967286	26970090	.	-	2	ID=g1115.t4.intron15;Parent=g1115.t4;
OY101440.1_Gymnocheta_viridis_genome_assembly,_chromosome:_1	GeneMark.hmm3	CDS	26970091	26970199	.	-	2	ID=g1115.t4.CDS16;Parent=g1115.t4;
OY101440.1_Gymnocheta_viridis_genome_assembly,_chromosome:_1	GeneMark.hmm3	exon	26970091	26970199	0	-	.	ID=g1115.t4.exon16;Parent=g1115.t4;
OY101440.1_Gymnocheta_viridis_genome_assembly,_chromosome:_1	GeneMark.hmm3	intron	26970200	26970532	.	-	0	ID=g1115.t4.intron16;Parent=g1115.t4;
OY101440.1_Gymnocheta_viridis_genome_assembly,_chromosome:_1	GeneMark.hmm3	CDS	26970533	26970707	.	-	0	ID=g1115.t4.CDS17;Parent=g1115.t4;
OY101440.1_Gymnocheta_viridis_genome_assembly,_chromosome:_1	GeneMark.hmm3	exon	26970533	26970707	0	-	.	ID=g1115.t4.exon17;Parent=g1115.t4;
OY101440.1_Gymnocheta_viridis_genome_assembly,_chromosome:_1	GeneMark.hmm3	start_codon	26970705	26970707	.	-	0	ID=g1115.t4.start1;Parent=g1115.t4;
OY101440.1_Gymnocheta_viridis_genome_assembly,_chromosome:_1	AUGUSTUS	gene	26986641	26987318	.	+	.	ID=g1116;
OY101440.1_Gymnocheta_viridis_genome_assembly,_chromosome:_1	AUGUSTUS	mRNA	26986641	26987318	1	+	.	ID=g1116.t1;Parent=g1116;
OY101440.1_Gymnocheta_viridis_genome_assembly,_chromosome:_1	AUGUSTUS	start_codon	26986641	26986643	.	+	0	ID=g1116.t1.start1;Parent=g1116.t1;
OY101440.1_Gymnocheta_viridis_genome_assembly,_chromosome:_1	AUGUSTUS	CDS	26986641	26987318	1	+	0	ID=g1116.t1.CDS1;Parent=g1116.t1;
OY101440.1_Gymnocheta_viridis_genome_assembly,_chromosome:_1	AUGUSTUS	exon	26986641	26987318	.	+	.	ID=g1116.t1.exon1;Parent=g1116.t1;
OY101440.1_Gymnocheta_viridis_genome_assembly,_chromosome:_1	AUGUSTUS	stop_codon	26987316	26987318	.	+	0	ID=g1116.t1.stop1;Parent=g1116.t1;
OY101440.1_Gymnocheta_viridis_genome_assembly,_chromosome:_1	AUGUSTUS	gene	27020208	27031904	.	-	.	ID=g1117;
OY101440.1_Gymnocheta_viridis_genome_assembly,_chromosome:_1	AUGUSTUS	mRNA	27020208	27031904	1	-	.	ID=g1117.t1;Parent=g1117;
OY101440.1_Gymnocheta_viridis_genome_assembly,_chromosome:_1	AUGUSTUS	stop_codon	27020208	27020210	.	-	0	ID=g1117.t1.stop1;Parent=g1117.t1;
OY101440.1_Gymnocheta_viridis_genome_assembly,_chromosome:_1	AUGUSTUS	CDS	27020208	27020563	1	-	2	ID=g1117.t1.CDS1;Parent=g1117.t1;
OY101440.1_Gymnocheta_viridis_genome_assembly,_chromosome:_1	AUGUSTUS	exon	27020208	27020563	.	-	.	ID=g1117.t1.exon1;Parent=g1117.t1;
OY101440.1_Gymnocheta_viridis_genome_assembly,_chromosome:_1	AUGUSTUS	intron	27020564	27020630	1	-	.	ID=g1117.t1.intron1;Parent=g1117.t1;
OY101440.1_Gymnocheta_viridis_genome_assembly,_chromosome:_1	AUGUSTUS	CDS	27020631	27020763	1	-	0	ID=g1117.t1.CDS2;Parent=g1117.t1;
OY101440.1_Gymnocheta_viridis_genome_assembly,_chromosome:_1	AUGUSTUS	exon	27020631	27020763	.	-	.	ID=g1117.t1.exon2;Parent=g1117.t1;
OY101440.1_Gymnocheta_viridis_genome_assembly,_chromosome:_1	AUGUSTUS	intron	27020764	27020838	1	-	.	ID=g1117.t1.intron2;Parent=g1117.t1;
OY101440.1_Gymnocheta_viridis_genome_assembly,_chromosome:_1	AUGUSTUS	CDS	27020839	27021058	1	-	1	ID=g1117.t1.CDS3;Parent=g1117.t1;
OY101440.1_Gymnocheta_viridis_genome_assembly,_chromosome:_1	AUGUSTUS	exon	27020839	27021058	.	-	.	ID=g1117.t1.exon3;Parent=g1117.t1;
OY101440.1_Gymnocheta_viridis_genome_assembly,_chromosome:_1	AUGUSTUS	intron	27021059	27030015	1	-	.	ID=g1117.t1.intron3;Parent=g1117.t1;
OY101440.1_Gymnocheta_viridis_genome_assembly,_chromosome:_1	AUGUSTUS	CDS	27030016	27030170	1	-	0	ID=g1117.t1.CDS4;Parent=g1117.t1;
OY101440.1_Gymnocheta_viridis_genome_assembly,_chromosome:_1	AUGUSTUS	exon	27030016	27030170	.	-	.	ID=g1117.t1.exon4;Parent=g1117.t1;
OY101440.1_Gymnocheta_viridis_genome_assembly,_chromosome:_1	AUGUSTUS	intron	27030171	27031652	1	-	.	ID=g1117.t1.intron4;Parent=g1117.t1;
OY101440.1_Gymnocheta_viridis_genome_assembly,_chromosome:_1	AUGUSTUS	CDS	27031653	27031703	1	-	0	ID=g1117.t1.CDS5;Parent=g1117.t1;
OY101440.1_Gymnocheta_viridis_genome_assembly,_chromosome:_1	AUGUSTUS	exon	27031653	27031703	.	-	.	ID=g1117.t1.exon5;Parent=g1117.t1;
OY101440.1_Gymnocheta_viridis_genome_assembly,_chromosome:_1	AUGUSTUS	intron	27031704	27031820	1	-	.	ID=g1117.t1.intron5;Parent=g1117.t1;
OY101440.1_Gymnocheta_viridis_genome_assembly,_chromosome:_1	AUGUSTUS	CDS	27031821	27031904	1	-	0	ID=g1117.t1.CDS6;Parent=g1117.t1;
OY101440.1_Gymnocheta_viridis_genome_assembly,_chromosome:_1	AUGUSTUS	exon	27031821	27031904	.	-	.	ID=g1117.t1.exon6;Parent=g1117.t1;
OY101440.1_Gymnocheta_viridis_genome_assembly,_chromosome:_1	AUGUSTUS	start_codon	27031902	27031904	.	-	0	ID=g1117.t1.start1;Parent=g1117.t1;
OY101440.1_Gymnocheta_viridis_genome_assembly,_chromosome:_1	AUGUSTUS	gene	27040258	27060721	.	+	.	ID=g1118;
OY101440.1_Gymnocheta_viridis_genome_assembly,_chromosome:_1	AUGUSTUS	mRNA	27040258	27060721	1	+	.	ID=g1118.t1;Parent=g1118;
OY101440.1_Gymnocheta_viridis_genome_assembly,_chromosome:_1	AUGUSTUS	start_codon	27040258	27040260	.	+	0	ID=g1118.t1.start1;Parent=g1118.t1;
OY101440.1_Gymnocheta_viridis_genome_assembly,_chromosome:_1	AUGUSTUS	CDS	27040258	27040396	1	+	0	ID=g1118.t1.CDS1;Parent=g1118.t1;
OY101440.1_Gymnocheta_viridis_genome_assembly,_chromosome:_1	AUGUSTUS	exon	27040258	27040396	.	+	.	ID=g1118.t1.exon1;Parent=g1118.t1;
OY101440.1_Gymnocheta_viridis_genome_assembly,_chromosome:_1	AUGUSTUS	intron	27040397	27041060	1	+	.	ID=g1118.t1.intron1;Parent=g1118.t1;
OY101440.1_Gymnocheta_viridis_genome_assembly,_chromosome:_1	AUGUSTUS	CDS	27041061	27041183	1	+	2	ID=g1118.t1.CDS2;Parent=g1118.t1;
OY101440.1_Gymnocheta_viridis_genome_assembly,_chromosome:_1	AUGUSTUS	exon	27041061	27041183	.	+	.	ID=g1118.t1.exon2;Parent=g1118.t1;
OY101440.1_Gymnocheta_viridis_genome_assembly,_chromosome:_1	AUGUSTUS	intron	27041184	27041248	1	+	.	ID=g1118.t1.intron2;Parent=g1118.t1;
OY101440.1_Gymnocheta_viridis_genome_assembly,_chromosome:_1	AUGUSTUS	CDS	27041249	27041360	1	+	2	ID=g1118.t1.CDS3;Parent=g1118.t1;
OY101440.1_Gymnocheta_viridis_genome_assembly,_chromosome:_1	AUGUSTUS	exon	27041249	27041360	.	+	.	ID=g1118.t1.exon3;Parent=g1118.t1;
OY101440.1_Gymnocheta_viridis_genome_assembly,_chromosome:_1	AUGUSTUS	intron	27041361	27043250	1	+	.	ID=g1118.t1.intron3;Parent=g1118.t1;
OY101440.1_Gymnocheta_viridis_genome_assembly,_chromosome:_1	AUGUSTUS	CDS	27043251	27043485	1	+	1	ID=g1118.t1.CDS4;Parent=g1118.t1;
OY101440.1_Gymnocheta_viridis_genome_assembly,_chromosome:_1	AUGUSTUS	exon	27043251	27043485	.	+	.	ID=g1118.t1.exon4;Parent=g1118.t1;
OY101440.1_Gymnocheta_viridis_genome_assembly,_chromosome:_1	AUGUSTUS	intron	27043486	27043547	1	+	.	ID=g1118.t1.intron4;Parent=g1118.t1;
OY101440.1_Gymnocheta_viridis_genome_assembly,_chromosome:_1	AUGUSTUS	CDS	27043548	27043876	1	+	0	ID=g1118.t1.CDS5;Parent=g1118.t1;
OY101440.1_Gymnocheta_viridis_genome_assembly,_chromosome:_1	AUGUSTUS	exon	27043548	27043876	.	+	.	ID=g1118.t1.exon5;Parent=g1118.t1;
OY101440.1_Gymnocheta_viridis_genome_assembly,_chromosome:_1	AUGUSTUS	intron	27043877	27043937	1	+	.	ID=g1118.t1.intron5;Parent=g1118.t1;
OY101440.1_Gymnocheta_viridis_genome_assembly,_chromosome:_1	AUGUSTUS	CDS	27043938	27044537	1	+	1	ID=g1118.t1.CDS6;Parent=g1118.t1;
OY101440.1_Gymnocheta_viridis_genome_assembly,_chromosome:_1	AUGUSTUS	exon	27043938	27044537	.	+	.	ID=g1118.t1.exon6;Parent=g1118.t1;
OY101440.1_Gymnocheta_viridis_genome_assembly,_chromosome:_1	AUGUSTUS	intron	27044538	27045434	1	+	.	ID=g1118.t1.intron6;Parent=g1118.t1;
OY101440.1_Gymnocheta_viridis_genome_assembly,_chromosome:_1	AUGUSTUS	CDS	27045435	27045686	1	+	1	ID=g1118.t1.CDS7;Parent=g1118.t1;
OY101440.1_Gymnocheta_viridis_genome_assembly,_chromosome:_1	AUGUSTUS	exon	27045435	27045686	.	+	.	ID=g1118.t1.exon7;Parent=g1118.t1;
OY101440.1_Gymnocheta_viridis_genome_assembly,_chromosome:_1	AUGUSTUS	intron	27045687	27053809	1	+	.	ID=g1118.t1.intron7;Parent=g1118.t1;
OY101440.1_Gymnocheta_viridis_genome_assembly,_chromosome:_1	AUGUSTUS	CDS	27053810	27059459	1	+	1	ID=g1118.t1.CDS8;Parent=g1118.t1;
OY101440.1_Gymnocheta_viridis_genome_assembly,_chromosome:_1	AUGUSTUS	exon	27053810	27059459	.	+	.	ID=g1118.t1.exon8;Parent=g1118.t1;
OY101440.1_Gymnocheta_viridis_genome_assembly,_chromosome:_1	AUGUSTUS	intron	27059460	27059517	1	+	.	ID=g1118.t1.intron8;Parent=g1118.t1;
OY101440.1_Gymnocheta_viridis_genome_assembly,_chromosome:_1	AUGUSTUS	CDS	27059518	27059911	1	+	0	ID=g1118.t1.CDS9;Parent=g1118.t1;
OY101440.1_Gymnocheta_viridis_genome_assembly,_chromosome:_1	AUGUSTUS	exon	27059518	27059911	.	+	.	ID=g1118.t1.exon9;Parent=g1118.t1;
OY101440.1_Gymnocheta_viridis_genome_assembly,_chromosome:_1	AUGUSTUS	intron	27059912	27059986	1	+	.	ID=g1118.t1.intron9;Parent=g1118.t1;
OY101440.1_Gymnocheta_viridis_genome_assembly,_chromosome:_1	AUGUSTUS	CDS	27059987	27060519	1	+	2	ID=g1118.t1.CDS10;Parent=g1118.t1;
OY101440.1_Gymnocheta_viridis_genome_assembly,_chromosome:_1	AUGUSTUS	exon	27059987	27060519	.	+	.	ID=g1118.t1.exon10;Parent=g1118.t1;
OY101440.1_Gymnocheta_viridis_genome_assembly,_chromosome:_1	AUGUSTUS	intron	27060520	27060592	1	+	.	ID=g1118.t1.intron10;Parent=g1118.t1;
OY101440.1_Gymnocheta_viridis_genome_assembly,_chromosome:_1	AUGUSTUS	CDS	27060593	27060721	1	+	0	ID=g1118.t1.CDS11;Parent=g1118.t1;
OY101440.1_Gymnocheta_viridis_genome_assembly,_chromosome:_1	AUGUSTUS	exon	27060593	27060721	.	+	.	ID=g1118.t1.exon11;Parent=g1118.t1;
OY101440.1_Gymnocheta_viridis_genome_assembly,_chromosome:_1	AUGUSTUS	stop_codon	27060719	27060721	.	+	0	ID=g1118.t1.stop1;Parent=g1118.t1;
OY101440.1_Gymnocheta_viridis_genome_assembly,_chromosome:_1	AUGUSTUS	gene	27083146	27086486	.	+	.	ID=g1119;
OY101440.1_Gymnocheta_viridis_genome_assembly,_chromosome:_1	AUGUSTUS	mRNA	27083146	27086486	1	+	.	ID=g1119.t1;Parent=g1119;
OY101440.1_Gymnocheta_viridis_genome_assembly,_chromosome:_1	AUGUSTUS	start_codon	27083146	27083148	.	+	0	ID=g1119.t1.start1;Parent=g1119.t1;
OY101440.1_Gymnocheta_viridis_genome_assembly,_chromosome:_1	AUGUSTUS	CDS	27083146	27083213	1	+	0	ID=g1119.t1.CDS1;Parent=g1119.t1;
OY101440.1_Gymnocheta_viridis_genome_assembly,_chromosome:_1	AUGUSTUS	exon	27083146	27083213	.	+	.	ID=g1119.t1.exon1;Parent=g1119.t1;
OY101440.1_Gymnocheta_viridis_genome_assembly,_chromosome:_1	AUGUSTUS	intron	27083214	27083774	1	+	.	ID=g1119.t1.intron1;Parent=g1119.t1;
OY101440.1_Gymnocheta_viridis_genome_assembly,_chromosome:_1	AUGUSTUS	CDS	27083775	27084437	1	+	1	ID=g1119.t1.CDS2;Parent=g1119.t1;
OY101440.1_Gymnocheta_viridis_genome_assembly,_chromosome:_1	AUGUSTUS	exon	27083775	27084437	.	+	.	ID=g1119.t1.exon2;Parent=g1119.t1;
OY101440.1_Gymnocheta_viridis_genome_assembly,_chromosome:_1	AUGUSTUS	intron	27084438	27084494	1	+	.	ID=g1119.t1.intron2;Parent=g1119.t1;
OY101440.1_Gymnocheta_viridis_genome_assembly,_chromosome:_1	AUGUSTUS	CDS	27084495	27085145	1	+	1	ID=g1119.t1.CDS3;Parent=g1119.t1;
OY101440.1_Gymnocheta_viridis_genome_assembly,_chromosome:_1	AUGUSTUS	exon	27084495	27085145	.	+	.	ID=g1119.t1.exon3;Parent=g1119.t1;
OY101440.1_Gymnocheta_viridis_genome_assembly,_chromosome:_1	AUGUSTUS	intron	27085146	27085462	1	+	.	ID=g1119.t1.intron3;Parent=g1119.t1;
OY101440.1_Gymnocheta_viridis_genome_assembly,_chromosome:_1	AUGUSTUS	CDS	27085463	27085724	1	+	1	ID=g1119.t1.CDS4;Parent=g1119.t1;
OY101440.1_Gymnocheta_viridis_genome_assembly,_chromosome:_1	AUGUSTUS	exon	27085463	27085724	.	+	.	ID=g1119.t1.exon4;Parent=g1119.t1;
OY101440.1_Gymnocheta_viridis_genome_assembly,_chromosome:_1	AUGUSTUS	intron	27085725	27085793	1	+	.	ID=g1119.t1.intron4;Parent=g1119.t1;
OY101440.1_Gymnocheta_viridis_genome_assembly,_chromosome:_1	AUGUSTUS	CDS	27085794	27086085	1	+	0	ID=g1119.t1.CDS5;Parent=g1119.t1;
OY101440.1_Gymnocheta_viridis_genome_assembly,_chromosome:_1	AUGUSTUS	exon	27085794	27086085	.	+	.	ID=g1119.t1.exon5;Parent=g1119.t1;
OY101440.1_Gymnocheta_viridis_genome_assembly,_chromosome:_1	AUGUSTUS	intron	27086086	27086142	1	+	.	ID=g1119.t1.intron5;Parent=g1119.t1;
OY101440.1_Gymnocheta_viridis_genome_assembly,_chromosome:_1	AUGUSTUS	CDS	27086143	27086275	1	+	2	ID=g1119.t1.CDS6;Parent=g1119.t1;
OY101440.1_Gymnocheta_viridis_genome_assembly,_chromosome:_1	AUGUSTUS	exon	27086143	27086275	.	+	.	ID=g1119.t1.exon6;Parent=g1119.t1;
OY101440.1_Gymnocheta_viridis_genome_assembly,_chromosome:_1	AUGUSTUS	intron	27086276	27086338	1	+	.	ID=g1119.t1.intron6;Parent=g1119.t1;
OY101440.1_Gymnocheta_viridis_genome_assembly,_chromosome:_1	AUGUSTUS	CDS	27086339	27086486	1	+	1	ID=g1119.t1.CDS7;Parent=g1119.t1;
OY101440.1_Gymnocheta_viridis_genome_assembly,_chromosome:_1	AUGUSTUS	exon	27086339	27086486	.	+	.	ID=g1119.t1.exon7;Parent=g1119.t1;
OY101440.1_Gymnocheta_viridis_genome_assembly,_chromosome:_1	AUGUSTUS	stop_codon	27086484	27086486	.	+	0	ID=g1119.t1.stop1;Parent=g1119.t1;
OY101440.1_Gymnocheta_viridis_genome_assembly,_chromosome:_1	AUGUSTUS	gene	27093630	27094876	.	-	.	ID=g1120;
OY101440.1_Gymnocheta_viridis_genome_assembly,_chromosome:_1	AUGUSTUS	mRNA	27093630	27094876	1	-	.	ID=g1120.t1;Parent=g1120;
OY101440.1_Gymnocheta_viridis_genome_assembly,_chromosome:_1	AUGUSTUS	stop_codon	27093630	27093632	.	-	0	ID=g1120.t1.stop1;Parent=g1120.t1;
OY101440.1_Gymnocheta_viridis_genome_assembly,_chromosome:_1	AUGUSTUS	CDS	27093630	27094051	1	-	2	ID=g1120.t1.CDS1;Parent=g1120.t1;
OY101440.1_Gymnocheta_viridis_genome_assembly,_chromosome:_1	AUGUSTUS	exon	27093630	27094051	.	-	.	ID=g1120.t1.exon1;Parent=g1120.t1;
OY101440.1_Gymnocheta_viridis_genome_assembly,_chromosome:_1	AUGUSTUS	intron	27094052	27094212	1	-	.	ID=g1120.t1.intron1;Parent=g1120.t1;
OY101440.1_Gymnocheta_viridis_genome_assembly,_chromosome:_1	AUGUSTUS	CDS	27094213	27094876	1	-	0	ID=g1120.t1.CDS2;Parent=g1120.t1;
OY101440.1_Gymnocheta_viridis_genome_assembly,_chromosome:_1	AUGUSTUS	exon	27094213	27094876	.	-	.	ID=g1120.t1.exon2;Parent=g1120.t1;
OY101440.1_Gymnocheta_viridis_genome_assembly,_chromosome:_1	AUGUSTUS	start_codon	27094874	27094876	.	-	0	ID=g1120.t1.start1;Parent=g1120.t1;
OY101440.1_Gymnocheta_viridis_genome_assembly,_chromosome:_1	AUGUSTUS	gene	27102905	27103879	.	-	.	ID=g1121;
OY101440.1_Gymnocheta_viridis_genome_assembly,_chromosome:_1	AUGUSTUS	mRNA	27102905	27103879	1	-	.	ID=g1121.t1;Parent=g1121;
OY101440.1_Gymnocheta_viridis_genome_assembly,_chromosome:_1	AUGUSTUS	stop_codon	27102905	27102907	.	-	0	ID=g1121.t1.stop1;Parent=g1121.t1;
OY101440.1_Gymnocheta_viridis_genome_assembly,_chromosome:_1	AUGUSTUS	CDS	27102905	27103879	1	-	0	ID=g1121.t1.CDS1;Parent=g1121.t1;
OY101440.1_Gymnocheta_viridis_genome_assembly,_chromosome:_1	AUGUSTUS	exon	27102905	27103879	.	-	.	ID=g1121.t1.exon1;Parent=g1121.t1;
OY101440.1_Gymnocheta_viridis_genome_assembly,_chromosome:_1	AUGUSTUS	start_codon	27103877	27103879	.	-	0	ID=g1121.t1.start1;Parent=g1121.t1;
OY101440.1_Gymnocheta_viridis_genome_assembly,_chromosome:_1	AUGUSTUS	gene	27142051	27152833	.	-	.	ID=g1122;
OY101440.1_Gymnocheta_viridis_genome_assembly,_chromosome:_1	AUGUSTUS	mRNA	27142051	27152833	.	-	.	ID=g1122.t1;Parent=g1122;
OY101440.1_Gymnocheta_viridis_genome_assembly,_chromosome:_1	AUGUSTUS	stop_codon	27142051	27142053	.	-	0	ID=g1122.t1.stop1;Parent=g1122.t1;
OY101440.1_Gymnocheta_viridis_genome_assembly,_chromosome:_1	AUGUSTUS	CDS	27142051	27142705	0.5	-	1	ID=g1122.t1.CDS1;Parent=g1122.t1;
OY101440.1_Gymnocheta_viridis_genome_assembly,_chromosome:_1	AUGUSTUS	exon	27142051	27142705	.	-	.	ID=g1122.t1.exon1;Parent=g1122.t1;
OY101440.1_Gymnocheta_viridis_genome_assembly,_chromosome:_1	AUGUSTUS	intron	27142706	27152783	0.01	-	.	ID=g1122.t1.intron1;Parent=g1122.t1;
OY101440.1_Gymnocheta_viridis_genome_assembly,_chromosome:_1	AUGUSTUS	CDS	27152784	27152833	0.01	-	0	ID=g1122.t1.CDS2;Parent=g1122.t1;
OY101440.1_Gymnocheta_viridis_genome_assembly,_chromosome:_1	AUGUSTUS	exon	27152784	27152833	.	-	.	ID=g1122.t1.exon2;Parent=g1122.t1;
OY101440.1_Gymnocheta_viridis_genome_assembly,_chromosome:_1	AUGUSTUS	start_codon	27152831	27152833	.	-	0	ID=g1122.t1.start1;Parent=g1122.t1;
OY101440.1_Gymnocheta_viridis_genome_assembly,_chromosome:_1	AUGUSTUS	gene	27183016	27185876	.	-	.	ID=g1123;
OY101440.1_Gymnocheta_viridis_genome_assembly,_chromosome:_1	AUGUSTUS	mRNA	27183016	27185876	0.94	-	.	ID=g1123.t1;Parent=g1123;
OY101440.1_Gymnocheta_viridis_genome_assembly,_chromosome:_1	AUGUSTUS	stop_codon	27183016	27183018	.	-	0	ID=g1123.t1.stop1;Parent=g1123.t1;
OY101440.1_Gymnocheta_viridis_genome_assembly,_chromosome:_1	AUGUSTUS	CDS	27183016	27183369	0.94	-	0	ID=g1123.t1.CDS1;Parent=g1123.t1;
OY101440.1_Gymnocheta_viridis_genome_assembly,_chromosome:_1	AUGUSTUS	exon	27183016	27183369	.	-	.	ID=g1123.t1.exon1;Parent=g1123.t1;
OY101440.1_Gymnocheta_viridis_genome_assembly,_chromosome:_1	AUGUSTUS	intron	27183370	27183501	1	-	.	ID=g1123.t1.intron1;Parent=g1123.t1;
OY101440.1_Gymnocheta_viridis_genome_assembly,_chromosome:_1	AUGUSTUS	CDS	27183502	27183771	1	-	0	ID=g1123.t1.CDS2;Parent=g1123.t1;
OY101440.1_Gymnocheta_viridis_genome_assembly,_chromosome:_1	AUGUSTUS	exon	27183502	27183771	.	-	.	ID=g1123.t1.exon2;Parent=g1123.t1;
OY101440.1_Gymnocheta_viridis_genome_assembly,_chromosome:_1	AUGUSTUS	intron	27183772	27183909	1	-	.	ID=g1123.t1.intron2;Parent=g1123.t1;
OY101440.1_Gymnocheta_viridis_genome_assembly,_chromosome:_1	AUGUSTUS	CDS	27183910	27184363	1	-	1	ID=g1123.t1.CDS3;Parent=g1123.t1;
OY101440.1_Gymnocheta_viridis_genome_assembly,_chromosome:_1	AUGUSTUS	exon	27183910	27184363	.	-	.	ID=g1123.t1.exon3;Parent=g1123.t1;
OY101440.1_Gymnocheta_viridis_genome_assembly,_chromosome:_1	AUGUSTUS	intron	27184364	27185388	1	-	.	ID=g1123.t1.intron3;Parent=g1123.t1;
OY101440.1_Gymnocheta_viridis_genome_assembly,_chromosome:_1	AUGUSTUS	CDS	27185389	27185876	1	-	0	ID=g1123.t1.CDS4;Parent=g1123.t1;
OY101440.1_Gymnocheta_viridis_genome_assembly,_chromosome:_1	AUGUSTUS	exon	27185389	27185876	.	-	.	ID=g1123.t1.exon4;Parent=g1123.t1;
OY101440.1_Gymnocheta_viridis_genome_assembly,_chromosome:_1	AUGUSTUS	start_codon	27185874	27185876	.	-	0	ID=g1123.t1.start1;Parent=g1123.t1;
OY101440.1_Gymnocheta_viridis_genome_assembly,_chromosome:_1	AUGUSTUS	mRNA	27183016	27185876	0.95	-	.	ID=g1123.t2;Parent=g1123;
OY101440.1_Gymnocheta_viridis_genome_assembly,_chromosome:_1	AUGUSTUS	stop_codon	27183016	27183018	.	-	0	ID=g1123.t2.stop1;Parent=g1123.t2;
OY101440.1_Gymnocheta_viridis_genome_assembly,_chromosome:_1	AUGUSTUS	CDS	27183016	27183369	0.95	-	0	ID=g1123.t2.CDS1;Parent=g1123.t2;
OY101440.1_Gymnocheta_viridis_genome_assembly,_chromosome:_1	AUGUSTUS	exon	27183016	27183369	.	-	.	ID=g1123.t2.exon1;Parent=g1123.t2;
OY101440.1_Gymnocheta_viridis_genome_assembly,_chromosome:_1	AUGUSTUS	intron	27183370	27183501	1	-	.	ID=g1123.t2.intron1;Parent=g1123.t2;
OY101440.1_Gymnocheta_viridis_genome_assembly,_chromosome:_1	AUGUSTUS	CDS	27183502	27183771	1	-	0	ID=g1123.t2.CDS2;Parent=g1123.t2;
OY101440.1_Gymnocheta_viridis_genome_assembly,_chromosome:_1	AUGUSTUS	exon	27183502	27183771	.	-	.	ID=g1123.t2.exon2;Parent=g1123.t2;
OY101440.1_Gymnocheta_viridis_genome_assembly,_chromosome:_1	AUGUSTUS	intron	27183772	27183882	1	-	.	ID=g1123.t2.intron2;Parent=g1123.t2;
OY101440.1_Gymnocheta_viridis_genome_assembly,_chromosome:_1	AUGUSTUS	CDS	27183883	27184363	1	-	1	ID=g1123.t2.CDS3;Parent=g1123.t2;
OY101440.1_Gymnocheta_viridis_genome_assembly,_chromosome:_1	AUGUSTUS	exon	27183883	27184363	.	-	.	ID=g1123.t2.exon3;Parent=g1123.t2;
OY101440.1_Gymnocheta_viridis_genome_assembly,_chromosome:_1	AUGUSTUS	intron	27184364	27185388	1	-	.	ID=g1123.t2.intron3;Parent=g1123.t2;
OY101440.1_Gymnocheta_viridis_genome_assembly,_chromosome:_1	AUGUSTUS	CDS	27185389	27185876	1	-	0	ID=g1123.t2.CDS4;Parent=g1123.t2;
OY101440.1_Gymnocheta_viridis_genome_assembly,_chromosome:_1	AUGUSTUS	exon	27185389	27185876	.	-	.	ID=g1123.t2.exon4;Parent=g1123.t2;
OY101440.1_Gymnocheta_viridis_genome_assembly,_chromosome:_1	AUGUSTUS	start_codon	27185874	27185876	.	-	0	ID=g1123.t2.start1;Parent=g1123.t2;
OY101440.1_Gymnocheta_viridis_genome_assembly,_chromosome:_1	AUGUSTUS	gene	27292888	27293163	.	+	.	ID=g1124;
OY101440.1_Gymnocheta_viridis_genome_assembly,_chromosome:_1	AUGUSTUS	mRNA	27292888	27293163	1	+	.	ID=g1124.t1;Parent=g1124;
OY101440.1_Gymnocheta_viridis_genome_assembly,_chromosome:_1	AUGUSTUS	start_codon	27292888	27292890	.	+	0	ID=g1124.t1.start1;Parent=g1124.t1;
OY101440.1_Gymnocheta_viridis_genome_assembly,_chromosome:_1	AUGUSTUS	CDS	27292888	27293163	1	+	0	ID=g1124.t1.CDS1;Parent=g1124.t1;
OY101440.1_Gymnocheta_viridis_genome_assembly,_chromosome:_1	AUGUSTUS	exon	27292888	27293163	.	+	.	ID=g1124.t1.exon1;Parent=g1124.t1;
OY101440.1_Gymnocheta_viridis_genome_assembly,_chromosome:_1	AUGUSTUS	stop_codon	27293161	27293163	.	+	0	ID=g1124.t1.stop1;Parent=g1124.t1;
OY101440.1_Gymnocheta_viridis_genome_assembly,_chromosome:_1	AUGUSTUS	gene	27294640	27294978	.	-	.	ID=g1125;
OY101440.1_Gymnocheta_viridis_genome_assembly,_chromosome:_1	AUGUSTUS	mRNA	27294640	27294978	1	-	.	ID=g1125.t1;Parent=g1125;
OY101440.1_Gymnocheta_viridis_genome_assembly,_chromosome:_1	AUGUSTUS	stop_codon	27294640	27294642	.	-	0	ID=g1125.t1.stop1;Parent=g1125.t1;
OY101440.1_Gymnocheta_viridis_genome_assembly,_chromosome:_1	AUGUSTUS	CDS	27294640	27294978	1	-	0	ID=g1125.t1.CDS1;Parent=g1125.t1;
OY101440.1_Gymnocheta_viridis_genome_assembly,_chromosome:_1	AUGUSTUS	exon	27294640	27294978	.	-	.	ID=g1125.t1.exon1;Parent=g1125.t1;
OY101440.1_Gymnocheta_viridis_genome_assembly,_chromosome:_1	AUGUSTUS	start_codon	27294976	27294978	.	-	0	ID=g1125.t1.start1;Parent=g1125.t1;
OY101440.1_Gymnocheta_viridis_genome_assembly,_chromosome:_1	AUGUSTUS	gene	27433479	27433748	.	-	.	ID=g1126;
OY101440.1_Gymnocheta_viridis_genome_assembly,_chromosome:_1	AUGUSTUS	mRNA	27433479	27433748	1	-	.	ID=g1126.t1;Parent=g1126;
OY101440.1_Gymnocheta_viridis_genome_assembly,_chromosome:_1	AUGUSTUS	stop_codon	27433479	27433481	.	-	0	ID=g1126.t1.stop1;Parent=g1126.t1;
OY101440.1_Gymnocheta_viridis_genome_assembly,_chromosome:_1	AUGUSTUS	CDS	27433479	27433748	1	-	0	ID=g1126.t1.CDS1;Parent=g1126.t1;
OY101440.1_Gymnocheta_viridis_genome_assembly,_chromosome:_1	AUGUSTUS	exon	27433479	27433748	.	-	.	ID=g1126.t1.exon1;Parent=g1126.t1;
OY101440.1_Gymnocheta_viridis_genome_assembly,_chromosome:_1	AUGUSTUS	start_codon	27433746	27433748	.	-	0	ID=g1126.t1.start1;Parent=g1126.t1;
OY101440.1_Gymnocheta_viridis_genome_assembly,_chromosome:_1	AUGUSTUS	gene	27439041	27439463	.	+	.	ID=g1127;
OY101440.1_Gymnocheta_viridis_genome_assembly,_chromosome:_1	AUGUSTUS	mRNA	27439041	27439463	1	+	.	ID=g1127.t1;Parent=g1127;
OY101440.1_Gymnocheta_viridis_genome_assembly,_chromosome:_1	AUGUSTUS	start_codon	27439041	27439043	.	+	0	ID=g1127.t1.start1;Parent=g1127.t1;
OY101440.1_Gymnocheta_viridis_genome_assembly,_chromosome:_1	AUGUSTUS	CDS	27439041	27439463	1	+	0	ID=g1127.t1.CDS1;Parent=g1127.t1;
OY101440.1_Gymnocheta_viridis_genome_assembly,_chromosome:_1	AUGUSTUS	exon	27439041	27439463	.	+	.	ID=g1127.t1.exon1;Parent=g1127.t1;
OY101440.1_Gymnocheta_viridis_genome_assembly,_chromosome:_1	AUGUSTUS	stop_codon	27439461	27439463	.	+	0	ID=g1127.t1.stop1;Parent=g1127.t1;
OY101440.1_Gymnocheta_viridis_genome_assembly,_chromosome:_1	AUGUSTUS	gene	27477809	27478150	.	-	.	ID=g1128;
OY101440.1_Gymnocheta_viridis_genome_assembly,_chromosome:_1	AUGUSTUS	mRNA	27477809	27478150	1	-	.	ID=g1128.t1;Parent=g1128;
OY101440.1_Gymnocheta_viridis_genome_assembly,_chromosome:_1	AUGUSTUS	stop_codon	27477809	27477811	.	-	0	ID=g1128.t1.stop1;Parent=g1128.t1;
OY101440.1_Gymnocheta_viridis_genome_assembly,_chromosome:_1	AUGUSTUS	CDS	27477809	27478150	1	-	0	ID=g1128.t1.CDS1;Parent=g1128.t1;
OY101440.1_Gymnocheta_viridis_genome_assembly,_chromosome:_1	AUGUSTUS	exon	27477809	27478150	.	-	.	ID=g1128.t1.exon1;Parent=g1128.t1;
OY101440.1_Gymnocheta_viridis_genome_assembly,_chromosome:_1	AUGUSTUS	start_codon	27478148	27478150	.	-	0	ID=g1128.t1.start1;Parent=g1128.t1;
OY101440.1_Gymnocheta_viridis_genome_assembly,_chromosome:_1	AUGUSTUS	gene	27492961	27524460	.	+	.	ID=g1129;
OY101440.1_Gymnocheta_viridis_genome_assembly,_chromosome:_1	AUGUSTUS	mRNA	27492961	27524460	0.35	+	.	ID=g1129.t1;Parent=g1129;
OY101440.1_Gymnocheta_viridis_genome_assembly,_chromosome:_1	AUGUSTUS	start_codon	27492961	27492963	.	+	0	ID=g1129.t1.start1;Parent=g1129.t1;
OY101440.1_Gymnocheta_viridis_genome_assembly,_chromosome:_1	AUGUSTUS	CDS	27492961	27493028	0.35	+	0	ID=g1129.t1.CDS1;Parent=g1129.t1;
OY101440.1_Gymnocheta_viridis_genome_assembly,_chromosome:_1	AUGUSTUS	exon	27492961	27493028	.	+	.	ID=g1129.t1.exon1;Parent=g1129.t1;
OY101440.1_Gymnocheta_viridis_genome_assembly,_chromosome:_1	AUGUSTUS	intron	27493029	27496307	0.37	+	.	ID=g1129.t1.intron1;Parent=g1129.t1;
OY101440.1_Gymnocheta_viridis_genome_assembly,_chromosome:_1	AUGUSTUS	CDS	27496308	27496467	0.77	+	1	ID=g1129.t1.CDS2;Parent=g1129.t1;
OY101440.1_Gymnocheta_viridis_genome_assembly,_chromosome:_1	AUGUSTUS	exon	27496308	27496467	.	+	.	ID=g1129.t1.exon2;Parent=g1129.t1;
OY101440.1_Gymnocheta_viridis_genome_assembly,_chromosome:_1	AUGUSTUS	intron	27496468	27510875	1	+	.	ID=g1129.t1.intron2;Parent=g1129.t1;
OY101440.1_Gymnocheta_viridis_genome_assembly,_chromosome:_1	AUGUSTUS	CDS	27510876	27510992	1	+	0	ID=g1129.t1.CDS3;Parent=g1129.t1;
OY101440.1_Gymnocheta_viridis_genome_assembly,_chromosome:_1	AUGUSTUS	exon	27510876	27510992	.	+	.	ID=g1129.t1.exon3;Parent=g1129.t1;
OY101440.1_Gymnocheta_viridis_genome_assembly,_chromosome:_1	AUGUSTUS	intron	27510993	27511052	1	+	.	ID=g1129.t1.intron3;Parent=g1129.t1;
OY101440.1_Gymnocheta_viridis_genome_assembly,_chromosome:_1	AUGUSTUS	CDS	27511053	27511274	1	+	0	ID=g1129.t1.CDS4;Parent=g1129.t1;
OY101440.1_Gymnocheta_viridis_genome_assembly,_chromosome:_1	AUGUSTUS	exon	27511053	27511274	.	+	.	ID=g1129.t1.exon4;Parent=g1129.t1;
OY101440.1_Gymnocheta_viridis_genome_assembly,_chromosome:_1	AUGUSTUS	intron	27511275	27511346	1	+	.	ID=g1129.t1.intron4;Parent=g1129.t1;
OY101440.1_Gymnocheta_viridis_genome_assembly,_chromosome:_1	AUGUSTUS	CDS	27511347	27511458	1	+	0	ID=g1129.t1.CDS5;Parent=g1129.t1;
OY101440.1_Gymnocheta_viridis_genome_assembly,_chromosome:_1	AUGUSTUS	exon	27511347	27511458	.	+	.	ID=g1129.t1.exon5;Parent=g1129.t1;
OY101440.1_Gymnocheta_viridis_genome_assembly,_chromosome:_1	AUGUSTUS	intron	27511459	27512885	1	+	.	ID=g1129.t1.intron5;Parent=g1129.t1;
OY101440.1_Gymnocheta_viridis_genome_assembly,_chromosome:_1	AUGUSTUS	CDS	27512886	27512921	1	+	2	ID=g1129.t1.CDS6;Parent=g1129.t1;
OY101440.1_Gymnocheta_viridis_genome_assembly,_chromosome:_1	AUGUSTUS	exon	27512886	27512921	.	+	.	ID=g1129.t1.exon6;Parent=g1129.t1;
OY101440.1_Gymnocheta_viridis_genome_assembly,_chromosome:_1	AUGUSTUS	intron	27512922	27514759	1	+	.	ID=g1129.t1.intron6;Parent=g1129.t1;
OY101440.1_Gymnocheta_viridis_genome_assembly,_chromosome:_1	AUGUSTUS	CDS	27514760	27515244	1	+	2	ID=g1129.t1.CDS7;Parent=g1129.t1;
OY101440.1_Gymnocheta_viridis_genome_assembly,_chromosome:_1	AUGUSTUS	exon	27514760	27515244	.	+	.	ID=g1129.t1.exon7;Parent=g1129.t1;
OY101440.1_Gymnocheta_viridis_genome_assembly,_chromosome:_1	AUGUSTUS	intron	27515245	27515311	1	+	.	ID=g1129.t1.intron7;Parent=g1129.t1;
OY101440.1_Gymnocheta_viridis_genome_assembly,_chromosome:_1	AUGUSTUS	CDS	27515312	27515479	1	+	0	ID=g1129.t1.CDS8;Parent=g1129.t1;
OY101440.1_Gymnocheta_viridis_genome_assembly,_chromosome:_1	AUGUSTUS	exon	27515312	27515479	.	+	.	ID=g1129.t1.exon8;Parent=g1129.t1;
OY101440.1_Gymnocheta_viridis_genome_assembly,_chromosome:_1	AUGUSTUS	intron	27515480	27515548	1	+	.	ID=g1129.t1.intron8;Parent=g1129.t1;
OY101440.1_Gymnocheta_viridis_genome_assembly,_chromosome:_1	AUGUSTUS	CDS	27515549	27515663	1	+	0	ID=g1129.t1.CDS9;Parent=g1129.t1;
OY101440.1_Gymnocheta_viridis_genome_assembly,_chromosome:_1	AUGUSTUS	exon	27515549	27515663	.	+	.	ID=g1129.t1.exon9;Parent=g1129.t1;
OY101440.1_Gymnocheta_viridis_genome_assembly,_chromosome:_1	AUGUSTUS	intron	27515664	27516139	1	+	.	ID=g1129.t1.intron9;Parent=g1129.t1;
OY101440.1_Gymnocheta_viridis_genome_assembly,_chromosome:_1	AUGUSTUS	CDS	27516140	27516397	1	+	2	ID=g1129.t1.CDS10;Parent=g1129.t1;
OY101440.1_Gymnocheta_viridis_genome_assembly,_chromosome:_1	AUGUSTUS	exon	27516140	27516397	.	+	.	ID=g1129.t1.exon10;Parent=g1129.t1;
OY101440.1_Gymnocheta_viridis_genome_assembly,_chromosome:_1	AUGUSTUS	intron	27516398	27523954	1	+	.	ID=g1129.t1.intron10;Parent=g1129.t1;
OY101440.1_Gymnocheta_viridis_genome_assembly,_chromosome:_1	AUGUSTUS	CDS	27523955	27524460	1	+	2	ID=g1129.t1.CDS11;Parent=g1129.t1;
OY101440.1_Gymnocheta_viridis_genome_assembly,_chromosome:_1	AUGUSTUS	exon	27523955	27524460	.	+	.	ID=g1129.t1.exon11;Parent=g1129.t1;
OY101440.1_Gymnocheta_viridis_genome_assembly,_chromosome:_1	AUGUSTUS	stop_codon	27524458	27524460	.	+	0	ID=g1129.t1.stop1;Parent=g1129.t1;
OY101440.1_Gymnocheta_viridis_genome_assembly,_chromosome:_1	AUGUSTUS	mRNA	27492961	27524460	0.29	+	.	ID=g1129.t2;Parent=g1129;
OY101440.1_Gymnocheta_viridis_genome_assembly,_chromosome:_1	AUGUSTUS	start_codon	27492961	27492963	.	+	0	ID=g1129.t2.start1;Parent=g1129.t2;
OY101440.1_Gymnocheta_viridis_genome_assembly,_chromosome:_1	AUGUSTUS	CDS	27492961	27493028	0.29	+	0	ID=g1129.t2.CDS1;Parent=g1129.t2;
OY101440.1_Gymnocheta_viridis_genome_assembly,_chromosome:_1	AUGUSTUS	exon	27492961	27493028	.	+	.	ID=g1129.t2.exon1;Parent=g1129.t2;
OY101440.1_Gymnocheta_viridis_genome_assembly,_chromosome:_1	AUGUSTUS	intron	27493029	27496307	0.32	+	.	ID=g1129.t2.intron1;Parent=g1129.t2;
OY101440.1_Gymnocheta_viridis_genome_assembly,_chromosome:_1	AUGUSTUS	CDS	27496308	27496467	0.81	+	1	ID=g1129.t2.CDS2;Parent=g1129.t2;
OY101440.1_Gymnocheta_viridis_genome_assembly,_chromosome:_1	AUGUSTUS	exon	27496308	27496467	.	+	.	ID=g1129.t2.exon2;Parent=g1129.t2;
OY101440.1_Gymnocheta_viridis_genome_assembly,_chromosome:_1	AUGUSTUS	intron	27496468	27510875	0.99	+	.	ID=g1129.t2.intron2;Parent=g1129.t2;
OY101440.1_Gymnocheta_viridis_genome_assembly,_chromosome:_1	AUGUSTUS	CDS	27510876	27510992	1	+	0	ID=g1129.t2.CDS3;Parent=g1129.t2;
OY101440.1_Gymnocheta_viridis_genome_assembly,_chromosome:_1	AUGUSTUS	exon	27510876	27510992	.	+	.	ID=g1129.t2.exon3;Parent=g1129.t2;
OY101440.1_Gymnocheta_viridis_genome_assembly,_chromosome:_1	AUGUSTUS	intron	27510993	27511052	1	+	.	ID=g1129.t2.intron3;Parent=g1129.t2;
OY101440.1_Gymnocheta_viridis_genome_assembly,_chromosome:_1	AUGUSTUS	CDS	27511053	27511274	1	+	0	ID=g1129.t2.CDS4;Parent=g1129.t2;
OY101440.1_Gymnocheta_viridis_genome_assembly,_chromosome:_1	AUGUSTUS	exon	27511053	27511274	.	+	.	ID=g1129.t2.exon4;Parent=g1129.t2;
OY101440.1_Gymnocheta_viridis_genome_assembly,_chromosome:_1	AUGUSTUS	intron	27511275	27511346	1	+	.	ID=g1129.t2.intron4;Parent=g1129.t2;
OY101440.1_Gymnocheta_viridis_genome_assembly,_chromosome:_1	AUGUSTUS	CDS	27511347	27511458	1	+	0	ID=g1129.t2.CDS5;Parent=g1129.t2;
OY101440.1_Gymnocheta_viridis_genome_assembly,_chromosome:_1	AUGUSTUS	exon	27511347	27511458	.	+	.	ID=g1129.t2.exon5;Parent=g1129.t2;
OY101440.1_Gymnocheta_viridis_genome_assembly,_chromosome:_1	AUGUSTUS	intron	27511459	27512885	1	+	.	ID=g1129.t2.intron5;Parent=g1129.t2;
OY101440.1_Gymnocheta_viridis_genome_assembly,_chromosome:_1	AUGUSTUS	CDS	27512886	27512921	1	+	2	ID=g1129.t2.CDS6;Parent=g1129.t2;
OY101440.1_Gymnocheta_viridis_genome_assembly,_chromosome:_1	AUGUSTUS	exon	27512886	27512921	.	+	.	ID=g1129.t2.exon6;Parent=g1129.t2;
OY101440.1_Gymnocheta_viridis_genome_assembly,_chromosome:_1	AUGUSTUS	intron	27512922	27514747	1	+	.	ID=g1129.t2.intron6;Parent=g1129.t2;
OY101440.1_Gymnocheta_viridis_genome_assembly,_chromosome:_1	AUGUSTUS	CDS	27514748	27515244	1	+	2	ID=g1129.t2.CDS7;Parent=g1129.t2;
OY101440.1_Gymnocheta_viridis_genome_assembly,_chromosome:_1	AUGUSTUS	exon	27514748	27515244	.	+	.	ID=g1129.t2.exon7;Parent=g1129.t2;
OY101440.1_Gymnocheta_viridis_genome_assembly,_chromosome:_1	AUGUSTUS	intron	27515245	27515311	1	+	.	ID=g1129.t2.intron7;Parent=g1129.t2;
OY101440.1_Gymnocheta_viridis_genome_assembly,_chromosome:_1	AUGUSTUS	CDS	27515312	27515479	1	+	0	ID=g1129.t2.CDS8;Parent=g1129.t2;
OY101440.1_Gymnocheta_viridis_genome_assembly,_chromosome:_1	AUGUSTUS	exon	27515312	27515479	.	+	.	ID=g1129.t2.exon8;Parent=g1129.t2;
OY101440.1_Gymnocheta_viridis_genome_assembly,_chromosome:_1	AUGUSTUS	intron	27515480	27515548	1	+	.	ID=g1129.t2.intron8;Parent=g1129.t2;
OY101440.1_Gymnocheta_viridis_genome_assembly,_chromosome:_1	AUGUSTUS	CDS	27515549	27515663	1	+	0	ID=g1129.t2.CDS9;Parent=g1129.t2;
OY101440.1_Gymnocheta_viridis_genome_assembly,_chromosome:_1	AUGUSTUS	exon	27515549	27515663	.	+	.	ID=g1129.t2.exon9;Parent=g1129.t2;
OY101440.1_Gymnocheta_viridis_genome_assembly,_chromosome:_1	AUGUSTUS	intron	27515664	27516139	1	+	.	ID=g1129.t2.intron9;Parent=g1129.t2;
OY101440.1_Gymnocheta_viridis_genome_assembly,_chromosome:_1	AUGUSTUS	CDS	27516140	27516397	1	+	2	ID=g1129.t2.CDS10;Parent=g1129.t2;
OY101440.1_Gymnocheta_viridis_genome_assembly,_chromosome:_1	AUGUSTUS	exon	27516140	27516397	.	+	.	ID=g1129.t2.exon10;Parent=g1129.t2;
OY101440.1_Gymnocheta_viridis_genome_assembly,_chromosome:_1	AUGUSTUS	intron	27516398	27523954	1	+	.	ID=g1129.t2.intron10;Parent=g1129.t2;
OY101440.1_Gymnocheta_viridis_genome_assembly,_chromosome:_1	AUGUSTUS	CDS	27523955	27524460	1	+	2	ID=g1129.t2.CDS11;Parent=g1129.t2;
OY101440.1_Gymnocheta_viridis_genome_assembly,_chromosome:_1	AUGUSTUS	exon	27523955	27524460	.	+	.	ID=g1129.t2.exon11;Parent=g1129.t2;
OY101440.1_Gymnocheta_viridis_genome_assembly,_chromosome:_1	AUGUSTUS	stop_codon	27524458	27524460	.	+	0	ID=g1129.t2.stop1;Parent=g1129.t2;
OY101440.1_Gymnocheta_viridis_genome_assembly,_chromosome:_1	AUGUSTUS	mRNA	27492961	27524460	0.39	+	.	ID=g1129.t3;Parent=g1129;
OY101440.1_Gymnocheta_viridis_genome_assembly,_chromosome:_1	AUGUSTUS	start_codon	27492961	27492963	.	+	0	ID=g1129.t3.start1;Parent=g1129.t3;
OY101440.1_Gymnocheta_viridis_genome_assembly,_chromosome:_1	AUGUSTUS	CDS	27492961	27493028	0.4	+	0	ID=g1129.t3.CDS1;Parent=g1129.t3;
OY101440.1_Gymnocheta_viridis_genome_assembly,_chromosome:_1	AUGUSTUS	exon	27492961	27493028	.	+	.	ID=g1129.t3.exon1;Parent=g1129.t3;
OY101440.1_Gymnocheta_viridis_genome_assembly,_chromosome:_1	AUGUSTUS	intron	27493029	27496307	0.4	+	.	ID=g1129.t3.intron1;Parent=g1129.t3;
OY101440.1_Gymnocheta_viridis_genome_assembly,_chromosome:_1	AUGUSTUS	CDS	27496308	27496467	0.83	+	1	ID=g1129.t3.CDS2;Parent=g1129.t3;
OY101440.1_Gymnocheta_viridis_genome_assembly,_chromosome:_1	AUGUSTUS	exon	27496308	27496467	.	+	.	ID=g1129.t3.exon2;Parent=g1129.t3;
OY101440.1_Gymnocheta_viridis_genome_assembly,_chromosome:_1	AUGUSTUS	intron	27496468	27510875	0.96	+	.	ID=g1129.t3.intron2;Parent=g1129.t3;
OY101440.1_Gymnocheta_viridis_genome_assembly,_chromosome:_1	AUGUSTUS	CDS	27510876	27510992	1	+	0	ID=g1129.t3.CDS3;Parent=g1129.t3;
OY101440.1_Gymnocheta_viridis_genome_assembly,_chromosome:_1	AUGUSTUS	exon	27510876	27510992	.	+	.	ID=g1129.t3.exon3;Parent=g1129.t3;
OY101440.1_Gymnocheta_viridis_genome_assembly,_chromosome:_1	AUGUSTUS	intron	27510993	27511052	1	+	.	ID=g1129.t3.intron3;Parent=g1129.t3;
OY101440.1_Gymnocheta_viridis_genome_assembly,_chromosome:_1	AUGUSTUS	CDS	27511053	27511274	1	+	0	ID=g1129.t3.CDS4;Parent=g1129.t3;
OY101440.1_Gymnocheta_viridis_genome_assembly,_chromosome:_1	AUGUSTUS	exon	27511053	27511274	.	+	.	ID=g1129.t3.exon4;Parent=g1129.t3;
OY101440.1_Gymnocheta_viridis_genome_assembly,_chromosome:_1	AUGUSTUS	intron	27511275	27511346	1	+	.	ID=g1129.t3.intron4;Parent=g1129.t3;
OY101440.1_Gymnocheta_viridis_genome_assembly,_chromosome:_1	AUGUSTUS	CDS	27511347	27511458	0.99	+	0	ID=g1129.t3.CDS5;Parent=g1129.t3;
OY101440.1_Gymnocheta_viridis_genome_assembly,_chromosome:_1	AUGUSTUS	exon	27511347	27511458	.	+	.	ID=g1129.t3.exon5;Parent=g1129.t3;
OY101440.1_Gymnocheta_viridis_genome_assembly,_chromosome:_1	AUGUSTUS	intron	27511459	27514747	0.99	+	.	ID=g1129.t3.intron5;Parent=g1129.t3;
OY101440.1_Gymnocheta_viridis_genome_assembly,_chromosome:_1	AUGUSTUS	CDS	27514748	27515244	0.99	+	2	ID=g1129.t3.CDS6;Parent=g1129.t3;
OY101440.1_Gymnocheta_viridis_genome_assembly,_chromosome:_1	AUGUSTUS	exon	27514748	27515244	.	+	.	ID=g1129.t3.exon6;Parent=g1129.t3;
OY101440.1_Gymnocheta_viridis_genome_assembly,_chromosome:_1	AUGUSTUS	intron	27515245	27515311	1	+	.	ID=g1129.t3.intron6;Parent=g1129.t3;
OY101440.1_Gymnocheta_viridis_genome_assembly,_chromosome:_1	AUGUSTUS	CDS	27515312	27515479	1	+	0	ID=g1129.t3.CDS7;Parent=g1129.t3;
OY101440.1_Gymnocheta_viridis_genome_assembly,_chromosome:_1	AUGUSTUS	exon	27515312	27515479	.	+	.	ID=g1129.t3.exon7;Parent=g1129.t3;
OY101440.1_Gymnocheta_viridis_genome_assembly,_chromosome:_1	AUGUSTUS	intron	27515480	27515548	1	+	.	ID=g1129.t3.intron7;Parent=g1129.t3;
OY101440.1_Gymnocheta_viridis_genome_assembly,_chromosome:_1	AUGUSTUS	CDS	27515549	27515663	1	+	0	ID=g1129.t3.CDS8;Parent=g1129.t3;
OY101440.1_Gymnocheta_viridis_genome_assembly,_chromosome:_1	AUGUSTUS	exon	27515549	27515663	.	+	.	ID=g1129.t3.exon8;Parent=g1129.t3;
OY101440.1_Gymnocheta_viridis_genome_assembly,_chromosome:_1	AUGUSTUS	intron	27515664	27516139	1	+	.	ID=g1129.t3.intron8;Parent=g1129.t3;
OY101440.1_Gymnocheta_viridis_genome_assembly,_chromosome:_1	AUGUSTUS	CDS	27516140	27516397	1	+	2	ID=g1129.t3.CDS9;Parent=g1129.t3;
OY101440.1_Gymnocheta_viridis_genome_assembly,_chromosome:_1	AUGUSTUS	exon	27516140	27516397	.	+	.	ID=g1129.t3.exon9;Parent=g1129.t3;
OY101440.1_Gymnocheta_viridis_genome_assembly,_chromosome:_1	AUGUSTUS	intron	27516398	27523954	1	+	.	ID=g1129.t3.intron9;Parent=g1129.t3;
OY101440.1_Gymnocheta_viridis_genome_assembly,_chromosome:_1	AUGUSTUS	CDS	27523955	27524460	1	+	2	ID=g1129.t3.CDS10;Parent=g1129.t3;
OY101440.1_Gymnocheta_viridis_genome_assembly,_chromosome:_1	AUGUSTUS	exon	27523955	27524460	.	+	.	ID=g1129.t3.exon10;Parent=g1129.t3;
OY101440.1_Gymnocheta_viridis_genome_assembly,_chromosome:_1	AUGUSTUS	stop_codon	27524458	27524460	.	+	0	ID=g1129.t3.stop1;Parent=g1129.t3;
OY101440.1_Gymnocheta_viridis_genome_assembly,_chromosome:_1	AUGUSTUS	mRNA	27492961	27524460	0.1	+	.	ID=g1129.t4;Parent=g1129;
OY101440.1_Gymnocheta_viridis_genome_assembly,_chromosome:_1	AUGUSTUS	start_codon	27492961	27492963	.	+	0	ID=g1129.t4.start1;Parent=g1129.t4;
OY101440.1_Gymnocheta_viridis_genome_assembly,_chromosome:_1	AUGUSTUS	CDS	27492961	27493028	0.25	+	0	ID=g1129.t4.CDS1;Parent=g1129.t4;
OY101440.1_Gymnocheta_viridis_genome_assembly,_chromosome:_1	AUGUSTUS	exon	27492961	27493028	.	+	.	ID=g1129.t4.exon1;Parent=g1129.t4;
OY101440.1_Gymnocheta_viridis_genome_assembly,_chromosome:_1	AUGUSTUS	intron	27493029	27496307	0.25	+	.	ID=g1129.t4.intron1;Parent=g1129.t4;
OY101440.1_Gymnocheta_viridis_genome_assembly,_chromosome:_1	AUGUSTUS	CDS	27496308	27496467	0.83	+	1	ID=g1129.t4.CDS2;Parent=g1129.t4;
OY101440.1_Gymnocheta_viridis_genome_assembly,_chromosome:_1	AUGUSTUS	exon	27496308	27496467	.	+	.	ID=g1129.t4.exon2;Parent=g1129.t4;
OY101440.1_Gymnocheta_viridis_genome_assembly,_chromosome:_1	AUGUSTUS	intron	27496468	27510875	0.99	+	.	ID=g1129.t4.intron2;Parent=g1129.t4;
OY101440.1_Gymnocheta_viridis_genome_assembly,_chromosome:_1	AUGUSTUS	CDS	27510876	27510992	1	+	0	ID=g1129.t4.CDS3;Parent=g1129.t4;
OY101440.1_Gymnocheta_viridis_genome_assembly,_chromosome:_1	AUGUSTUS	exon	27510876	27510992	.	+	.	ID=g1129.t4.exon3;Parent=g1129.t4;
OY101440.1_Gymnocheta_viridis_genome_assembly,_chromosome:_1	AUGUSTUS	intron	27510993	27511052	1	+	.	ID=g1129.t4.intron3;Parent=g1129.t4;
OY101440.1_Gymnocheta_viridis_genome_assembly,_chromosome:_1	AUGUSTUS	CDS	27511053	27511274	1	+	0	ID=g1129.t4.CDS4;Parent=g1129.t4;
OY101440.1_Gymnocheta_viridis_genome_assembly,_chromosome:_1	AUGUSTUS	exon	27511053	27511274	.	+	.	ID=g1129.t4.exon4;Parent=g1129.t4;
OY101440.1_Gymnocheta_viridis_genome_assembly,_chromosome:_1	AUGUSTUS	intron	27511275	27511346	1	+	.	ID=g1129.t4.intron4;Parent=g1129.t4;
OY101440.1_Gymnocheta_viridis_genome_assembly,_chromosome:_1	AUGUSTUS	CDS	27511347	27511437	0.54	+	0	ID=g1129.t4.CDS5;Parent=g1129.t4;
OY101440.1_Gymnocheta_viridis_genome_assembly,_chromosome:_1	AUGUSTUS	exon	27511347	27511437	.	+	.	ID=g1129.t4.exon5;Parent=g1129.t4;
OY101440.1_Gymnocheta_viridis_genome_assembly,_chromosome:_1	AUGUSTUS	intron	27511438	27512885	0.54	+	.	ID=g1129.t4.intron5;Parent=g1129.t4;
OY101440.1_Gymnocheta_viridis_genome_assembly,_chromosome:_1	AUGUSTUS	CDS	27512886	27512921	0.85	+	2	ID=g1129.t4.CDS6;Parent=g1129.t4;
OY101440.1_Gymnocheta_viridis_genome_assembly,_chromosome:_1	AUGUSTUS	exon	27512886	27512921	.	+	.	ID=g1129.t4.exon6;Parent=g1129.t4;
OY101440.1_Gymnocheta_viridis_genome_assembly,_chromosome:_1	AUGUSTUS	intron	27512922	27514759	1	+	.	ID=g1129.t4.intron6;Parent=g1129.t4;
OY101440.1_Gymnocheta_viridis_genome_assembly,_chromosome:_1	AUGUSTUS	CDS	27514760	27515244	1	+	2	ID=g1129.t4.CDS7;Parent=g1129.t4;
OY101440.1_Gymnocheta_viridis_genome_assembly,_chromosome:_1	AUGUSTUS	exon	27514760	27515244	.	+	.	ID=g1129.t4.exon7;Parent=g1129.t4;
OY101440.1_Gymnocheta_viridis_genome_assembly,_chromosome:_1	AUGUSTUS	intron	27515245	27515311	1	+	.	ID=g1129.t4.intron7;Parent=g1129.t4;
OY101440.1_Gymnocheta_viridis_genome_assembly,_chromosome:_1	AUGUSTUS	CDS	27515312	27515479	1	+	0	ID=g1129.t4.CDS8;Parent=g1129.t4;
OY101440.1_Gymnocheta_viridis_genome_assembly,_chromosome:_1	AUGUSTUS	exon	27515312	27515479	.	+	.	ID=g1129.t4.exon8;Parent=g1129.t4;
OY101440.1_Gymnocheta_viridis_genome_assembly,_chromosome:_1	AUGUSTUS	intron	27515480	27515548	1	+	.	ID=g1129.t4.intron8;Parent=g1129.t4;
OY101440.1_Gymnocheta_viridis_genome_assembly,_chromosome:_1	AUGUSTUS	CDS	27515549	27515663	1	+	0	ID=g1129.t4.CDS9;Parent=g1129.t4;
OY101440.1_Gymnocheta_viridis_genome_assembly,_chromosome:_1	AUGUSTUS	exon	27515549	27515663	.	+	.	ID=g1129.t4.exon9;Parent=g1129.t4;
OY101440.1_Gymnocheta_viridis_genome_assembly,_chromosome:_1	AUGUSTUS	intron	27515664	27516139	1	+	.	ID=g1129.t4.intron9;Parent=g1129.t4;
OY101440.1_Gymnocheta_viridis_genome_assembly,_chromosome:_1	AUGUSTUS	CDS	27516140	27516397	1	+	2	ID=g1129.t4.CDS10;Parent=g1129.t4;
OY101440.1_Gymnocheta_viridis_genome_assembly,_chromosome:_1	AUGUSTUS	exon	27516140	27516397	.	+	.	ID=g1129.t4.exon10;Parent=g1129.t4;
OY101440.1_Gymnocheta_viridis_genome_assembly,_chromosome:_1	AUGUSTUS	intron	27516398	27523954	1	+	.	ID=g1129.t4.intron10;Parent=g1129.t4;
OY101440.1_Gymnocheta_viridis_genome_assembly,_chromosome:_1	AUGUSTUS	CDS	27523955	27524460	1	+	2	ID=g1129.t4.CDS11;Parent=g1129.t4;
OY101440.1_Gymnocheta_viridis_genome_assembly,_chromosome:_1	AUGUSTUS	exon	27523955	27524460	.	+	.	ID=g1129.t4.exon11;Parent=g1129.t4;
OY101440.1_Gymnocheta_viridis_genome_assembly,_chromosome:_1	AUGUSTUS	stop_codon	27524458	27524460	.	+	0	ID=g1129.t4.stop1;Parent=g1129.t4;
OY101440.1_Gymnocheta_viridis_genome_assembly,_chromosome:_1	AUGUSTUS	gene	27524509	27525228	.	+	.	ID=g1130;
OY101440.1_Gymnocheta_viridis_genome_assembly,_chromosome:_1	AUGUSTUS	mRNA	27524509	27525228	1	+	.	ID=g1130.t1;Parent=g1130;
OY101440.1_Gymnocheta_viridis_genome_assembly,_chromosome:_1	AUGUSTUS	start_codon	27524509	27524511	.	+	0	ID=g1130.t1.start1;Parent=g1130.t1;
OY101440.1_Gymnocheta_viridis_genome_assembly,_chromosome:_1	AUGUSTUS	CDS	27524509	27525228	1	+	0	ID=g1130.t1.CDS1;Parent=g1130.t1;
OY101440.1_Gymnocheta_viridis_genome_assembly,_chromosome:_1	AUGUSTUS	exon	27524509	27525228	.	+	.	ID=g1130.t1.exon1;Parent=g1130.t1;
OY101440.1_Gymnocheta_viridis_genome_assembly,_chromosome:_1	AUGUSTUS	stop_codon	27525226	27525228	.	+	0	ID=g1130.t1.stop1;Parent=g1130.t1;
OY101440.1_Gymnocheta_viridis_genome_assembly,_chromosome:_1	AUGUSTUS	gene	27535853	27536342	.	+	.	ID=g1131;
OY101440.1_Gymnocheta_viridis_genome_assembly,_chromosome:_1	AUGUSTUS	mRNA	27535853	27536342	1	+	.	ID=g1131.t1;Parent=g1131;
OY101440.1_Gymnocheta_viridis_genome_assembly,_chromosome:_1	AUGUSTUS	start_codon	27535853	27535855	.	+	0	ID=g1131.t1.start1;Parent=g1131.t1;
OY101440.1_Gymnocheta_viridis_genome_assembly,_chromosome:_1	AUGUSTUS	CDS	27535853	27536001	1	+	0	ID=g1131.t1.CDS1;Parent=g1131.t1;
OY101440.1_Gymnocheta_viridis_genome_assembly,_chromosome:_1	AUGUSTUS	exon	27535853	27536001	.	+	.	ID=g1131.t1.exon1;Parent=g1131.t1;
OY101440.1_Gymnocheta_viridis_genome_assembly,_chromosome:_1	AUGUSTUS	intron	27536002	27536053	1	+	.	ID=g1131.t1.intron1;Parent=g1131.t1;
OY101440.1_Gymnocheta_viridis_genome_assembly,_chromosome:_1	AUGUSTUS	CDS	27536054	27536342	1	+	1	ID=g1131.t1.CDS2;Parent=g1131.t1;
OY101440.1_Gymnocheta_viridis_genome_assembly,_chromosome:_1	AUGUSTUS	exon	27536054	27536342	.	+	.	ID=g1131.t1.exon2;Parent=g1131.t1;
OY101440.1_Gymnocheta_viridis_genome_assembly,_chromosome:_1	AUGUSTUS	stop_codon	27536340	27536342	.	+	0	ID=g1131.t1.stop1;Parent=g1131.t1;
OY101440.1_Gymnocheta_viridis_genome_assembly,_chromosome:_1	AUGUSTUS	gene	27645811	27646023	.	+	.	ID=g1132;
OY101440.1_Gymnocheta_viridis_genome_assembly,_chromosome:_1	AUGUSTUS	mRNA	27645811	27646023	0.59	+	.	ID=g1132.t1;Parent=g1132;
OY101440.1_Gymnocheta_viridis_genome_assembly,_chromosome:_1	AUGUSTUS	start_codon	27645811	27645813	.	+	0	ID=g1132.t1.start1;Parent=g1132.t1;
OY101440.1_Gymnocheta_viridis_genome_assembly,_chromosome:_1	AUGUSTUS	CDS	27645811	27646023	0.59	+	0	ID=g1132.t1.CDS1;Parent=g1132.t1;
OY101440.1_Gymnocheta_viridis_genome_assembly,_chromosome:_1	AUGUSTUS	exon	27645811	27646023	.	+	.	ID=g1132.t1.exon1;Parent=g1132.t1;
OY101440.1_Gymnocheta_viridis_genome_assembly,_chromosome:_1	AUGUSTUS	stop_codon	27646021	27646023	.	+	0	ID=g1132.t1.stop1;Parent=g1132.t1;
OY101440.1_Gymnocheta_viridis_genome_assembly,_chromosome:_1	AUGUSTUS	gene	27646057	27646383	.	+	.	ID=g1133;
OY101440.1_Gymnocheta_viridis_genome_assembly,_chromosome:_1	AUGUSTUS	mRNA	27646057	27646383	0.57	+	.	ID=g1133.t1;Parent=g1133;
OY101440.1_Gymnocheta_viridis_genome_assembly,_chromosome:_1	AUGUSTUS	start_codon	27646057	27646059	.	+	0	ID=g1133.t1.start1;Parent=g1133.t1;
OY101440.1_Gymnocheta_viridis_genome_assembly,_chromosome:_1	AUGUSTUS	CDS	27646057	27646383	0.57	+	0	ID=g1133.t1.CDS1;Parent=g1133.t1;
OY101440.1_Gymnocheta_viridis_genome_assembly,_chromosome:_1	AUGUSTUS	exon	27646057	27646383	.	+	.	ID=g1133.t1.exon1;Parent=g1133.t1;
OY101440.1_Gymnocheta_viridis_genome_assembly,_chromosome:_1	AUGUSTUS	stop_codon	27646381	27646383	.	+	0	ID=g1133.t1.stop1;Parent=g1133.t1;
OY101440.1_Gymnocheta_viridis_genome_assembly,_chromosome:_1	AUGUSTUS	gene	27752210	27752449	.	-	.	ID=g1134;
OY101440.1_Gymnocheta_viridis_genome_assembly,_chromosome:_1	AUGUSTUS	mRNA	27752210	27752449	0.64	-	.	ID=g1134.t1;Parent=g1134;
OY101440.1_Gymnocheta_viridis_genome_assembly,_chromosome:_1	AUGUSTUS	stop_codon	27752210	27752212	.	-	0	ID=g1134.t1.stop1;Parent=g1134.t1;
OY101440.1_Gymnocheta_viridis_genome_assembly,_chromosome:_1	AUGUSTUS	CDS	27752210	27752449	0.64	-	0	ID=g1134.t1.CDS1;Parent=g1134.t1;
OY101440.1_Gymnocheta_viridis_genome_assembly,_chromosome:_1	AUGUSTUS	exon	27752210	27752449	.	-	.	ID=g1134.t1.exon1;Parent=g1134.t1;
OY101440.1_Gymnocheta_viridis_genome_assembly,_chromosome:_1	AUGUSTUS	start_codon	27752447	27752449	.	-	0	ID=g1134.t1.start1;Parent=g1134.t1;
OY101440.1_Gymnocheta_viridis_genome_assembly,_chromosome:_1	AUGUSTUS	gene	27906615	27907073	.	-	.	ID=g1135;
OY101440.1_Gymnocheta_viridis_genome_assembly,_chromosome:_1	AUGUSTUS	mRNA	27906615	27907073	0.85	-	.	ID=g1135.t1;Parent=g1135;
OY101440.1_Gymnocheta_viridis_genome_assembly,_chromosome:_1	AUGUSTUS	stop_codon	27906615	27906617	.	-	0	ID=g1135.t1.stop1;Parent=g1135.t1;
OY101440.1_Gymnocheta_viridis_genome_assembly,_chromosome:_1	AUGUSTUS	CDS	27906615	27907073	0.85	-	0	ID=g1135.t1.CDS1;Parent=g1135.t1;
OY101440.1_Gymnocheta_viridis_genome_assembly,_chromosome:_1	AUGUSTUS	exon	27906615	27907073	.	-	.	ID=g1135.t1.exon1;Parent=g1135.t1;
OY101440.1_Gymnocheta_viridis_genome_assembly,_chromosome:_1	AUGUSTUS	start_codon	27907071	27907073	.	-	0	ID=g1135.t1.start1;Parent=g1135.t1;
OY101440.1_Gymnocheta_viridis_genome_assembly,_chromosome:_1	AUGUSTUS	gene	28036812	28037714	.	+	.	ID=g1136;
OY101440.1_Gymnocheta_viridis_genome_assembly,_chromosome:_1	AUGUSTUS	mRNA	28036812	28037714	1	+	.	ID=g1136.t1;Parent=g1136;
OY101440.1_Gymnocheta_viridis_genome_assembly,_chromosome:_1	AUGUSTUS	start_codon	28036812	28036814	.	+	0	ID=g1136.t1.start1;Parent=g1136.t1;
OY101440.1_Gymnocheta_viridis_genome_assembly,_chromosome:_1	AUGUSTUS	CDS	28036812	28037714	1	+	0	ID=g1136.t1.CDS1;Parent=g1136.t1;
OY101440.1_Gymnocheta_viridis_genome_assembly,_chromosome:_1	AUGUSTUS	exon	28036812	28037714	.	+	.	ID=g1136.t1.exon1;Parent=g1136.t1;
OY101440.1_Gymnocheta_viridis_genome_assembly,_chromosome:_1	AUGUSTUS	stop_codon	28037712	28037714	.	+	0	ID=g1136.t1.stop1;Parent=g1136.t1;
OY101440.1_Gymnocheta_viridis_genome_assembly,_chromosome:_1	AUGUSTUS	gene	28038241	28038666	.	+	.	ID=g1137;
OY101440.1_Gymnocheta_viridis_genome_assembly,_chromosome:_1	AUGUSTUS	mRNA	28038241	28038666	1	+	.	ID=g1137.t1;Parent=g1137;
OY101440.1_Gymnocheta_viridis_genome_assembly,_chromosome:_1	AUGUSTUS	start_codon	28038241	28038243	.	+	0	ID=g1137.t1.start1;Parent=g1137.t1;
OY101440.1_Gymnocheta_viridis_genome_assembly,_chromosome:_1	AUGUSTUS	CDS	28038241	28038666	1	+	0	ID=g1137.t1.CDS1;Parent=g1137.t1;
OY101440.1_Gymnocheta_viridis_genome_assembly,_chromosome:_1	AUGUSTUS	exon	28038241	28038666	.	+	.	ID=g1137.t1.exon1;Parent=g1137.t1;
OY101440.1_Gymnocheta_viridis_genome_assembly,_chromosome:_1	AUGUSTUS	stop_codon	28038664	28038666	.	+	0	ID=g1137.t1.stop1;Parent=g1137.t1;
OY101440.1_Gymnocheta_viridis_genome_assembly,_chromosome:_1	AUGUSTUS	gene	28192218	28197284	.	+	.	ID=g1138;
OY101440.1_Gymnocheta_viridis_genome_assembly,_chromosome:_1	AUGUSTUS	mRNA	28192218	28197284	0.98	+	.	ID=g1138.t1;Parent=g1138;
OY101440.1_Gymnocheta_viridis_genome_assembly,_chromosome:_1	AUGUSTUS	start_codon	28192218	28192220	.	+	0	ID=g1138.t1.start1;Parent=g1138.t1;
OY101440.1_Gymnocheta_viridis_genome_assembly,_chromosome:_1	AUGUSTUS	CDS	28192218	28192265	0.98	+	0	ID=g1138.t1.CDS1;Parent=g1138.t1;
OY101440.1_Gymnocheta_viridis_genome_assembly,_chromosome:_1	AUGUSTUS	exon	28192218	28192265	.	+	.	ID=g1138.t1.exon1;Parent=g1138.t1;
OY101440.1_Gymnocheta_viridis_genome_assembly,_chromosome:_1	AUGUSTUS	intron	28192266	28196996	0.98	+	.	ID=g1138.t1.intron1;Parent=g1138.t1;
OY101440.1_Gymnocheta_viridis_genome_assembly,_chromosome:_1	AUGUSTUS	CDS	28196997	28197284	0.99	+	0	ID=g1138.t1.CDS2;Parent=g1138.t1;
OY101440.1_Gymnocheta_viridis_genome_assembly,_chromosome:_1	AUGUSTUS	exon	28196997	28197284	.	+	.	ID=g1138.t1.exon2;Parent=g1138.t1;
OY101440.1_Gymnocheta_viridis_genome_assembly,_chromosome:_1	AUGUSTUS	stop_codon	28197282	28197284	.	+	0	ID=g1138.t1.stop1;Parent=g1138.t1;
OY101440.1_Gymnocheta_viridis_genome_assembly,_chromosome:_1	AUGUSTUS	gene	28357555	28360894	.	-	.	ID=g1139;
OY101440.1_Gymnocheta_viridis_genome_assembly,_chromosome:_1	AUGUSTUS	mRNA	28357555	28360894	1	-	.	ID=g1139.t1;Parent=g1139;
OY101440.1_Gymnocheta_viridis_genome_assembly,_chromosome:_1	AUGUSTUS	stop_codon	28357555	28357557	.	-	0	ID=g1139.t1.stop1;Parent=g1139.t1;
OY101440.1_Gymnocheta_viridis_genome_assembly,_chromosome:_1	AUGUSTUS	CDS	28357555	28357884	1	-	0	ID=g1139.t1.CDS1;Parent=g1139.t1;
OY101440.1_Gymnocheta_viridis_genome_assembly,_chromosome:_1	AUGUSTUS	exon	28357555	28357884	.	-	.	ID=g1139.t1.exon1;Parent=g1139.t1;
OY101440.1_Gymnocheta_viridis_genome_assembly,_chromosome:_1	AUGUSTUS	intron	28357885	28359361	1	-	.	ID=g1139.t1.intron1;Parent=g1139.t1;
OY101440.1_Gymnocheta_viridis_genome_assembly,_chromosome:_1	AUGUSTUS	CDS	28359362	28360894	1	-	0	ID=g1139.t1.CDS2;Parent=g1139.t1;
OY101440.1_Gymnocheta_viridis_genome_assembly,_chromosome:_1	AUGUSTUS	exon	28359362	28360894	.	-	.	ID=g1139.t1.exon2;Parent=g1139.t1;
OY101440.1_Gymnocheta_viridis_genome_assembly,_chromosome:_1	AUGUSTUS	start_codon	28360892	28360894	.	-	0	ID=g1139.t1.start1;Parent=g1139.t1;
OY101440.1_Gymnocheta_viridis_genome_assembly,_chromosome:_1	AUGUSTUS	gene	28363217	28366511	.	-	.	ID=g1140;
OY101440.1_Gymnocheta_viridis_genome_assembly,_chromosome:_1	AUGUSTUS	mRNA	28363217	28366511	0.85	-	.	ID=g1140.t1;Parent=g1140;
OY101440.1_Gymnocheta_viridis_genome_assembly,_chromosome:_1	AUGUSTUS	stop_codon	28363217	28363219	.	-	0	ID=g1140.t1.stop1;Parent=g1140.t1;
OY101440.1_Gymnocheta_viridis_genome_assembly,_chromosome:_1	AUGUSTUS	CDS	28363217	28363230	0.85	-	2	ID=g1140.t1.CDS1;Parent=g1140.t1;
OY101440.1_Gymnocheta_viridis_genome_assembly,_chromosome:_1	AUGUSTUS	exon	28363217	28363230	.	-	.	ID=g1140.t1.exon1;Parent=g1140.t1;
OY101440.1_Gymnocheta_viridis_genome_assembly,_chromosome:_1	AUGUSTUS	intron	28363231	28363293	0.85	-	.	ID=g1140.t1.intron1;Parent=g1140.t1;
OY101440.1_Gymnocheta_viridis_genome_assembly,_chromosome:_1	AUGUSTUS	CDS	28363294	28363696	0.85	-	0	ID=g1140.t1.CDS2;Parent=g1140.t1;
OY101440.1_Gymnocheta_viridis_genome_assembly,_chromosome:_1	AUGUSTUS	exon	28363294	28363696	.	-	.	ID=g1140.t1.exon2;Parent=g1140.t1;
OY101440.1_Gymnocheta_viridis_genome_assembly,_chromosome:_1	AUGUSTUS	intron	28363697	28363755	1	-	.	ID=g1140.t1.intron2;Parent=g1140.t1;
OY101440.1_Gymnocheta_viridis_genome_assembly,_chromosome:_1	AUGUSTUS	CDS	28363756	28363887	1	-	0	ID=g1140.t1.CDS3;Parent=g1140.t1;
OY101440.1_Gymnocheta_viridis_genome_assembly,_chromosome:_1	AUGUSTUS	exon	28363756	28363887	.	-	.	ID=g1140.t1.exon3;Parent=g1140.t1;
OY101440.1_Gymnocheta_viridis_genome_assembly,_chromosome:_1	AUGUSTUS	intron	28363888	28364835	1	-	.	ID=g1140.t1.intron3;Parent=g1140.t1;
OY101440.1_Gymnocheta_viridis_genome_assembly,_chromosome:_1	AUGUSTUS	CDS	28364836	28364954	1	-	2	ID=g1140.t1.CDS4;Parent=g1140.t1;
OY101440.1_Gymnocheta_viridis_genome_assembly,_chromosome:_1	AUGUSTUS	exon	28364836	28364954	.	-	.	ID=g1140.t1.exon4;Parent=g1140.t1;
OY101440.1_Gymnocheta_viridis_genome_assembly,_chromosome:_1	AUGUSTUS	intron	28364955	28365774	1	-	.	ID=g1140.t1.intron4;Parent=g1140.t1;
OY101440.1_Gymnocheta_viridis_genome_assembly,_chromosome:_1	AUGUSTUS	CDS	28365775	28365958	1	-	0	ID=g1140.t1.CDS5;Parent=g1140.t1;
OY101440.1_Gymnocheta_viridis_genome_assembly,_chromosome:_1	AUGUSTUS	exon	28365775	28365958	.	-	.	ID=g1140.t1.exon5;Parent=g1140.t1;
OY101440.1_Gymnocheta_viridis_genome_assembly,_chromosome:_1	AUGUSTUS	intron	28365959	28366030	1	-	.	ID=g1140.t1.intron5;Parent=g1140.t1;
OY101440.1_Gymnocheta_viridis_genome_assembly,_chromosome:_1	AUGUSTUS	CDS	28366031	28366251	1	-	2	ID=g1140.t1.CDS6;Parent=g1140.t1;
OY101440.1_Gymnocheta_viridis_genome_assembly,_chromosome:_1	AUGUSTUS	exon	28366031	28366251	.	-	.	ID=g1140.t1.exon6;Parent=g1140.t1;
OY101440.1_Gymnocheta_viridis_genome_assembly,_chromosome:_1	AUGUSTUS	intron	28366252	28366312	1	-	.	ID=g1140.t1.intron6;Parent=g1140.t1;
OY101440.1_Gymnocheta_viridis_genome_assembly,_chromosome:_1	AUGUSTUS	CDS	28366313	28366511	1	-	0	ID=g1140.t1.CDS7;Parent=g1140.t1;
OY101440.1_Gymnocheta_viridis_genome_assembly,_chromosome:_1	AUGUSTUS	exon	28366313	28366511	.	-	.	ID=g1140.t1.exon7;Parent=g1140.t1;
OY101440.1_Gymnocheta_viridis_genome_assembly,_chromosome:_1	AUGUSTUS	start_codon	28366509	28366511	.	-	0	ID=g1140.t1.start1;Parent=g1140.t1;
OY101440.1_Gymnocheta_viridis_genome_assembly,_chromosome:_1	AUGUSTUS	gene	28368133	28372381	.	-	.	ID=g1141;
OY101440.1_Gymnocheta_viridis_genome_assembly,_chromosome:_1	AUGUSTUS	mRNA	28368133	28372381	1	-	.	ID=g1141.t1;Parent=g1141;
OY101440.1_Gymnocheta_viridis_genome_assembly,_chromosome:_1	AUGUSTUS	stop_codon	28368133	28368135	.	-	0	ID=g1141.t1.stop1;Parent=g1141.t1;
OY101440.1_Gymnocheta_viridis_genome_assembly,_chromosome:_1	AUGUSTUS	CDS	28368133	28368439	1	-	1	ID=g1141.t1.CDS1;Parent=g1141.t1;
OY101440.1_Gymnocheta_viridis_genome_assembly,_chromosome:_1	AUGUSTUS	exon	28368133	28368439	.	-	.	ID=g1141.t1.exon1;Parent=g1141.t1;
OY101440.1_Gymnocheta_viridis_genome_assembly,_chromosome:_1	AUGUSTUS	intron	28368440	28368519	1	-	.	ID=g1141.t1.intron1;Parent=g1141.t1;
OY101440.1_Gymnocheta_viridis_genome_assembly,_chromosome:_1	AUGUSTUS	CDS	28368520	28368754	1	-	2	ID=g1141.t1.CDS2;Parent=g1141.t1;
OY101440.1_Gymnocheta_viridis_genome_assembly,_chromosome:_1	AUGUSTUS	exon	28368520	28368754	.	-	.	ID=g1141.t1.exon2;Parent=g1141.t1;
OY101440.1_Gymnocheta_viridis_genome_assembly,_chromosome:_1	AUGUSTUS	intron	28368755	28368819	1	-	.	ID=g1141.t1.intron2;Parent=g1141.t1;
OY101440.1_Gymnocheta_viridis_genome_assembly,_chromosome:_1	AUGUSTUS	CDS	28368820	28369000	1	-	0	ID=g1141.t1.CDS3;Parent=g1141.t1;
OY101440.1_Gymnocheta_viridis_genome_assembly,_chromosome:_1	AUGUSTUS	exon	28368820	28369000	.	-	.	ID=g1141.t1.exon3;Parent=g1141.t1;
OY101440.1_Gymnocheta_viridis_genome_assembly,_chromosome:_1	AUGUSTUS	intron	28369001	28371341	1	-	.	ID=g1141.t1.intron3;Parent=g1141.t1;
OY101440.1_Gymnocheta_viridis_genome_assembly,_chromosome:_1	AUGUSTUS	CDS	28371342	28371598	1	-	2	ID=g1141.t1.CDS4;Parent=g1141.t1;
OY101440.1_Gymnocheta_viridis_genome_assembly,_chromosome:_1	AUGUSTUS	exon	28371342	28371598	.	-	.	ID=g1141.t1.exon4;Parent=g1141.t1;
OY101440.1_Gymnocheta_viridis_genome_assembly,_chromosome:_1	AUGUSTUS	intron	28371599	28371672	1	-	.	ID=g1141.t1.intron4;Parent=g1141.t1;
OY101440.1_Gymnocheta_viridis_genome_assembly,_chromosome:_1	AUGUSTUS	CDS	28371673	28371781	1	-	0	ID=g1141.t1.CDS5;Parent=g1141.t1;
OY101440.1_Gymnocheta_viridis_genome_assembly,_chromosome:_1	AUGUSTUS	exon	28371673	28371781	.	-	.	ID=g1141.t1.exon5;Parent=g1141.t1;
OY101440.1_Gymnocheta_viridis_genome_assembly,_chromosome:_1	AUGUSTUS	intron	28371782	28371859	1	-	.	ID=g1141.t1.intron5;Parent=g1141.t1;
OY101440.1_Gymnocheta_viridis_genome_assembly,_chromosome:_1	AUGUSTUS	CDS	28371860	28372017	1	-	2	ID=g1141.t1.CDS6;Parent=g1141.t1;
OY101440.1_Gymnocheta_viridis_genome_assembly,_chromosome:_1	AUGUSTUS	exon	28371860	28372017	.	-	.	ID=g1141.t1.exon6;Parent=g1141.t1;
OY101440.1_Gymnocheta_viridis_genome_assembly,_chromosome:_1	AUGUSTUS	intron	28372018	28372173	1	-	.	ID=g1141.t1.intron6;Parent=g1141.t1;
OY101440.1_Gymnocheta_viridis_genome_assembly,_chromosome:_1	AUGUSTUS	CDS	28372174	28372381	1	-	0	ID=g1141.t1.CDS7;Parent=g1141.t1;
OY101440.1_Gymnocheta_viridis_genome_assembly,_chromosome:_1	AUGUSTUS	exon	28372174	28372381	.	-	.	ID=g1141.t1.exon7;Parent=g1141.t1;
OY101440.1_Gymnocheta_viridis_genome_assembly,_chromosome:_1	AUGUSTUS	start_codon	28372379	28372381	.	-	0	ID=g1141.t1.start1;Parent=g1141.t1;
OY101440.1_Gymnocheta_viridis_genome_assembly,_chromosome:_1	AUGUSTUS	mRNA	28368133	28372381	1	-	.	ID=g1141.t2;Parent=g1141;
OY101440.1_Gymnocheta_viridis_genome_assembly,_chromosome:_1	AUGUSTUS	stop_codon	28368133	28368135	.	-	0	ID=g1141.t2.stop1;Parent=g1141.t2;
OY101440.1_Gymnocheta_viridis_genome_assembly,_chromosome:_1	AUGUSTUS	CDS	28368133	28368439	1	-	1	ID=g1141.t2.CDS1;Parent=g1141.t2;
OY101440.1_Gymnocheta_viridis_genome_assembly,_chromosome:_1	AUGUSTUS	exon	28368133	28368439	.	-	.	ID=g1141.t2.exon1;Parent=g1141.t2;
OY101440.1_Gymnocheta_viridis_genome_assembly,_chromosome:_1	AUGUSTUS	intron	28368440	28368519	1	-	.	ID=g1141.t2.intron1;Parent=g1141.t2;
OY101440.1_Gymnocheta_viridis_genome_assembly,_chromosome:_1	AUGUSTUS	CDS	28368520	28368754	1	-	2	ID=g1141.t2.CDS2;Parent=g1141.t2;
OY101440.1_Gymnocheta_viridis_genome_assembly,_chromosome:_1	AUGUSTUS	exon	28368520	28368754	.	-	.	ID=g1141.t2.exon2;Parent=g1141.t2;
OY101440.1_Gymnocheta_viridis_genome_assembly,_chromosome:_1	AUGUSTUS	intron	28368755	28368819	1	-	.	ID=g1141.t2.intron2;Parent=g1141.t2;
OY101440.1_Gymnocheta_viridis_genome_assembly,_chromosome:_1	AUGUSTUS	CDS	28368820	28369000	1	-	0	ID=g1141.t2.CDS3;Parent=g1141.t2;
OY101440.1_Gymnocheta_viridis_genome_assembly,_chromosome:_1	AUGUSTUS	exon	28368820	28369000	.	-	.	ID=g1141.t2.exon3;Parent=g1141.t2;
OY101440.1_Gymnocheta_viridis_genome_assembly,_chromosome:_1	AUGUSTUS	intron	28369001	28371341	1	-	.	ID=g1141.t2.intron3;Parent=g1141.t2;
OY101440.1_Gymnocheta_viridis_genome_assembly,_chromosome:_1	AUGUSTUS	CDS	28371342	28371598	1	-	2	ID=g1141.t2.CDS4;Parent=g1141.t2;
OY101440.1_Gymnocheta_viridis_genome_assembly,_chromosome:_1	AUGUSTUS	exon	28371342	28371598	.	-	.	ID=g1141.t2.exon4;Parent=g1141.t2;
OY101440.1_Gymnocheta_viridis_genome_assembly,_chromosome:_1	AUGUSTUS	intron	28371599	28371672	1	-	.	ID=g1141.t2.intron4;Parent=g1141.t2;
OY101440.1_Gymnocheta_viridis_genome_assembly,_chromosome:_1	AUGUSTUS	CDS	28371673	28371781	1	-	0	ID=g1141.t2.CDS5;Parent=g1141.t2;
OY101440.1_Gymnocheta_viridis_genome_assembly,_chromosome:_1	AUGUSTUS	exon	28371673	28371781	.	-	.	ID=g1141.t2.exon5;Parent=g1141.t2;
OY101440.1_Gymnocheta_viridis_genome_assembly,_chromosome:_1	AUGUSTUS	intron	28371782	28371859	1	-	.	ID=g1141.t2.intron5;Parent=g1141.t2;
OY101440.1_Gymnocheta_viridis_genome_assembly,_chromosome:_1	AUGUSTUS	CDS	28371860	28372017	1	-	2	ID=g1141.t2.CDS6;Parent=g1141.t2;
OY101440.1_Gymnocheta_viridis_genome_assembly,_chromosome:_1	AUGUSTUS	exon	28371860	28372017	.	-	.	ID=g1141.t2.exon6;Parent=g1141.t2;
OY101440.1_Gymnocheta_viridis_genome_assembly,_chromosome:_1	AUGUSTUS	intron	28372018	28372227	1	-	.	ID=g1141.t2.intron6;Parent=g1141.t2;
OY101440.1_Gymnocheta_viridis_genome_assembly,_chromosome:_1	AUGUSTUS	CDS	28372228	28372381	1	-	0	ID=g1141.t2.CDS7;Parent=g1141.t2;
OY101440.1_Gymnocheta_viridis_genome_assembly,_chromosome:_1	AUGUSTUS	exon	28372228	28372381	.	-	.	ID=g1141.t2.exon7;Parent=g1141.t2;
OY101440.1_Gymnocheta_viridis_genome_assembly,_chromosome:_1	AUGUSTUS	start_codon	28372379	28372381	.	-	0	ID=g1141.t2.start1;Parent=g1141.t2;
OY101440.1_Gymnocheta_viridis_genome_assembly,_chromosome:_1	AUGUSTUS	gene	28373465	28374835	.	-	.	ID=g1142;
OY101440.1_Gymnocheta_viridis_genome_assembly,_chromosome:_1	AUGUSTUS	mRNA	28373465	28374835	1	-	.	ID=g1142.t1;Parent=g1142;
OY101440.1_Gymnocheta_viridis_genome_assembly,_chromosome:_1	AUGUSTUS	stop_codon	28373465	28373467	.	-	0	ID=g1142.t1.stop1;Parent=g1142.t1;
OY101440.1_Gymnocheta_viridis_genome_assembly,_chromosome:_1	AUGUSTUS	CDS	28373465	28373606	1	-	1	ID=g1142.t1.CDS1;Parent=g1142.t1;
OY101440.1_Gymnocheta_viridis_genome_assembly,_chromosome:_1	AUGUSTUS	exon	28373465	28373606	.	-	.	ID=g1142.t1.exon1;Parent=g1142.t1;
OY101440.1_Gymnocheta_viridis_genome_assembly,_chromosome:_1	AUGUSTUS	intron	28373607	28373661	1	-	.	ID=g1142.t1.intron1;Parent=g1142.t1;
OY101440.1_Gymnocheta_viridis_genome_assembly,_chromosome:_1	AUGUSTUS	CDS	28373662	28374265	1	-	2	ID=g1142.t1.CDS2;Parent=g1142.t1;
OY101440.1_Gymnocheta_viridis_genome_assembly,_chromosome:_1	AUGUSTUS	exon	28373662	28374265	.	-	.	ID=g1142.t1.exon2;Parent=g1142.t1;
OY101440.1_Gymnocheta_viridis_genome_assembly,_chromosome:_1	AUGUSTUS	intron	28374266	28374336	1	-	.	ID=g1142.t1.intron2;Parent=g1142.t1;
OY101440.1_Gymnocheta_viridis_genome_assembly,_chromosome:_1	AUGUSTUS	CDS	28374337	28374520	1	-	0	ID=g1142.t1.CDS3;Parent=g1142.t1;
OY101440.1_Gymnocheta_viridis_genome_assembly,_chromosome:_1	AUGUSTUS	exon	28374337	28374520	.	-	.	ID=g1142.t1.exon3;Parent=g1142.t1;
OY101440.1_Gymnocheta_viridis_genome_assembly,_chromosome:_1	AUGUSTUS	intron	28374521	28374577	1	-	.	ID=g1142.t1.intron3;Parent=g1142.t1;
OY101440.1_Gymnocheta_viridis_genome_assembly,_chromosome:_1	AUGUSTUS	CDS	28374578	28374835	1	-	0	ID=g1142.t1.CDS4;Parent=g1142.t1;
OY101440.1_Gymnocheta_viridis_genome_assembly,_chromosome:_1	AUGUSTUS	exon	28374578	28374835	.	-	.	ID=g1142.t1.exon4;Parent=g1142.t1;
OY101440.1_Gymnocheta_viridis_genome_assembly,_chromosome:_1	AUGUSTUS	start_codon	28374833	28374835	.	-	0	ID=g1142.t1.start1;Parent=g1142.t1;
OY101440.1_Gymnocheta_viridis_genome_assembly,_chromosome:_1	AUGUSTUS	gene	28378047	28383345	.	-	.	ID=g1143;
OY101440.1_Gymnocheta_viridis_genome_assembly,_chromosome:_1	AUGUSTUS	mRNA	28378047	28383345	1	-	.	ID=g1143.t1;Parent=g1143;
OY101440.1_Gymnocheta_viridis_genome_assembly,_chromosome:_1	AUGUSTUS	stop_codon	28378047	28378049	.	-	0	ID=g1143.t1.stop1;Parent=g1143.t1;
OY101440.1_Gymnocheta_viridis_genome_assembly,_chromosome:_1	AUGUSTUS	CDS	28378047	28380734	1	-	0	ID=g1143.t1.CDS1;Parent=g1143.t1;
OY101440.1_Gymnocheta_viridis_genome_assembly,_chromosome:_1	AUGUSTUS	exon	28378047	28380734	.	-	.	ID=g1143.t1.exon1;Parent=g1143.t1;
OY101440.1_Gymnocheta_viridis_genome_assembly,_chromosome:_1	AUGUSTUS	intron	28380735	28381920	1	-	.	ID=g1143.t1.intron1;Parent=g1143.t1;
OY101440.1_Gymnocheta_viridis_genome_assembly,_chromosome:_1	AUGUSTUS	CDS	28381921	28383345	1	-	0	ID=g1143.t1.CDS2;Parent=g1143.t1;
OY101440.1_Gymnocheta_viridis_genome_assembly,_chromosome:_1	AUGUSTUS	exon	28381921	28383345	.	-	.	ID=g1143.t1.exon2;Parent=g1143.t1;
OY101440.1_Gymnocheta_viridis_genome_assembly,_chromosome:_1	AUGUSTUS	start_codon	28383343	28383345	.	-	0	ID=g1143.t1.start1;Parent=g1143.t1;
OY101440.1_Gymnocheta_viridis_genome_assembly,_chromosome:_1	AUGUSTUS	gene	28389072	28398709	.	+	.	ID=g1144;
OY101440.1_Gymnocheta_viridis_genome_assembly,_chromosome:_1	AUGUSTUS	mRNA	28389072	28398709	1	+	.	ID=g1144.t1;Parent=g1144;
OY101440.1_Gymnocheta_viridis_genome_assembly,_chromosome:_1	AUGUSTUS	start_codon	28389072	28389074	.	+	0	ID=g1144.t1.start1;Parent=g1144.t1;
OY101440.1_Gymnocheta_viridis_genome_assembly,_chromosome:_1	AUGUSTUS	CDS	28389072	28389330	1	+	0	ID=g1144.t1.CDS1;Parent=g1144.t1;
OY101440.1_Gymnocheta_viridis_genome_assembly,_chromosome:_1	AUGUSTUS	exon	28389072	28389330	.	+	.	ID=g1144.t1.exon1;Parent=g1144.t1;
OY101440.1_Gymnocheta_viridis_genome_assembly,_chromosome:_1	AUGUSTUS	intron	28389331	28396890	1	+	.	ID=g1144.t1.intron1;Parent=g1144.t1;
OY101440.1_Gymnocheta_viridis_genome_assembly,_chromosome:_1	AUGUSTUS	CDS	28396891	28397133	1	+	2	ID=g1144.t1.CDS2;Parent=g1144.t1;
OY101440.1_Gymnocheta_viridis_genome_assembly,_chromosome:_1	AUGUSTUS	exon	28396891	28397133	.	+	.	ID=g1144.t1.exon2;Parent=g1144.t1;
OY101440.1_Gymnocheta_viridis_genome_assembly,_chromosome:_1	AUGUSTUS	intron	28397134	28397312	1	+	.	ID=g1144.t1.intron2;Parent=g1144.t1;
OY101440.1_Gymnocheta_viridis_genome_assembly,_chromosome:_1	AUGUSTUS	CDS	28397313	28397784	1	+	2	ID=g1144.t1.CDS3;Parent=g1144.t1;
OY101440.1_Gymnocheta_viridis_genome_assembly,_chromosome:_1	AUGUSTUS	exon	28397313	28397784	.	+	.	ID=g1144.t1.exon3;Parent=g1144.t1;
OY101440.1_Gymnocheta_viridis_genome_assembly,_chromosome:_1	AUGUSTUS	intron	28397785	28397844	1	+	.	ID=g1144.t1.intron3;Parent=g1144.t1;
OY101440.1_Gymnocheta_viridis_genome_assembly,_chromosome:_1	AUGUSTUS	CDS	28397845	28398367	1	+	1	ID=g1144.t1.CDS4;Parent=g1144.t1;
OY101440.1_Gymnocheta_viridis_genome_assembly,_chromosome:_1	AUGUSTUS	exon	28397845	28398367	.	+	.	ID=g1144.t1.exon4;Parent=g1144.t1;
OY101440.1_Gymnocheta_viridis_genome_assembly,_chromosome:_1	AUGUSTUS	intron	28398368	28398430	1	+	.	ID=g1144.t1.intron4;Parent=g1144.t1;
OY101440.1_Gymnocheta_viridis_genome_assembly,_chromosome:_1	AUGUSTUS	CDS	28398431	28398709	1	+	0	ID=g1144.t1.CDS5;Parent=g1144.t1;
OY101440.1_Gymnocheta_viridis_genome_assembly,_chromosome:_1	AUGUSTUS	exon	28398431	28398709	.	+	.	ID=g1144.t1.exon5;Parent=g1144.t1;
OY101440.1_Gymnocheta_viridis_genome_assembly,_chromosome:_1	AUGUSTUS	stop_codon	28398707	28398709	.	+	0	ID=g1144.t1.stop1;Parent=g1144.t1;
OY101440.1_Gymnocheta_viridis_genome_assembly,_chromosome:_1	AUGUSTUS	gene	28398893	28399291	.	-	.	ID=g1145;
OY101440.1_Gymnocheta_viridis_genome_assembly,_chromosome:_1	AUGUSTUS	mRNA	28398893	28399291	1	-	.	ID=g1145.t1;Parent=g1145;
OY101440.1_Gymnocheta_viridis_genome_assembly,_chromosome:_1	AUGUSTUS	stop_codon	28398893	28398895	.	-	0	ID=g1145.t1.stop1;Parent=g1145.t1;
OY101440.1_Gymnocheta_viridis_genome_assembly,_chromosome:_1	AUGUSTUS	CDS	28398893	28399207	1	-	0	ID=g1145.t1.CDS1;Parent=g1145.t1;
OY101440.1_Gymnocheta_viridis_genome_assembly,_chromosome:_1	AUGUSTUS	exon	28398893	28399207	.	-	.	ID=g1145.t1.exon1;Parent=g1145.t1;
OY101440.1_Gymnocheta_viridis_genome_assembly,_chromosome:_1	AUGUSTUS	intron	28399208	28399270	1	-	.	ID=g1145.t1.intron1;Parent=g1145.t1;
OY101440.1_Gymnocheta_viridis_genome_assembly,_chromosome:_1	AUGUSTUS	CDS	28399271	28399291	1	-	0	ID=g1145.t1.CDS2;Parent=g1145.t1;
OY101440.1_Gymnocheta_viridis_genome_assembly,_chromosome:_1	AUGUSTUS	exon	28399271	28399291	.	-	.	ID=g1145.t1.exon2;Parent=g1145.t1;
OY101440.1_Gymnocheta_viridis_genome_assembly,_chromosome:_1	AUGUSTUS	start_codon	28399289	28399291	.	-	0	ID=g1145.t1.start1;Parent=g1145.t1;
OY101440.1_Gymnocheta_viridis_genome_assembly,_chromosome:_1	AUGUSTUS	gene	28400780	28402516	.	-	.	ID=g1146;
OY101440.1_Gymnocheta_viridis_genome_assembly,_chromosome:_1	AUGUSTUS	mRNA	28400780	28402516	1	-	.	ID=g1146.t1;Parent=g1146;
OY101440.1_Gymnocheta_viridis_genome_assembly,_chromosome:_1	AUGUSTUS	stop_codon	28400780	28400782	.	-	0	ID=g1146.t1.stop1;Parent=g1146.t1;
OY101440.1_Gymnocheta_viridis_genome_assembly,_chromosome:_1	AUGUSTUS	CDS	28400780	28401517	1	-	0	ID=g1146.t1.CDS1;Parent=g1146.t1;
OY101440.1_Gymnocheta_viridis_genome_assembly,_chromosome:_1	AUGUSTUS	exon	28400780	28401517	.	-	.	ID=g1146.t1.exon1;Parent=g1146.t1;
OY101440.1_Gymnocheta_viridis_genome_assembly,_chromosome:_1	AUGUSTUS	intron	28401518	28401581	1	-	.	ID=g1146.t1.intron1;Parent=g1146.t1;
OY101440.1_Gymnocheta_viridis_genome_assembly,_chromosome:_1	AUGUSTUS	CDS	28401582	28401753	1	-	1	ID=g1146.t1.CDS2;Parent=g1146.t1;
OY101440.1_Gymnocheta_viridis_genome_assembly,_chromosome:_1	AUGUSTUS	exon	28401582	28401753	.	-	.	ID=g1146.t1.exon2;Parent=g1146.t1;
OY101440.1_Gymnocheta_viridis_genome_assembly,_chromosome:_1	AUGUSTUS	intron	28401754	28401818	1	-	.	ID=g1146.t1.intron2;Parent=g1146.t1;
OY101440.1_Gymnocheta_viridis_genome_assembly,_chromosome:_1	AUGUSTUS	CDS	28401819	28402516	1	-	0	ID=g1146.t1.CDS3;Parent=g1146.t1;
OY101440.1_Gymnocheta_viridis_genome_assembly,_chromosome:_1	AUGUSTUS	exon	28401819	28402516	.	-	.	ID=g1146.t1.exon3;Parent=g1146.t1;
OY101440.1_Gymnocheta_viridis_genome_assembly,_chromosome:_1	AUGUSTUS	start_codon	28402514	28402516	.	-	0	ID=g1146.t1.start1;Parent=g1146.t1;
OY101440.1_Gymnocheta_viridis_genome_assembly,_chromosome:_1	GeneMark.hmm3	mRNA	28400780	28402423	.	-	.	ID=g1146.t2;Parent=g1146;
OY101440.1_Gymnocheta_viridis_genome_assembly,_chromosome:_1	GeneMark.hmm3	stop_codon	28400780	28400782	.	-	0	ID=g1146.t2.stop1;Parent=g1146.t2;
OY101440.1_Gymnocheta_viridis_genome_assembly,_chromosome:_1	GeneMark.hmm3	CDS	28400780	28401517	.	-	0	ID=g1146.t2.CDS1;Parent=g1146.t2;
OY101440.1_Gymnocheta_viridis_genome_assembly,_chromosome:_1	GeneMark.hmm3	exon	28400780	28401517	0	-	.	ID=g1146.t2.exon1;Parent=g1146.t2;
OY101440.1_Gymnocheta_viridis_genome_assembly,_chromosome:_1	GeneMark.hmm3	intron	28401518	28401581	.	-	1	ID=g1146.t2.intron1;Parent=g1146.t2;
OY101440.1_Gymnocheta_viridis_genome_assembly,_chromosome:_1	GeneMark.hmm3	CDS	28401582	28401753	.	-	1	ID=g1146.t2.CDS2;Parent=g1146.t2;
OY101440.1_Gymnocheta_viridis_genome_assembly,_chromosome:_1	GeneMark.hmm3	exon	28401582	28401753	0	-	.	ID=g1146.t2.exon2;Parent=g1146.t2;
OY101440.1_Gymnocheta_viridis_genome_assembly,_chromosome:_1	GeneMark.hmm3	intron	28401754	28401818	.	-	0	ID=g1146.t2.intron2;Parent=g1146.t2;
OY101440.1_Gymnocheta_viridis_genome_assembly,_chromosome:_1	GeneMark.hmm3	CDS	28401819	28402423	.	-	0	ID=g1146.t2.CDS3;Parent=g1146.t2;
OY101440.1_Gymnocheta_viridis_genome_assembly,_chromosome:_1	GeneMark.hmm3	exon	28401819	28402423	0	-	.	ID=g1146.t2.exon3;Parent=g1146.t2;
OY101440.1_Gymnocheta_viridis_genome_assembly,_chromosome:_1	GeneMark.hmm3	start_codon	28402421	28402423	.	-	0	ID=g1146.t2.start1;Parent=g1146.t2;
OY101440.1_Gymnocheta_viridis_genome_assembly,_chromosome:_1	AUGUSTUS	gene	28409212	28414425	.	-	.	ID=g1147;
OY101440.1_Gymnocheta_viridis_genome_assembly,_chromosome:_1	AUGUSTUS	mRNA	28409212	28414425	1	-	.	ID=g1147.t1;Parent=g1147;
OY101440.1_Gymnocheta_viridis_genome_assembly,_chromosome:_1	AUGUSTUS	stop_codon	28409212	28409214	.	-	0	ID=g1147.t1.stop1;Parent=g1147.t1;
OY101440.1_Gymnocheta_viridis_genome_assembly,_chromosome:_1	AUGUSTUS	CDS	28409212	28409731	1	-	1	ID=g1147.t1.CDS1;Parent=g1147.t1;
OY101440.1_Gymnocheta_viridis_genome_assembly,_chromosome:_1	AUGUSTUS	exon	28409212	28409731	.	-	.	ID=g1147.t1.exon1;Parent=g1147.t1;
OY101440.1_Gymnocheta_viridis_genome_assembly,_chromosome:_1	AUGUSTUS	intron	28409732	28411760	1	-	.	ID=g1147.t1.intron1;Parent=g1147.t1;
OY101440.1_Gymnocheta_viridis_genome_assembly,_chromosome:_1	AUGUSTUS	CDS	28411761	28412143	1	-	0	ID=g1147.t1.CDS2;Parent=g1147.t1;
OY101440.1_Gymnocheta_viridis_genome_assembly,_chromosome:_1	AUGUSTUS	exon	28411761	28412143	.	-	.	ID=g1147.t1.exon2;Parent=g1147.t1;
OY101440.1_Gymnocheta_viridis_genome_assembly,_chromosome:_1	AUGUSTUS	intron	28412144	28412211	1	-	.	ID=g1147.t1.intron2;Parent=g1147.t1;
OY101440.1_Gymnocheta_viridis_genome_assembly,_chromosome:_1	AUGUSTUS	CDS	28412212	28412542	1	-	1	ID=g1147.t1.CDS3;Parent=g1147.t1;
OY101440.1_Gymnocheta_viridis_genome_assembly,_chromosome:_1	AUGUSTUS	exon	28412212	28412542	.	-	.	ID=g1147.t1.exon3;Parent=g1147.t1;
OY101440.1_Gymnocheta_viridis_genome_assembly,_chromosome:_1	AUGUSTUS	intron	28412543	28414312	1	-	.	ID=g1147.t1.intron3;Parent=g1147.t1;
OY101440.1_Gymnocheta_viridis_genome_assembly,_chromosome:_1	AUGUSTUS	CDS	28414313	28414425	1	-	0	ID=g1147.t1.CDS4;Parent=g1147.t1;
OY101440.1_Gymnocheta_viridis_genome_assembly,_chromosome:_1	AUGUSTUS	exon	28414313	28414425	.	-	.	ID=g1147.t1.exon4;Parent=g1147.t1;
OY101440.1_Gymnocheta_viridis_genome_assembly,_chromosome:_1	AUGUSTUS	start_codon	28414423	28414425	.	-	0	ID=g1147.t1.start1;Parent=g1147.t1;
OY101440.1_Gymnocheta_viridis_genome_assembly,_chromosome:_1	AUGUSTUS	gene	28422193	28427104	.	+	.	ID=g1148;
OY101440.1_Gymnocheta_viridis_genome_assembly,_chromosome:_1	AUGUSTUS	mRNA	28422193	28427104	1	+	.	ID=g1148.t1;Parent=g1148;
OY101440.1_Gymnocheta_viridis_genome_assembly,_chromosome:_1	AUGUSTUS	start_codon	28422193	28422195	.	+	0	ID=g1148.t1.start1;Parent=g1148.t1;
OY101440.1_Gymnocheta_viridis_genome_assembly,_chromosome:_1	AUGUSTUS	CDS	28422193	28422275	1	+	0	ID=g1148.t1.CDS1;Parent=g1148.t1;
OY101440.1_Gymnocheta_viridis_genome_assembly,_chromosome:_1	AUGUSTUS	exon	28422193	28422275	.	+	.	ID=g1148.t1.exon1;Parent=g1148.t1;
OY101440.1_Gymnocheta_viridis_genome_assembly,_chromosome:_1	AUGUSTUS	intron	28422276	28422361	1	+	.	ID=g1148.t1.intron1;Parent=g1148.t1;
OY101440.1_Gymnocheta_viridis_genome_assembly,_chromosome:_1	AUGUSTUS	CDS	28422362	28422692	1	+	1	ID=g1148.t1.CDS2;Parent=g1148.t1;
OY101440.1_Gymnocheta_viridis_genome_assembly,_chromosome:_1	AUGUSTUS	exon	28422362	28422692	.	+	.	ID=g1148.t1.exon2;Parent=g1148.t1;
OY101440.1_Gymnocheta_viridis_genome_assembly,_chromosome:_1	AUGUSTUS	intron	28422693	28426150	1	+	.	ID=g1148.t1.intron2;Parent=g1148.t1;
OY101440.1_Gymnocheta_viridis_genome_assembly,_chromosome:_1	AUGUSTUS	CDS	28426151	28426533	1	+	0	ID=g1148.t1.CDS3;Parent=g1148.t1;
OY101440.1_Gymnocheta_viridis_genome_assembly,_chromosome:_1	AUGUSTUS	exon	28426151	28426533	.	+	.	ID=g1148.t1.exon3;Parent=g1148.t1;
OY101440.1_Gymnocheta_viridis_genome_assembly,_chromosome:_1	AUGUSTUS	intron	28426534	28426599	1	+	.	ID=g1148.t1.intron3;Parent=g1148.t1;
OY101440.1_Gymnocheta_viridis_genome_assembly,_chromosome:_1	AUGUSTUS	CDS	28426600	28427104	1	+	1	ID=g1148.t1.CDS4;Parent=g1148.t1;
OY101440.1_Gymnocheta_viridis_genome_assembly,_chromosome:_1	AUGUSTUS	exon	28426600	28427104	.	+	.	ID=g1148.t1.exon4;Parent=g1148.t1;
OY101440.1_Gymnocheta_viridis_genome_assembly,_chromosome:_1	AUGUSTUS	stop_codon	28427102	28427104	.	+	0	ID=g1148.t1.stop1;Parent=g1148.t1;
OY101440.1_Gymnocheta_viridis_genome_assembly,_chromosome:_1	AUGUSTUS	gene	28431481	28442346	.	-	.	ID=g1149;
OY101440.1_Gymnocheta_viridis_genome_assembly,_chromosome:_1	AUGUSTUS	mRNA	28431481	28442346	1	-	.	ID=g1149.t1;Parent=g1149;
OY101440.1_Gymnocheta_viridis_genome_assembly,_chromosome:_1	AUGUSTUS	stop_codon	28431481	28431483	.	-	0	ID=g1149.t1.stop1;Parent=g1149.t1;
OY101440.1_Gymnocheta_viridis_genome_assembly,_chromosome:_1	AUGUSTUS	CDS	28431481	28431561	1	-	0	ID=g1149.t1.CDS1;Parent=g1149.t1;
OY101440.1_Gymnocheta_viridis_genome_assembly,_chromosome:_1	AUGUSTUS	exon	28431481	28431561	.	-	.	ID=g1149.t1.exon1;Parent=g1149.t1;
OY101440.1_Gymnocheta_viridis_genome_assembly,_chromosome:_1	AUGUSTUS	intron	28431562	28432697	1	-	.	ID=g1149.t1.intron1;Parent=g1149.t1;
OY101440.1_Gymnocheta_viridis_genome_assembly,_chromosome:_1	AUGUSTUS	CDS	28432698	28433603	1	-	0	ID=g1149.t1.CDS2;Parent=g1149.t1;
OY101440.1_Gymnocheta_viridis_genome_assembly,_chromosome:_1	AUGUSTUS	exon	28432698	28433603	.	-	.	ID=g1149.t1.exon2;Parent=g1149.t1;
OY101440.1_Gymnocheta_viridis_genome_assembly,_chromosome:_1	AUGUSTUS	intron	28433604	28433677	1	-	.	ID=g1149.t1.intron2;Parent=g1149.t1;
OY101440.1_Gymnocheta_viridis_genome_assembly,_chromosome:_1	AUGUSTUS	CDS	28433678	28434853	1	-	0	ID=g1149.t1.CDS3;Parent=g1149.t1;
OY101440.1_Gymnocheta_viridis_genome_assembly,_chromosome:_1	AUGUSTUS	exon	28433678	28434853	.	-	.	ID=g1149.t1.exon3;Parent=g1149.t1;
OY101440.1_Gymnocheta_viridis_genome_assembly,_chromosome:_1	AUGUSTUS	intron	28434854	28435212	1	-	.	ID=g1149.t1.intron3;Parent=g1149.t1;
OY101440.1_Gymnocheta_viridis_genome_assembly,_chromosome:_1	AUGUSTUS	CDS	28435213	28435291	1	-	1	ID=g1149.t1.CDS4;Parent=g1149.t1;
OY101440.1_Gymnocheta_viridis_genome_assembly,_chromosome:_1	AUGUSTUS	exon	28435213	28435291	.	-	.	ID=g1149.t1.exon4;Parent=g1149.t1;
OY101440.1_Gymnocheta_viridis_genome_assembly,_chromosome:_1	AUGUSTUS	intron	28435292	28435837	1	-	.	ID=g1149.t1.intron4;Parent=g1149.t1;
OY101440.1_Gymnocheta_viridis_genome_assembly,_chromosome:_1	AUGUSTUS	CDS	28435838	28436724	1	-	0	ID=g1149.t1.CDS5;Parent=g1149.t1;
OY101440.1_Gymnocheta_viridis_genome_assembly,_chromosome:_1	AUGUSTUS	exon	28435838	28436724	.	-	.	ID=g1149.t1.exon5;Parent=g1149.t1;
OY101440.1_Gymnocheta_viridis_genome_assembly,_chromosome:_1	AUGUSTUS	intron	28436725	28436979	1	-	.	ID=g1149.t1.intron5;Parent=g1149.t1;
OY101440.1_Gymnocheta_viridis_genome_assembly,_chromosome:_1	AUGUSTUS	CDS	28436980	28437189	1	-	0	ID=g1149.t1.CDS6;Parent=g1149.t1;
OY101440.1_Gymnocheta_viridis_genome_assembly,_chromosome:_1	AUGUSTUS	exon	28436980	28437189	.	-	.	ID=g1149.t1.exon6;Parent=g1149.t1;
OY101440.1_Gymnocheta_viridis_genome_assembly,_chromosome:_1	AUGUSTUS	intron	28437190	28439415	1	-	.	ID=g1149.t1.intron6;Parent=g1149.t1;
OY101440.1_Gymnocheta_viridis_genome_assembly,_chromosome:_1	AUGUSTUS	CDS	28439416	28439679	1	-	0	ID=g1149.t1.CDS7;Parent=g1149.t1;
OY101440.1_Gymnocheta_viridis_genome_assembly,_chromosome:_1	AUGUSTUS	exon	28439416	28439679	.	-	.	ID=g1149.t1.exon7;Parent=g1149.t1;
OY101440.1_Gymnocheta_viridis_genome_assembly,_chromosome:_1	AUGUSTUS	intron	28439680	28442238	1	-	.	ID=g1149.t1.intron7;Parent=g1149.t1;
OY101440.1_Gymnocheta_viridis_genome_assembly,_chromosome:_1	AUGUSTUS	CDS	28442239	28442346	1	-	0	ID=g1149.t1.CDS8;Parent=g1149.t1;
OY101440.1_Gymnocheta_viridis_genome_assembly,_chromosome:_1	AUGUSTUS	exon	28442239	28442346	.	-	.	ID=g1149.t1.exon8;Parent=g1149.t1;
OY101440.1_Gymnocheta_viridis_genome_assembly,_chromosome:_1	AUGUSTUS	start_codon	28442344	28442346	.	-	0	ID=g1149.t1.start1;Parent=g1149.t1;
OY101440.1_Gymnocheta_viridis_genome_assembly,_chromosome:_1	AUGUSTUS	gene	28444264	28458221	.	-	.	ID=g1150;
OY101440.1_Gymnocheta_viridis_genome_assembly,_chromosome:_1	AUGUSTUS	mRNA	28454103	28458221	0.95	-	.	ID=g1150.t1;Parent=g1150;
OY101440.1_Gymnocheta_viridis_genome_assembly,_chromosome:_1	AUGUSTUS	stop_codon	28454103	28454105	.	-	0	ID=g1150.t1.stop1;Parent=g1150.t1;
OY101440.1_Gymnocheta_viridis_genome_assembly,_chromosome:_1	AUGUSTUS	CDS	28454103	28454302	0.95	-	2	ID=g1150.t1.CDS1;Parent=g1150.t1;
OY101440.1_Gymnocheta_viridis_genome_assembly,_chromosome:_1	AUGUSTUS	exon	28454103	28454302	.	-	.	ID=g1150.t1.exon1;Parent=g1150.t1;
OY101440.1_Gymnocheta_viridis_genome_assembly,_chromosome:_1	AUGUSTUS	intron	28454303	28454608	1	-	.	ID=g1150.t1.intron1;Parent=g1150.t1;
OY101440.1_Gymnocheta_viridis_genome_assembly,_chromosome:_1	AUGUSTUS	CDS	28454609	28454707	1	-	2	ID=g1150.t1.CDS2;Parent=g1150.t1;
OY101440.1_Gymnocheta_viridis_genome_assembly,_chromosome:_1	AUGUSTUS	exon	28454609	28454707	.	-	.	ID=g1150.t1.exon2;Parent=g1150.t1;
OY101440.1_Gymnocheta_viridis_genome_assembly,_chromosome:_1	AUGUSTUS	intron	28454708	28454784	1	-	.	ID=g1150.t1.intron2;Parent=g1150.t1;
OY101440.1_Gymnocheta_viridis_genome_assembly,_chromosome:_1	AUGUSTUS	CDS	28454785	28454848	1	-	0	ID=g1150.t1.CDS3;Parent=g1150.t1;
OY101440.1_Gymnocheta_viridis_genome_assembly,_chromosome:_1	AUGUSTUS	exon	28454785	28454848	.	-	.	ID=g1150.t1.exon3;Parent=g1150.t1;
OY101440.1_Gymnocheta_viridis_genome_assembly,_chromosome:_1	AUGUSTUS	intron	28454849	28454939	1	-	.	ID=g1150.t1.intron3;Parent=g1150.t1;
OY101440.1_Gymnocheta_viridis_genome_assembly,_chromosome:_1	AUGUSTUS	CDS	28454940	28455320	1	-	0	ID=g1150.t1.CDS4;Parent=g1150.t1;
OY101440.1_Gymnocheta_viridis_genome_assembly,_chromosome:_1	AUGUSTUS	exon	28454940	28455320	.	-	.	ID=g1150.t1.exon4;Parent=g1150.t1;
OY101440.1_Gymnocheta_viridis_genome_assembly,_chromosome:_1	AUGUSTUS	intron	28455321	28457326	1	-	.	ID=g1150.t1.intron4;Parent=g1150.t1;
OY101440.1_Gymnocheta_viridis_genome_assembly,_chromosome:_1	AUGUSTUS	CDS	28457327	28457470	1	-	0	ID=g1150.t1.CDS5;Parent=g1150.t1;
OY101440.1_Gymnocheta_viridis_genome_assembly,_chromosome:_1	AUGUSTUS	exon	28457327	28457470	.	-	.	ID=g1150.t1.exon5;Parent=g1150.t1;
OY101440.1_Gymnocheta_viridis_genome_assembly,_chromosome:_1	AUGUSTUS	intron	28457471	28457647	1	-	.	ID=g1150.t1.intron5;Parent=g1150.t1;
OY101440.1_Gymnocheta_viridis_genome_assembly,_chromosome:_1	AUGUSTUS	CDS	28457648	28457791	1	-	0	ID=g1150.t1.CDS6;Parent=g1150.t1;
OY101440.1_Gymnocheta_viridis_genome_assembly,_chromosome:_1	AUGUSTUS	exon	28457648	28457791	.	-	.	ID=g1150.t1.exon6;Parent=g1150.t1;
OY101440.1_Gymnocheta_viridis_genome_assembly,_chromosome:_1	AUGUSTUS	intron	28457792	28458017	1	-	.	ID=g1150.t1.intron6;Parent=g1150.t1;
OY101440.1_Gymnocheta_viridis_genome_assembly,_chromosome:_1	AUGUSTUS	CDS	28458018	28458221	1	-	0	ID=g1150.t1.CDS7;Parent=g1150.t1;
OY101440.1_Gymnocheta_viridis_genome_assembly,_chromosome:_1	AUGUSTUS	exon	28458018	28458221	.	-	.	ID=g1150.t1.exon7;Parent=g1150.t1;
OY101440.1_Gymnocheta_viridis_genome_assembly,_chromosome:_1	AUGUSTUS	start_codon	28458219	28458221	.	-	0	ID=g1150.t1.start1;Parent=g1150.t1;
OY101440.1_Gymnocheta_viridis_genome_assembly,_chromosome:_1	AUGUSTUS	mRNA	28444264	28458221	0.86	-	.	ID=g1150.t2;Parent=g1150;
OY101440.1_Gymnocheta_viridis_genome_assembly,_chromosome:_1	AUGUSTUS	stop_codon	28444264	28444266	.	-	0	ID=g1150.t2.stop1;Parent=g1150.t2;
OY101440.1_Gymnocheta_viridis_genome_assembly,_chromosome:_1	AUGUSTUS	CDS	28444264	28444387	1	-	1	ID=g1150.t2.CDS1;Parent=g1150.t2;
OY101440.1_Gymnocheta_viridis_genome_assembly,_chromosome:_1	AUGUSTUS	exon	28444264	28444387	.	-	.	ID=g1150.t2.exon1;Parent=g1150.t2;
OY101440.1_Gymnocheta_viridis_genome_assembly,_chromosome:_1	AUGUSTUS	intron	28444388	28444900	0.86	-	.	ID=g1150.t2.intron1;Parent=g1150.t2;
OY101440.1_Gymnocheta_viridis_genome_assembly,_chromosome:_1	AUGUSTUS	CDS	28444901	28445092	0.86	-	1	ID=g1150.t2.CDS2;Parent=g1150.t2;
OY101440.1_Gymnocheta_viridis_genome_assembly,_chromosome:_1	AUGUSTUS	exon	28444901	28445092	.	-	.	ID=g1150.t2.exon2;Parent=g1150.t2;
OY101440.1_Gymnocheta_viridis_genome_assembly,_chromosome:_1	AUGUSTUS	intron	28445093	28445300	1	-	.	ID=g1150.t2.intron2;Parent=g1150.t2;
OY101440.1_Gymnocheta_viridis_genome_assembly,_chromosome:_1	AUGUSTUS	CDS	28445301	28445890	1	-	0	ID=g1150.t2.CDS3;Parent=g1150.t2;
OY101440.1_Gymnocheta_viridis_genome_assembly,_chromosome:_1	AUGUSTUS	exon	28445301	28445890	.	-	.	ID=g1150.t2.exon3;Parent=g1150.t2;
OY101440.1_Gymnocheta_viridis_genome_assembly,_chromosome:_1	AUGUSTUS	intron	28445891	28446491	1	-	.	ID=g1150.t2.intron3;Parent=g1150.t2;
OY101440.1_Gymnocheta_viridis_genome_assembly,_chromosome:_1	AUGUSTUS	CDS	28446492	28446662	1	-	0	ID=g1150.t2.CDS4;Parent=g1150.t2;
OY101440.1_Gymnocheta_viridis_genome_assembly,_chromosome:_1	AUGUSTUS	exon	28446492	28446662	.	-	.	ID=g1150.t2.exon4;Parent=g1150.t2;
OY101440.1_Gymnocheta_viridis_genome_assembly,_chromosome:_1	AUGUSTUS	intron	28446663	28447127	1	-	.	ID=g1150.t2.intron4;Parent=g1150.t2;
OY101440.1_Gymnocheta_viridis_genome_assembly,_chromosome:_1	AUGUSTUS	CDS	28447128	28447298	1	-	0	ID=g1150.t2.CDS5;Parent=g1150.t2;
OY101440.1_Gymnocheta_viridis_genome_assembly,_chromosome:_1	AUGUSTUS	exon	28447128	28447298	.	-	.	ID=g1150.t2.exon5;Parent=g1150.t2;
OY101440.1_Gymnocheta_viridis_genome_assembly,_chromosome:_1	AUGUSTUS	intron	28447299	28447733	1	-	.	ID=g1150.t2.intron5;Parent=g1150.t2;
OY101440.1_Gymnocheta_viridis_genome_assembly,_chromosome:_1	AUGUSTUS	CDS	28447734	28447904	1	-	0	ID=g1150.t2.CDS6;Parent=g1150.t2;
OY101440.1_Gymnocheta_viridis_genome_assembly,_chromosome:_1	AUGUSTUS	exon	28447734	28447904	.	-	.	ID=g1150.t2.exon6;Parent=g1150.t2;
OY101440.1_Gymnocheta_viridis_genome_assembly,_chromosome:_1	AUGUSTUS	intron	28447905	28448426	1	-	.	ID=g1150.t2.intron6;Parent=g1150.t2;
OY101440.1_Gymnocheta_viridis_genome_assembly,_chromosome:_1	AUGUSTUS	CDS	28448427	28448597	1	-	0	ID=g1150.t2.CDS7;Parent=g1150.t2;
OY101440.1_Gymnocheta_viridis_genome_assembly,_chromosome:_1	AUGUSTUS	exon	28448427	28448597	.	-	.	ID=g1150.t2.exon7;Parent=g1150.t2;
OY101440.1_Gymnocheta_viridis_genome_assembly,_chromosome:_1	AUGUSTUS	intron	28448598	28449163	1	-	.	ID=g1150.t2.intron7;Parent=g1150.t2;
OY101440.1_Gymnocheta_viridis_genome_assembly,_chromosome:_1	AUGUSTUS	CDS	28449164	28449571	1	-	0	ID=g1150.t2.CDS8;Parent=g1150.t2;
OY101440.1_Gymnocheta_viridis_genome_assembly,_chromosome:_1	AUGUSTUS	exon	28449164	28449571	.	-	.	ID=g1150.t2.exon8;Parent=g1150.t2;
OY101440.1_Gymnocheta_viridis_genome_assembly,_chromosome:_1	AUGUSTUS	intron	28449572	28451354	1	-	.	ID=g1150.t2.intron8;Parent=g1150.t2;
OY101440.1_Gymnocheta_viridis_genome_assembly,_chromosome:_1	AUGUSTUS	CDS	28451355	28451458	1	-	2	ID=g1150.t2.CDS9;Parent=g1150.t2;
OY101440.1_Gymnocheta_viridis_genome_assembly,_chromosome:_1	AUGUSTUS	exon	28451355	28451458	.	-	.	ID=g1150.t2.exon9;Parent=g1150.t2;
OY101440.1_Gymnocheta_viridis_genome_assembly,_chromosome:_1	AUGUSTUS	intron	28451459	28454608	1	-	.	ID=g1150.t2.intron9;Parent=g1150.t2;
OY101440.1_Gymnocheta_viridis_genome_assembly,_chromosome:_1	AUGUSTUS	CDS	28454609	28454707	1	-	2	ID=g1150.t2.CDS10;Parent=g1150.t2;
OY101440.1_Gymnocheta_viridis_genome_assembly,_chromosome:_1	AUGUSTUS	exon	28454609	28454707	.	-	.	ID=g1150.t2.exon10;Parent=g1150.t2;
OY101440.1_Gymnocheta_viridis_genome_assembly,_chromosome:_1	AUGUSTUS	intron	28454708	28454784	1	-	.	ID=g1150.t2.intron10;Parent=g1150.t2;
OY101440.1_Gymnocheta_viridis_genome_assembly,_chromosome:_1	AUGUSTUS	CDS	28454785	28454848	1	-	0	ID=g1150.t2.CDS11;Parent=g1150.t2;
OY101440.1_Gymnocheta_viridis_genome_assembly,_chromosome:_1	AUGUSTUS	exon	28454785	28454848	.	-	.	ID=g1150.t2.exon11;Parent=g1150.t2;
OY101440.1_Gymnocheta_viridis_genome_assembly,_chromosome:_1	AUGUSTUS	intron	28454849	28454939	1	-	.	ID=g1150.t2.intron11;Parent=g1150.t2;
OY101440.1_Gymnocheta_viridis_genome_assembly,_chromosome:_1	AUGUSTUS	CDS	28454940	28455320	1	-	0	ID=g1150.t2.CDS12;Parent=g1150.t2;
OY101440.1_Gymnocheta_viridis_genome_assembly,_chromosome:_1	AUGUSTUS	exon	28454940	28455320	.	-	.	ID=g1150.t2.exon12;Parent=g1150.t2;
OY101440.1_Gymnocheta_viridis_genome_assembly,_chromosome:_1	AUGUSTUS	intron	28455321	28457326	1	-	.	ID=g1150.t2.intron12;Parent=g1150.t2;
OY101440.1_Gymnocheta_viridis_genome_assembly,_chromosome:_1	AUGUSTUS	CDS	28457327	28457470	1	-	0	ID=g1150.t2.CDS13;Parent=g1150.t2;
OY101440.1_Gymnocheta_viridis_genome_assembly,_chromosome:_1	AUGUSTUS	exon	28457327	28457470	.	-	.	ID=g1150.t2.exon13;Parent=g1150.t2;
OY101440.1_Gymnocheta_viridis_genome_assembly,_chromosome:_1	AUGUSTUS	intron	28457471	28457647	1	-	.	ID=g1150.t2.intron13;Parent=g1150.t2;
OY101440.1_Gymnocheta_viridis_genome_assembly,_chromosome:_1	AUGUSTUS	CDS	28457648	28457791	1	-	0	ID=g1150.t2.CDS14;Parent=g1150.t2;
OY101440.1_Gymnocheta_viridis_genome_assembly,_chromosome:_1	AUGUSTUS	exon	28457648	28457791	.	-	.	ID=g1150.t2.exon14;Parent=g1150.t2;
OY101440.1_Gymnocheta_viridis_genome_assembly,_chromosome:_1	AUGUSTUS	intron	28457792	28458017	1	-	.	ID=g1150.t2.intron14;Parent=g1150.t2;
OY101440.1_Gymnocheta_viridis_genome_assembly,_chromosome:_1	AUGUSTUS	CDS	28458018	28458221	1	-	0	ID=g1150.t2.CDS15;Parent=g1150.t2;
OY101440.1_Gymnocheta_viridis_genome_assembly,_chromosome:_1	AUGUSTUS	exon	28458018	28458221	.	-	.	ID=g1150.t2.exon15;Parent=g1150.t2;
OY101440.1_Gymnocheta_viridis_genome_assembly,_chromosome:_1	AUGUSTUS	start_codon	28458219	28458221	.	-	0	ID=g1150.t2.start1;Parent=g1150.t2;
OY101440.1_Gymnocheta_viridis_genome_assembly,_chromosome:_1	AUGUSTUS	mRNA	28444264	28458221	0.91	-	.	ID=g1150.t3;Parent=g1150;
OY101440.1_Gymnocheta_viridis_genome_assembly,_chromosome:_1	AUGUSTUS	stop_codon	28444264	28444266	.	-	0	ID=g1150.t3.stop1;Parent=g1150.t3;
OY101440.1_Gymnocheta_viridis_genome_assembly,_chromosome:_1	AUGUSTUS	CDS	28444264	28444387	1	-	1	ID=g1150.t3.CDS1;Parent=g1150.t3;
OY101440.1_Gymnocheta_viridis_genome_assembly,_chromosome:_1	AUGUSTUS	exon	28444264	28444387	.	-	.	ID=g1150.t3.exon1;Parent=g1150.t3;
OY101440.1_Gymnocheta_viridis_genome_assembly,_chromosome:_1	AUGUSTUS	intron	28444388	28444900	0.91	-	.	ID=g1150.t3.intron1;Parent=g1150.t3;
OY101440.1_Gymnocheta_viridis_genome_assembly,_chromosome:_1	AUGUSTUS	CDS	28444901	28445092	0.91	-	1	ID=g1150.t3.CDS2;Parent=g1150.t3;
OY101440.1_Gymnocheta_viridis_genome_assembly,_chromosome:_1	AUGUSTUS	exon	28444901	28445092	.	-	.	ID=g1150.t3.exon2;Parent=g1150.t3;
OY101440.1_Gymnocheta_viridis_genome_assembly,_chromosome:_1	AUGUSTUS	intron	28445093	28445300	1	-	.	ID=g1150.t3.intron2;Parent=g1150.t3;
OY101440.1_Gymnocheta_viridis_genome_assembly,_chromosome:_1	AUGUSTUS	CDS	28445301	28445890	1	-	0	ID=g1150.t3.CDS3;Parent=g1150.t3;
OY101440.1_Gymnocheta_viridis_genome_assembly,_chromosome:_1	AUGUSTUS	exon	28445301	28445890	.	-	.	ID=g1150.t3.exon3;Parent=g1150.t3;
OY101440.1_Gymnocheta_viridis_genome_assembly,_chromosome:_1	AUGUSTUS	intron	28445891	28446491	1	-	.	ID=g1150.t3.intron3;Parent=g1150.t3;
OY101440.1_Gymnocheta_viridis_genome_assembly,_chromosome:_1	AUGUSTUS	CDS	28446492	28446662	1	-	0	ID=g1150.t3.CDS4;Parent=g1150.t3;
OY101440.1_Gymnocheta_viridis_genome_assembly,_chromosome:_1	AUGUSTUS	exon	28446492	28446662	.	-	.	ID=g1150.t3.exon4;Parent=g1150.t3;
OY101440.1_Gymnocheta_viridis_genome_assembly,_chromosome:_1	AUGUSTUS	intron	28446663	28447127	1	-	.	ID=g1150.t3.intron4;Parent=g1150.t3;
OY101440.1_Gymnocheta_viridis_genome_assembly,_chromosome:_1	AUGUSTUS	CDS	28447128	28447298	1	-	0	ID=g1150.t3.CDS5;Parent=g1150.t3;
OY101440.1_Gymnocheta_viridis_genome_assembly,_chromosome:_1	AUGUSTUS	exon	28447128	28447298	.	-	.	ID=g1150.t3.exon5;Parent=g1150.t3;
OY101440.1_Gymnocheta_viridis_genome_assembly,_chromosome:_1	AUGUSTUS	intron	28447299	28447733	1	-	.	ID=g1150.t3.intron5;Parent=g1150.t3;
OY101440.1_Gymnocheta_viridis_genome_assembly,_chromosome:_1	AUGUSTUS	CDS	28447734	28447904	1	-	0	ID=g1150.t3.CDS6;Parent=g1150.t3;
OY101440.1_Gymnocheta_viridis_genome_assembly,_chromosome:_1	AUGUSTUS	exon	28447734	28447904	.	-	.	ID=g1150.t3.exon6;Parent=g1150.t3;
OY101440.1_Gymnocheta_viridis_genome_assembly,_chromosome:_1	AUGUSTUS	intron	28447905	28448426	1	-	.	ID=g1150.t3.intron6;Parent=g1150.t3;
OY101440.1_Gymnocheta_viridis_genome_assembly,_chromosome:_1	AUGUSTUS	CDS	28448427	28448597	1	-	0	ID=g1150.t3.CDS7;Parent=g1150.t3;
OY101440.1_Gymnocheta_viridis_genome_assembly,_chromosome:_1	AUGUSTUS	exon	28448427	28448597	.	-	.	ID=g1150.t3.exon7;Parent=g1150.t3;
OY101440.1_Gymnocheta_viridis_genome_assembly,_chromosome:_1	AUGUSTUS	intron	28448598	28449163	1	-	.	ID=g1150.t3.intron7;Parent=g1150.t3;
OY101440.1_Gymnocheta_viridis_genome_assembly,_chromosome:_1	AUGUSTUS	CDS	28449164	28449571	1	-	0	ID=g1150.t3.CDS8;Parent=g1150.t3;
OY101440.1_Gymnocheta_viridis_genome_assembly,_chromosome:_1	AUGUSTUS	exon	28449164	28449571	.	-	.	ID=g1150.t3.exon8;Parent=g1150.t3;
OY101440.1_Gymnocheta_viridis_genome_assembly,_chromosome:_1	AUGUSTUS	intron	28449572	28454198	1	-	.	ID=g1150.t3.intron8;Parent=g1150.t3;
OY101440.1_Gymnocheta_viridis_genome_assembly,_chromosome:_1	AUGUSTUS	CDS	28454199	28454302	1	-	2	ID=g1150.t3.CDS9;Parent=g1150.t3;
OY101440.1_Gymnocheta_viridis_genome_assembly,_chromosome:_1	AUGUSTUS	exon	28454199	28454302	.	-	.	ID=g1150.t3.exon9;Parent=g1150.t3;
OY101440.1_Gymnocheta_viridis_genome_assembly,_chromosome:_1	AUGUSTUS	intron	28454303	28454608	1	-	.	ID=g1150.t3.intron9;Parent=g1150.t3;
OY101440.1_Gymnocheta_viridis_genome_assembly,_chromosome:_1	AUGUSTUS	CDS	28454609	28454707	1	-	2	ID=g1150.t3.CDS10;Parent=g1150.t3;
OY101440.1_Gymnocheta_viridis_genome_assembly,_chromosome:_1	AUGUSTUS	exon	28454609	28454707	.	-	.	ID=g1150.t3.exon10;Parent=g1150.t3;
OY101440.1_Gymnocheta_viridis_genome_assembly,_chromosome:_1	AUGUSTUS	intron	28454708	28454784	1	-	.	ID=g1150.t3.intron10;Parent=g1150.t3;
OY101440.1_Gymnocheta_viridis_genome_assembly,_chromosome:_1	AUGUSTUS	CDS	28454785	28454848	1	-	0	ID=g1150.t3.CDS11;Parent=g1150.t3;
OY101440.1_Gymnocheta_viridis_genome_assembly,_chromosome:_1	AUGUSTUS	exon	28454785	28454848	.	-	.	ID=g1150.t3.exon11;Parent=g1150.t3;
OY101440.1_Gymnocheta_viridis_genome_assembly,_chromosome:_1	AUGUSTUS	intron	28454849	28454939	1	-	.	ID=g1150.t3.intron11;Parent=g1150.t3;
OY101440.1_Gymnocheta_viridis_genome_assembly,_chromosome:_1	AUGUSTUS	CDS	28454940	28455320	1	-	0	ID=g1150.t3.CDS12;Parent=g1150.t3;
OY101440.1_Gymnocheta_viridis_genome_assembly,_chromosome:_1	AUGUSTUS	exon	28454940	28455320	.	-	.	ID=g1150.t3.exon12;Parent=g1150.t3;
OY101440.1_Gymnocheta_viridis_genome_assembly,_chromosome:_1	AUGUSTUS	intron	28455321	28457326	1	-	.	ID=g1150.t3.intron12;Parent=g1150.t3;
OY101440.1_Gymnocheta_viridis_genome_assembly,_chromosome:_1	AUGUSTUS	CDS	28457327	28457470	1	-	0	ID=g1150.t3.CDS13;Parent=g1150.t3;
OY101440.1_Gymnocheta_viridis_genome_assembly,_chromosome:_1	AUGUSTUS	exon	28457327	28457470	.	-	.	ID=g1150.t3.exon13;Parent=g1150.t3;
OY101440.1_Gymnocheta_viridis_genome_assembly,_chromosome:_1	AUGUSTUS	intron	28457471	28457647	1	-	.	ID=g1150.t3.intron13;Parent=g1150.t3;
OY101440.1_Gymnocheta_viridis_genome_assembly,_chromosome:_1	AUGUSTUS	CDS	28457648	28457791	1	-	0	ID=g1150.t3.CDS14;Parent=g1150.t3;
OY101440.1_Gymnocheta_viridis_genome_assembly,_chromosome:_1	AUGUSTUS	exon	28457648	28457791	.	-	.	ID=g1150.t3.exon14;Parent=g1150.t3;
OY101440.1_Gymnocheta_viridis_genome_assembly,_chromosome:_1	AUGUSTUS	intron	28457792	28458017	1	-	.	ID=g1150.t3.intron14;Parent=g1150.t3;
OY101440.1_Gymnocheta_viridis_genome_assembly,_chromosome:_1	AUGUSTUS	CDS	28458018	28458221	1	-	0	ID=g1150.t3.CDS15;Parent=g1150.t3;
OY101440.1_Gymnocheta_viridis_genome_assembly,_chromosome:_1	AUGUSTUS	exon	28458018	28458221	.	-	.	ID=g1150.t3.exon15;Parent=g1150.t3;
OY101440.1_Gymnocheta_viridis_genome_assembly,_chromosome:_1	AUGUSTUS	start_codon	28458219	28458221	.	-	0	ID=g1150.t3.start1;Parent=g1150.t3;
OY101440.1_Gymnocheta_viridis_genome_assembly,_chromosome:_1	AUGUSTUS	mRNA	28454103	28458221	0.91	-	.	ID=g1150.t4;Parent=g1150;
OY101440.1_Gymnocheta_viridis_genome_assembly,_chromosome:_1	AUGUSTUS	stop_codon	28454103	28454105	.	-	0	ID=g1150.t4.stop1;Parent=g1150.t4;
OY101440.1_Gymnocheta_viridis_genome_assembly,_chromosome:_1	AUGUSTUS	CDS	28454103	28454302	0.91	-	2	ID=g1150.t4.CDS1;Parent=g1150.t4;
OY101440.1_Gymnocheta_viridis_genome_assembly,_chromosome:_1	AUGUSTUS	exon	28454103	28454302	.	-	.	ID=g1150.t4.exon1;Parent=g1150.t4;
OY101440.1_Gymnocheta_viridis_genome_assembly,_chromosome:_1	AUGUSTUS	intron	28454303	28454608	1	-	.	ID=g1150.t4.intron1;Parent=g1150.t4;
OY101440.1_Gymnocheta_viridis_genome_assembly,_chromosome:_1	AUGUSTUS	CDS	28454609	28454707	1	-	2	ID=g1150.t4.CDS2;Parent=g1150.t4;
OY101440.1_Gymnocheta_viridis_genome_assembly,_chromosome:_1	AUGUSTUS	exon	28454609	28454707	.	-	.	ID=g1150.t4.exon2;Parent=g1150.t4;
OY101440.1_Gymnocheta_viridis_genome_assembly,_chromosome:_1	AUGUSTUS	intron	28454708	28454784	1	-	.	ID=g1150.t4.intron2;Parent=g1150.t4;
OY101440.1_Gymnocheta_viridis_genome_assembly,_chromosome:_1	AUGUSTUS	CDS	28454785	28454848	1	-	0	ID=g1150.t4.CDS3;Parent=g1150.t4;
OY101440.1_Gymnocheta_viridis_genome_assembly,_chromosome:_1	AUGUSTUS	exon	28454785	28454848	.	-	.	ID=g1150.t4.exon3;Parent=g1150.t4;
OY101440.1_Gymnocheta_viridis_genome_assembly,_chromosome:_1	AUGUSTUS	intron	28454849	28454939	1	-	.	ID=g1150.t4.intron3;Parent=g1150.t4;
OY101440.1_Gymnocheta_viridis_genome_assembly,_chromosome:_1	AUGUSTUS	CDS	28454940	28455320	1	-	0	ID=g1150.t4.CDS4;Parent=g1150.t4;
OY101440.1_Gymnocheta_viridis_genome_assembly,_chromosome:_1	AUGUSTUS	exon	28454940	28455320	.	-	.	ID=g1150.t4.exon4;Parent=g1150.t4;
OY101440.1_Gymnocheta_viridis_genome_assembly,_chromosome:_1	AUGUSTUS	intron	28455321	28457647	1	-	.	ID=g1150.t4.intron4;Parent=g1150.t4;
OY101440.1_Gymnocheta_viridis_genome_assembly,_chromosome:_1	AUGUSTUS	CDS	28457648	28457791	1	-	0	ID=g1150.t4.CDS5;Parent=g1150.t4;
OY101440.1_Gymnocheta_viridis_genome_assembly,_chromosome:_1	AUGUSTUS	exon	28457648	28457791	.	-	.	ID=g1150.t4.exon5;Parent=g1150.t4;
OY101440.1_Gymnocheta_viridis_genome_assembly,_chromosome:_1	AUGUSTUS	intron	28457792	28458017	1	-	.	ID=g1150.t4.intron5;Parent=g1150.t4;
OY101440.1_Gymnocheta_viridis_genome_assembly,_chromosome:_1	AUGUSTUS	CDS	28458018	28458221	1	-	0	ID=g1150.t4.CDS6;Parent=g1150.t4;
OY101440.1_Gymnocheta_viridis_genome_assembly,_chromosome:_1	AUGUSTUS	exon	28458018	28458221	.	-	.	ID=g1150.t4.exon6;Parent=g1150.t4;
OY101440.1_Gymnocheta_viridis_genome_assembly,_chromosome:_1	AUGUSTUS	start_codon	28458219	28458221	.	-	0	ID=g1150.t4.start1;Parent=g1150.t4;
OY101440.1_Gymnocheta_viridis_genome_assembly,_chromosome:_1	AUGUSTUS	mRNA	28444264	28453749	0.48	-	.	ID=g1150.t5;Parent=g1150;
OY101440.1_Gymnocheta_viridis_genome_assembly,_chromosome:_1	AUGUSTUS	stop_codon	28444264	28444266	.	-	0	ID=g1150.t5.stop1;Parent=g1150.t5;
OY101440.1_Gymnocheta_viridis_genome_assembly,_chromosome:_1	AUGUSTUS	CDS	28444264	28444387	1	-	1	ID=g1150.t5.CDS1;Parent=g1150.t5;
OY101440.1_Gymnocheta_viridis_genome_assembly,_chromosome:_1	AUGUSTUS	exon	28444264	28444387	.	-	.	ID=g1150.t5.exon1;Parent=g1150.t5;
OY101440.1_Gymnocheta_viridis_genome_assembly,_chromosome:_1	AUGUSTUS	intron	28444388	28444900	0.96	-	.	ID=g1150.t5.intron1;Parent=g1150.t5;
OY101440.1_Gymnocheta_viridis_genome_assembly,_chromosome:_1	AUGUSTUS	CDS	28444901	28445092	0.96	-	1	ID=g1150.t5.CDS2;Parent=g1150.t5;
OY101440.1_Gymnocheta_viridis_genome_assembly,_chromosome:_1	AUGUSTUS	exon	28444901	28445092	.	-	.	ID=g1150.t5.exon2;Parent=g1150.t5;
OY101440.1_Gymnocheta_viridis_genome_assembly,_chromosome:_1	AUGUSTUS	intron	28445093	28445300	1	-	.	ID=g1150.t5.intron2;Parent=g1150.t5;
OY101440.1_Gymnocheta_viridis_genome_assembly,_chromosome:_1	AUGUSTUS	CDS	28445301	28445890	1	-	0	ID=g1150.t5.CDS3;Parent=g1150.t5;
OY101440.1_Gymnocheta_viridis_genome_assembly,_chromosome:_1	AUGUSTUS	exon	28445301	28445890	.	-	.	ID=g1150.t5.exon3;Parent=g1150.t5;
OY101440.1_Gymnocheta_viridis_genome_assembly,_chromosome:_1	AUGUSTUS	intron	28445891	28446491	1	-	.	ID=g1150.t5.intron3;Parent=g1150.t5;
OY101440.1_Gymnocheta_viridis_genome_assembly,_chromosome:_1	AUGUSTUS	CDS	28446492	28446662	1	-	0	ID=g1150.t5.CDS4;Parent=g1150.t5;
OY101440.1_Gymnocheta_viridis_genome_assembly,_chromosome:_1	AUGUSTUS	exon	28446492	28446662	.	-	.	ID=g1150.t5.exon4;Parent=g1150.t5;
OY101440.1_Gymnocheta_viridis_genome_assembly,_chromosome:_1	AUGUSTUS	intron	28446663	28447127	1	-	.	ID=g1150.t5.intron4;Parent=g1150.t5;
OY101440.1_Gymnocheta_viridis_genome_assembly,_chromosome:_1	AUGUSTUS	CDS	28447128	28447298	1	-	0	ID=g1150.t5.CDS5;Parent=g1150.t5;
OY101440.1_Gymnocheta_viridis_genome_assembly,_chromosome:_1	AUGUSTUS	exon	28447128	28447298	.	-	.	ID=g1150.t5.exon5;Parent=g1150.t5;
OY101440.1_Gymnocheta_viridis_genome_assembly,_chromosome:_1	AUGUSTUS	intron	28447299	28447733	1	-	.	ID=g1150.t5.intron5;Parent=g1150.t5;
OY101440.1_Gymnocheta_viridis_genome_assembly,_chromosome:_1	AUGUSTUS	CDS	28447734	28447904	1	-	0	ID=g1150.t5.CDS6;Parent=g1150.t5;
OY101440.1_Gymnocheta_viridis_genome_assembly,_chromosome:_1	AUGUSTUS	exon	28447734	28447904	.	-	.	ID=g1150.t5.exon6;Parent=g1150.t5;
OY101440.1_Gymnocheta_viridis_genome_assembly,_chromosome:_1	AUGUSTUS	intron	28447905	28448426	1	-	.	ID=g1150.t5.intron6;Parent=g1150.t5;
OY101440.1_Gymnocheta_viridis_genome_assembly,_chromosome:_1	AUGUSTUS	CDS	28448427	28448597	1	-	0	ID=g1150.t5.CDS7;Parent=g1150.t5;
OY101440.1_Gymnocheta_viridis_genome_assembly,_chromosome:_1	AUGUSTUS	exon	28448427	28448597	.	-	.	ID=g1150.t5.exon7;Parent=g1150.t5;
OY101440.1_Gymnocheta_viridis_genome_assembly,_chromosome:_1	AUGUSTUS	intron	28448598	28449163	1	-	.	ID=g1150.t5.intron7;Parent=g1150.t5;
OY101440.1_Gymnocheta_viridis_genome_assembly,_chromosome:_1	AUGUSTUS	CDS	28449164	28449571	1	-	0	ID=g1150.t5.CDS8;Parent=g1150.t5;
OY101440.1_Gymnocheta_viridis_genome_assembly,_chromosome:_1	AUGUSTUS	exon	28449164	28449571	.	-	.	ID=g1150.t5.exon8;Parent=g1150.t5;
OY101440.1_Gymnocheta_viridis_genome_assembly,_chromosome:_1	AUGUSTUS	intron	28449572	28451354	1	-	.	ID=g1150.t5.intron8;Parent=g1150.t5;
OY101440.1_Gymnocheta_viridis_genome_assembly,_chromosome:_1	AUGUSTUS	CDS	28451355	28451408	0.58	-	0	ID=g1150.t5.CDS9;Parent=g1150.t5;
OY101440.1_Gymnocheta_viridis_genome_assembly,_chromosome:_1	AUGUSTUS	exon	28451355	28451408	.	-	.	ID=g1150.t5.exon9;Parent=g1150.t5;
OY101440.1_Gymnocheta_viridis_genome_assembly,_chromosome:_1	AUGUSTUS	intron	28451409	28453647	0.51	-	.	ID=g1150.t5.intron9;Parent=g1150.t5;
OY101440.1_Gymnocheta_viridis_genome_assembly,_chromosome:_1	AUGUSTUS	CDS	28453648	28453749	0.79	-	0	ID=g1150.t5.CDS10;Parent=g1150.t5;
OY101440.1_Gymnocheta_viridis_genome_assembly,_chromosome:_1	AUGUSTUS	exon	28453648	28453749	.	-	.	ID=g1150.t5.exon10;Parent=g1150.t5;
OY101440.1_Gymnocheta_viridis_genome_assembly,_chromosome:_1	AUGUSTUS	start_codon	28453747	28453749	.	-	0	ID=g1150.t5.start1;Parent=g1150.t5;
OY101440.1_Gymnocheta_viridis_genome_assembly,_chromosome:_1	AUGUSTUS	mRNA	28444264	28453749	0.43	-	.	ID=g1150.t6;Parent=g1150;
OY101440.1_Gymnocheta_viridis_genome_assembly,_chromosome:_1	AUGUSTUS	stop_codon	28444264	28444266	.	-	0	ID=g1150.t6.stop1;Parent=g1150.t6;
OY101440.1_Gymnocheta_viridis_genome_assembly,_chromosome:_1	AUGUSTUS	CDS	28444264	28444387	1	-	1	ID=g1150.t6.CDS1;Parent=g1150.t6;
OY101440.1_Gymnocheta_viridis_genome_assembly,_chromosome:_1	AUGUSTUS	exon	28444264	28444387	.	-	.	ID=g1150.t6.exon1;Parent=g1150.t6;
OY101440.1_Gymnocheta_viridis_genome_assembly,_chromosome:_1	AUGUSTUS	intron	28444388	28444900	0.91	-	.	ID=g1150.t6.intron1;Parent=g1150.t6;
OY101440.1_Gymnocheta_viridis_genome_assembly,_chromosome:_1	AUGUSTUS	CDS	28444901	28445092	0.91	-	1	ID=g1150.t6.CDS2;Parent=g1150.t6;
OY101440.1_Gymnocheta_viridis_genome_assembly,_chromosome:_1	AUGUSTUS	exon	28444901	28445092	.	-	.	ID=g1150.t6.exon2;Parent=g1150.t6;
OY101440.1_Gymnocheta_viridis_genome_assembly,_chromosome:_1	AUGUSTUS	intron	28445093	28445300	1	-	.	ID=g1150.t6.intron2;Parent=g1150.t6;
OY101440.1_Gymnocheta_viridis_genome_assembly,_chromosome:_1	AUGUSTUS	CDS	28445301	28445890	1	-	0	ID=g1150.t6.CDS3;Parent=g1150.t6;
OY101440.1_Gymnocheta_viridis_genome_assembly,_chromosome:_1	AUGUSTUS	exon	28445301	28445890	.	-	.	ID=g1150.t6.exon3;Parent=g1150.t6;
OY101440.1_Gymnocheta_viridis_genome_assembly,_chromosome:_1	AUGUSTUS	intron	28445891	28447127	1	-	.	ID=g1150.t6.intron3;Parent=g1150.t6;
OY101440.1_Gymnocheta_viridis_genome_assembly,_chromosome:_1	AUGUSTUS	CDS	28447128	28447298	1	-	0	ID=g1150.t6.CDS4;Parent=g1150.t6;
OY101440.1_Gymnocheta_viridis_genome_assembly,_chromosome:_1	AUGUSTUS	exon	28447128	28447298	.	-	.	ID=g1150.t6.exon4;Parent=g1150.t6;
OY101440.1_Gymnocheta_viridis_genome_assembly,_chromosome:_1	AUGUSTUS	intron	28447299	28447733	1	-	.	ID=g1150.t6.intron4;Parent=g1150.t6;
OY101440.1_Gymnocheta_viridis_genome_assembly,_chromosome:_1	AUGUSTUS	CDS	28447734	28447904	1	-	0	ID=g1150.t6.CDS5;Parent=g1150.t6;
OY101440.1_Gymnocheta_viridis_genome_assembly,_chromosome:_1	AUGUSTUS	exon	28447734	28447904	.	-	.	ID=g1150.t6.exon5;Parent=g1150.t6;
OY101440.1_Gymnocheta_viridis_genome_assembly,_chromosome:_1	AUGUSTUS	intron	28447905	28448426	1	-	.	ID=g1150.t6.intron5;Parent=g1150.t6;
OY101440.1_Gymnocheta_viridis_genome_assembly,_chromosome:_1	AUGUSTUS	CDS	28448427	28448597	1	-	0	ID=g1150.t6.CDS6;Parent=g1150.t6;
OY101440.1_Gymnocheta_viridis_genome_assembly,_chromosome:_1	AUGUSTUS	exon	28448427	28448597	.	-	.	ID=g1150.t6.exon6;Parent=g1150.t6;
OY101440.1_Gymnocheta_viridis_genome_assembly,_chromosome:_1	AUGUSTUS	intron	28448598	28449163	1	-	.	ID=g1150.t6.intron6;Parent=g1150.t6;
OY101440.1_Gymnocheta_viridis_genome_assembly,_chromosome:_1	AUGUSTUS	CDS	28449164	28449571	1	-	0	ID=g1150.t6.CDS7;Parent=g1150.t6;
OY101440.1_Gymnocheta_viridis_genome_assembly,_chromosome:_1	AUGUSTUS	exon	28449164	28449571	.	-	.	ID=g1150.t6.exon7;Parent=g1150.t6;
OY101440.1_Gymnocheta_viridis_genome_assembly,_chromosome:_1	AUGUSTUS	intron	28449572	28451354	1	-	.	ID=g1150.t6.intron7;Parent=g1150.t6;
OY101440.1_Gymnocheta_viridis_genome_assembly,_chromosome:_1	AUGUSTUS	CDS	28451355	28451408	0.5	-	0	ID=g1150.t6.CDS8;Parent=g1150.t6;
OY101440.1_Gymnocheta_viridis_genome_assembly,_chromosome:_1	AUGUSTUS	exon	28451355	28451408	.	-	.	ID=g1150.t6.exon8;Parent=g1150.t6;
OY101440.1_Gymnocheta_viridis_genome_assembly,_chromosome:_1	AUGUSTUS	intron	28451409	28453647	0.46	-	.	ID=g1150.t6.intron8;Parent=g1150.t6;
OY101440.1_Gymnocheta_viridis_genome_assembly,_chromosome:_1	AUGUSTUS	CDS	28453648	28453749	0.8	-	0	ID=g1150.t6.CDS9;Parent=g1150.t6;
OY101440.1_Gymnocheta_viridis_genome_assembly,_chromosome:_1	AUGUSTUS	exon	28453648	28453749	.	-	.	ID=g1150.t6.exon9;Parent=g1150.t6;
OY101440.1_Gymnocheta_viridis_genome_assembly,_chromosome:_1	AUGUSTUS	start_codon	28453747	28453749	.	-	0	ID=g1150.t6.start1;Parent=g1150.t6;
OY101440.1_Gymnocheta_viridis_genome_assembly,_chromosome:_1	AUGUSTUS	mRNA	28444264	28453749	0.41	-	.	ID=g1150.t7;Parent=g1150;
OY101440.1_Gymnocheta_viridis_genome_assembly,_chromosome:_1	AUGUSTUS	stop_codon	28444264	28444266	.	-	0	ID=g1150.t7.stop1;Parent=g1150.t7;
OY101440.1_Gymnocheta_viridis_genome_assembly,_chromosome:_1	AUGUSTUS	CDS	28444264	28444387	1	-	1	ID=g1150.t7.CDS1;Parent=g1150.t7;
OY101440.1_Gymnocheta_viridis_genome_assembly,_chromosome:_1	AUGUSTUS	exon	28444264	28444387	.	-	.	ID=g1150.t7.exon1;Parent=g1150.t7;
OY101440.1_Gymnocheta_viridis_genome_assembly,_chromosome:_1	AUGUSTUS	intron	28444388	28444900	0.89	-	.	ID=g1150.t7.intron1;Parent=g1150.t7;
OY101440.1_Gymnocheta_viridis_genome_assembly,_chromosome:_1	AUGUSTUS	CDS	28444901	28445092	0.89	-	1	ID=g1150.t7.CDS2;Parent=g1150.t7;
OY101440.1_Gymnocheta_viridis_genome_assembly,_chromosome:_1	AUGUSTUS	exon	28444901	28445092	.	-	.	ID=g1150.t7.exon2;Parent=g1150.t7;
OY101440.1_Gymnocheta_viridis_genome_assembly,_chromosome:_1	AUGUSTUS	intron	28445093	28445300	1	-	.	ID=g1150.t7.intron2;Parent=g1150.t7;
OY101440.1_Gymnocheta_viridis_genome_assembly,_chromosome:_1	AUGUSTUS	CDS	28445301	28445890	1	-	0	ID=g1150.t7.CDS3;Parent=g1150.t7;
OY101440.1_Gymnocheta_viridis_genome_assembly,_chromosome:_1	AUGUSTUS	exon	28445301	28445890	.	-	.	ID=g1150.t7.exon3;Parent=g1150.t7;
OY101440.1_Gymnocheta_viridis_genome_assembly,_chromosome:_1	AUGUSTUS	intron	28445891	28447733	1	-	.	ID=g1150.t7.intron3;Parent=g1150.t7;
OY101440.1_Gymnocheta_viridis_genome_assembly,_chromosome:_1	AUGUSTUS	CDS	28447734	28447904	1	-	0	ID=g1150.t7.CDS4;Parent=g1150.t7;
OY101440.1_Gymnocheta_viridis_genome_assembly,_chromosome:_1	AUGUSTUS	exon	28447734	28447904	.	-	.	ID=g1150.t7.exon4;Parent=g1150.t7;
OY101440.1_Gymnocheta_viridis_genome_assembly,_chromosome:_1	AUGUSTUS	intron	28447905	28448426	1	-	.	ID=g1150.t7.intron4;Parent=g1150.t7;
OY101440.1_Gymnocheta_viridis_genome_assembly,_chromosome:_1	AUGUSTUS	CDS	28448427	28448597	1	-	0	ID=g1150.t7.CDS5;Parent=g1150.t7;
OY101440.1_Gymnocheta_viridis_genome_assembly,_chromosome:_1	AUGUSTUS	exon	28448427	28448597	.	-	.	ID=g1150.t7.exon5;Parent=g1150.t7;
OY101440.1_Gymnocheta_viridis_genome_assembly,_chromosome:_1	AUGUSTUS	intron	28448598	28449163	1	-	.	ID=g1150.t7.intron5;Parent=g1150.t7;
OY101440.1_Gymnocheta_viridis_genome_assembly,_chromosome:_1	AUGUSTUS	CDS	28449164	28449571	1	-	0	ID=g1150.t7.CDS6;Parent=g1150.t7;
OY101440.1_Gymnocheta_viridis_genome_assembly,_chromosome:_1	AUGUSTUS	exon	28449164	28449571	.	-	.	ID=g1150.t7.exon6;Parent=g1150.t7;
OY101440.1_Gymnocheta_viridis_genome_assembly,_chromosome:_1	AUGUSTUS	intron	28449572	28451354	1	-	.	ID=g1150.t7.intron6;Parent=g1150.t7;
OY101440.1_Gymnocheta_viridis_genome_assembly,_chromosome:_1	AUGUSTUS	CDS	28451355	28451408	0.51	-	0	ID=g1150.t7.CDS7;Parent=g1150.t7;
OY101440.1_Gymnocheta_viridis_genome_assembly,_chromosome:_1	AUGUSTUS	exon	28451355	28451408	.	-	.	ID=g1150.t7.exon7;Parent=g1150.t7;
OY101440.1_Gymnocheta_viridis_genome_assembly,_chromosome:_1	AUGUSTUS	intron	28451409	28453647	0.47	-	.	ID=g1150.t7.intron7;Parent=g1150.t7;
OY101440.1_Gymnocheta_viridis_genome_assembly,_chromosome:_1	AUGUSTUS	CDS	28453648	28453749	0.8	-	0	ID=g1150.t7.CDS8;Parent=g1150.t7;
OY101440.1_Gymnocheta_viridis_genome_assembly,_chromosome:_1	AUGUSTUS	exon	28453648	28453749	.	-	.	ID=g1150.t7.exon8;Parent=g1150.t7;
OY101440.1_Gymnocheta_viridis_genome_assembly,_chromosome:_1	AUGUSTUS	start_codon	28453747	28453749	.	-	0	ID=g1150.t7.start1;Parent=g1150.t7;
OY101440.1_Gymnocheta_viridis_genome_assembly,_chromosome:_1	AUGUSTUS	gene	28512969	28517083	.	+	.	ID=g1151;
OY101440.1_Gymnocheta_viridis_genome_assembly,_chromosome:_1	AUGUSTUS	mRNA	28512969	28517083	1	+	.	ID=g1151.t1;Parent=g1151;
OY101440.1_Gymnocheta_viridis_genome_assembly,_chromosome:_1	AUGUSTUS	start_codon	28512969	28512971	.	+	0	ID=g1151.t1.start1;Parent=g1151.t1;
OY101440.1_Gymnocheta_viridis_genome_assembly,_chromosome:_1	AUGUSTUS	CDS	28512969	28513070	1	+	0	ID=g1151.t1.CDS1;Parent=g1151.t1;
OY101440.1_Gymnocheta_viridis_genome_assembly,_chromosome:_1	AUGUSTUS	exon	28512969	28513070	.	+	.	ID=g1151.t1.exon1;Parent=g1151.t1;
OY101440.1_Gymnocheta_viridis_genome_assembly,_chromosome:_1	AUGUSTUS	intron	28513071	28513151	1	+	.	ID=g1151.t1.intron1;Parent=g1151.t1;
OY101440.1_Gymnocheta_viridis_genome_assembly,_chromosome:_1	AUGUSTUS	CDS	28513152	28513283	1	+	0	ID=g1151.t1.CDS2;Parent=g1151.t1;
OY101440.1_Gymnocheta_viridis_genome_assembly,_chromosome:_1	AUGUSTUS	exon	28513152	28513283	.	+	.	ID=g1151.t1.exon2;Parent=g1151.t1;
OY101440.1_Gymnocheta_viridis_genome_assembly,_chromosome:_1	AUGUSTUS	intron	28513284	28515453	1	+	.	ID=g1151.t1.intron2;Parent=g1151.t1;
OY101440.1_Gymnocheta_viridis_genome_assembly,_chromosome:_1	AUGUSTUS	CDS	28515454	28515613	1	+	0	ID=g1151.t1.CDS3;Parent=g1151.t1;
OY101440.1_Gymnocheta_viridis_genome_assembly,_chromosome:_1	AUGUSTUS	exon	28515454	28515613	.	+	.	ID=g1151.t1.exon3;Parent=g1151.t1;
OY101440.1_Gymnocheta_viridis_genome_assembly,_chromosome:_1	AUGUSTUS	intron	28515614	28515689	1	+	.	ID=g1151.t1.intron3;Parent=g1151.t1;
OY101440.1_Gymnocheta_viridis_genome_assembly,_chromosome:_1	AUGUSTUS	CDS	28515690	28515896	1	+	2	ID=g1151.t1.CDS4;Parent=g1151.t1;
OY101440.1_Gymnocheta_viridis_genome_assembly,_chromosome:_1	AUGUSTUS	exon	28515690	28515896	.	+	.	ID=g1151.t1.exon4;Parent=g1151.t1;
OY101440.1_Gymnocheta_viridis_genome_assembly,_chromosome:_1	AUGUSTUS	intron	28515897	28515951	1	+	.	ID=g1151.t1.intron4;Parent=g1151.t1;
OY101440.1_Gymnocheta_viridis_genome_assembly,_chromosome:_1	AUGUSTUS	CDS	28515952	28516100	1	+	2	ID=g1151.t1.CDS5;Parent=g1151.t1;
OY101440.1_Gymnocheta_viridis_genome_assembly,_chromosome:_1	AUGUSTUS	exon	28515952	28516100	.	+	.	ID=g1151.t1.exon5;Parent=g1151.t1;
OY101440.1_Gymnocheta_viridis_genome_assembly,_chromosome:_1	AUGUSTUS	intron	28516101	28516361	1	+	.	ID=g1151.t1.intron5;Parent=g1151.t1;
OY101440.1_Gymnocheta_viridis_genome_assembly,_chromosome:_1	AUGUSTUS	CDS	28516362	28516492	1	+	0	ID=g1151.t1.CDS6;Parent=g1151.t1;
OY101440.1_Gymnocheta_viridis_genome_assembly,_chromosome:_1	AUGUSTUS	exon	28516362	28516492	.	+	.	ID=g1151.t1.exon6;Parent=g1151.t1;
OY101440.1_Gymnocheta_viridis_genome_assembly,_chromosome:_1	AUGUSTUS	intron	28516493	28516559	1	+	.	ID=g1151.t1.intron6;Parent=g1151.t1;
OY101440.1_Gymnocheta_viridis_genome_assembly,_chromosome:_1	AUGUSTUS	CDS	28516560	28516710	1	+	1	ID=g1151.t1.CDS7;Parent=g1151.t1;
OY101440.1_Gymnocheta_viridis_genome_assembly,_chromosome:_1	AUGUSTUS	exon	28516560	28516710	.	+	.	ID=g1151.t1.exon7;Parent=g1151.t1;
OY101440.1_Gymnocheta_viridis_genome_assembly,_chromosome:_1	AUGUSTUS	intron	28516711	28516770	1	+	.	ID=g1151.t1.intron7;Parent=g1151.t1;
OY101440.1_Gymnocheta_viridis_genome_assembly,_chromosome:_1	AUGUSTUS	CDS	28516771	28516884	1	+	0	ID=g1151.t1.CDS8;Parent=g1151.t1;
OY101440.1_Gymnocheta_viridis_genome_assembly,_chromosome:_1	AUGUSTUS	exon	28516771	28516884	.	+	.	ID=g1151.t1.exon8;Parent=g1151.t1;
OY101440.1_Gymnocheta_viridis_genome_assembly,_chromosome:_1	AUGUSTUS	intron	28516885	28516945	1	+	.	ID=g1151.t1.intron8;Parent=g1151.t1;
OY101440.1_Gymnocheta_viridis_genome_assembly,_chromosome:_1	AUGUSTUS	CDS	28516946	28517083	1	+	0	ID=g1151.t1.CDS9;Parent=g1151.t1;
OY101440.1_Gymnocheta_viridis_genome_assembly,_chromosome:_1	AUGUSTUS	exon	28516946	28517083	.	+	.	ID=g1151.t1.exon9;Parent=g1151.t1;
OY101440.1_Gymnocheta_viridis_genome_assembly,_chromosome:_1	AUGUSTUS	stop_codon	28517081	28517083	.	+	0	ID=g1151.t1.stop1;Parent=g1151.t1;
OY101440.1_Gymnocheta_viridis_genome_assembly,_chromosome:_1	AUGUSTUS	gene	28522600	28531944	.	-	.	ID=g1152;
OY101440.1_Gymnocheta_viridis_genome_assembly,_chromosome:_1	AUGUSTUS	mRNA	28522600	28531944	1	-	.	ID=g1152.t1;Parent=g1152;
OY101440.1_Gymnocheta_viridis_genome_assembly,_chromosome:_1	AUGUSTUS	stop_codon	28522600	28522602	.	-	0	ID=g1152.t1.stop1;Parent=g1152.t1;
OY101440.1_Gymnocheta_viridis_genome_assembly,_chromosome:_1	AUGUSTUS	CDS	28522600	28523726	1	-	2	ID=g1152.t1.CDS1;Parent=g1152.t1;
OY101440.1_Gymnocheta_viridis_genome_assembly,_chromosome:_1	AUGUSTUS	exon	28522600	28523726	.	-	.	ID=g1152.t1.exon1;Parent=g1152.t1;
OY101440.1_Gymnocheta_viridis_genome_assembly,_chromosome:_1	AUGUSTUS	intron	28523727	28531655	1	-	.	ID=g1152.t1.intron1;Parent=g1152.t1;
OY101440.1_Gymnocheta_viridis_genome_assembly,_chromosome:_1	AUGUSTUS	CDS	28531656	28531944	1	-	0	ID=g1152.t1.CDS2;Parent=g1152.t1;
OY101440.1_Gymnocheta_viridis_genome_assembly,_chromosome:_1	AUGUSTUS	exon	28531656	28531944	.	-	.	ID=g1152.t1.exon2;Parent=g1152.t1;
OY101440.1_Gymnocheta_viridis_genome_assembly,_chromosome:_1	AUGUSTUS	start_codon	28531942	28531944	.	-	0	ID=g1152.t1.start1;Parent=g1152.t1;
OY101440.1_Gymnocheta_viridis_genome_assembly,_chromosome:_1	AUGUSTUS	gene	28565271	28585900	.	-	.	ID=g1153;
OY101440.1_Gymnocheta_viridis_genome_assembly,_chromosome:_1	AUGUSTUS	mRNA	28565271	28585900	1	-	.	ID=g1153.t1;Parent=g1153;
OY101440.1_Gymnocheta_viridis_genome_assembly,_chromosome:_1	AUGUSTUS	stop_codon	28565271	28565273	.	-	0	ID=g1153.t1.stop1;Parent=g1153.t1;
OY101440.1_Gymnocheta_viridis_genome_assembly,_chromosome:_1	AUGUSTUS	CDS	28565271	28565386	1	-	2	ID=g1153.t1.CDS1;Parent=g1153.t1;
OY101440.1_Gymnocheta_viridis_genome_assembly,_chromosome:_1	AUGUSTUS	exon	28565271	28565386	.	-	.	ID=g1153.t1.exon1;Parent=g1153.t1;
OY101440.1_Gymnocheta_viridis_genome_assembly,_chromosome:_1	AUGUSTUS	intron	28565387	28567451	1	-	.	ID=g1153.t1.intron1;Parent=g1153.t1;
OY101440.1_Gymnocheta_viridis_genome_assembly,_chromosome:_1	AUGUSTUS	CDS	28567452	28567593	1	-	0	ID=g1153.t1.CDS2;Parent=g1153.t1;
OY101440.1_Gymnocheta_viridis_genome_assembly,_chromosome:_1	AUGUSTUS	exon	28567452	28567593	.	-	.	ID=g1153.t1.exon2;Parent=g1153.t1;
OY101440.1_Gymnocheta_viridis_genome_assembly,_chromosome:_1	AUGUSTUS	intron	28567594	28576701	1	-	.	ID=g1153.t1.intron2;Parent=g1153.t1;
OY101440.1_Gymnocheta_viridis_genome_assembly,_chromosome:_1	AUGUSTUS	CDS	28576702	28577019	1	-	0	ID=g1153.t1.CDS3;Parent=g1153.t1;
OY101440.1_Gymnocheta_viridis_genome_assembly,_chromosome:_1	AUGUSTUS	exon	28576702	28577019	.	-	.	ID=g1153.t1.exon3;Parent=g1153.t1;
OY101440.1_Gymnocheta_viridis_genome_assembly,_chromosome:_1	AUGUSTUS	intron	28577020	28578611	1	-	.	ID=g1153.t1.intron3;Parent=g1153.t1;
OY101440.1_Gymnocheta_viridis_genome_assembly,_chromosome:_1	AUGUSTUS	CDS	28578612	28579011	1	-	1	ID=g1153.t1.CDS4;Parent=g1153.t1;
OY101440.1_Gymnocheta_viridis_genome_assembly,_chromosome:_1	AUGUSTUS	exon	28578612	28579011	.	-	.	ID=g1153.t1.exon4;Parent=g1153.t1;
OY101440.1_Gymnocheta_viridis_genome_assembly,_chromosome:_1	AUGUSTUS	intron	28579012	28579071	1	-	.	ID=g1153.t1.intron4;Parent=g1153.t1;
OY101440.1_Gymnocheta_viridis_genome_assembly,_chromosome:_1	AUGUSTUS	CDS	28579072	28579354	1	-	2	ID=g1153.t1.CDS5;Parent=g1153.t1;
OY101440.1_Gymnocheta_viridis_genome_assembly,_chromosome:_1	AUGUSTUS	exon	28579072	28579354	.	-	.	ID=g1153.t1.exon5;Parent=g1153.t1;
OY101440.1_Gymnocheta_viridis_genome_assembly,_chromosome:_1	AUGUSTUS	intron	28579355	28585287	1	-	.	ID=g1153.t1.intron5;Parent=g1153.t1;
OY101440.1_Gymnocheta_viridis_genome_assembly,_chromosome:_1	AUGUSTUS	CDS	28585288	28585595	1	-	1	ID=g1153.t1.CDS6;Parent=g1153.t1;
OY101440.1_Gymnocheta_viridis_genome_assembly,_chromosome:_1	AUGUSTUS	exon	28585288	28585595	.	-	.	ID=g1153.t1.exon6;Parent=g1153.t1;
OY101440.1_Gymnocheta_viridis_genome_assembly,_chromosome:_1	AUGUSTUS	intron	28585596	28585859	1	-	.	ID=g1153.t1.intron6;Parent=g1153.t1;
OY101440.1_Gymnocheta_viridis_genome_assembly,_chromosome:_1	AUGUSTUS	CDS	28585860	28585900	1	-	0	ID=g1153.t1.CDS7;Parent=g1153.t1;
OY101440.1_Gymnocheta_viridis_genome_assembly,_chromosome:_1	AUGUSTUS	exon	28585860	28585900	.	-	.	ID=g1153.t1.exon7;Parent=g1153.t1;
OY101440.1_Gymnocheta_viridis_genome_assembly,_chromosome:_1	AUGUSTUS	start_codon	28585898	28585900	.	-	0	ID=g1153.t1.start1;Parent=g1153.t1;
OY101440.1_Gymnocheta_viridis_genome_assembly,_chromosome:_1	AUGUSTUS	gene	28587662	28601081	.	+	.	ID=g1154;
OY101440.1_Gymnocheta_viridis_genome_assembly,_chromosome:_1	AUGUSTUS	mRNA	28587662	28601081	1	+	.	ID=g1154.t1;Parent=g1154;
OY101440.1_Gymnocheta_viridis_genome_assembly,_chromosome:_1	AUGUSTUS	start_codon	28587662	28587664	.	+	0	ID=g1154.t1.start1;Parent=g1154.t1;
OY101440.1_Gymnocheta_viridis_genome_assembly,_chromosome:_1	AUGUSTUS	CDS	28587662	28588018	1	+	0	ID=g1154.t1.CDS1;Parent=g1154.t1;
OY101440.1_Gymnocheta_viridis_genome_assembly,_chromosome:_1	AUGUSTUS	exon	28587662	28588018	.	+	.	ID=g1154.t1.exon1;Parent=g1154.t1;
OY101440.1_Gymnocheta_viridis_genome_assembly,_chromosome:_1	AUGUSTUS	intron	28588019	28588081	1	+	.	ID=g1154.t1.intron1;Parent=g1154.t1;
OY101440.1_Gymnocheta_viridis_genome_assembly,_chromosome:_1	AUGUSTUS	CDS	28588082	28588450	1	+	0	ID=g1154.t1.CDS2;Parent=g1154.t1;
OY101440.1_Gymnocheta_viridis_genome_assembly,_chromosome:_1	AUGUSTUS	exon	28588082	28588450	.	+	.	ID=g1154.t1.exon2;Parent=g1154.t1;
OY101440.1_Gymnocheta_viridis_genome_assembly,_chromosome:_1	AUGUSTUS	intron	28588451	28588520	1	+	.	ID=g1154.t1.intron2;Parent=g1154.t1;
OY101440.1_Gymnocheta_viridis_genome_assembly,_chromosome:_1	AUGUSTUS	CDS	28588521	28588954	1	+	0	ID=g1154.t1.CDS3;Parent=g1154.t1;
OY101440.1_Gymnocheta_viridis_genome_assembly,_chromosome:_1	AUGUSTUS	exon	28588521	28588954	.	+	.	ID=g1154.t1.exon3;Parent=g1154.t1;
OY101440.1_Gymnocheta_viridis_genome_assembly,_chromosome:_1	AUGUSTUS	intron	28588955	28592695	1	+	.	ID=g1154.t1.intron3;Parent=g1154.t1;
OY101440.1_Gymnocheta_viridis_genome_assembly,_chromosome:_1	AUGUSTUS	CDS	28592696	28593320	1	+	1	ID=g1154.t1.CDS4;Parent=g1154.t1;
OY101440.1_Gymnocheta_viridis_genome_assembly,_chromosome:_1	AUGUSTUS	exon	28592696	28593320	.	+	.	ID=g1154.t1.exon4;Parent=g1154.t1;
OY101440.1_Gymnocheta_viridis_genome_assembly,_chromosome:_1	AUGUSTUS	intron	28593321	28593385	1	+	.	ID=g1154.t1.intron4;Parent=g1154.t1;
OY101440.1_Gymnocheta_viridis_genome_assembly,_chromosome:_1	AUGUSTUS	CDS	28593386	28593496	1	+	0	ID=g1154.t1.CDS5;Parent=g1154.t1;
OY101440.1_Gymnocheta_viridis_genome_assembly,_chromosome:_1	AUGUSTUS	exon	28593386	28593496	.	+	.	ID=g1154.t1.exon5;Parent=g1154.t1;
OY101440.1_Gymnocheta_viridis_genome_assembly,_chromosome:_1	AUGUSTUS	intron	28593497	28593570	1	+	.	ID=g1154.t1.intron5;Parent=g1154.t1;
OY101440.1_Gymnocheta_viridis_genome_assembly,_chromosome:_1	AUGUSTUS	CDS	28593571	28593770	1	+	0	ID=g1154.t1.CDS6;Parent=g1154.t1;
OY101440.1_Gymnocheta_viridis_genome_assembly,_chromosome:_1	AUGUSTUS	exon	28593571	28593770	.	+	.	ID=g1154.t1.exon6;Parent=g1154.t1;
OY101440.1_Gymnocheta_viridis_genome_assembly,_chromosome:_1	AUGUSTUS	intron	28593771	28598704	1	+	.	ID=g1154.t1.intron6;Parent=g1154.t1;
OY101440.1_Gymnocheta_viridis_genome_assembly,_chromosome:_1	AUGUSTUS	CDS	28598705	28601081	1	+	1	ID=g1154.t1.CDS7;Parent=g1154.t1;
OY101440.1_Gymnocheta_viridis_genome_assembly,_chromosome:_1	AUGUSTUS	exon	28598705	28601081	.	+	.	ID=g1154.t1.exon7;Parent=g1154.t1;
OY101440.1_Gymnocheta_viridis_genome_assembly,_chromosome:_1	AUGUSTUS	stop_codon	28601079	28601081	.	+	0	ID=g1154.t1.stop1;Parent=g1154.t1;
OY101440.1_Gymnocheta_viridis_genome_assembly,_chromosome:_1	AUGUSTUS	gene	28601946	28602875	.	-	.	ID=g1155;
OY101440.1_Gymnocheta_viridis_genome_assembly,_chromosome:_1	AUGUSTUS	mRNA	28601946	28602875	1	-	.	ID=g1155.t1;Parent=g1155;
OY101440.1_Gymnocheta_viridis_genome_assembly,_chromosome:_1	AUGUSTUS	stop_codon	28601946	28601948	.	-	0	ID=g1155.t1.stop1;Parent=g1155.t1;
OY101440.1_Gymnocheta_viridis_genome_assembly,_chromosome:_1	AUGUSTUS	CDS	28601946	28602875	1	-	0	ID=g1155.t1.CDS1;Parent=g1155.t1;
OY101440.1_Gymnocheta_viridis_genome_assembly,_chromosome:_1	AUGUSTUS	exon	28601946	28602875	.	-	.	ID=g1155.t1.exon1;Parent=g1155.t1;
OY101440.1_Gymnocheta_viridis_genome_assembly,_chromosome:_1	AUGUSTUS	start_codon	28602873	28602875	.	-	0	ID=g1155.t1.start1;Parent=g1155.t1;
OY101440.1_Gymnocheta_viridis_genome_assembly,_chromosome:_1	AUGUSTUS	gene	28604555	28606128	.	+	.	ID=g1156;
OY101440.1_Gymnocheta_viridis_genome_assembly,_chromosome:_1	AUGUSTUS	mRNA	28604555	28606128	1	+	.	ID=g1156.t1;Parent=g1156;
OY101440.1_Gymnocheta_viridis_genome_assembly,_chromosome:_1	AUGUSTUS	start_codon	28604555	28604557	.	+	0	ID=g1156.t1.start1;Parent=g1156.t1;
OY101440.1_Gymnocheta_viridis_genome_assembly,_chromosome:_1	AUGUSTUS	CDS	28604555	28604624	1	+	0	ID=g1156.t1.CDS1;Parent=g1156.t1;
OY101440.1_Gymnocheta_viridis_genome_assembly,_chromosome:_1	AUGUSTUS	exon	28604555	28604624	.	+	.	ID=g1156.t1.exon1;Parent=g1156.t1;
OY101440.1_Gymnocheta_viridis_genome_assembly,_chromosome:_1	AUGUSTUS	intron	28604625	28604854	1	+	.	ID=g1156.t1.intron1;Parent=g1156.t1;
OY101440.1_Gymnocheta_viridis_genome_assembly,_chromosome:_1	AUGUSTUS	CDS	28604855	28604923	1	+	2	ID=g1156.t1.CDS2;Parent=g1156.t1;
OY101440.1_Gymnocheta_viridis_genome_assembly,_chromosome:_1	AUGUSTUS	exon	28604855	28604923	.	+	.	ID=g1156.t1.exon2;Parent=g1156.t1;
OY101440.1_Gymnocheta_viridis_genome_assembly,_chromosome:_1	AUGUSTUS	intron	28604924	28605280	1	+	.	ID=g1156.t1.intron2;Parent=g1156.t1;
OY101440.1_Gymnocheta_viridis_genome_assembly,_chromosome:_1	AUGUSTUS	CDS	28605281	28606128	1	+	2	ID=g1156.t1.CDS3;Parent=g1156.t1;
OY101440.1_Gymnocheta_viridis_genome_assembly,_chromosome:_1	AUGUSTUS	exon	28605281	28606128	.	+	.	ID=g1156.t1.exon3;Parent=g1156.t1;
OY101440.1_Gymnocheta_viridis_genome_assembly,_chromosome:_1	AUGUSTUS	stop_codon	28606126	28606128	.	+	0	ID=g1156.t1.stop1;Parent=g1156.t1;
OY101440.1_Gymnocheta_viridis_genome_assembly,_chromosome:_1	AUGUSTUS	gene	28609771	28613233	.	+	.	ID=g1157;
OY101440.1_Gymnocheta_viridis_genome_assembly,_chromosome:_1	AUGUSTUS	mRNA	28609771	28613233	1	+	.	ID=g1157.t1;Parent=g1157;
OY101440.1_Gymnocheta_viridis_genome_assembly,_chromosome:_1	AUGUSTUS	start_codon	28609771	28609773	.	+	0	ID=g1157.t1.start1;Parent=g1157.t1;
OY101440.1_Gymnocheta_viridis_genome_assembly,_chromosome:_1	AUGUSTUS	CDS	28609771	28610206	1	+	0	ID=g1157.t1.CDS1;Parent=g1157.t1;
OY101440.1_Gymnocheta_viridis_genome_assembly,_chromosome:_1	AUGUSTUS	exon	28609771	28610206	.	+	.	ID=g1157.t1.exon1;Parent=g1157.t1;
OY101440.1_Gymnocheta_viridis_genome_assembly,_chromosome:_1	AUGUSTUS	intron	28610207	28610364	1	+	.	ID=g1157.t1.intron1;Parent=g1157.t1;
OY101440.1_Gymnocheta_viridis_genome_assembly,_chromosome:_1	AUGUSTUS	CDS	28610365	28611068	1	+	2	ID=g1157.t1.CDS2;Parent=g1157.t1;
OY101440.1_Gymnocheta_viridis_genome_assembly,_chromosome:_1	AUGUSTUS	exon	28610365	28611068	.	+	.	ID=g1157.t1.exon2;Parent=g1157.t1;
OY101440.1_Gymnocheta_viridis_genome_assembly,_chromosome:_1	AUGUSTUS	intron	28611069	28612492	1	+	.	ID=g1157.t1.intron2;Parent=g1157.t1;
OY101440.1_Gymnocheta_viridis_genome_assembly,_chromosome:_1	AUGUSTUS	CDS	28612493	28613233	1	+	0	ID=g1157.t1.CDS3;Parent=g1157.t1;
OY101440.1_Gymnocheta_viridis_genome_assembly,_chromosome:_1	AUGUSTUS	exon	28612493	28613233	.	+	.	ID=g1157.t1.exon3;Parent=g1157.t1;
OY101440.1_Gymnocheta_viridis_genome_assembly,_chromosome:_1	AUGUSTUS	stop_codon	28613231	28613233	.	+	0	ID=g1157.t1.stop1;Parent=g1157.t1;
OY101440.1_Gymnocheta_viridis_genome_assembly,_chromosome:_1	AUGUSTUS	gene	28617314	28621572	.	+	.	ID=g1158;
OY101440.1_Gymnocheta_viridis_genome_assembly,_chromosome:_1	AUGUSTUS	mRNA	28617314	28621572	1	+	.	ID=g1158.t1;Parent=g1158;
OY101440.1_Gymnocheta_viridis_genome_assembly,_chromosome:_1	AUGUSTUS	start_codon	28617314	28617316	.	+	0	ID=g1158.t1.start1;Parent=g1158.t1;
OY101440.1_Gymnocheta_viridis_genome_assembly,_chromosome:_1	AUGUSTUS	CDS	28617314	28617411	1	+	0	ID=g1158.t1.CDS1;Parent=g1158.t1;
OY101440.1_Gymnocheta_viridis_genome_assembly,_chromosome:_1	AUGUSTUS	exon	28617314	28617411	.	+	.	ID=g1158.t1.exon1;Parent=g1158.t1;
OY101440.1_Gymnocheta_viridis_genome_assembly,_chromosome:_1	AUGUSTUS	intron	28617412	28617505	1	+	.	ID=g1158.t1.intron1;Parent=g1158.t1;
OY101440.1_Gymnocheta_viridis_genome_assembly,_chromosome:_1	AUGUSTUS	CDS	28617506	28617633	1	+	1	ID=g1158.t1.CDS2;Parent=g1158.t1;
OY101440.1_Gymnocheta_viridis_genome_assembly,_chromosome:_1	AUGUSTUS	exon	28617506	28617633	.	+	.	ID=g1158.t1.exon2;Parent=g1158.t1;
OY101440.1_Gymnocheta_viridis_genome_assembly,_chromosome:_1	AUGUSTUS	intron	28617634	28617700	1	+	.	ID=g1158.t1.intron2;Parent=g1158.t1;
OY101440.1_Gymnocheta_viridis_genome_assembly,_chromosome:_1	AUGUSTUS	CDS	28617701	28618242	1	+	2	ID=g1158.t1.CDS3;Parent=g1158.t1;
OY101440.1_Gymnocheta_viridis_genome_assembly,_chromosome:_1	AUGUSTUS	exon	28617701	28618242	.	+	.	ID=g1158.t1.exon3;Parent=g1158.t1;
OY101440.1_Gymnocheta_viridis_genome_assembly,_chromosome:_1	AUGUSTUS	intron	28618243	28621530	1	+	.	ID=g1158.t1.intron3;Parent=g1158.t1;
OY101440.1_Gymnocheta_viridis_genome_assembly,_chromosome:_1	AUGUSTUS	CDS	28621531	28621572	1	+	0	ID=g1158.t1.CDS4;Parent=g1158.t1;
OY101440.1_Gymnocheta_viridis_genome_assembly,_chromosome:_1	AUGUSTUS	exon	28621531	28621572	.	+	.	ID=g1158.t1.exon4;Parent=g1158.t1;
OY101440.1_Gymnocheta_viridis_genome_assembly,_chromosome:_1	AUGUSTUS	stop_codon	28621570	28621572	.	+	0	ID=g1158.t1.stop1;Parent=g1158.t1;
OY101440.1_Gymnocheta_viridis_genome_assembly,_chromosome:_1	AUGUSTUS	mRNA	28617314	28620845	1	+	.	ID=g1158.t2;Parent=g1158;
OY101440.1_Gymnocheta_viridis_genome_assembly,_chromosome:_1	AUGUSTUS	start_codon	28617314	28617316	.	+	0	ID=g1158.t2.start1;Parent=g1158.t2;
OY101440.1_Gymnocheta_viridis_genome_assembly,_chromosome:_1	AUGUSTUS	CDS	28617314	28617411	1	+	0	ID=g1158.t2.CDS1;Parent=g1158.t2;
OY101440.1_Gymnocheta_viridis_genome_assembly,_chromosome:_1	AUGUSTUS	exon	28617314	28617411	.	+	.	ID=g1158.t2.exon1;Parent=g1158.t2;
OY101440.1_Gymnocheta_viridis_genome_assembly,_chromosome:_1	AUGUSTUS	intron	28617412	28617505	1	+	.	ID=g1158.t2.intron1;Parent=g1158.t2;
OY101440.1_Gymnocheta_viridis_genome_assembly,_chromosome:_1	AUGUSTUS	CDS	28617506	28617633	1	+	1	ID=g1158.t2.CDS2;Parent=g1158.t2;
OY101440.1_Gymnocheta_viridis_genome_assembly,_chromosome:_1	AUGUSTUS	exon	28617506	28617633	.	+	.	ID=g1158.t2.exon2;Parent=g1158.t2;
OY101440.1_Gymnocheta_viridis_genome_assembly,_chromosome:_1	AUGUSTUS	intron	28617634	28617700	1	+	.	ID=g1158.t2.intron2;Parent=g1158.t2;
OY101440.1_Gymnocheta_viridis_genome_assembly,_chromosome:_1	AUGUSTUS	CDS	28617701	28618242	1	+	2	ID=g1158.t2.CDS3;Parent=g1158.t2;
OY101440.1_Gymnocheta_viridis_genome_assembly,_chromosome:_1	AUGUSTUS	exon	28617701	28618242	.	+	.	ID=g1158.t2.exon3;Parent=g1158.t2;
OY101440.1_Gymnocheta_viridis_genome_assembly,_chromosome:_1	AUGUSTUS	intron	28618243	28620794	1	+	.	ID=g1158.t2.intron3;Parent=g1158.t2;
OY101440.1_Gymnocheta_viridis_genome_assembly,_chromosome:_1	AUGUSTUS	CDS	28620795	28620845	1	+	0	ID=g1158.t2.CDS4;Parent=g1158.t2;
OY101440.1_Gymnocheta_viridis_genome_assembly,_chromosome:_1	AUGUSTUS	exon	28620795	28620845	.	+	.	ID=g1158.t2.exon4;Parent=g1158.t2;
OY101440.1_Gymnocheta_viridis_genome_assembly,_chromosome:_1	AUGUSTUS	stop_codon	28620843	28620845	.	+	0	ID=g1158.t2.stop1;Parent=g1158.t2;
OY101440.1_Gymnocheta_viridis_genome_assembly,_chromosome:_1	AUGUSTUS	gene	28621983	28622825	.	-	.	ID=g1159;
OY101440.1_Gymnocheta_viridis_genome_assembly,_chromosome:_1	AUGUSTUS	mRNA	28621983	28622825	1	-	.	ID=g1159.t1;Parent=g1159;
OY101440.1_Gymnocheta_viridis_genome_assembly,_chromosome:_1	AUGUSTUS	stop_codon	28621983	28621985	.	-	0	ID=g1159.t1.stop1;Parent=g1159.t1;
OY101440.1_Gymnocheta_viridis_genome_assembly,_chromosome:_1	AUGUSTUS	CDS	28621983	28622825	1	-	0	ID=g1159.t1.CDS1;Parent=g1159.t1;
OY101440.1_Gymnocheta_viridis_genome_assembly,_chromosome:_1	AUGUSTUS	exon	28621983	28622825	.	-	.	ID=g1159.t1.exon1;Parent=g1159.t1;
OY101440.1_Gymnocheta_viridis_genome_assembly,_chromosome:_1	AUGUSTUS	start_codon	28622823	28622825	.	-	0	ID=g1159.t1.start1;Parent=g1159.t1;
OY101440.1_Gymnocheta_viridis_genome_assembly,_chromosome:_1	AUGUSTUS	gene	28691151	28703726	.	+	.	ID=g1160;
OY101440.1_Gymnocheta_viridis_genome_assembly,_chromosome:_1	AUGUSTUS	mRNA	28691151	28703726	1	+	.	ID=g1160.t1;Parent=g1160;
OY101440.1_Gymnocheta_viridis_genome_assembly,_chromosome:_1	AUGUSTUS	start_codon	28691151	28691153	.	+	0	ID=g1160.t1.start1;Parent=g1160.t1;
OY101440.1_Gymnocheta_viridis_genome_assembly,_chromosome:_1	AUGUSTUS	CDS	28691151	28691894	1	+	0	ID=g1160.t1.CDS1;Parent=g1160.t1;
OY101440.1_Gymnocheta_viridis_genome_assembly,_chromosome:_1	AUGUSTUS	exon	28691151	28691894	.	+	.	ID=g1160.t1.exon1;Parent=g1160.t1;
OY101440.1_Gymnocheta_viridis_genome_assembly,_chromosome:_1	AUGUSTUS	intron	28691895	28698929	1	+	.	ID=g1160.t1.intron1;Parent=g1160.t1;
OY101440.1_Gymnocheta_viridis_genome_assembly,_chromosome:_1	AUGUSTUS	CDS	28698930	28699095	1	+	0	ID=g1160.t1.CDS2;Parent=g1160.t1;
OY101440.1_Gymnocheta_viridis_genome_assembly,_chromosome:_1	AUGUSTUS	exon	28698930	28699095	.	+	.	ID=g1160.t1.exon2;Parent=g1160.t1;
OY101440.1_Gymnocheta_viridis_genome_assembly,_chromosome:_1	AUGUSTUS	intron	28699096	28700744	1	+	.	ID=g1160.t1.intron2;Parent=g1160.t1;
OY101440.1_Gymnocheta_viridis_genome_assembly,_chromosome:_1	AUGUSTUS	CDS	28700745	28700842	1	+	2	ID=g1160.t1.CDS3;Parent=g1160.t1;
OY101440.1_Gymnocheta_viridis_genome_assembly,_chromosome:_1	AUGUSTUS	exon	28700745	28700842	.	+	.	ID=g1160.t1.exon3;Parent=g1160.t1;
OY101440.1_Gymnocheta_viridis_genome_assembly,_chromosome:_1	AUGUSTUS	intron	28700843	28700919	1	+	.	ID=g1160.t1.intron3;Parent=g1160.t1;
OY101440.1_Gymnocheta_viridis_genome_assembly,_chromosome:_1	AUGUSTUS	CDS	28700920	28701305	1	+	0	ID=g1160.t1.CDS4;Parent=g1160.t1;
OY101440.1_Gymnocheta_viridis_genome_assembly,_chromosome:_1	AUGUSTUS	exon	28700920	28701305	.	+	.	ID=g1160.t1.exon4;Parent=g1160.t1;
OY101440.1_Gymnocheta_viridis_genome_assembly,_chromosome:_1	AUGUSTUS	intron	28701306	28701368	1	+	.	ID=g1160.t1.intron4;Parent=g1160.t1;
OY101440.1_Gymnocheta_viridis_genome_assembly,_chromosome:_1	AUGUSTUS	CDS	28701369	28702614	1	+	1	ID=g1160.t1.CDS5;Parent=g1160.t1;
OY101440.1_Gymnocheta_viridis_genome_assembly,_chromosome:_1	AUGUSTUS	exon	28701369	28702614	.	+	.	ID=g1160.t1.exon5;Parent=g1160.t1;
OY101440.1_Gymnocheta_viridis_genome_assembly,_chromosome:_1	AUGUSTUS	intron	28702615	28702681	1	+	.	ID=g1160.t1.intron5;Parent=g1160.t1;
OY101440.1_Gymnocheta_viridis_genome_assembly,_chromosome:_1	AUGUSTUS	CDS	28702682	28703013	1	+	0	ID=g1160.t1.CDS6;Parent=g1160.t1;
OY101440.1_Gymnocheta_viridis_genome_assembly,_chromosome:_1	AUGUSTUS	exon	28702682	28703013	.	+	.	ID=g1160.t1.exon6;Parent=g1160.t1;
OY101440.1_Gymnocheta_viridis_genome_assembly,_chromosome:_1	AUGUSTUS	intron	28703014	28703083	1	+	.	ID=g1160.t1.intron6;Parent=g1160.t1;
OY101440.1_Gymnocheta_viridis_genome_assembly,_chromosome:_1	AUGUSTUS	CDS	28703084	28703726	1	+	1	ID=g1160.t1.CDS7;Parent=g1160.t1;
OY101440.1_Gymnocheta_viridis_genome_assembly,_chromosome:_1	AUGUSTUS	exon	28703084	28703726	.	+	.	ID=g1160.t1.exon7;Parent=g1160.t1;
OY101440.1_Gymnocheta_viridis_genome_assembly,_chromosome:_1	AUGUSTUS	stop_codon	28703724	28703726	.	+	0	ID=g1160.t1.stop1;Parent=g1160.t1;
OY101440.1_Gymnocheta_viridis_genome_assembly,_chromosome:_1	AUGUSTUS	gene	28705765	28708200	.	-	.	ID=g1161;
OY101440.1_Gymnocheta_viridis_genome_assembly,_chromosome:_1	AUGUSTUS	mRNA	28705765	28708200	1	-	.	ID=g1161.t1;Parent=g1161;
OY101440.1_Gymnocheta_viridis_genome_assembly,_chromosome:_1	AUGUSTUS	stop_codon	28705765	28705767	.	-	0	ID=g1161.t1.stop1;Parent=g1161.t1;
OY101440.1_Gymnocheta_viridis_genome_assembly,_chromosome:_1	AUGUSTUS	CDS	28705765	28708200	1	-	0	ID=g1161.t1.CDS1;Parent=g1161.t1;
OY101440.1_Gymnocheta_viridis_genome_assembly,_chromosome:_1	AUGUSTUS	exon	28705765	28708200	.	-	.	ID=g1161.t1.exon1;Parent=g1161.t1;
OY101440.1_Gymnocheta_viridis_genome_assembly,_chromosome:_1	AUGUSTUS	start_codon	28708198	28708200	.	-	0	ID=g1161.t1.start1;Parent=g1161.t1;
OY101440.1_Gymnocheta_viridis_genome_assembly,_chromosome:_1	AUGUSTUS	gene	28718049	28722883	.	+	.	ID=g1162;
OY101440.1_Gymnocheta_viridis_genome_assembly,_chromosome:_1	AUGUSTUS	mRNA	28718049	28722883	1	+	.	ID=g1162.t1;Parent=g1162;
OY101440.1_Gymnocheta_viridis_genome_assembly,_chromosome:_1	AUGUSTUS	start_codon	28718049	28718051	.	+	0	ID=g1162.t1.start1;Parent=g1162.t1;
OY101440.1_Gymnocheta_viridis_genome_assembly,_chromosome:_1	AUGUSTUS	CDS	28718049	28718138	1	+	0	ID=g1162.t1.CDS1;Parent=g1162.t1;
OY101440.1_Gymnocheta_viridis_genome_assembly,_chromosome:_1	AUGUSTUS	exon	28718049	28718138	.	+	.	ID=g1162.t1.exon1;Parent=g1162.t1;
OY101440.1_Gymnocheta_viridis_genome_assembly,_chromosome:_1	AUGUSTUS	intron	28718139	28718213	1	+	.	ID=g1162.t1.intron1;Parent=g1162.t1;
OY101440.1_Gymnocheta_viridis_genome_assembly,_chromosome:_1	AUGUSTUS	CDS	28718214	28718518	1	+	0	ID=g1162.t1.CDS2;Parent=g1162.t1;
OY101440.1_Gymnocheta_viridis_genome_assembly,_chromosome:_1	AUGUSTUS	exon	28718214	28718518	.	+	.	ID=g1162.t1.exon2;Parent=g1162.t1;
OY101440.1_Gymnocheta_viridis_genome_assembly,_chromosome:_1	AUGUSTUS	intron	28718519	28719159	1	+	.	ID=g1162.t1.intron2;Parent=g1162.t1;
OY101440.1_Gymnocheta_viridis_genome_assembly,_chromosome:_1	AUGUSTUS	CDS	28719160	28719460	1	+	1	ID=g1162.t1.CDS3;Parent=g1162.t1;
OY101440.1_Gymnocheta_viridis_genome_assembly,_chromosome:_1	AUGUSTUS	exon	28719160	28719460	.	+	.	ID=g1162.t1.exon3;Parent=g1162.t1;
OY101440.1_Gymnocheta_viridis_genome_assembly,_chromosome:_1	AUGUSTUS	intron	28719461	28719517	1	+	.	ID=g1162.t1.intron3;Parent=g1162.t1;
OY101440.1_Gymnocheta_viridis_genome_assembly,_chromosome:_1	AUGUSTUS	CDS	28719518	28719984	1	+	0	ID=g1162.t1.CDS4;Parent=g1162.t1;
OY101440.1_Gymnocheta_viridis_genome_assembly,_chromosome:_1	AUGUSTUS	exon	28719518	28719984	.	+	.	ID=g1162.t1.exon4;Parent=g1162.t1;
OY101440.1_Gymnocheta_viridis_genome_assembly,_chromosome:_1	AUGUSTUS	intron	28719985	28720056	1	+	.	ID=g1162.t1.intron4;Parent=g1162.t1;
OY101440.1_Gymnocheta_viridis_genome_assembly,_chromosome:_1	AUGUSTUS	CDS	28720057	28720249	1	+	1	ID=g1162.t1.CDS5;Parent=g1162.t1;
OY101440.1_Gymnocheta_viridis_genome_assembly,_chromosome:_1	AUGUSTUS	exon	28720057	28720249	.	+	.	ID=g1162.t1.exon5;Parent=g1162.t1;
OY101440.1_Gymnocheta_viridis_genome_assembly,_chromosome:_1	AUGUSTUS	intron	28720250	28720324	1	+	.	ID=g1162.t1.intron5;Parent=g1162.t1;
OY101440.1_Gymnocheta_viridis_genome_assembly,_chromosome:_1	AUGUSTUS	CDS	28720325	28720496	1	+	0	ID=g1162.t1.CDS6;Parent=g1162.t1;
OY101440.1_Gymnocheta_viridis_genome_assembly,_chromosome:_1	AUGUSTUS	exon	28720325	28720496	.	+	.	ID=g1162.t1.exon6;Parent=g1162.t1;
OY101440.1_Gymnocheta_viridis_genome_assembly,_chromosome:_1	AUGUSTUS	intron	28720497	28720565	1	+	.	ID=g1162.t1.intron6;Parent=g1162.t1;
OY101440.1_Gymnocheta_viridis_genome_assembly,_chromosome:_1	AUGUSTUS	CDS	28720566	28720795	1	+	2	ID=g1162.t1.CDS7;Parent=g1162.t1;
OY101440.1_Gymnocheta_viridis_genome_assembly,_chromosome:_1	AUGUSTUS	exon	28720566	28720795	.	+	.	ID=g1162.t1.exon7;Parent=g1162.t1;
OY101440.1_Gymnocheta_viridis_genome_assembly,_chromosome:_1	AUGUSTUS	intron	28720796	28722509	1	+	.	ID=g1162.t1.intron7;Parent=g1162.t1;
OY101440.1_Gymnocheta_viridis_genome_assembly,_chromosome:_1	AUGUSTUS	CDS	28722510	28722701	1	+	0	ID=g1162.t1.CDS8;Parent=g1162.t1;
OY101440.1_Gymnocheta_viridis_genome_assembly,_chromosome:_1	AUGUSTUS	exon	28722510	28722701	.	+	.	ID=g1162.t1.exon8;Parent=g1162.t1;
OY101440.1_Gymnocheta_viridis_genome_assembly,_chromosome:_1	AUGUSTUS	intron	28722702	28722781	1	+	.	ID=g1162.t1.intron8;Parent=g1162.t1;
OY101440.1_Gymnocheta_viridis_genome_assembly,_chromosome:_1	AUGUSTUS	CDS	28722782	28722883	1	+	0	ID=g1162.t1.CDS9;Parent=g1162.t1;
OY101440.1_Gymnocheta_viridis_genome_assembly,_chromosome:_1	AUGUSTUS	exon	28722782	28722883	.	+	.	ID=g1162.t1.exon9;Parent=g1162.t1;
OY101440.1_Gymnocheta_viridis_genome_assembly,_chromosome:_1	AUGUSTUS	stop_codon	28722881	28722883	.	+	0	ID=g1162.t1.stop1;Parent=g1162.t1;
OY101440.1_Gymnocheta_viridis_genome_assembly,_chromosome:_1	AUGUSTUS	gene	28726456	28727583	.	-	.	ID=g1163;
OY101440.1_Gymnocheta_viridis_genome_assembly,_chromosome:_1	AUGUSTUS	mRNA	28726456	28727583	1	-	.	ID=g1163.t1;Parent=g1163;
OY101440.1_Gymnocheta_viridis_genome_assembly,_chromosome:_1	AUGUSTUS	stop_codon	28726456	28726458	.	-	0	ID=g1163.t1.stop1;Parent=g1163.t1;
OY101440.1_Gymnocheta_viridis_genome_assembly,_chromosome:_1	AUGUSTUS	CDS	28726456	28727136	1	-	0	ID=g1163.t1.CDS1;Parent=g1163.t1;
OY101440.1_Gymnocheta_viridis_genome_assembly,_chromosome:_1	AUGUSTUS	exon	28726456	28727136	.	-	.	ID=g1163.t1.exon1;Parent=g1163.t1;
OY101440.1_Gymnocheta_viridis_genome_assembly,_chromosome:_1	AUGUSTUS	intron	28727137	28727424	1	-	.	ID=g1163.t1.intron1;Parent=g1163.t1;
OY101440.1_Gymnocheta_viridis_genome_assembly,_chromosome:_1	AUGUSTUS	CDS	28727425	28727583	1	-	0	ID=g1163.t1.CDS2;Parent=g1163.t1;
OY101440.1_Gymnocheta_viridis_genome_assembly,_chromosome:_1	AUGUSTUS	exon	28727425	28727583	.	-	.	ID=g1163.t1.exon2;Parent=g1163.t1;
OY101440.1_Gymnocheta_viridis_genome_assembly,_chromosome:_1	AUGUSTUS	start_codon	28727581	28727583	.	-	0	ID=g1163.t1.start1;Parent=g1163.t1;
OY101440.1_Gymnocheta_viridis_genome_assembly,_chromosome:_1	AUGUSTUS	gene	28731327	28738350	.	-	.	ID=g1164;
OY101440.1_Gymnocheta_viridis_genome_assembly,_chromosome:_1	AUGUSTUS	mRNA	28731327	28738350	1	-	.	ID=g1164.t1;Parent=g1164;
OY101440.1_Gymnocheta_viridis_genome_assembly,_chromosome:_1	AUGUSTUS	stop_codon	28731327	28731329	.	-	0	ID=g1164.t1.stop1;Parent=g1164.t1;
OY101440.1_Gymnocheta_viridis_genome_assembly,_chromosome:_1	AUGUSTUS	CDS	28731327	28731518	1	-	0	ID=g1164.t1.CDS1;Parent=g1164.t1;
OY101440.1_Gymnocheta_viridis_genome_assembly,_chromosome:_1	AUGUSTUS	exon	28731327	28731518	.	-	.	ID=g1164.t1.exon1;Parent=g1164.t1;
OY101440.1_Gymnocheta_viridis_genome_assembly,_chromosome:_1	AUGUSTUS	intron	28731519	28731603	1	-	.	ID=g1164.t1.intron1;Parent=g1164.t1;
OY101440.1_Gymnocheta_viridis_genome_assembly,_chromosome:_1	AUGUSTUS	CDS	28731604	28732107	1	-	0	ID=g1164.t1.CDS2;Parent=g1164.t1;
OY101440.1_Gymnocheta_viridis_genome_assembly,_chromosome:_1	AUGUSTUS	exon	28731604	28732107	.	-	.	ID=g1164.t1.exon2;Parent=g1164.t1;
OY101440.1_Gymnocheta_viridis_genome_assembly,_chromosome:_1	AUGUSTUS	intron	28732108	28732177	1	-	.	ID=g1164.t1.intron2;Parent=g1164.t1;
OY101440.1_Gymnocheta_viridis_genome_assembly,_chromosome:_1	AUGUSTUS	CDS	28732178	28732349	1	-	1	ID=g1164.t1.CDS3;Parent=g1164.t1;
OY101440.1_Gymnocheta_viridis_genome_assembly,_chromosome:_1	AUGUSTUS	exon	28732178	28732349	.	-	.	ID=g1164.t1.exon3;Parent=g1164.t1;
OY101440.1_Gymnocheta_viridis_genome_assembly,_chromosome:_1	AUGUSTUS	intron	28732350	28732425	1	-	.	ID=g1164.t1.intron3;Parent=g1164.t1;
OY101440.1_Gymnocheta_viridis_genome_assembly,_chromosome:_1	AUGUSTUS	CDS	28732426	28733885	1	-	0	ID=g1164.t1.CDS4;Parent=g1164.t1;
OY101440.1_Gymnocheta_viridis_genome_assembly,_chromosome:_1	AUGUSTUS	exon	28732426	28733885	.	-	.	ID=g1164.t1.exon4;Parent=g1164.t1;
OY101440.1_Gymnocheta_viridis_genome_assembly,_chromosome:_1	AUGUSTUS	intron	28733886	28738320	1	-	.	ID=g1164.t1.intron4;Parent=g1164.t1;
OY101440.1_Gymnocheta_viridis_genome_assembly,_chromosome:_1	AUGUSTUS	CDS	28738321	28738350	1	-	0	ID=g1164.t1.CDS5;Parent=g1164.t1;
OY101440.1_Gymnocheta_viridis_genome_assembly,_chromosome:_1	AUGUSTUS	exon	28738321	28738350	.	-	.	ID=g1164.t1.exon5;Parent=g1164.t1;
OY101440.1_Gymnocheta_viridis_genome_assembly,_chromosome:_1	AUGUSTUS	start_codon	28738348	28738350	.	-	0	ID=g1164.t1.start1;Parent=g1164.t1;
OY101440.1_Gymnocheta_viridis_genome_assembly,_chromosome:_1	AUGUSTUS	gene	28739813	28740858	.	-	.	ID=g1165;
OY101440.1_Gymnocheta_viridis_genome_assembly,_chromosome:_1	AUGUSTUS	mRNA	28739813	28740858	1	-	.	ID=g1165.t1;Parent=g1165;
OY101440.1_Gymnocheta_viridis_genome_assembly,_chromosome:_1	AUGUSTUS	stop_codon	28739813	28739815	.	-	0	ID=g1165.t1.stop1;Parent=g1165.t1;
OY101440.1_Gymnocheta_viridis_genome_assembly,_chromosome:_1	AUGUSTUS	CDS	28739813	28740038	1	-	1	ID=g1165.t1.CDS1;Parent=g1165.t1;
OY101440.1_Gymnocheta_viridis_genome_assembly,_chromosome:_1	AUGUSTUS	exon	28739813	28740038	.	-	.	ID=g1165.t1.exon1;Parent=g1165.t1;
OY101440.1_Gymnocheta_viridis_genome_assembly,_chromosome:_1	AUGUSTUS	intron	28740039	28740095	1	-	.	ID=g1165.t1.intron1;Parent=g1165.t1;
OY101440.1_Gymnocheta_viridis_genome_assembly,_chromosome:_1	AUGUSTUS	CDS	28740096	28740266	1	-	1	ID=g1165.t1.CDS2;Parent=g1165.t1;
OY101440.1_Gymnocheta_viridis_genome_assembly,_chromosome:_1	AUGUSTUS	exon	28740096	28740266	.	-	.	ID=g1165.t1.exon2;Parent=g1165.t1;
OY101440.1_Gymnocheta_viridis_genome_assembly,_chromosome:_1	AUGUSTUS	intron	28740267	28740371	1	-	.	ID=g1165.t1.intron2;Parent=g1165.t1;
OY101440.1_Gymnocheta_viridis_genome_assembly,_chromosome:_1	AUGUSTUS	CDS	28740372	28740604	1	-	0	ID=g1165.t1.CDS3;Parent=g1165.t1;
OY101440.1_Gymnocheta_viridis_genome_assembly,_chromosome:_1	AUGUSTUS	exon	28740372	28740604	.	-	.	ID=g1165.t1.exon3;Parent=g1165.t1;
OY101440.1_Gymnocheta_viridis_genome_assembly,_chromosome:_1	AUGUSTUS	intron	28740605	28740660	1	-	.	ID=g1165.t1.intron3;Parent=g1165.t1;
OY101440.1_Gymnocheta_viridis_genome_assembly,_chromosome:_1	AUGUSTUS	CDS	28740661	28740858	1	-	0	ID=g1165.t1.CDS4;Parent=g1165.t1;
OY101440.1_Gymnocheta_viridis_genome_assembly,_chromosome:_1	AUGUSTUS	exon	28740661	28740858	.	-	.	ID=g1165.t1.exon4;Parent=g1165.t1;
OY101440.1_Gymnocheta_viridis_genome_assembly,_chromosome:_1	AUGUSTUS	start_codon	28740856	28740858	.	-	0	ID=g1165.t1.start1;Parent=g1165.t1;
OY101440.1_Gymnocheta_viridis_genome_assembly,_chromosome:_1	AUGUSTUS	gene	28742435	28744950	.	+	.	ID=g1166;
OY101440.1_Gymnocheta_viridis_genome_assembly,_chromosome:_1	AUGUSTUS	mRNA	28742435	28744950	1	+	.	ID=g1166.t1;Parent=g1166;
OY101440.1_Gymnocheta_viridis_genome_assembly,_chromosome:_1	AUGUSTUS	start_codon	28742435	28742437	.	+	0	ID=g1166.t1.start1;Parent=g1166.t1;
OY101440.1_Gymnocheta_viridis_genome_assembly,_chromosome:_1	AUGUSTUS	CDS	28742435	28742859	1	+	0	ID=g1166.t1.CDS1;Parent=g1166.t1;
OY101440.1_Gymnocheta_viridis_genome_assembly,_chromosome:_1	AUGUSTUS	exon	28742435	28742859	.	+	.	ID=g1166.t1.exon1;Parent=g1166.t1;
OY101440.1_Gymnocheta_viridis_genome_assembly,_chromosome:_1	AUGUSTUS	intron	28742860	28744474	1	+	.	ID=g1166.t1.intron1;Parent=g1166.t1;
OY101440.1_Gymnocheta_viridis_genome_assembly,_chromosome:_1	AUGUSTUS	CDS	28744475	28744654	1	+	1	ID=g1166.t1.CDS2;Parent=g1166.t1;
OY101440.1_Gymnocheta_viridis_genome_assembly,_chromosome:_1	AUGUSTUS	exon	28744475	28744654	.	+	.	ID=g1166.t1.exon2;Parent=g1166.t1;
OY101440.1_Gymnocheta_viridis_genome_assembly,_chromosome:_1	AUGUSTUS	intron	28744655	28744709	1	+	.	ID=g1166.t1.intron2;Parent=g1166.t1;
OY101440.1_Gymnocheta_viridis_genome_assembly,_chromosome:_1	AUGUSTUS	CDS	28744710	28744950	1	+	1	ID=g1166.t1.CDS3;Parent=g1166.t1;
OY101440.1_Gymnocheta_viridis_genome_assembly,_chromosome:_1	AUGUSTUS	exon	28744710	28744950	.	+	.	ID=g1166.t1.exon3;Parent=g1166.t1;
OY101440.1_Gymnocheta_viridis_genome_assembly,_chromosome:_1	AUGUSTUS	stop_codon	28744948	28744950	.	+	0	ID=g1166.t1.stop1;Parent=g1166.t1;
OY101440.1_Gymnocheta_viridis_genome_assembly,_chromosome:_1	AUGUSTUS	gene	28745335	28746972	.	+	.	ID=g1167;
OY101440.1_Gymnocheta_viridis_genome_assembly,_chromosome:_1	AUGUSTUS	mRNA	28745335	28746972	1	+	.	ID=g1167.t1;Parent=g1167;
OY101440.1_Gymnocheta_viridis_genome_assembly,_chromosome:_1	AUGUSTUS	start_codon	28745335	28745337	.	+	0	ID=g1167.t1.start1;Parent=g1167.t1;
OY101440.1_Gymnocheta_viridis_genome_assembly,_chromosome:_1	AUGUSTUS	CDS	28745335	28745535	1	+	0	ID=g1167.t1.CDS1;Parent=g1167.t1;
OY101440.1_Gymnocheta_viridis_genome_assembly,_chromosome:_1	AUGUSTUS	exon	28745335	28745535	.	+	.	ID=g1167.t1.exon1;Parent=g1167.t1;
OY101440.1_Gymnocheta_viridis_genome_assembly,_chromosome:_1	AUGUSTUS	intron	28745536	28745601	1	+	.	ID=g1167.t1.intron1;Parent=g1167.t1;
OY101440.1_Gymnocheta_viridis_genome_assembly,_chromosome:_1	AUGUSTUS	CDS	28745602	28745825	1	+	0	ID=g1167.t1.CDS2;Parent=g1167.t1;
OY101440.1_Gymnocheta_viridis_genome_assembly,_chromosome:_1	AUGUSTUS	exon	28745602	28745825	.	+	.	ID=g1167.t1.exon2;Parent=g1167.t1;
OY101440.1_Gymnocheta_viridis_genome_assembly,_chromosome:_1	AUGUSTUS	intron	28745826	28746237	1	+	.	ID=g1167.t1.intron2;Parent=g1167.t1;
OY101440.1_Gymnocheta_viridis_genome_assembly,_chromosome:_1	AUGUSTUS	CDS	28746238	28746414	1	+	1	ID=g1167.t1.CDS3;Parent=g1167.t1;
OY101440.1_Gymnocheta_viridis_genome_assembly,_chromosome:_1	AUGUSTUS	exon	28746238	28746414	.	+	.	ID=g1167.t1.exon3;Parent=g1167.t1;
OY101440.1_Gymnocheta_viridis_genome_assembly,_chromosome:_1	AUGUSTUS	intron	28746415	28746752	1	+	.	ID=g1167.t1.intron3;Parent=g1167.t1;
OY101440.1_Gymnocheta_viridis_genome_assembly,_chromosome:_1	AUGUSTUS	CDS	28746753	28746972	1	+	1	ID=g1167.t1.CDS4;Parent=g1167.t1;
OY101440.1_Gymnocheta_viridis_genome_assembly,_chromosome:_1	AUGUSTUS	exon	28746753	28746972	.	+	.	ID=g1167.t1.exon4;Parent=g1167.t1;
OY101440.1_Gymnocheta_viridis_genome_assembly,_chromosome:_1	AUGUSTUS	stop_codon	28746970	28746972	.	+	0	ID=g1167.t1.stop1;Parent=g1167.t1;
OY101440.1_Gymnocheta_viridis_genome_assembly,_chromosome:_1	AUGUSTUS	gene	28752001	28754512	.	+	.	ID=g1168;
OY101440.1_Gymnocheta_viridis_genome_assembly,_chromosome:_1	AUGUSTUS	mRNA	28752001	28754512	0.91	+	.	ID=g1168.t1;Parent=g1168;
OY101440.1_Gymnocheta_viridis_genome_assembly,_chromosome:_1	AUGUSTUS	start_codon	28752001	28752003	.	+	0	ID=g1168.t1.start1;Parent=g1168.t1;
OY101440.1_Gymnocheta_viridis_genome_assembly,_chromosome:_1	AUGUSTUS	CDS	28752001	28752058	1	+	0	ID=g1168.t1.CDS1;Parent=g1168.t1;
OY101440.1_Gymnocheta_viridis_genome_assembly,_chromosome:_1	AUGUSTUS	exon	28752001	28752058	.	+	.	ID=g1168.t1.exon1;Parent=g1168.t1;
OY101440.1_Gymnocheta_viridis_genome_assembly,_chromosome:_1	AUGUSTUS	intron	28752059	28753892	1	+	.	ID=g1168.t1.intron1;Parent=g1168.t1;
OY101440.1_Gymnocheta_viridis_genome_assembly,_chromosome:_1	AUGUSTUS	CDS	28753893	28754512	0.91	+	2	ID=g1168.t1.CDS2;Parent=g1168.t1;
OY101440.1_Gymnocheta_viridis_genome_assembly,_chromosome:_1	AUGUSTUS	exon	28753893	28754512	.	+	.	ID=g1168.t1.exon2;Parent=g1168.t1;
OY101440.1_Gymnocheta_viridis_genome_assembly,_chromosome:_1	AUGUSTUS	stop_codon	28754510	28754512	.	+	0	ID=g1168.t1.stop1;Parent=g1168.t1;
OY101440.1_Gymnocheta_viridis_genome_assembly,_chromosome:_1	AUGUSTUS	gene	28771058	28772078	.	+	.	ID=g1169;
OY101440.1_Gymnocheta_viridis_genome_assembly,_chromosome:_1	AUGUSTUS	mRNA	28771058	28772078	0.75	+	.	ID=g1169.t1;Parent=g1169;
OY101440.1_Gymnocheta_viridis_genome_assembly,_chromosome:_1	AUGUSTUS	start_codon	28771058	28771060	.	+	0	ID=g1169.t1.start1;Parent=g1169.t1;
OY101440.1_Gymnocheta_viridis_genome_assembly,_chromosome:_1	AUGUSTUS	CDS	28771058	28771690	0.75	+	0	ID=g1169.t1.CDS1;Parent=g1169.t1;
OY101440.1_Gymnocheta_viridis_genome_assembly,_chromosome:_1	AUGUSTUS	exon	28771058	28771690	.	+	.	ID=g1169.t1.exon1;Parent=g1169.t1;
OY101440.1_Gymnocheta_viridis_genome_assembly,_chromosome:_1	AUGUSTUS	intron	28771691	28772018	0.96	+	.	ID=g1169.t1.intron1;Parent=g1169.t1;
OY101440.1_Gymnocheta_viridis_genome_assembly,_chromosome:_1	AUGUSTUS	CDS	28772019	28772078	0.98	+	0	ID=g1169.t1.CDS2;Parent=g1169.t1;
OY101440.1_Gymnocheta_viridis_genome_assembly,_chromosome:_1	AUGUSTUS	exon	28772019	28772078	.	+	.	ID=g1169.t1.exon2;Parent=g1169.t1;
OY101440.1_Gymnocheta_viridis_genome_assembly,_chromosome:_1	AUGUSTUS	stop_codon	28772076	28772078	.	+	0	ID=g1169.t1.stop1;Parent=g1169.t1;
OY101440.1_Gymnocheta_viridis_genome_assembly,_chromosome:_1	AUGUSTUS	gene	28796760	28797440	.	+	.	ID=g1170;
OY101440.1_Gymnocheta_viridis_genome_assembly,_chromosome:_1	AUGUSTUS	mRNA	28796760	28797440	1	+	.	ID=g1170.t1;Parent=g1170;
OY101440.1_Gymnocheta_viridis_genome_assembly,_chromosome:_1	AUGUSTUS	start_codon	28796760	28796762	.	+	0	ID=g1170.t1.start1;Parent=g1170.t1;
OY101440.1_Gymnocheta_viridis_genome_assembly,_chromosome:_1	AUGUSTUS	CDS	28796760	28796823	1	+	0	ID=g1170.t1.CDS1;Parent=g1170.t1;
OY101440.1_Gymnocheta_viridis_genome_assembly,_chromosome:_1	AUGUSTUS	exon	28796760	28796823	.	+	.	ID=g1170.t1.exon1;Parent=g1170.t1;
OY101440.1_Gymnocheta_viridis_genome_assembly,_chromosome:_1	AUGUSTUS	intron	28796824	28796889	1	+	.	ID=g1170.t1.intron1;Parent=g1170.t1;
OY101440.1_Gymnocheta_viridis_genome_assembly,_chromosome:_1	AUGUSTUS	CDS	28796890	28797440	1	+	2	ID=g1170.t1.CDS2;Parent=g1170.t1;
OY101440.1_Gymnocheta_viridis_genome_assembly,_chromosome:_1	AUGUSTUS	exon	28796890	28797440	.	+	.	ID=g1170.t1.exon2;Parent=g1170.t1;
OY101440.1_Gymnocheta_viridis_genome_assembly,_chromosome:_1	AUGUSTUS	stop_codon	28797438	28797440	.	+	0	ID=g1170.t1.stop1;Parent=g1170.t1;
OY101440.1_Gymnocheta_viridis_genome_assembly,_chromosome:_1	AUGUSTUS	gene	28831025	28836764	.	+	.	ID=g1171;
OY101440.1_Gymnocheta_viridis_genome_assembly,_chromosome:_1	AUGUSTUS	mRNA	28831025	28836764	1	+	.	ID=g1171.t1;Parent=g1171;
OY101440.1_Gymnocheta_viridis_genome_assembly,_chromosome:_1	AUGUSTUS	start_codon	28831025	28831027	.	+	0	ID=g1171.t1.start1;Parent=g1171.t1;
OY101440.1_Gymnocheta_viridis_genome_assembly,_chromosome:_1	AUGUSTUS	CDS	28831025	28831164	1	+	0	ID=g1171.t1.CDS1;Parent=g1171.t1;
OY101440.1_Gymnocheta_viridis_genome_assembly,_chromosome:_1	AUGUSTUS	exon	28831025	28831164	.	+	.	ID=g1171.t1.exon1;Parent=g1171.t1;
OY101440.1_Gymnocheta_viridis_genome_assembly,_chromosome:_1	AUGUSTUS	intron	28831165	28832673	1	+	.	ID=g1171.t1.intron1;Parent=g1171.t1;
OY101440.1_Gymnocheta_viridis_genome_assembly,_chromosome:_1	AUGUSTUS	CDS	28832674	28832857	1	+	1	ID=g1171.t1.CDS2;Parent=g1171.t1;
OY101440.1_Gymnocheta_viridis_genome_assembly,_chromosome:_1	AUGUSTUS	exon	28832674	28832857	.	+	.	ID=g1171.t1.exon2;Parent=g1171.t1;
OY101440.1_Gymnocheta_viridis_genome_assembly,_chromosome:_1	AUGUSTUS	intron	28832858	28835060	1	+	.	ID=g1171.t1.intron2;Parent=g1171.t1;
OY101440.1_Gymnocheta_viridis_genome_assembly,_chromosome:_1	AUGUSTUS	CDS	28835061	28835939	1	+	0	ID=g1171.t1.CDS3;Parent=g1171.t1;
OY101440.1_Gymnocheta_viridis_genome_assembly,_chromosome:_1	AUGUSTUS	exon	28835061	28835939	.	+	.	ID=g1171.t1.exon3;Parent=g1171.t1;
OY101440.1_Gymnocheta_viridis_genome_assembly,_chromosome:_1	AUGUSTUS	intron	28835940	28836098	1	+	.	ID=g1171.t1.intron3;Parent=g1171.t1;
OY101440.1_Gymnocheta_viridis_genome_assembly,_chromosome:_1	AUGUSTUS	CDS	28836099	28836497	1	+	0	ID=g1171.t1.CDS4;Parent=g1171.t1;
OY101440.1_Gymnocheta_viridis_genome_assembly,_chromosome:_1	AUGUSTUS	exon	28836099	28836497	.	+	.	ID=g1171.t1.exon4;Parent=g1171.t1;
OY101440.1_Gymnocheta_viridis_genome_assembly,_chromosome:_1	AUGUSTUS	intron	28836498	28836566	1	+	.	ID=g1171.t1.intron4;Parent=g1171.t1;
OY101440.1_Gymnocheta_viridis_genome_assembly,_chromosome:_1	AUGUSTUS	CDS	28836567	28836764	1	+	0	ID=g1171.t1.CDS5;Parent=g1171.t1;
OY101440.1_Gymnocheta_viridis_genome_assembly,_chromosome:_1	AUGUSTUS	exon	28836567	28836764	.	+	.	ID=g1171.t1.exon5;Parent=g1171.t1;
OY101440.1_Gymnocheta_viridis_genome_assembly,_chromosome:_1	AUGUSTUS	stop_codon	28836762	28836764	.	+	0	ID=g1171.t1.stop1;Parent=g1171.t1;
OY101440.1_Gymnocheta_viridis_genome_assembly,_chromosome:_1	AUGUSTUS	gene	29048707	29068479	.	+	.	ID=g1172;
OY101440.1_Gymnocheta_viridis_genome_assembly,_chromosome:_1	AUGUSTUS	mRNA	29048707	29068479	1	+	.	ID=g1172.t1;Parent=g1172;
OY101440.1_Gymnocheta_viridis_genome_assembly,_chromosome:_1	AUGUSTUS	start_codon	29048707	29048709	.	+	0	ID=g1172.t1.start1;Parent=g1172.t1;
OY101440.1_Gymnocheta_viridis_genome_assembly,_chromosome:_1	AUGUSTUS	CDS	29048707	29048824	1	+	0	ID=g1172.t1.CDS1;Parent=g1172.t1;
OY101440.1_Gymnocheta_viridis_genome_assembly,_chromosome:_1	AUGUSTUS	exon	29048707	29048824	.	+	.	ID=g1172.t1.exon1;Parent=g1172.t1;
OY101440.1_Gymnocheta_viridis_genome_assembly,_chromosome:_1	AUGUSTUS	intron	29048825	29066401	1	+	.	ID=g1172.t1.intron1;Parent=g1172.t1;
OY101440.1_Gymnocheta_viridis_genome_assembly,_chromosome:_1	AUGUSTUS	CDS	29066402	29066619	1	+	2	ID=g1172.t1.CDS2;Parent=g1172.t1;
OY101440.1_Gymnocheta_viridis_genome_assembly,_chromosome:_1	AUGUSTUS	exon	29066402	29066619	.	+	.	ID=g1172.t1.exon2;Parent=g1172.t1;
OY101440.1_Gymnocheta_viridis_genome_assembly,_chromosome:_1	AUGUSTUS	intron	29066620	29066865	1	+	.	ID=g1172.t1.intron2;Parent=g1172.t1;
OY101440.1_Gymnocheta_viridis_genome_assembly,_chromosome:_1	AUGUSTUS	CDS	29066866	29067533	1	+	0	ID=g1172.t1.CDS3;Parent=g1172.t1;
OY101440.1_Gymnocheta_viridis_genome_assembly,_chromosome:_1	AUGUSTUS	exon	29066866	29067533	.	+	.	ID=g1172.t1.exon3;Parent=g1172.t1;
OY101440.1_Gymnocheta_viridis_genome_assembly,_chromosome:_1	AUGUSTUS	intron	29067534	29067613	1	+	.	ID=g1172.t1.intron3;Parent=g1172.t1;
OY101440.1_Gymnocheta_viridis_genome_assembly,_chromosome:_1	AUGUSTUS	CDS	29067614	29067761	1	+	1	ID=g1172.t1.CDS4;Parent=g1172.t1;
OY101440.1_Gymnocheta_viridis_genome_assembly,_chromosome:_1	AUGUSTUS	exon	29067614	29067761	.	+	.	ID=g1172.t1.exon4;Parent=g1172.t1;
OY101440.1_Gymnocheta_viridis_genome_assembly,_chromosome:_1	AUGUSTUS	intron	29067762	29067836	1	+	.	ID=g1172.t1.intron4;Parent=g1172.t1;
OY101440.1_Gymnocheta_viridis_genome_assembly,_chromosome:_1	AUGUSTUS	CDS	29067837	29068071	1	+	0	ID=g1172.t1.CDS5;Parent=g1172.t1;
OY101440.1_Gymnocheta_viridis_genome_assembly,_chromosome:_1	AUGUSTUS	exon	29067837	29068071	.	+	.	ID=g1172.t1.exon5;Parent=g1172.t1;
OY101440.1_Gymnocheta_viridis_genome_assembly,_chromosome:_1	AUGUSTUS	intron	29068072	29068225	1	+	.	ID=g1172.t1.intron5;Parent=g1172.t1;
OY101440.1_Gymnocheta_viridis_genome_assembly,_chromosome:_1	AUGUSTUS	CDS	29068226	29068479	1	+	2	ID=g1172.t1.CDS6;Parent=g1172.t1;
OY101440.1_Gymnocheta_viridis_genome_assembly,_chromosome:_1	AUGUSTUS	exon	29068226	29068479	.	+	.	ID=g1172.t1.exon6;Parent=g1172.t1;
OY101440.1_Gymnocheta_viridis_genome_assembly,_chromosome:_1	AUGUSTUS	stop_codon	29068477	29068479	.	+	0	ID=g1172.t1.stop1;Parent=g1172.t1;
OY101440.1_Gymnocheta_viridis_genome_assembly,_chromosome:_1	AUGUSTUS	gene	29068513	29069205	.	+	.	ID=g1173;
OY101440.1_Gymnocheta_viridis_genome_assembly,_chromosome:_1	AUGUSTUS	mRNA	29068513	29069205	1	+	.	ID=g1173.t1;Parent=g1173;
OY101440.1_Gymnocheta_viridis_genome_assembly,_chromosome:_1	AUGUSTUS	start_codon	29068513	29068515	.	+	0	ID=g1173.t1.start1;Parent=g1173.t1;
OY101440.1_Gymnocheta_viridis_genome_assembly,_chromosome:_1	AUGUSTUS	CDS	29068513	29069205	1	+	0	ID=g1173.t1.CDS1;Parent=g1173.t1;
OY101440.1_Gymnocheta_viridis_genome_assembly,_chromosome:_1	AUGUSTUS	exon	29068513	29069205	.	+	.	ID=g1173.t1.exon1;Parent=g1173.t1;
OY101440.1_Gymnocheta_viridis_genome_assembly,_chromosome:_1	AUGUSTUS	stop_codon	29069203	29069205	.	+	0	ID=g1173.t1.stop1;Parent=g1173.t1;
OY101440.1_Gymnocheta_viridis_genome_assembly,_chromosome:_1	AUGUSTUS	gene	29091776	29096552	.	+	.	ID=g1174;
OY101440.1_Gymnocheta_viridis_genome_assembly,_chromosome:_1	AUGUSTUS	mRNA	29091776	29096552	1	+	.	ID=g1174.t1;Parent=g1174;
OY101440.1_Gymnocheta_viridis_genome_assembly,_chromosome:_1	AUGUSTUS	start_codon	29091776	29091778	.	+	0	ID=g1174.t1.start1;Parent=g1174.t1;
OY101440.1_Gymnocheta_viridis_genome_assembly,_chromosome:_1	AUGUSTUS	CDS	29091776	29091793	1	+	0	ID=g1174.t1.CDS1;Parent=g1174.t1;
OY101440.1_Gymnocheta_viridis_genome_assembly,_chromosome:_1	AUGUSTUS	exon	29091776	29091793	.	+	.	ID=g1174.t1.exon1;Parent=g1174.t1;
OY101440.1_Gymnocheta_viridis_genome_assembly,_chromosome:_1	AUGUSTUS	intron	29091794	29092225	1	+	.	ID=g1174.t1.intron1;Parent=g1174.t1;
OY101440.1_Gymnocheta_viridis_genome_assembly,_chromosome:_1	AUGUSTUS	CDS	29092226	29092317	1	+	0	ID=g1174.t1.CDS2;Parent=g1174.t1;
OY101440.1_Gymnocheta_viridis_genome_assembly,_chromosome:_1	AUGUSTUS	exon	29092226	29092317	.	+	.	ID=g1174.t1.exon2;Parent=g1174.t1;
OY101440.1_Gymnocheta_viridis_genome_assembly,_chromosome:_1	AUGUSTUS	intron	29092318	29095157	1	+	.	ID=g1174.t1.intron2;Parent=g1174.t1;
OY101440.1_Gymnocheta_viridis_genome_assembly,_chromosome:_1	AUGUSTUS	CDS	29095158	29095256	1	+	1	ID=g1174.t1.CDS3;Parent=g1174.t1;
OY101440.1_Gymnocheta_viridis_genome_assembly,_chromosome:_1	AUGUSTUS	exon	29095158	29095256	.	+	.	ID=g1174.t1.exon3;Parent=g1174.t1;
OY101440.1_Gymnocheta_viridis_genome_assembly,_chromosome:_1	AUGUSTUS	intron	29095257	29095390	1	+	.	ID=g1174.t1.intron3;Parent=g1174.t1;
OY101440.1_Gymnocheta_viridis_genome_assembly,_chromosome:_1	AUGUSTUS	CDS	29095391	29096552	1	+	1	ID=g1174.t1.CDS4;Parent=g1174.t1;
OY101440.1_Gymnocheta_viridis_genome_assembly,_chromosome:_1	AUGUSTUS	exon	29095391	29096552	.	+	.	ID=g1174.t1.exon4;Parent=g1174.t1;
OY101440.1_Gymnocheta_viridis_genome_assembly,_chromosome:_1	AUGUSTUS	stop_codon	29096550	29096552	.	+	0	ID=g1174.t1.stop1;Parent=g1174.t1;
OY101440.1_Gymnocheta_viridis_genome_assembly,_chromosome:_1	AUGUSTUS	gene	29098033	29098740	.	-	.	ID=g1175;
OY101440.1_Gymnocheta_viridis_genome_assembly,_chromosome:_1	AUGUSTUS	mRNA	29098033	29098740	1	-	.	ID=g1175.t1;Parent=g1175;
OY101440.1_Gymnocheta_viridis_genome_assembly,_chromosome:_1	AUGUSTUS	stop_codon	29098033	29098035	.	-	0	ID=g1175.t1.stop1;Parent=g1175.t1;
OY101440.1_Gymnocheta_viridis_genome_assembly,_chromosome:_1	AUGUSTUS	CDS	29098033	29098740	1	-	0	ID=g1175.t1.CDS1;Parent=g1175.t1;
OY101440.1_Gymnocheta_viridis_genome_assembly,_chromosome:_1	AUGUSTUS	exon	29098033	29098740	.	-	.	ID=g1175.t1.exon1;Parent=g1175.t1;
OY101440.1_Gymnocheta_viridis_genome_assembly,_chromosome:_1	AUGUSTUS	start_codon	29098738	29098740	.	-	0	ID=g1175.t1.start1;Parent=g1175.t1;
OY101440.1_Gymnocheta_viridis_genome_assembly,_chromosome:_1	AUGUSTUS	gene	29101223	29102152	.	-	.	ID=g1176;
OY101440.1_Gymnocheta_viridis_genome_assembly,_chromosome:_1	AUGUSTUS	mRNA	29101223	29102152	1	-	.	ID=g1176.t1;Parent=g1176;
OY101440.1_Gymnocheta_viridis_genome_assembly,_chromosome:_1	AUGUSTUS	stop_codon	29101223	29101225	.	-	0	ID=g1176.t1.stop1;Parent=g1176.t1;
OY101440.1_Gymnocheta_viridis_genome_assembly,_chromosome:_1	AUGUSTUS	CDS	29101223	29101331	1	-	1	ID=g1176.t1.CDS1;Parent=g1176.t1;
OY101440.1_Gymnocheta_viridis_genome_assembly,_chromosome:_1	AUGUSTUS	exon	29101223	29101331	.	-	.	ID=g1176.t1.exon1;Parent=g1176.t1;
OY101440.1_Gymnocheta_viridis_genome_assembly,_chromosome:_1	AUGUSTUS	intron	29101332	29101400	1	-	.	ID=g1176.t1.intron1;Parent=g1176.t1;
OY101440.1_Gymnocheta_viridis_genome_assembly,_chromosome:_1	AUGUSTUS	CDS	29101401	29102152	1	-	0	ID=g1176.t1.CDS2;Parent=g1176.t1;
OY101440.1_Gymnocheta_viridis_genome_assembly,_chromosome:_1	AUGUSTUS	exon	29101401	29102152	.	-	.	ID=g1176.t1.exon2;Parent=g1176.t1;
OY101440.1_Gymnocheta_viridis_genome_assembly,_chromosome:_1	AUGUSTUS	start_codon	29102150	29102152	.	-	0	ID=g1176.t1.start1;Parent=g1176.t1;
OY101440.1_Gymnocheta_viridis_genome_assembly,_chromosome:_1	AUGUSTUS	gene	29426104	29439628	.	+	.	ID=g1177;
OY101440.1_Gymnocheta_viridis_genome_assembly,_chromosome:_1	AUGUSTUS	mRNA	29426104	29439628	1	+	.	ID=g1177.t1;Parent=g1177;
OY101440.1_Gymnocheta_viridis_genome_assembly,_chromosome:_1	AUGUSTUS	start_codon	29426104	29426106	.	+	0	ID=g1177.t1.start1;Parent=g1177.t1;
OY101440.1_Gymnocheta_viridis_genome_assembly,_chromosome:_1	AUGUSTUS	CDS	29426104	29428903	1	+	0	ID=g1177.t1.CDS1;Parent=g1177.t1;
OY101440.1_Gymnocheta_viridis_genome_assembly,_chromosome:_1	AUGUSTUS	exon	29426104	29428903	.	+	.	ID=g1177.t1.exon1;Parent=g1177.t1;
OY101440.1_Gymnocheta_viridis_genome_assembly,_chromosome:_1	AUGUSTUS	intron	29428904	29430281	1	+	.	ID=g1177.t1.intron1;Parent=g1177.t1;
OY101440.1_Gymnocheta_viridis_genome_assembly,_chromosome:_1	AUGUSTUS	CDS	29430282	29430592	1	+	2	ID=g1177.t1.CDS2;Parent=g1177.t1;
OY101440.1_Gymnocheta_viridis_genome_assembly,_chromosome:_1	AUGUSTUS	exon	29430282	29430592	.	+	.	ID=g1177.t1.exon2;Parent=g1177.t1;
OY101440.1_Gymnocheta_viridis_genome_assembly,_chromosome:_1	AUGUSTUS	intron	29430593	29438022	1	+	.	ID=g1177.t1.intron2;Parent=g1177.t1;
OY101440.1_Gymnocheta_viridis_genome_assembly,_chromosome:_1	AUGUSTUS	CDS	29438023	29438380	1	+	0	ID=g1177.t1.CDS3;Parent=g1177.t1;
OY101440.1_Gymnocheta_viridis_genome_assembly,_chromosome:_1	AUGUSTUS	exon	29438023	29438380	.	+	.	ID=g1177.t1.exon3;Parent=g1177.t1;
OY101440.1_Gymnocheta_viridis_genome_assembly,_chromosome:_1	AUGUSTUS	intron	29438381	29438455	1	+	.	ID=g1177.t1.intron3;Parent=g1177.t1;
OY101440.1_Gymnocheta_viridis_genome_assembly,_chromosome:_1	AUGUSTUS	CDS	29438456	29438745	1	+	2	ID=g1177.t1.CDS4;Parent=g1177.t1;
OY101440.1_Gymnocheta_viridis_genome_assembly,_chromosome:_1	AUGUSTUS	exon	29438456	29438745	.	+	.	ID=g1177.t1.exon4;Parent=g1177.t1;
OY101440.1_Gymnocheta_viridis_genome_assembly,_chromosome:_1	AUGUSTUS	intron	29438746	29438828	1	+	.	ID=g1177.t1.intron4;Parent=g1177.t1;
OY101440.1_Gymnocheta_viridis_genome_assembly,_chromosome:_1	AUGUSTUS	CDS	29438829	29439008	1	+	0	ID=g1177.t1.CDS5;Parent=g1177.t1;
OY101440.1_Gymnocheta_viridis_genome_assembly,_chromosome:_1	AUGUSTUS	exon	29438829	29439008	.	+	.	ID=g1177.t1.exon5;Parent=g1177.t1;
OY101440.1_Gymnocheta_viridis_genome_assembly,_chromosome:_1	AUGUSTUS	intron	29439009	29439202	1	+	.	ID=g1177.t1.intron5;Parent=g1177.t1;
OY101440.1_Gymnocheta_viridis_genome_assembly,_chromosome:_1	AUGUSTUS	CDS	29439203	29439628	1	+	0	ID=g1177.t1.CDS6;Parent=g1177.t1;
OY101440.1_Gymnocheta_viridis_genome_assembly,_chromosome:_1	AUGUSTUS	exon	29439203	29439628	.	+	.	ID=g1177.t1.exon6;Parent=g1177.t1;
OY101440.1_Gymnocheta_viridis_genome_assembly,_chromosome:_1	AUGUSTUS	stop_codon	29439626	29439628	.	+	0	ID=g1177.t1.stop1;Parent=g1177.t1;
OY101440.1_Gymnocheta_viridis_genome_assembly,_chromosome:_1	AUGUSTUS	mRNA	29426104	29439628	1	+	.	ID=g1177.t2;Parent=g1177;
OY101440.1_Gymnocheta_viridis_genome_assembly,_chromosome:_1	AUGUSTUS	start_codon	29426104	29426106	.	+	0	ID=g1177.t2.start1;Parent=g1177.t2;
OY101440.1_Gymnocheta_viridis_genome_assembly,_chromosome:_1	AUGUSTUS	CDS	29426104	29428903	1	+	0	ID=g1177.t2.CDS1;Parent=g1177.t2;
OY101440.1_Gymnocheta_viridis_genome_assembly,_chromosome:_1	AUGUSTUS	exon	29426104	29428903	.	+	.	ID=g1177.t2.exon1;Parent=g1177.t2;
OY101440.1_Gymnocheta_viridis_genome_assembly,_chromosome:_1	AUGUSTUS	intron	29428904	29430281	1	+	.	ID=g1177.t2.intron1;Parent=g1177.t2;
OY101440.1_Gymnocheta_viridis_genome_assembly,_chromosome:_1	AUGUSTUS	CDS	29430282	29430592	1	+	2	ID=g1177.t2.CDS2;Parent=g1177.t2;
OY101440.1_Gymnocheta_viridis_genome_assembly,_chromosome:_1	AUGUSTUS	exon	29430282	29430592	.	+	.	ID=g1177.t2.exon2;Parent=g1177.t2;
OY101440.1_Gymnocheta_viridis_genome_assembly,_chromosome:_1	AUGUSTUS	intron	29430593	29438022	1	+	.	ID=g1177.t2.intron2;Parent=g1177.t2;
OY101440.1_Gymnocheta_viridis_genome_assembly,_chromosome:_1	AUGUSTUS	CDS	29438023	29438380	1	+	0	ID=g1177.t2.CDS3;Parent=g1177.t2;
OY101440.1_Gymnocheta_viridis_genome_assembly,_chromosome:_1	AUGUSTUS	exon	29438023	29438380	.	+	.	ID=g1177.t2.exon3;Parent=g1177.t2;
OY101440.1_Gymnocheta_viridis_genome_assembly,_chromosome:_1	AUGUSTUS	intron	29438381	29438512	1	+	.	ID=g1177.t2.intron3;Parent=g1177.t2;
OY101440.1_Gymnocheta_viridis_genome_assembly,_chromosome:_1	AUGUSTUS	CDS	29438513	29438745	1	+	2	ID=g1177.t2.CDS4;Parent=g1177.t2;
OY101440.1_Gymnocheta_viridis_genome_assembly,_chromosome:_1	AUGUSTUS	exon	29438513	29438745	.	+	.	ID=g1177.t2.exon4;Parent=g1177.t2;
OY101440.1_Gymnocheta_viridis_genome_assembly,_chromosome:_1	AUGUSTUS	intron	29438746	29438828	1	+	.	ID=g1177.t2.intron4;Parent=g1177.t2;
OY101440.1_Gymnocheta_viridis_genome_assembly,_chromosome:_1	AUGUSTUS	CDS	29438829	29439008	1	+	0	ID=g1177.t2.CDS5;Parent=g1177.t2;
OY101440.1_Gymnocheta_viridis_genome_assembly,_chromosome:_1	AUGUSTUS	exon	29438829	29439008	.	+	.	ID=g1177.t2.exon5;Parent=g1177.t2;
OY101440.1_Gymnocheta_viridis_genome_assembly,_chromosome:_1	AUGUSTUS	intron	29439009	29439202	1	+	.	ID=g1177.t2.intron5;Parent=g1177.t2;
OY101440.1_Gymnocheta_viridis_genome_assembly,_chromosome:_1	AUGUSTUS	CDS	29439203	29439628	1	+	0	ID=g1177.t2.CDS6;Parent=g1177.t2;
OY101440.1_Gymnocheta_viridis_genome_assembly,_chromosome:_1	AUGUSTUS	exon	29439203	29439628	.	+	.	ID=g1177.t2.exon6;Parent=g1177.t2;
OY101440.1_Gymnocheta_viridis_genome_assembly,_chromosome:_1	AUGUSTUS	stop_codon	29439626	29439628	.	+	0	ID=g1177.t2.stop1;Parent=g1177.t2;
OY101440.1_Gymnocheta_viridis_genome_assembly,_chromosome:_1	AUGUSTUS	gene	29454507	29460455	.	+	.	ID=g1178;
OY101440.1_Gymnocheta_viridis_genome_assembly,_chromosome:_1	AUGUSTUS	mRNA	29454507	29460455	0.52	+	.	ID=g1178.t1;Parent=g1178;
OY101440.1_Gymnocheta_viridis_genome_assembly,_chromosome:_1	AUGUSTUS	start_codon	29454507	29454509	.	+	0	ID=g1178.t1.start1;Parent=g1178.t1;
OY101440.1_Gymnocheta_viridis_genome_assembly,_chromosome:_1	AUGUSTUS	CDS	29454507	29454559	0.52	+	0	ID=g1178.t1.CDS1;Parent=g1178.t1;
OY101440.1_Gymnocheta_viridis_genome_assembly,_chromosome:_1	AUGUSTUS	exon	29454507	29454559	.	+	.	ID=g1178.t1.exon1;Parent=g1178.t1;
OY101440.1_Gymnocheta_viridis_genome_assembly,_chromosome:_1	AUGUSTUS	intron	29454560	29460091	0.52	+	.	ID=g1178.t1.intron1;Parent=g1178.t1;
OY101440.1_Gymnocheta_viridis_genome_assembly,_chromosome:_1	AUGUSTUS	CDS	29460092	29460455	0.53	+	1	ID=g1178.t1.CDS2;Parent=g1178.t1;
OY101440.1_Gymnocheta_viridis_genome_assembly,_chromosome:_1	AUGUSTUS	exon	29460092	29460455	.	+	.	ID=g1178.t1.exon2;Parent=g1178.t1;
OY101440.1_Gymnocheta_viridis_genome_assembly,_chromosome:_1	AUGUSTUS	stop_codon	29460453	29460455	.	+	0	ID=g1178.t1.stop1;Parent=g1178.t1;
OY101440.1_Gymnocheta_viridis_genome_assembly,_chromosome:_1	AUGUSTUS	gene	29678519	29685075	.	-	.	ID=g1179;
OY101440.1_Gymnocheta_viridis_genome_assembly,_chromosome:_1	AUGUSTUS	mRNA	29678519	29685075	1	-	.	ID=g1179.t1;Parent=g1179;
OY101440.1_Gymnocheta_viridis_genome_assembly,_chromosome:_1	AUGUSTUS	stop_codon	29678519	29678521	.	-	0	ID=g1179.t1.stop1;Parent=g1179.t1;
OY101440.1_Gymnocheta_viridis_genome_assembly,_chromosome:_1	AUGUSTUS	CDS	29678519	29678542	1	-	0	ID=g1179.t1.CDS1;Parent=g1179.t1;
OY101440.1_Gymnocheta_viridis_genome_assembly,_chromosome:_1	AUGUSTUS	exon	29678519	29678542	.	-	.	ID=g1179.t1.exon1;Parent=g1179.t1;
OY101440.1_Gymnocheta_viridis_genome_assembly,_chromosome:_1	AUGUSTUS	intron	29678543	29679919	1	-	.	ID=g1179.t1.intron1;Parent=g1179.t1;
OY101440.1_Gymnocheta_viridis_genome_assembly,_chromosome:_1	AUGUSTUS	CDS	29679920	29680000	1	-	0	ID=g1179.t1.CDS2;Parent=g1179.t1;
OY101440.1_Gymnocheta_viridis_genome_assembly,_chromosome:_1	AUGUSTUS	exon	29679920	29680000	.	-	.	ID=g1179.t1.exon2;Parent=g1179.t1;
OY101440.1_Gymnocheta_viridis_genome_assembly,_chromosome:_1	AUGUSTUS	intron	29680001	29680179	1	-	.	ID=g1179.t1.intron2;Parent=g1179.t1;
OY101440.1_Gymnocheta_viridis_genome_assembly,_chromosome:_1	AUGUSTUS	CDS	29680180	29680316	1	-	2	ID=g1179.t1.CDS3;Parent=g1179.t1;
OY101440.1_Gymnocheta_viridis_genome_assembly,_chromosome:_1	AUGUSTUS	exon	29680180	29680316	.	-	.	ID=g1179.t1.exon3;Parent=g1179.t1;
OY101440.1_Gymnocheta_viridis_genome_assembly,_chromosome:_1	AUGUSTUS	intron	29680317	29680584	1	-	.	ID=g1179.t1.intron3;Parent=g1179.t1;
OY101440.1_Gymnocheta_viridis_genome_assembly,_chromosome:_1	AUGUSTUS	CDS	29680585	29684598	1	-	2	ID=g1179.t1.CDS4;Parent=g1179.t1;
OY101440.1_Gymnocheta_viridis_genome_assembly,_chromosome:_1	AUGUSTUS	exon	29680585	29684598	.	-	.	ID=g1179.t1.exon4;Parent=g1179.t1;
OY101440.1_Gymnocheta_viridis_genome_assembly,_chromosome:_1	AUGUSTUS	intron	29684599	29684999	1	-	.	ID=g1179.t1.intron4;Parent=g1179.t1;
OY101440.1_Gymnocheta_viridis_genome_assembly,_chromosome:_1	AUGUSTUS	CDS	29685000	29685075	1	-	0	ID=g1179.t1.CDS5;Parent=g1179.t1;
OY101440.1_Gymnocheta_viridis_genome_assembly,_chromosome:_1	AUGUSTUS	exon	29685000	29685075	.	-	.	ID=g1179.t1.exon5;Parent=g1179.t1;
OY101440.1_Gymnocheta_viridis_genome_assembly,_chromosome:_1	AUGUSTUS	start_codon	29685073	29685075	.	-	0	ID=g1179.t1.start1;Parent=g1179.t1;
OY101440.1_Gymnocheta_viridis_genome_assembly,_chromosome:_1	AUGUSTUS	gene	29734786	29735145	.	+	.	ID=g1180;
OY101440.1_Gymnocheta_viridis_genome_assembly,_chromosome:_1	AUGUSTUS	mRNA	29734786	29735145	1	+	.	ID=g1180.t1;Parent=g1180;
OY101440.1_Gymnocheta_viridis_genome_assembly,_chromosome:_1	AUGUSTUS	start_codon	29734786	29734788	.	+	0	ID=g1180.t1.start1;Parent=g1180.t1;
OY101440.1_Gymnocheta_viridis_genome_assembly,_chromosome:_1	AUGUSTUS	CDS	29734786	29735145	1	+	0	ID=g1180.t1.CDS1;Parent=g1180.t1;
OY101440.1_Gymnocheta_viridis_genome_assembly,_chromosome:_1	AUGUSTUS	exon	29734786	29735145	.	+	.	ID=g1180.t1.exon1;Parent=g1180.t1;
OY101440.1_Gymnocheta_viridis_genome_assembly,_chromosome:_1	AUGUSTUS	stop_codon	29735143	29735145	.	+	0	ID=g1180.t1.stop1;Parent=g1180.t1;
OY101440.1_Gymnocheta_viridis_genome_assembly,_chromosome:_1	AUGUSTUS	gene	29783502	29783816	.	+	.	ID=g1181;
OY101440.1_Gymnocheta_viridis_genome_assembly,_chromosome:_1	AUGUSTUS	mRNA	29783502	29783816	1	+	.	ID=g1181.t1;Parent=g1181;
OY101440.1_Gymnocheta_viridis_genome_assembly,_chromosome:_1	AUGUSTUS	start_codon	29783502	29783504	.	+	0	ID=g1181.t1.start1;Parent=g1181.t1;
OY101440.1_Gymnocheta_viridis_genome_assembly,_chromosome:_1	AUGUSTUS	CDS	29783502	29783816	1	+	0	ID=g1181.t1.CDS1;Parent=g1181.t1;
OY101440.1_Gymnocheta_viridis_genome_assembly,_chromosome:_1	AUGUSTUS	exon	29783502	29783816	.	+	.	ID=g1181.t1.exon1;Parent=g1181.t1;
OY101440.1_Gymnocheta_viridis_genome_assembly,_chromosome:_1	AUGUSTUS	stop_codon	29783814	29783816	.	+	0	ID=g1181.t1.stop1;Parent=g1181.t1;
OY101440.1_Gymnocheta_viridis_genome_assembly,_chromosome:_1	AUGUSTUS	gene	29882784	29885803	.	-	.	ID=g1182;
OY101440.1_Gymnocheta_viridis_genome_assembly,_chromosome:_1	AUGUSTUS	mRNA	29882784	29885803	1	-	.	ID=g1182.t1;Parent=g1182;
OY101440.1_Gymnocheta_viridis_genome_assembly,_chromosome:_1	AUGUSTUS	stop_codon	29882784	29882786	.	-	0	ID=g1182.t1.stop1;Parent=g1182.t1;
OY101440.1_Gymnocheta_viridis_genome_assembly,_chromosome:_1	AUGUSTUS	CDS	29882784	29883557	1	-	0	ID=g1182.t1.CDS1;Parent=g1182.t1;
OY101440.1_Gymnocheta_viridis_genome_assembly,_chromosome:_1	AUGUSTUS	exon	29882784	29883557	.	-	.	ID=g1182.t1.exon1;Parent=g1182.t1;
OY101440.1_Gymnocheta_viridis_genome_assembly,_chromosome:_1	AUGUSTUS	intron	29883558	29883625	1	-	.	ID=g1182.t1.intron1;Parent=g1182.t1;
OY101440.1_Gymnocheta_viridis_genome_assembly,_chromosome:_1	AUGUSTUS	CDS	29883626	29883822	1	-	2	ID=g1182.t1.CDS2;Parent=g1182.t1;
OY101440.1_Gymnocheta_viridis_genome_assembly,_chromosome:_1	AUGUSTUS	exon	29883626	29883822	.	-	.	ID=g1182.t1.exon2;Parent=g1182.t1;
OY101440.1_Gymnocheta_viridis_genome_assembly,_chromosome:_1	AUGUSTUS	intron	29883823	29884943	1	-	.	ID=g1182.t1.intron2;Parent=g1182.t1;
OY101440.1_Gymnocheta_viridis_genome_assembly,_chromosome:_1	AUGUSTUS	CDS	29884944	29885157	1	-	0	ID=g1182.t1.CDS3;Parent=g1182.t1;
OY101440.1_Gymnocheta_viridis_genome_assembly,_chromosome:_1	AUGUSTUS	exon	29884944	29885157	.	-	.	ID=g1182.t1.exon3;Parent=g1182.t1;
OY101440.1_Gymnocheta_viridis_genome_assembly,_chromosome:_1	AUGUSTUS	intron	29885158	29885217	1	-	.	ID=g1182.t1.intron3;Parent=g1182.t1;
OY101440.1_Gymnocheta_viridis_genome_assembly,_chromosome:_1	AUGUSTUS	CDS	29885218	29885690	1	-	2	ID=g1182.t1.CDS4;Parent=g1182.t1;
OY101440.1_Gymnocheta_viridis_genome_assembly,_chromosome:_1	AUGUSTUS	exon	29885218	29885690	.	-	.	ID=g1182.t1.exon4;Parent=g1182.t1;
OY101440.1_Gymnocheta_viridis_genome_assembly,_chromosome:_1	AUGUSTUS	intron	29885691	29885748	1	-	.	ID=g1182.t1.intron4;Parent=g1182.t1;
OY101440.1_Gymnocheta_viridis_genome_assembly,_chromosome:_1	AUGUSTUS	CDS	29885749	29885803	1	-	0	ID=g1182.t1.CDS5;Parent=g1182.t1;
OY101440.1_Gymnocheta_viridis_genome_assembly,_chromosome:_1	AUGUSTUS	exon	29885749	29885803	.	-	.	ID=g1182.t1.exon5;Parent=g1182.t1;
OY101440.1_Gymnocheta_viridis_genome_assembly,_chromosome:_1	AUGUSTUS	start_codon	29885801	29885803	.	-	0	ID=g1182.t1.start1;Parent=g1182.t1;
OY101440.1_Gymnocheta_viridis_genome_assembly,_chromosome:_1	AUGUSTUS	gene	29920673	29924590	.	+	.	ID=g1183;
OY101440.1_Gymnocheta_viridis_genome_assembly,_chromosome:_1	AUGUSTUS	mRNA	29920673	29924590	1	+	.	ID=g1183.t1;Parent=g1183;
OY101440.1_Gymnocheta_viridis_genome_assembly,_chromosome:_1	AUGUSTUS	start_codon	29920673	29920675	.	+	0	ID=g1183.t1.start1;Parent=g1183.t1;
OY101440.1_Gymnocheta_viridis_genome_assembly,_chromosome:_1	AUGUSTUS	CDS	29920673	29922045	1	+	0	ID=g1183.t1.CDS1;Parent=g1183.t1;
OY101440.1_Gymnocheta_viridis_genome_assembly,_chromosome:_1	AUGUSTUS	exon	29920673	29922045	.	+	.	ID=g1183.t1.exon1;Parent=g1183.t1;
OY101440.1_Gymnocheta_viridis_genome_assembly,_chromosome:_1	AUGUSTUS	intron	29922046	29924139	1	+	.	ID=g1183.t1.intron1;Parent=g1183.t1;
OY101440.1_Gymnocheta_viridis_genome_assembly,_chromosome:_1	AUGUSTUS	CDS	29924140	29924590	1	+	1	ID=g1183.t1.CDS2;Parent=g1183.t1;
OY101440.1_Gymnocheta_viridis_genome_assembly,_chromosome:_1	AUGUSTUS	exon	29924140	29924590	.	+	.	ID=g1183.t1.exon2;Parent=g1183.t1;
OY101440.1_Gymnocheta_viridis_genome_assembly,_chromosome:_1	AUGUSTUS	stop_codon	29924588	29924590	.	+	0	ID=g1183.t1.stop1;Parent=g1183.t1;
OY101440.1_Gymnocheta_viridis_genome_assembly,_chromosome:_1	AUGUSTUS	gene	29929869	29937562	.	-	.	ID=g1184;
OY101440.1_Gymnocheta_viridis_genome_assembly,_chromosome:_1	AUGUSTUS	mRNA	29929869	29937562	1	-	.	ID=g1184.t1;Parent=g1184;
OY101440.1_Gymnocheta_viridis_genome_assembly,_chromosome:_1	AUGUSTUS	stop_codon	29929869	29929871	.	-	0	ID=g1184.t1.stop1;Parent=g1184.t1;
OY101440.1_Gymnocheta_viridis_genome_assembly,_chromosome:_1	AUGUSTUS	CDS	29929869	29929972	1	-	2	ID=g1184.t1.CDS1;Parent=g1184.t1;
OY101440.1_Gymnocheta_viridis_genome_assembly,_chromosome:_1	AUGUSTUS	exon	29929869	29929972	.	-	.	ID=g1184.t1.exon1;Parent=g1184.t1;
OY101440.1_Gymnocheta_viridis_genome_assembly,_chromosome:_1	AUGUSTUS	intron	29929973	29930034	1	-	.	ID=g1184.t1.intron1;Parent=g1184.t1;
OY101440.1_Gymnocheta_viridis_genome_assembly,_chromosome:_1	AUGUSTUS	CDS	29930035	29930251	1	-	0	ID=g1184.t1.CDS2;Parent=g1184.t1;
OY101440.1_Gymnocheta_viridis_genome_assembly,_chromosome:_1	AUGUSTUS	exon	29930035	29930251	.	-	.	ID=g1184.t1.exon2;Parent=g1184.t1;
OY101440.1_Gymnocheta_viridis_genome_assembly,_chromosome:_1	AUGUSTUS	intron	29930252	29930317	1	-	.	ID=g1184.t1.intron2;Parent=g1184.t1;
OY101440.1_Gymnocheta_viridis_genome_assembly,_chromosome:_1	AUGUSTUS	CDS	29930318	29930547	1	-	2	ID=g1184.t1.CDS3;Parent=g1184.t1;
OY101440.1_Gymnocheta_viridis_genome_assembly,_chromosome:_1	AUGUSTUS	exon	29930318	29930547	.	-	.	ID=g1184.t1.exon3;Parent=g1184.t1;
OY101440.1_Gymnocheta_viridis_genome_assembly,_chromosome:_1	AUGUSTUS	intron	29930548	29930614	1	-	.	ID=g1184.t1.intron3;Parent=g1184.t1;
OY101440.1_Gymnocheta_viridis_genome_assembly,_chromosome:_1	AUGUSTUS	CDS	29930615	29930856	1	-	1	ID=g1184.t1.CDS4;Parent=g1184.t1;
OY101440.1_Gymnocheta_viridis_genome_assembly,_chromosome:_1	AUGUSTUS	exon	29930615	29930856	.	-	.	ID=g1184.t1.exon4;Parent=g1184.t1;
OY101440.1_Gymnocheta_viridis_genome_assembly,_chromosome:_1	AUGUSTUS	intron	29930857	29930916	1	-	.	ID=g1184.t1.intron4;Parent=g1184.t1;
OY101440.1_Gymnocheta_viridis_genome_assembly,_chromosome:_1	AUGUSTUS	CDS	29930917	29931136	1	-	2	ID=g1184.t1.CDS5;Parent=g1184.t1;
OY101440.1_Gymnocheta_viridis_genome_assembly,_chromosome:_1	AUGUSTUS	exon	29930917	29931136	.	-	.	ID=g1184.t1.exon5;Parent=g1184.t1;
OY101440.1_Gymnocheta_viridis_genome_assembly,_chromosome:_1	AUGUSTUS	intron	29931137	29931206	1	-	.	ID=g1184.t1.intron5;Parent=g1184.t1;
OY101440.1_Gymnocheta_viridis_genome_assembly,_chromosome:_1	AUGUSTUS	CDS	29931207	29931809	1	-	2	ID=g1184.t1.CDS6;Parent=g1184.t1;
OY101440.1_Gymnocheta_viridis_genome_assembly,_chromosome:_1	AUGUSTUS	exon	29931207	29931809	.	-	.	ID=g1184.t1.exon6;Parent=g1184.t1;
OY101440.1_Gymnocheta_viridis_genome_assembly,_chromosome:_1	AUGUSTUS	intron	29931810	29932157	1	-	.	ID=g1184.t1.intron6;Parent=g1184.t1;
OY101440.1_Gymnocheta_viridis_genome_assembly,_chromosome:_1	AUGUSTUS	CDS	29932158	29936351	1	-	2	ID=g1184.t1.CDS7;Parent=g1184.t1;
OY101440.1_Gymnocheta_viridis_genome_assembly,_chromosome:_1	AUGUSTUS	exon	29932158	29936351	.	-	.	ID=g1184.t1.exon7;Parent=g1184.t1;
OY101440.1_Gymnocheta_viridis_genome_assembly,_chromosome:_1	AUGUSTUS	intron	29936352	29937507	1	-	.	ID=g1184.t1.intron7;Parent=g1184.t1;
OY101440.1_Gymnocheta_viridis_genome_assembly,_chromosome:_1	AUGUSTUS	CDS	29937508	29937562	1	-	0	ID=g1184.t1.CDS8;Parent=g1184.t1;
OY101440.1_Gymnocheta_viridis_genome_assembly,_chromosome:_1	AUGUSTUS	exon	29937508	29937562	.	-	.	ID=g1184.t1.exon8;Parent=g1184.t1;
OY101440.1_Gymnocheta_viridis_genome_assembly,_chromosome:_1	AUGUSTUS	start_codon	29937560	29937562	.	-	0	ID=g1184.t1.start1;Parent=g1184.t1;
OY101440.1_Gymnocheta_viridis_genome_assembly,_chromosome:_1	AUGUSTUS	gene	29944087	29944902	.	+	.	ID=g1185;
OY101440.1_Gymnocheta_viridis_genome_assembly,_chromosome:_1	AUGUSTUS	mRNA	29944087	29944902	1	+	.	ID=g1185.t1;Parent=g1185;
OY101440.1_Gymnocheta_viridis_genome_assembly,_chromosome:_1	AUGUSTUS	start_codon	29944087	29944089	.	+	0	ID=g1185.t1.start1;Parent=g1185.t1;
OY101440.1_Gymnocheta_viridis_genome_assembly,_chromosome:_1	AUGUSTUS	CDS	29944087	29944902	1	+	0	ID=g1185.t1.CDS1;Parent=g1185.t1;
OY101440.1_Gymnocheta_viridis_genome_assembly,_chromosome:_1	AUGUSTUS	exon	29944087	29944902	.	+	.	ID=g1185.t1.exon1;Parent=g1185.t1;
OY101440.1_Gymnocheta_viridis_genome_assembly,_chromosome:_1	AUGUSTUS	stop_codon	29944900	29944902	.	+	0	ID=g1185.t1.stop1;Parent=g1185.t1;
OY101440.1_Gymnocheta_viridis_genome_assembly,_chromosome:_1	AUGUSTUS	gene	29945831	29954317	.	-	.	ID=g1186;
OY101440.1_Gymnocheta_viridis_genome_assembly,_chromosome:_1	AUGUSTUS	mRNA	29945831	29954317	1	-	.	ID=g1186.t1;Parent=g1186;
OY101440.1_Gymnocheta_viridis_genome_assembly,_chromosome:_1	AUGUSTUS	stop_codon	29945831	29945833	.	-	0	ID=g1186.t1.stop1;Parent=g1186.t1;
OY101440.1_Gymnocheta_viridis_genome_assembly,_chromosome:_1	AUGUSTUS	CDS	29945831	29945919	1	-	2	ID=g1186.t1.CDS1;Parent=g1186.t1;
OY101440.1_Gymnocheta_viridis_genome_assembly,_chromosome:_1	AUGUSTUS	exon	29945831	29945919	.	-	.	ID=g1186.t1.exon1;Parent=g1186.t1;
OY101440.1_Gymnocheta_viridis_genome_assembly,_chromosome:_1	AUGUSTUS	intron	29945920	29945985	1	-	.	ID=g1186.t1.intron1;Parent=g1186.t1;
OY101440.1_Gymnocheta_viridis_genome_assembly,_chromosome:_1	AUGUSTUS	CDS	29945986	29946104	1	-	1	ID=g1186.t1.CDS2;Parent=g1186.t1;
OY101440.1_Gymnocheta_viridis_genome_assembly,_chromosome:_1	AUGUSTUS	exon	29945986	29946104	.	-	.	ID=g1186.t1.exon2;Parent=g1186.t1;
OY101440.1_Gymnocheta_viridis_genome_assembly,_chromosome:_1	AUGUSTUS	intron	29946105	29947113	1	-	.	ID=g1186.t1.intron2;Parent=g1186.t1;
OY101440.1_Gymnocheta_viridis_genome_assembly,_chromosome:_1	AUGUSTUS	CDS	29947114	29947201	1	-	2	ID=g1186.t1.CDS3;Parent=g1186.t1;
OY101440.1_Gymnocheta_viridis_genome_assembly,_chromosome:_1	AUGUSTUS	exon	29947114	29947201	.	-	.	ID=g1186.t1.exon3;Parent=g1186.t1;
OY101440.1_Gymnocheta_viridis_genome_assembly,_chromosome:_1	AUGUSTUS	intron	29947202	29947679	1	-	.	ID=g1186.t1.intron3;Parent=g1186.t1;
OY101440.1_Gymnocheta_viridis_genome_assembly,_chromosome:_1	AUGUSTUS	CDS	29947680	29947727	1	-	2	ID=g1186.t1.CDS4;Parent=g1186.t1;
OY101440.1_Gymnocheta_viridis_genome_assembly,_chromosome:_1	AUGUSTUS	exon	29947680	29947727	.	-	.	ID=g1186.t1.exon4;Parent=g1186.t1;
OY101440.1_Gymnocheta_viridis_genome_assembly,_chromosome:_1	AUGUSTUS	intron	29947728	29949574	1	-	.	ID=g1186.t1.intron4;Parent=g1186.t1;
OY101440.1_Gymnocheta_viridis_genome_assembly,_chromosome:_1	AUGUSTUS	CDS	29949575	29949657	1	-	1	ID=g1186.t1.CDS5;Parent=g1186.t1;
OY101440.1_Gymnocheta_viridis_genome_assembly,_chromosome:_1	AUGUSTUS	exon	29949575	29949657	.	-	.	ID=g1186.t1.exon5;Parent=g1186.t1;
OY101440.1_Gymnocheta_viridis_genome_assembly,_chromosome:_1	AUGUSTUS	intron	29949658	29950171	1	-	.	ID=g1186.t1.intron5;Parent=g1186.t1;
OY101440.1_Gymnocheta_viridis_genome_assembly,_chromosome:_1	AUGUSTUS	CDS	29950172	29950362	1	-	0	ID=g1186.t1.CDS6;Parent=g1186.t1;
OY101440.1_Gymnocheta_viridis_genome_assembly,_chromosome:_1	AUGUSTUS	exon	29950172	29950362	.	-	.	ID=g1186.t1.exon6;Parent=g1186.t1;
OY101440.1_Gymnocheta_viridis_genome_assembly,_chromosome:_1	AUGUSTUS	intron	29950363	29950451	1	-	.	ID=g1186.t1.intron6;Parent=g1186.t1;
OY101440.1_Gymnocheta_viridis_genome_assembly,_chromosome:_1	AUGUSTUS	CDS	29950452	29950548	1	-	1	ID=g1186.t1.CDS7;Parent=g1186.t1;
OY101440.1_Gymnocheta_viridis_genome_assembly,_chromosome:_1	AUGUSTUS	exon	29950452	29950548	.	-	.	ID=g1186.t1.exon7;Parent=g1186.t1;
OY101440.1_Gymnocheta_viridis_genome_assembly,_chromosome:_1	AUGUSTUS	intron	29950549	29953340	1	-	.	ID=g1186.t1.intron7;Parent=g1186.t1;
OY101440.1_Gymnocheta_viridis_genome_assembly,_chromosome:_1	AUGUSTUS	CDS	29953341	29953477	1	-	0	ID=g1186.t1.CDS8;Parent=g1186.t1;
OY101440.1_Gymnocheta_viridis_genome_assembly,_chromosome:_1	AUGUSTUS	exon	29953341	29953477	.	-	.	ID=g1186.t1.exon8;Parent=g1186.t1;
OY101440.1_Gymnocheta_viridis_genome_assembly,_chromosome:_1	AUGUSTUS	intron	29953478	29953823	1	-	.	ID=g1186.t1.intron8;Parent=g1186.t1;
OY101440.1_Gymnocheta_viridis_genome_assembly,_chromosome:_1	AUGUSTUS	CDS	29953824	29954178	1	-	1	ID=g1186.t1.CDS9;Parent=g1186.t1;
OY101440.1_Gymnocheta_viridis_genome_assembly,_chromosome:_1	AUGUSTUS	exon	29953824	29954178	.	-	.	ID=g1186.t1.exon9;Parent=g1186.t1;
OY101440.1_Gymnocheta_viridis_genome_assembly,_chromosome:_1	AUGUSTUS	intron	29954179	29954240	1	-	.	ID=g1186.t1.intron9;Parent=g1186.t1;
OY101440.1_Gymnocheta_viridis_genome_assembly,_chromosome:_1	AUGUSTUS	CDS	29954241	29954317	1	-	0	ID=g1186.t1.CDS10;Parent=g1186.t1;
OY101440.1_Gymnocheta_viridis_genome_assembly,_chromosome:_1	AUGUSTUS	exon	29954241	29954317	.	-	.	ID=g1186.t1.exon10;Parent=g1186.t1;
OY101440.1_Gymnocheta_viridis_genome_assembly,_chromosome:_1	AUGUSTUS	start_codon	29954315	29954317	.	-	0	ID=g1186.t1.start1;Parent=g1186.t1;
OY101440.1_Gymnocheta_viridis_genome_assembly,_chromosome:_1	AUGUSTUS	gene	29957331	29962145	.	-	.	ID=g1187;
OY101440.1_Gymnocheta_viridis_genome_assembly,_chromosome:_1	AUGUSTUS	mRNA	29957331	29962145	1	-	.	ID=g1187.t1;Parent=g1187;
OY101440.1_Gymnocheta_viridis_genome_assembly,_chromosome:_1	AUGUSTUS	stop_codon	29957331	29957333	.	-	0	ID=g1187.t1.stop1;Parent=g1187.t1;
OY101440.1_Gymnocheta_viridis_genome_assembly,_chromosome:_1	AUGUSTUS	CDS	29957331	29957554	1	-	2	ID=g1187.t1.CDS1;Parent=g1187.t1;
OY101440.1_Gymnocheta_viridis_genome_assembly,_chromosome:_1	AUGUSTUS	exon	29957331	29957554	.	-	.	ID=g1187.t1.exon1;Parent=g1187.t1;
OY101440.1_Gymnocheta_viridis_genome_assembly,_chromosome:_1	AUGUSTUS	intron	29957555	29959411	1	-	.	ID=g1187.t1.intron1;Parent=g1187.t1;
OY101440.1_Gymnocheta_viridis_genome_assembly,_chromosome:_1	AUGUSTUS	CDS	29959412	29959565	1	-	0	ID=g1187.t1.CDS2;Parent=g1187.t1;
OY101440.1_Gymnocheta_viridis_genome_assembly,_chromosome:_1	AUGUSTUS	exon	29959412	29959565	.	-	.	ID=g1187.t1.exon2;Parent=g1187.t1;
OY101440.1_Gymnocheta_viridis_genome_assembly,_chromosome:_1	AUGUSTUS	intron	29959566	29959632	1	-	.	ID=g1187.t1.intron2;Parent=g1187.t1;
OY101440.1_Gymnocheta_viridis_genome_assembly,_chromosome:_1	AUGUSTUS	CDS	29959633	29959753	1	-	1	ID=g1187.t1.CDS3;Parent=g1187.t1;
OY101440.1_Gymnocheta_viridis_genome_assembly,_chromosome:_1	AUGUSTUS	exon	29959633	29959753	.	-	.	ID=g1187.t1.exon3;Parent=g1187.t1;
OY101440.1_Gymnocheta_viridis_genome_assembly,_chromosome:_1	AUGUSTUS	intron	29959754	29959812	1	-	.	ID=g1187.t1.intron3;Parent=g1187.t1;
OY101440.1_Gymnocheta_viridis_genome_assembly,_chromosome:_1	AUGUSTUS	CDS	29959813	29960031	1	-	1	ID=g1187.t1.CDS4;Parent=g1187.t1;
OY101440.1_Gymnocheta_viridis_genome_assembly,_chromosome:_1	AUGUSTUS	exon	29959813	29960031	.	-	.	ID=g1187.t1.exon4;Parent=g1187.t1;
OY101440.1_Gymnocheta_viridis_genome_assembly,_chromosome:_1	AUGUSTUS	intron	29960032	29960099	1	-	.	ID=g1187.t1.intron4;Parent=g1187.t1;
OY101440.1_Gymnocheta_viridis_genome_assembly,_chromosome:_1	AUGUSTUS	CDS	29960100	29960383	1	-	0	ID=g1187.t1.CDS5;Parent=g1187.t1;
OY101440.1_Gymnocheta_viridis_genome_assembly,_chromosome:_1	AUGUSTUS	exon	29960100	29960383	.	-	.	ID=g1187.t1.exon5;Parent=g1187.t1;
OY101440.1_Gymnocheta_viridis_genome_assembly,_chromosome:_1	AUGUSTUS	intron	29960384	29960444	1	-	.	ID=g1187.t1.intron5;Parent=g1187.t1;
OY101440.1_Gymnocheta_viridis_genome_assembly,_chromosome:_1	AUGUSTUS	CDS	29960445	29960606	1	-	0	ID=g1187.t1.CDS6;Parent=g1187.t1;
OY101440.1_Gymnocheta_viridis_genome_assembly,_chromosome:_1	AUGUSTUS	exon	29960445	29960606	.	-	.	ID=g1187.t1.exon6;Parent=g1187.t1;
OY101440.1_Gymnocheta_viridis_genome_assembly,_chromosome:_1	AUGUSTUS	intron	29960607	29961418	1	-	.	ID=g1187.t1.intron6;Parent=g1187.t1;
OY101440.1_Gymnocheta_viridis_genome_assembly,_chromosome:_1	AUGUSTUS	CDS	29961419	29961673	1	-	0	ID=g1187.t1.CDS7;Parent=g1187.t1;
OY101440.1_Gymnocheta_viridis_genome_assembly,_chromosome:_1	AUGUSTUS	exon	29961419	29961673	.	-	.	ID=g1187.t1.exon7;Parent=g1187.t1;
OY101440.1_Gymnocheta_viridis_genome_assembly,_chromosome:_1	AUGUSTUS	intron	29961674	29961736	1	-	.	ID=g1187.t1.intron7;Parent=g1187.t1;
OY101440.1_Gymnocheta_viridis_genome_assembly,_chromosome:_1	AUGUSTUS	CDS	29961737	29961822	1	-	2	ID=g1187.t1.CDS8;Parent=g1187.t1;
OY101440.1_Gymnocheta_viridis_genome_assembly,_chromosome:_1	AUGUSTUS	exon	29961737	29961822	.	-	.	ID=g1187.t1.exon8;Parent=g1187.t1;
OY101440.1_Gymnocheta_viridis_genome_assembly,_chromosome:_1	AUGUSTUS	intron	29961823	29961901	1	-	.	ID=g1187.t1.intron8;Parent=g1187.t1;
OY101440.1_Gymnocheta_viridis_genome_assembly,_chromosome:_1	AUGUSTUS	CDS	29961902	29961962	1	-	0	ID=g1187.t1.CDS9;Parent=g1187.t1;
OY101440.1_Gymnocheta_viridis_genome_assembly,_chromosome:_1	AUGUSTUS	exon	29961902	29961962	.	-	.	ID=g1187.t1.exon9;Parent=g1187.t1;
OY101440.1_Gymnocheta_viridis_genome_assembly,_chromosome:_1	AUGUSTUS	intron	29961963	29962019	1	-	.	ID=g1187.t1.intron9;Parent=g1187.t1;
OY101440.1_Gymnocheta_viridis_genome_assembly,_chromosome:_1	AUGUSTUS	CDS	29962020	29962145	1	-	0	ID=g1187.t1.CDS10;Parent=g1187.t1;
OY101440.1_Gymnocheta_viridis_genome_assembly,_chromosome:_1	AUGUSTUS	exon	29962020	29962145	.	-	.	ID=g1187.t1.exon10;Parent=g1187.t1;
OY101440.1_Gymnocheta_viridis_genome_assembly,_chromosome:_1	AUGUSTUS	start_codon	29962143	29962145	.	-	0	ID=g1187.t1.start1;Parent=g1187.t1;
OY101440.1_Gymnocheta_viridis_genome_assembly,_chromosome:_1	AUGUSTUS	gene	29963076	29965690	.	+	.	ID=g1188;
OY101440.1_Gymnocheta_viridis_genome_assembly,_chromosome:_1	AUGUSTUS	mRNA	29963076	29965690	1	+	.	ID=g1188.t1;Parent=g1188;
OY101440.1_Gymnocheta_viridis_genome_assembly,_chromosome:_1	AUGUSTUS	start_codon	29963076	29963078	.	+	0	ID=g1188.t1.start1;Parent=g1188.t1;
OY101440.1_Gymnocheta_viridis_genome_assembly,_chromosome:_1	AUGUSTUS	CDS	29963076	29963090	1	+	0	ID=g1188.t1.CDS1;Parent=g1188.t1;
OY101440.1_Gymnocheta_viridis_genome_assembly,_chromosome:_1	AUGUSTUS	exon	29963076	29963090	.	+	.	ID=g1188.t1.exon1;Parent=g1188.t1;
OY101440.1_Gymnocheta_viridis_genome_assembly,_chromosome:_1	AUGUSTUS	intron	29963091	29963147	1	+	.	ID=g1188.t1.intron1;Parent=g1188.t1;
OY101440.1_Gymnocheta_viridis_genome_assembly,_chromosome:_1	AUGUSTUS	CDS	29963148	29963255	1	+	0	ID=g1188.t1.CDS2;Parent=g1188.t1;
OY101440.1_Gymnocheta_viridis_genome_assembly,_chromosome:_1	AUGUSTUS	exon	29963148	29963255	.	+	.	ID=g1188.t1.exon2;Parent=g1188.t1;
OY101440.1_Gymnocheta_viridis_genome_assembly,_chromosome:_1	AUGUSTUS	intron	29963256	29963309	1	+	.	ID=g1188.t1.intron2;Parent=g1188.t1;
OY101440.1_Gymnocheta_viridis_genome_assembly,_chromosome:_1	AUGUSTUS	CDS	29963310	29963443	1	+	0	ID=g1188.t1.CDS3;Parent=g1188.t1;
OY101440.1_Gymnocheta_viridis_genome_assembly,_chromosome:_1	AUGUSTUS	exon	29963310	29963443	.	+	.	ID=g1188.t1.exon3;Parent=g1188.t1;
OY101440.1_Gymnocheta_viridis_genome_assembly,_chromosome:_1	AUGUSTUS	intron	29963444	29965398	1	+	.	ID=g1188.t1.intron3;Parent=g1188.t1;
OY101440.1_Gymnocheta_viridis_genome_assembly,_chromosome:_1	AUGUSTUS	CDS	29965399	29965690	1	+	1	ID=g1188.t1.CDS4;Parent=g1188.t1;
OY101440.1_Gymnocheta_viridis_genome_assembly,_chromosome:_1	AUGUSTUS	exon	29965399	29965690	.	+	.	ID=g1188.t1.exon4;Parent=g1188.t1;
OY101440.1_Gymnocheta_viridis_genome_assembly,_chromosome:_1	AUGUSTUS	stop_codon	29965688	29965690	.	+	0	ID=g1188.t1.stop1;Parent=g1188.t1;
OY101440.1_Gymnocheta_viridis_genome_assembly,_chromosome:_1	AUGUSTUS	gene	29966079	29973032	.	-	.	ID=g1189;
OY101440.1_Gymnocheta_viridis_genome_assembly,_chromosome:_1	AUGUSTUS	mRNA	29966079	29973032	1	-	.	ID=g1189.t1;Parent=g1189;
OY101440.1_Gymnocheta_viridis_genome_assembly,_chromosome:_1	AUGUSTUS	stop_codon	29966079	29966081	.	-	0	ID=g1189.t1.stop1;Parent=g1189.t1;
OY101440.1_Gymnocheta_viridis_genome_assembly,_chromosome:_1	AUGUSTUS	CDS	29966079	29966242	1	-	2	ID=g1189.t1.CDS1;Parent=g1189.t1;
OY101440.1_Gymnocheta_viridis_genome_assembly,_chromosome:_1	AUGUSTUS	exon	29966079	29966242	.	-	.	ID=g1189.t1.exon1;Parent=g1189.t1;
OY101440.1_Gymnocheta_viridis_genome_assembly,_chromosome:_1	AUGUSTUS	intron	29966243	29966313	1	-	.	ID=g1189.t1.intron1;Parent=g1189.t1;
OY101440.1_Gymnocheta_viridis_genome_assembly,_chromosome:_1	AUGUSTUS	CDS	29966314	29966467	1	-	0	ID=g1189.t1.CDS2;Parent=g1189.t1;
OY101440.1_Gymnocheta_viridis_genome_assembly,_chromosome:_1	AUGUSTUS	exon	29966314	29966467	.	-	.	ID=g1189.t1.exon2;Parent=g1189.t1;
OY101440.1_Gymnocheta_viridis_genome_assembly,_chromosome:_1	AUGUSTUS	intron	29966468	29968245	1	-	.	ID=g1189.t1.intron2;Parent=g1189.t1;
OY101440.1_Gymnocheta_viridis_genome_assembly,_chromosome:_1	AUGUSTUS	CDS	29968246	29969353	1	-	1	ID=g1189.t1.CDS3;Parent=g1189.t1;
OY101440.1_Gymnocheta_viridis_genome_assembly,_chromosome:_1	AUGUSTUS	exon	29968246	29969353	.	-	.	ID=g1189.t1.exon3;Parent=g1189.t1;
OY101440.1_Gymnocheta_viridis_genome_assembly,_chromosome:_1	AUGUSTUS	intron	29969354	29969463	1	-	.	ID=g1189.t1.intron3;Parent=g1189.t1;
OY101440.1_Gymnocheta_viridis_genome_assembly,_chromosome:_1	AUGUSTUS	CDS	29969464	29970089	1	-	0	ID=g1189.t1.CDS4;Parent=g1189.t1;
OY101440.1_Gymnocheta_viridis_genome_assembly,_chromosome:_1	AUGUSTUS	exon	29969464	29970089	.	-	.	ID=g1189.t1.exon4;Parent=g1189.t1;
OY101440.1_Gymnocheta_viridis_genome_assembly,_chromosome:_1	AUGUSTUS	intron	29970090	29970246	1	-	.	ID=g1189.t1.intron4;Parent=g1189.t1;
OY101440.1_Gymnocheta_viridis_genome_assembly,_chromosome:_1	AUGUSTUS	CDS	29970247	29970571	1	-	1	ID=g1189.t1.CDS5;Parent=g1189.t1;
OY101440.1_Gymnocheta_viridis_genome_assembly,_chromosome:_1	AUGUSTUS	exon	29970247	29970571	.	-	.	ID=g1189.t1.exon5;Parent=g1189.t1;
OY101440.1_Gymnocheta_viridis_genome_assembly,_chromosome:_1	AUGUSTUS	intron	29970572	29970648	1	-	.	ID=g1189.t1.intron5;Parent=g1189.t1;
OY101440.1_Gymnocheta_viridis_genome_assembly,_chromosome:_1	AUGUSTUS	CDS	29970649	29970949	1	-	2	ID=g1189.t1.CDS6;Parent=g1189.t1;
OY101440.1_Gymnocheta_viridis_genome_assembly,_chromosome:_1	AUGUSTUS	exon	29970649	29970949	.	-	.	ID=g1189.t1.exon6;Parent=g1189.t1;
OY101440.1_Gymnocheta_viridis_genome_assembly,_chromosome:_1	AUGUSTUS	intron	29970950	29972614	1	-	.	ID=g1189.t1.intron6;Parent=g1189.t1;
OY101440.1_Gymnocheta_viridis_genome_assembly,_chromosome:_1	AUGUSTUS	CDS	29972615	29973032	1	-	0	ID=g1189.t1.CDS7;Parent=g1189.t1;
OY101440.1_Gymnocheta_viridis_genome_assembly,_chromosome:_1	AUGUSTUS	exon	29972615	29973032	.	-	.	ID=g1189.t1.exon7;Parent=g1189.t1;
OY101440.1_Gymnocheta_viridis_genome_assembly,_chromosome:_1	AUGUSTUS	start_codon	29973030	29973032	.	-	0	ID=g1189.t1.start1;Parent=g1189.t1;
OY101440.1_Gymnocheta_viridis_genome_assembly,_chromosome:_1	AUGUSTUS	gene	29976218	29979878	.	-	.	ID=g1190;
OY101440.1_Gymnocheta_viridis_genome_assembly,_chromosome:_1	AUGUSTUS	mRNA	29976218	29979878	1	-	.	ID=g1190.t1;Parent=g1190;
OY101440.1_Gymnocheta_viridis_genome_assembly,_chromosome:_1	AUGUSTUS	stop_codon	29976218	29976220	.	-	0	ID=g1190.t1.stop1;Parent=g1190.t1;
OY101440.1_Gymnocheta_viridis_genome_assembly,_chromosome:_1	AUGUSTUS	CDS	29976218	29977945	1	-	0	ID=g1190.t1.CDS1;Parent=g1190.t1;
OY101440.1_Gymnocheta_viridis_genome_assembly,_chromosome:_1	AUGUSTUS	exon	29976218	29977945	.	-	.	ID=g1190.t1.exon1;Parent=g1190.t1;
OY101440.1_Gymnocheta_viridis_genome_assembly,_chromosome:_1	AUGUSTUS	intron	29977946	29979722	1	-	.	ID=g1190.t1.intron1;Parent=g1190.t1;
OY101440.1_Gymnocheta_viridis_genome_assembly,_chromosome:_1	AUGUSTUS	CDS	29979723	29979878	1	-	0	ID=g1190.t1.CDS2;Parent=g1190.t1;
OY101440.1_Gymnocheta_viridis_genome_assembly,_chromosome:_1	AUGUSTUS	exon	29979723	29979878	.	-	.	ID=g1190.t1.exon2;Parent=g1190.t1;
OY101440.1_Gymnocheta_viridis_genome_assembly,_chromosome:_1	AUGUSTUS	start_codon	29979876	29979878	.	-	0	ID=g1190.t1.start1;Parent=g1190.t1;
OY101440.1_Gymnocheta_viridis_genome_assembly,_chromosome:_1	AUGUSTUS	gene	29980905	29984193	.	+	.	ID=g1191;
OY101440.1_Gymnocheta_viridis_genome_assembly,_chromosome:_1	AUGUSTUS	mRNA	29980905	29984193	1	+	.	ID=g1191.t1;Parent=g1191;
OY101440.1_Gymnocheta_viridis_genome_assembly,_chromosome:_1	AUGUSTUS	start_codon	29980905	29980907	.	+	0	ID=g1191.t1.start1;Parent=g1191.t1;
OY101440.1_Gymnocheta_viridis_genome_assembly,_chromosome:_1	AUGUSTUS	CDS	29980905	29980985	1	+	0	ID=g1191.t1.CDS1;Parent=g1191.t1;
OY101440.1_Gymnocheta_viridis_genome_assembly,_chromosome:_1	AUGUSTUS	exon	29980905	29980985	.	+	.	ID=g1191.t1.exon1;Parent=g1191.t1;
OY101440.1_Gymnocheta_viridis_genome_assembly,_chromosome:_1	AUGUSTUS	intron	29980986	29981051	1	+	.	ID=g1191.t1.intron1;Parent=g1191.t1;
OY101440.1_Gymnocheta_viridis_genome_assembly,_chromosome:_1	AUGUSTUS	CDS	29981052	29982687	1	+	0	ID=g1191.t1.CDS2;Parent=g1191.t1;
OY101440.1_Gymnocheta_viridis_genome_assembly,_chromosome:_1	AUGUSTUS	exon	29981052	29982687	.	+	.	ID=g1191.t1.exon2;Parent=g1191.t1;
OY101440.1_Gymnocheta_viridis_genome_assembly,_chromosome:_1	AUGUSTUS	intron	29982688	29983276	1	+	.	ID=g1191.t1.intron2;Parent=g1191.t1;
OY101440.1_Gymnocheta_viridis_genome_assembly,_chromosome:_1	AUGUSTUS	CDS	29983277	29984193	1	+	2	ID=g1191.t1.CDS3;Parent=g1191.t1;
OY101440.1_Gymnocheta_viridis_genome_assembly,_chromosome:_1	AUGUSTUS	exon	29983277	29984193	.	+	.	ID=g1191.t1.exon3;Parent=g1191.t1;
OY101440.1_Gymnocheta_viridis_genome_assembly,_chromosome:_1	AUGUSTUS	stop_codon	29984191	29984193	.	+	0	ID=g1191.t1.stop1;Parent=g1191.t1;
OY101440.1_Gymnocheta_viridis_genome_assembly,_chromosome:_1	AUGUSTUS	gene	29984771	29987389	.	-	.	ID=g1192;
OY101440.1_Gymnocheta_viridis_genome_assembly,_chromosome:_1	AUGUSTUS	mRNA	29984771	29987389	1	-	.	ID=g1192.t1;Parent=g1192;
OY101440.1_Gymnocheta_viridis_genome_assembly,_chromosome:_1	AUGUSTUS	stop_codon	29984771	29984773	.	-	0	ID=g1192.t1.stop1;Parent=g1192.t1;
OY101440.1_Gymnocheta_viridis_genome_assembly,_chromosome:_1	AUGUSTUS	CDS	29984771	29985076	1	-	0	ID=g1192.t1.CDS1;Parent=g1192.t1;
OY101440.1_Gymnocheta_viridis_genome_assembly,_chromosome:_1	AUGUSTUS	exon	29984771	29985076	.	-	.	ID=g1192.t1.exon1;Parent=g1192.t1;
OY101440.1_Gymnocheta_viridis_genome_assembly,_chromosome:_1	AUGUSTUS	intron	29985077	29985138	1	-	.	ID=g1192.t1.intron1;Parent=g1192.t1;
OY101440.1_Gymnocheta_viridis_genome_assembly,_chromosome:_1	AUGUSTUS	CDS	29985139	29985315	1	-	0	ID=g1192.t1.CDS2;Parent=g1192.t1;
OY101440.1_Gymnocheta_viridis_genome_assembly,_chromosome:_1	AUGUSTUS	exon	29985139	29985315	.	-	.	ID=g1192.t1.exon2;Parent=g1192.t1;
OY101440.1_Gymnocheta_viridis_genome_assembly,_chromosome:_1	AUGUSTUS	intron	29985316	29985380	1	-	.	ID=g1192.t1.intron2;Parent=g1192.t1;
OY101440.1_Gymnocheta_viridis_genome_assembly,_chromosome:_1	AUGUSTUS	CDS	29985381	29985581	1	-	0	ID=g1192.t1.CDS3;Parent=g1192.t1;
OY101440.1_Gymnocheta_viridis_genome_assembly,_chromosome:_1	AUGUSTUS	exon	29985381	29985581	.	-	.	ID=g1192.t1.exon3;Parent=g1192.t1;
OY101440.1_Gymnocheta_viridis_genome_assembly,_chromosome:_1	AUGUSTUS	intron	29985582	29986185	1	-	.	ID=g1192.t1.intron3;Parent=g1192.t1;
OY101440.1_Gymnocheta_viridis_genome_assembly,_chromosome:_1	AUGUSTUS	CDS	29986186	29986326	1	-	0	ID=g1192.t1.CDS4;Parent=g1192.t1;
OY101440.1_Gymnocheta_viridis_genome_assembly,_chromosome:_1	AUGUSTUS	exon	29986186	29986326	.	-	.	ID=g1192.t1.exon4;Parent=g1192.t1;
OY101440.1_Gymnocheta_viridis_genome_assembly,_chromosome:_1	AUGUSTUS	intron	29986327	29986394	1	-	.	ID=g1192.t1.intron4;Parent=g1192.t1;
OY101440.1_Gymnocheta_viridis_genome_assembly,_chromosome:_1	AUGUSTUS	CDS	29986395	29986871	1	-	0	ID=g1192.t1.CDS5;Parent=g1192.t1;
OY101440.1_Gymnocheta_viridis_genome_assembly,_chromosome:_1	AUGUSTUS	exon	29986395	29986871	.	-	.	ID=g1192.t1.exon5;Parent=g1192.t1;
OY101440.1_Gymnocheta_viridis_genome_assembly,_chromosome:_1	AUGUSTUS	intron	29986872	29986933	1	-	.	ID=g1192.t1.intron5;Parent=g1192.t1;
OY101440.1_Gymnocheta_viridis_genome_assembly,_chromosome:_1	AUGUSTUS	CDS	29986934	29987066	1	-	1	ID=g1192.t1.CDS6;Parent=g1192.t1;
OY101440.1_Gymnocheta_viridis_genome_assembly,_chromosome:_1	AUGUSTUS	exon	29986934	29987066	.	-	.	ID=g1192.t1.exon6;Parent=g1192.t1;
OY101440.1_Gymnocheta_viridis_genome_assembly,_chromosome:_1	AUGUSTUS	intron	29987067	29987129	1	-	.	ID=g1192.t1.intron6;Parent=g1192.t1;
OY101440.1_Gymnocheta_viridis_genome_assembly,_chromosome:_1	AUGUSTUS	CDS	29987130	29987222	1	-	1	ID=g1192.t1.CDS7;Parent=g1192.t1;
OY101440.1_Gymnocheta_viridis_genome_assembly,_chromosome:_1	AUGUSTUS	exon	29987130	29987222	.	-	.	ID=g1192.t1.exon7;Parent=g1192.t1;
OY101440.1_Gymnocheta_viridis_genome_assembly,_chromosome:_1	AUGUSTUS	intron	29987223	29987294	1	-	.	ID=g1192.t1.intron7;Parent=g1192.t1;
OY101440.1_Gymnocheta_viridis_genome_assembly,_chromosome:_1	AUGUSTUS	CDS	29987295	29987389	1	-	0	ID=g1192.t1.CDS8;Parent=g1192.t1;
OY101440.1_Gymnocheta_viridis_genome_assembly,_chromosome:_1	AUGUSTUS	exon	29987295	29987389	.	-	.	ID=g1192.t1.exon8;Parent=g1192.t1;
OY101440.1_Gymnocheta_viridis_genome_assembly,_chromosome:_1	AUGUSTUS	start_codon	29987387	29987389	.	-	0	ID=g1192.t1.start1;Parent=g1192.t1;
OY101440.1_Gymnocheta_viridis_genome_assembly,_chromosome:_1	AUGUSTUS	gene	29990982	29991488	.	+	.	ID=g1193;
OY101440.1_Gymnocheta_viridis_genome_assembly,_chromosome:_1	AUGUSTUS	mRNA	29990982	29991488	1	+	.	ID=g1193.t1;Parent=g1193;
OY101440.1_Gymnocheta_viridis_genome_assembly,_chromosome:_1	AUGUSTUS	start_codon	29990982	29990984	.	+	0	ID=g1193.t1.start1;Parent=g1193.t1;
OY101440.1_Gymnocheta_viridis_genome_assembly,_chromosome:_1	AUGUSTUS	CDS	29990982	29991488	1	+	0	ID=g1193.t1.CDS1;Parent=g1193.t1;
OY101440.1_Gymnocheta_viridis_genome_assembly,_chromosome:_1	AUGUSTUS	exon	29990982	29991488	.	+	.	ID=g1193.t1.exon1;Parent=g1193.t1;
OY101440.1_Gymnocheta_viridis_genome_assembly,_chromosome:_1	AUGUSTUS	stop_codon	29991486	29991488	.	+	0	ID=g1193.t1.stop1;Parent=g1193.t1;
OY101440.1_Gymnocheta_viridis_genome_assembly,_chromosome:_1	AUGUSTUS	gene	29991535	29992066	.	+	.	ID=g1194;
OY101440.1_Gymnocheta_viridis_genome_assembly,_chromosome:_1	AUGUSTUS	mRNA	29991535	29992066	1	+	.	ID=g1194.t1;Parent=g1194;
OY101440.1_Gymnocheta_viridis_genome_assembly,_chromosome:_1	AUGUSTUS	start_codon	29991535	29991537	.	+	0	ID=g1194.t1.start1;Parent=g1194.t1;
OY101440.1_Gymnocheta_viridis_genome_assembly,_chromosome:_1	AUGUSTUS	CDS	29991535	29991916	1	+	0	ID=g1194.t1.CDS1;Parent=g1194.t1;
OY101440.1_Gymnocheta_viridis_genome_assembly,_chromosome:_1	AUGUSTUS	exon	29991535	29991916	.	+	.	ID=g1194.t1.exon1;Parent=g1194.t1;
OY101440.1_Gymnocheta_viridis_genome_assembly,_chromosome:_1	AUGUSTUS	intron	29991917	29991995	1	+	.	ID=g1194.t1.intron1;Parent=g1194.t1;
OY101440.1_Gymnocheta_viridis_genome_assembly,_chromosome:_1	AUGUSTUS	CDS	29991996	29992066	1	+	2	ID=g1194.t1.CDS2;Parent=g1194.t1;
OY101440.1_Gymnocheta_viridis_genome_assembly,_chromosome:_1	AUGUSTUS	exon	29991996	29992066	.	+	.	ID=g1194.t1.exon2;Parent=g1194.t1;
OY101440.1_Gymnocheta_viridis_genome_assembly,_chromosome:_1	AUGUSTUS	stop_codon	29992064	29992066	.	+	0	ID=g1194.t1.stop1;Parent=g1194.t1;
OY101440.1_Gymnocheta_viridis_genome_assembly,_chromosome:_1	AUGUSTUS	gene	29998583	30012069	.	-	.	ID=g1195;
OY101440.1_Gymnocheta_viridis_genome_assembly,_chromosome:_1	AUGUSTUS	mRNA	29998583	30012069	0.37	-	.	ID=g1195.t1;Parent=g1195;
OY101440.1_Gymnocheta_viridis_genome_assembly,_chromosome:_1	AUGUSTUS	stop_codon	29998583	29998585	.	-	0	ID=g1195.t1.stop1;Parent=g1195.t1;
OY101440.1_Gymnocheta_viridis_genome_assembly,_chromosome:_1	AUGUSTUS	CDS	29998583	29998665	0.37	-	2	ID=g1195.t1.CDS1;Parent=g1195.t1;
OY101440.1_Gymnocheta_viridis_genome_assembly,_chromosome:_1	AUGUSTUS	exon	29998583	29998665	.	-	.	ID=g1195.t1.exon1;Parent=g1195.t1;
OY101440.1_Gymnocheta_viridis_genome_assembly,_chromosome:_1	AUGUSTUS	intron	29998666	29998813	0.37	-	.	ID=g1195.t1.intron1;Parent=g1195.t1;
OY101440.1_Gymnocheta_viridis_genome_assembly,_chromosome:_1	AUGUSTUS	CDS	29998814	29998948	0.81	-	2	ID=g1195.t1.CDS2;Parent=g1195.t1;
OY101440.1_Gymnocheta_viridis_genome_assembly,_chromosome:_1	AUGUSTUS	exon	29998814	29998948	.	-	.	ID=g1195.t1.exon2;Parent=g1195.t1;
OY101440.1_Gymnocheta_viridis_genome_assembly,_chromosome:_1	AUGUSTUS	intron	29998949	30003524	1	-	.	ID=g1195.t1.intron2;Parent=g1195.t1;
OY101440.1_Gymnocheta_viridis_genome_assembly,_chromosome:_1	AUGUSTUS	CDS	30003525	30003709	1	-	1	ID=g1195.t1.CDS3;Parent=g1195.t1;
OY101440.1_Gymnocheta_viridis_genome_assembly,_chromosome:_1	AUGUSTUS	exon	30003525	30003709	.	-	.	ID=g1195.t1.exon3;Parent=g1195.t1;
OY101440.1_Gymnocheta_viridis_genome_assembly,_chromosome:_1	AUGUSTUS	intron	30003710	30011986	1	-	.	ID=g1195.t1.intron3;Parent=g1195.t1;
OY101440.1_Gymnocheta_viridis_genome_assembly,_chromosome:_1	AUGUSTUS	CDS	30011987	30012069	1	-	0	ID=g1195.t1.CDS4;Parent=g1195.t1;
OY101440.1_Gymnocheta_viridis_genome_assembly,_chromosome:_1	AUGUSTUS	exon	30011987	30012069	.	-	.	ID=g1195.t1.exon4;Parent=g1195.t1;
OY101440.1_Gymnocheta_viridis_genome_assembly,_chromosome:_1	AUGUSTUS	start_codon	30012067	30012069	.	-	0	ID=g1195.t1.start1;Parent=g1195.t1;
OY101440.1_Gymnocheta_viridis_genome_assembly,_chromosome:_1	AUGUSTUS	gene	30014613	30018210	.	-	.	ID=g1196;
OY101440.1_Gymnocheta_viridis_genome_assembly,_chromosome:_1	AUGUSTUS	mRNA	30014613	30018210	1	-	.	ID=g1196.t1;Parent=g1196;
OY101440.1_Gymnocheta_viridis_genome_assembly,_chromosome:_1	AUGUSTUS	stop_codon	30014613	30014615	.	-	0	ID=g1196.t1.stop1;Parent=g1196.t1;
OY101440.1_Gymnocheta_viridis_genome_assembly,_chromosome:_1	AUGUSTUS	CDS	30014613	30014851	1	-	2	ID=g1196.t1.CDS1;Parent=g1196.t1;
OY101440.1_Gymnocheta_viridis_genome_assembly,_chromosome:_1	AUGUSTUS	exon	30014613	30014851	.	-	.	ID=g1196.t1.exon1;Parent=g1196.t1;
OY101440.1_Gymnocheta_viridis_genome_assembly,_chromosome:_1	AUGUSTUS	intron	30014852	30017141	1	-	.	ID=g1196.t1.intron1;Parent=g1196.t1;
OY101440.1_Gymnocheta_viridis_genome_assembly,_chromosome:_1	AUGUSTUS	CDS	30017142	30018210	1	-	0	ID=g1196.t1.CDS2;Parent=g1196.t1;
OY101440.1_Gymnocheta_viridis_genome_assembly,_chromosome:_1	AUGUSTUS	exon	30017142	30018210	.	-	.	ID=g1196.t1.exon2;Parent=g1196.t1;
OY101440.1_Gymnocheta_viridis_genome_assembly,_chromosome:_1	AUGUSTUS	start_codon	30018208	30018210	.	-	0	ID=g1196.t1.start1;Parent=g1196.t1;
OY101440.1_Gymnocheta_viridis_genome_assembly,_chromosome:_1	AUGUSTUS	gene	30034265	30156265	.	-	.	ID=g1197;
OY101440.1_Gymnocheta_viridis_genome_assembly,_chromosome:_1	AUGUSTUS	mRNA	30034265	30156265	0.06	-	.	ID=g1197.t1;Parent=g1197;
OY101440.1_Gymnocheta_viridis_genome_assembly,_chromosome:_1	AUGUSTUS	stop_codon	30034265	30034267	.	-	0	ID=g1197.t1.stop1;Parent=g1197.t1;
OY101440.1_Gymnocheta_viridis_genome_assembly,_chromosome:_1	AUGUSTUS	CDS	30034265	30034506	1	-	2	ID=g1197.t1.CDS1;Parent=g1197.t1;
OY101440.1_Gymnocheta_viridis_genome_assembly,_chromosome:_1	AUGUSTUS	exon	30034265	30034506	.	-	.	ID=g1197.t1.exon1;Parent=g1197.t1;
OY101440.1_Gymnocheta_viridis_genome_assembly,_chromosome:_1	AUGUSTUS	intron	30034507	30034576	1	-	.	ID=g1197.t1.intron1;Parent=g1197.t1;
OY101440.1_Gymnocheta_viridis_genome_assembly,_chromosome:_1	AUGUSTUS	CDS	30034577	30035011	1	-	2	ID=g1197.t1.CDS2;Parent=g1197.t1;
OY101440.1_Gymnocheta_viridis_genome_assembly,_chromosome:_1	AUGUSTUS	exon	30034577	30035011	.	-	.	ID=g1197.t1.exon2;Parent=g1197.t1;
OY101440.1_Gymnocheta_viridis_genome_assembly,_chromosome:_1	AUGUSTUS	intron	30035012	30035093	1	-	.	ID=g1197.t1.intron2;Parent=g1197.t1;
OY101440.1_Gymnocheta_viridis_genome_assembly,_chromosome:_1	AUGUSTUS	CDS	30035094	30038321	0.99	-	2	ID=g1197.t1.CDS3;Parent=g1197.t1;
OY101440.1_Gymnocheta_viridis_genome_assembly,_chromosome:_1	AUGUSTUS	exon	30035094	30038321	.	-	.	ID=g1197.t1.exon3;Parent=g1197.t1;
OY101440.1_Gymnocheta_viridis_genome_assembly,_chromosome:_1	AUGUSTUS	intron	30038322	30038381	0.99	-	.	ID=g1197.t1.intron3;Parent=g1197.t1;
OY101440.1_Gymnocheta_viridis_genome_assembly,_chromosome:_1	AUGUSTUS	CDS	30038382	30039386	0.99	-	2	ID=g1197.t1.CDS4;Parent=g1197.t1;
OY101440.1_Gymnocheta_viridis_genome_assembly,_chromosome:_1	AUGUSTUS	exon	30038382	30039386	.	-	.	ID=g1197.t1.exon4;Parent=g1197.t1;
OY101440.1_Gymnocheta_viridis_genome_assembly,_chromosome:_1	AUGUSTUS	intron	30039387	30039456	1	-	.	ID=g1197.t1.intron4;Parent=g1197.t1;
OY101440.1_Gymnocheta_viridis_genome_assembly,_chromosome:_1	AUGUSTUS	CDS	30039457	30039651	1	-	2	ID=g1197.t1.CDS5;Parent=g1197.t1;
OY101440.1_Gymnocheta_viridis_genome_assembly,_chromosome:_1	AUGUSTUS	exon	30039457	30039651	.	-	.	ID=g1197.t1.exon5;Parent=g1197.t1;
OY101440.1_Gymnocheta_viridis_genome_assembly,_chromosome:_1	AUGUSTUS	intron	30039652	30039711	1	-	.	ID=g1197.t1.intron5;Parent=g1197.t1;
OY101440.1_Gymnocheta_viridis_genome_assembly,_chromosome:_1	AUGUSTUS	CDS	30039712	30039912	1	-	2	ID=g1197.t1.CDS6;Parent=g1197.t1;
OY101440.1_Gymnocheta_viridis_genome_assembly,_chromosome:_1	AUGUSTUS	exon	30039712	30039912	.	-	.	ID=g1197.t1.exon6;Parent=g1197.t1;
OY101440.1_Gymnocheta_viridis_genome_assembly,_chromosome:_1	AUGUSTUS	intron	30039913	30040193	1	-	.	ID=g1197.t1.intron6;Parent=g1197.t1;
OY101440.1_Gymnocheta_viridis_genome_assembly,_chromosome:_1	AUGUSTUS	CDS	30040194	30041894	1	-	2	ID=g1197.t1.CDS7;Parent=g1197.t1;
OY101440.1_Gymnocheta_viridis_genome_assembly,_chromosome:_1	AUGUSTUS	exon	30040194	30041894	.	-	.	ID=g1197.t1.exon7;Parent=g1197.t1;
OY101440.1_Gymnocheta_viridis_genome_assembly,_chromosome:_1	AUGUSTUS	intron	30041895	30041983	1	-	.	ID=g1197.t1.intron7;Parent=g1197.t1;
OY101440.1_Gymnocheta_viridis_genome_assembly,_chromosome:_1	AUGUSTUS	CDS	30041984	30042313	1	-	2	ID=g1197.t1.CDS8;Parent=g1197.t1;
OY101440.1_Gymnocheta_viridis_genome_assembly,_chromosome:_1	AUGUSTUS	exon	30041984	30042313	.	-	.	ID=g1197.t1.exon8;Parent=g1197.t1;
OY101440.1_Gymnocheta_viridis_genome_assembly,_chromosome:_1	AUGUSTUS	intron	30042314	30042377	1	-	.	ID=g1197.t1.intron8;Parent=g1197.t1;
OY101440.1_Gymnocheta_viridis_genome_assembly,_chromosome:_1	AUGUSTUS	CDS	30042378	30042986	1	-	2	ID=g1197.t1.CDS9;Parent=g1197.t1;
OY101440.1_Gymnocheta_viridis_genome_assembly,_chromosome:_1	AUGUSTUS	exon	30042378	30042986	.	-	.	ID=g1197.t1.exon9;Parent=g1197.t1;
OY101440.1_Gymnocheta_viridis_genome_assembly,_chromosome:_1	AUGUSTUS	intron	30042987	30043047	1	-	.	ID=g1197.t1.intron9;Parent=g1197.t1;
OY101440.1_Gymnocheta_viridis_genome_assembly,_chromosome:_1	AUGUSTUS	CDS	30043048	30043707	1	-	2	ID=g1197.t1.CDS10;Parent=g1197.t1;
OY101440.1_Gymnocheta_viridis_genome_assembly,_chromosome:_1	AUGUSTUS	exon	30043048	30043707	.	-	.	ID=g1197.t1.exon10;Parent=g1197.t1;
OY101440.1_Gymnocheta_viridis_genome_assembly,_chromosome:_1	AUGUSTUS	intron	30043708	30044106	1	-	.	ID=g1197.t1.intron10;Parent=g1197.t1;
OY101440.1_Gymnocheta_viridis_genome_assembly,_chromosome:_1	AUGUSTUS	CDS	30044107	30044775	1	-	2	ID=g1197.t1.CDS11;Parent=g1197.t1;
OY101440.1_Gymnocheta_viridis_genome_assembly,_chromosome:_1	AUGUSTUS	exon	30044107	30044775	.	-	.	ID=g1197.t1.exon11;Parent=g1197.t1;
OY101440.1_Gymnocheta_viridis_genome_assembly,_chromosome:_1	AUGUSTUS	intron	30044776	30044850	1	-	.	ID=g1197.t1.intron11;Parent=g1197.t1;
OY101440.1_Gymnocheta_viridis_genome_assembly,_chromosome:_1	AUGUSTUS	CDS	30044851	30046212	0.92	-	2	ID=g1197.t1.CDS12;Parent=g1197.t1;
OY101440.1_Gymnocheta_viridis_genome_assembly,_chromosome:_1	AUGUSTUS	exon	30044851	30046212	.	-	.	ID=g1197.t1.exon12;Parent=g1197.t1;
OY101440.1_Gymnocheta_viridis_genome_assembly,_chromosome:_1	AUGUSTUS	intron	30046213	30046280	1	-	.	ID=g1197.t1.intron12;Parent=g1197.t1;
OY101440.1_Gymnocheta_viridis_genome_assembly,_chromosome:_1	AUGUSTUS	CDS	30046281	30046985	1	-	2	ID=g1197.t1.CDS13;Parent=g1197.t1;
OY101440.1_Gymnocheta_viridis_genome_assembly,_chromosome:_1	AUGUSTUS	exon	30046281	30046985	.	-	.	ID=g1197.t1.exon13;Parent=g1197.t1;
OY101440.1_Gymnocheta_viridis_genome_assembly,_chromosome:_1	AUGUSTUS	intron	30046986	30047042	1	-	.	ID=g1197.t1.intron13;Parent=g1197.t1;
OY101440.1_Gymnocheta_viridis_genome_assembly,_chromosome:_1	AUGUSTUS	CDS	30047043	30047354	1	-	2	ID=g1197.t1.CDS14;Parent=g1197.t1;
OY101440.1_Gymnocheta_viridis_genome_assembly,_chromosome:_1	AUGUSTUS	exon	30047043	30047354	.	-	.	ID=g1197.t1.exon14;Parent=g1197.t1;
OY101440.1_Gymnocheta_viridis_genome_assembly,_chromosome:_1	AUGUSTUS	intron	30047355	30047418	1	-	.	ID=g1197.t1.intron14;Parent=g1197.t1;
OY101440.1_Gymnocheta_viridis_genome_assembly,_chromosome:_1	AUGUSTUS	CDS	30047419	30047727	1	-	2	ID=g1197.t1.CDS15;Parent=g1197.t1;
OY101440.1_Gymnocheta_viridis_genome_assembly,_chromosome:_1	AUGUSTUS	exon	30047419	30047727	.	-	.	ID=g1197.t1.exon15;Parent=g1197.t1;
OY101440.1_Gymnocheta_viridis_genome_assembly,_chromosome:_1	AUGUSTUS	intron	30047728	30047788	1	-	.	ID=g1197.t1.intron15;Parent=g1197.t1;
OY101440.1_Gymnocheta_viridis_genome_assembly,_chromosome:_1	AUGUSTUS	CDS	30047789	30048442	1	-	2	ID=g1197.t1.CDS16;Parent=g1197.t1;
OY101440.1_Gymnocheta_viridis_genome_assembly,_chromosome:_1	AUGUSTUS	exon	30047789	30048442	.	-	.	ID=g1197.t1.exon16;Parent=g1197.t1;
OY101440.1_Gymnocheta_viridis_genome_assembly,_chromosome:_1	AUGUSTUS	intron	30048443	30048512	1	-	.	ID=g1197.t1.intron16;Parent=g1197.t1;
OY101440.1_Gymnocheta_viridis_genome_assembly,_chromosome:_1	AUGUSTUS	CDS	30048513	30049469	1	-	2	ID=g1197.t1.CDS17;Parent=g1197.t1;
OY101440.1_Gymnocheta_viridis_genome_assembly,_chromosome:_1	AUGUSTUS	exon	30048513	30049469	.	-	.	ID=g1197.t1.exon17;Parent=g1197.t1;
OY101440.1_Gymnocheta_viridis_genome_assembly,_chromosome:_1	AUGUSTUS	intron	30049470	30049536	1	-	.	ID=g1197.t1.intron17;Parent=g1197.t1;
OY101440.1_Gymnocheta_viridis_genome_assembly,_chromosome:_1	AUGUSTUS	CDS	30049537	30049833	1	-	2	ID=g1197.t1.CDS18;Parent=g1197.t1;
OY101440.1_Gymnocheta_viridis_genome_assembly,_chromosome:_1	AUGUSTUS	exon	30049537	30049833	.	-	.	ID=g1197.t1.exon18;Parent=g1197.t1;
OY101440.1_Gymnocheta_viridis_genome_assembly,_chromosome:_1	AUGUSTUS	intron	30049834	30049901	1	-	.	ID=g1197.t1.intron18;Parent=g1197.t1;
OY101440.1_Gymnocheta_viridis_genome_assembly,_chromosome:_1	AUGUSTUS	CDS	30049902	30050246	1	-	2	ID=g1197.t1.CDS19;Parent=g1197.t1;
OY101440.1_Gymnocheta_viridis_genome_assembly,_chromosome:_1	AUGUSTUS	exon	30049902	30050246	.	-	.	ID=g1197.t1.exon19;Parent=g1197.t1;
OY101440.1_Gymnocheta_viridis_genome_assembly,_chromosome:_1	AUGUSTUS	intron	30050247	30050301	1	-	.	ID=g1197.t1.intron19;Parent=g1197.t1;
OY101440.1_Gymnocheta_viridis_genome_assembly,_chromosome:_1	AUGUSTUS	CDS	30050302	30050619	1	-	2	ID=g1197.t1.CDS20;Parent=g1197.t1;
OY101440.1_Gymnocheta_viridis_genome_assembly,_chromosome:_1	AUGUSTUS	exon	30050302	30050619	.	-	.	ID=g1197.t1.exon20;Parent=g1197.t1;
OY101440.1_Gymnocheta_viridis_genome_assembly,_chromosome:_1	AUGUSTUS	intron	30050620	30050690	1	-	.	ID=g1197.t1.intron20;Parent=g1197.t1;
OY101440.1_Gymnocheta_viridis_genome_assembly,_chromosome:_1	AUGUSTUS	CDS	30050691	30051338	1	-	2	ID=g1197.t1.CDS21;Parent=g1197.t1;
OY101440.1_Gymnocheta_viridis_genome_assembly,_chromosome:_1	AUGUSTUS	exon	30050691	30051338	.	-	.	ID=g1197.t1.exon21;Parent=g1197.t1;
OY101440.1_Gymnocheta_viridis_genome_assembly,_chromosome:_1	AUGUSTUS	intron	30051339	30051404	1	-	.	ID=g1197.t1.intron21;Parent=g1197.t1;
OY101440.1_Gymnocheta_viridis_genome_assembly,_chromosome:_1	AUGUSTUS	CDS	30051405	30052361	1	-	2	ID=g1197.t1.CDS22;Parent=g1197.t1;
OY101440.1_Gymnocheta_viridis_genome_assembly,_chromosome:_1	AUGUSTUS	exon	30051405	30052361	.	-	.	ID=g1197.t1.exon22;Parent=g1197.t1;
OY101440.1_Gymnocheta_viridis_genome_assembly,_chromosome:_1	AUGUSTUS	intron	30052362	30052416	0.99	-	.	ID=g1197.t1.intron22;Parent=g1197.t1;
OY101440.1_Gymnocheta_viridis_genome_assembly,_chromosome:_1	AUGUSTUS	CDS	30052417	30052734	0.99	-	2	ID=g1197.t1.CDS23;Parent=g1197.t1;
OY101440.1_Gymnocheta_viridis_genome_assembly,_chromosome:_1	AUGUSTUS	exon	30052417	30052734	.	-	.	ID=g1197.t1.exon23;Parent=g1197.t1;
OY101440.1_Gymnocheta_viridis_genome_assembly,_chromosome:_1	AUGUSTUS	intron	30052735	30052795	1	-	.	ID=g1197.t1.intron23;Parent=g1197.t1;
OY101440.1_Gymnocheta_viridis_genome_assembly,_chromosome:_1	AUGUSTUS	CDS	30052796	30054055	1	-	2	ID=g1197.t1.CDS24;Parent=g1197.t1;
OY101440.1_Gymnocheta_viridis_genome_assembly,_chromosome:_1	AUGUSTUS	exon	30052796	30054055	.	-	.	ID=g1197.t1.exon24;Parent=g1197.t1;
OY101440.1_Gymnocheta_viridis_genome_assembly,_chromosome:_1	AUGUSTUS	intron	30054056	30054114	1	-	.	ID=g1197.t1.intron24;Parent=g1197.t1;
OY101440.1_Gymnocheta_viridis_genome_assembly,_chromosome:_1	AUGUSTUS	CDS	30054115	30054447	1	-	2	ID=g1197.t1.CDS25;Parent=g1197.t1;
OY101440.1_Gymnocheta_viridis_genome_assembly,_chromosome:_1	AUGUSTUS	exon	30054115	30054447	.	-	.	ID=g1197.t1.exon25;Parent=g1197.t1;
OY101440.1_Gymnocheta_viridis_genome_assembly,_chromosome:_1	AUGUSTUS	intron	30054448	30054513	1	-	.	ID=g1197.t1.intron25;Parent=g1197.t1;
OY101440.1_Gymnocheta_viridis_genome_assembly,_chromosome:_1	AUGUSTUS	CDS	30054514	30054828	0.99	-	2	ID=g1197.t1.CDS26;Parent=g1197.t1;
OY101440.1_Gymnocheta_viridis_genome_assembly,_chromosome:_1	AUGUSTUS	exon	30054514	30054828	.	-	.	ID=g1197.t1.exon26;Parent=g1197.t1;
OY101440.1_Gymnocheta_viridis_genome_assembly,_chromosome:_1	AUGUSTUS	intron	30054829	30054902	0.98	-	.	ID=g1197.t1.intron26;Parent=g1197.t1;
OY101440.1_Gymnocheta_viridis_genome_assembly,_chromosome:_1	AUGUSTUS	CDS	30054903	30055550	0.98	-	2	ID=g1197.t1.CDS27;Parent=g1197.t1;
OY101440.1_Gymnocheta_viridis_genome_assembly,_chromosome:_1	AUGUSTUS	exon	30054903	30055550	.	-	.	ID=g1197.t1.exon27;Parent=g1197.t1;
OY101440.1_Gymnocheta_viridis_genome_assembly,_chromosome:_1	AUGUSTUS	intron	30055551	30055616	1	-	.	ID=g1197.t1.intron27;Parent=g1197.t1;
OY101440.1_Gymnocheta_viridis_genome_assembly,_chromosome:_1	AUGUSTUS	CDS	30055617	30055922	1	-	2	ID=g1197.t1.CDS28;Parent=g1197.t1;
OY101440.1_Gymnocheta_viridis_genome_assembly,_chromosome:_1	AUGUSTUS	exon	30055617	30055922	.	-	.	ID=g1197.t1.exon28;Parent=g1197.t1;
OY101440.1_Gymnocheta_viridis_genome_assembly,_chromosome:_1	AUGUSTUS	intron	30055923	30055983	1	-	.	ID=g1197.t1.intron28;Parent=g1197.t1;
OY101440.1_Gymnocheta_viridis_genome_assembly,_chromosome:_1	AUGUSTUS	CDS	30055984	30056637	1	-	2	ID=g1197.t1.CDS29;Parent=g1197.t1;
OY101440.1_Gymnocheta_viridis_genome_assembly,_chromosome:_1	AUGUSTUS	exon	30055984	30056637	.	-	.	ID=g1197.t1.exon29;Parent=g1197.t1;
OY101440.1_Gymnocheta_viridis_genome_assembly,_chromosome:_1	AUGUSTUS	intron	30056638	30056713	1	-	.	ID=g1197.t1.intron29;Parent=g1197.t1;
OY101440.1_Gymnocheta_viridis_genome_assembly,_chromosome:_1	AUGUSTUS	CDS	30056714	30057028	0.98	-	2	ID=g1197.t1.CDS30;Parent=g1197.t1;
OY101440.1_Gymnocheta_viridis_genome_assembly,_chromosome:_1	AUGUSTUS	exon	30056714	30057028	.	-	.	ID=g1197.t1.exon30;Parent=g1197.t1;
OY101440.1_Gymnocheta_viridis_genome_assembly,_chromosome:_1	AUGUSTUS	intron	30057029	30057809	0.98	-	.	ID=g1197.t1.intron30;Parent=g1197.t1;
OY101440.1_Gymnocheta_viridis_genome_assembly,_chromosome:_1	AUGUSTUS	CDS	30057810	30058763	1	-	2	ID=g1197.t1.CDS31;Parent=g1197.t1;
OY101440.1_Gymnocheta_viridis_genome_assembly,_chromosome:_1	AUGUSTUS	exon	30057810	30058763	.	-	.	ID=g1197.t1.exon31;Parent=g1197.t1;
OY101440.1_Gymnocheta_viridis_genome_assembly,_chromosome:_1	AUGUSTUS	intron	30058764	30058830	1	-	.	ID=g1197.t1.intron31;Parent=g1197.t1;
OY101440.1_Gymnocheta_viridis_genome_assembly,_chromosome:_1	AUGUSTUS	CDS	30058831	30059130	0.94	-	2	ID=g1197.t1.CDS32;Parent=g1197.t1;
OY101440.1_Gymnocheta_viridis_genome_assembly,_chromosome:_1	AUGUSTUS	exon	30058831	30059130	.	-	.	ID=g1197.t1.exon32;Parent=g1197.t1;
OY101440.1_Gymnocheta_viridis_genome_assembly,_chromosome:_1	AUGUSTUS	intron	30059131	30059187	0.94	-	.	ID=g1197.t1.intron32;Parent=g1197.t1;
OY101440.1_Gymnocheta_viridis_genome_assembly,_chromosome:_1	AUGUSTUS	CDS	30059188	30059526	1	-	2	ID=g1197.t1.CDS33;Parent=g1197.t1;
OY101440.1_Gymnocheta_viridis_genome_assembly,_chromosome:_1	AUGUSTUS	exon	30059188	30059526	.	-	.	ID=g1197.t1.exon33;Parent=g1197.t1;
OY101440.1_Gymnocheta_viridis_genome_assembly,_chromosome:_1	AUGUSTUS	intron	30059527	30059592	1	-	.	ID=g1197.t1.intron33;Parent=g1197.t1;
OY101440.1_Gymnocheta_viridis_genome_assembly,_chromosome:_1	AUGUSTUS	CDS	30059593	30059904	1	-	2	ID=g1197.t1.CDS34;Parent=g1197.t1;
OY101440.1_Gymnocheta_viridis_genome_assembly,_chromosome:_1	AUGUSTUS	exon	30059593	30059904	.	-	.	ID=g1197.t1.exon34;Parent=g1197.t1;
OY101440.1_Gymnocheta_viridis_genome_assembly,_chromosome:_1	AUGUSTUS	intron	30059905	30059962	1	-	.	ID=g1197.t1.intron34;Parent=g1197.t1;
OY101440.1_Gymnocheta_viridis_genome_assembly,_chromosome:_1	AUGUSTUS	CDS	30059963	30060916	1	-	2	ID=g1197.t1.CDS35;Parent=g1197.t1;
OY101440.1_Gymnocheta_viridis_genome_assembly,_chromosome:_1	AUGUSTUS	exon	30059963	30060916	.	-	.	ID=g1197.t1.exon35;Parent=g1197.t1;
OY101440.1_Gymnocheta_viridis_genome_assembly,_chromosome:_1	AUGUSTUS	intron	30060917	30060981	1	-	.	ID=g1197.t1.intron35;Parent=g1197.t1;
OY101440.1_Gymnocheta_viridis_genome_assembly,_chromosome:_1	AUGUSTUS	CDS	30060982	30061284	1	-	2	ID=g1197.t1.CDS36;Parent=g1197.t1;
OY101440.1_Gymnocheta_viridis_genome_assembly,_chromosome:_1	AUGUSTUS	exon	30060982	30061284	.	-	.	ID=g1197.t1.exon36;Parent=g1197.t1;
OY101440.1_Gymnocheta_viridis_genome_assembly,_chromosome:_1	AUGUSTUS	intron	30061285	30061356	1	-	.	ID=g1197.t1.intron36;Parent=g1197.t1;
OY101440.1_Gymnocheta_viridis_genome_assembly,_chromosome:_1	AUGUSTUS	CDS	30061357	30063024	1	-	2	ID=g1197.t1.CDS37;Parent=g1197.t1;
OY101440.1_Gymnocheta_viridis_genome_assembly,_chromosome:_1	AUGUSTUS	exon	30061357	30063024	.	-	.	ID=g1197.t1.exon37;Parent=g1197.t1;
OY101440.1_Gymnocheta_viridis_genome_assembly,_chromosome:_1	AUGUSTUS	intron	30063025	30063082	1	-	.	ID=g1197.t1.intron37;Parent=g1197.t1;
OY101440.1_Gymnocheta_viridis_genome_assembly,_chromosome:_1	AUGUSTUS	CDS	30063083	30063391	0.49	-	2	ID=g1197.t1.CDS38;Parent=g1197.t1;
OY101440.1_Gymnocheta_viridis_genome_assembly,_chromosome:_1	AUGUSTUS	exon	30063083	30063391	.	-	.	ID=g1197.t1.exon38;Parent=g1197.t1;
OY101440.1_Gymnocheta_viridis_genome_assembly,_chromosome:_1	AUGUSTUS	intron	30063392	30063457	0.49	-	.	ID=g1197.t1.intron38;Parent=g1197.t1;
OY101440.1_Gymnocheta_viridis_genome_assembly,_chromosome:_1	AUGUSTUS	CDS	30063458	30063793	0.49	-	2	ID=g1197.t1.CDS39;Parent=g1197.t1;
OY101440.1_Gymnocheta_viridis_genome_assembly,_chromosome:_1	AUGUSTUS	exon	30063458	30063793	.	-	.	ID=g1197.t1.exon39;Parent=g1197.t1;
OY101440.1_Gymnocheta_viridis_genome_assembly,_chromosome:_1	AUGUSTUS	intron	30063794	30063854	1	-	.	ID=g1197.t1.intron39;Parent=g1197.t1;
OY101440.1_Gymnocheta_viridis_genome_assembly,_chromosome:_1	AUGUSTUS	CDS	30063855	30064172	1	-	2	ID=g1197.t1.CDS40;Parent=g1197.t1;
OY101440.1_Gymnocheta_viridis_genome_assembly,_chromosome:_1	AUGUSTUS	exon	30063855	30064172	.	-	.	ID=g1197.t1.exon40;Parent=g1197.t1;
OY101440.1_Gymnocheta_viridis_genome_assembly,_chromosome:_1	AUGUSTUS	intron	30064173	30064229	1	-	.	ID=g1197.t1.intron40;Parent=g1197.t1;
OY101440.1_Gymnocheta_viridis_genome_assembly,_chromosome:_1	AUGUSTUS	CDS	30064230	30064874	1	-	2	ID=g1197.t1.CDS41;Parent=g1197.t1;
OY101440.1_Gymnocheta_viridis_genome_assembly,_chromosome:_1	AUGUSTUS	exon	30064230	30064874	.	-	.	ID=g1197.t1.exon41;Parent=g1197.t1;
OY101440.1_Gymnocheta_viridis_genome_assembly,_chromosome:_1	AUGUSTUS	intron	30064875	30064937	1	-	.	ID=g1197.t1.intron41;Parent=g1197.t1;
OY101440.1_Gymnocheta_viridis_genome_assembly,_chromosome:_1	AUGUSTUS	CDS	30064938	30065246	1	-	2	ID=g1197.t1.CDS42;Parent=g1197.t1;
OY101440.1_Gymnocheta_viridis_genome_assembly,_chromosome:_1	AUGUSTUS	exon	30064938	30065246	.	-	.	ID=g1197.t1.exon42;Parent=g1197.t1;
OY101440.1_Gymnocheta_viridis_genome_assembly,_chromosome:_1	AUGUSTUS	intron	30065247	30065308	1	-	.	ID=g1197.t1.intron42;Parent=g1197.t1;
OY101440.1_Gymnocheta_viridis_genome_assembly,_chromosome:_1	AUGUSTUS	CDS	30065309	30065605	1	-	2	ID=g1197.t1.CDS43;Parent=g1197.t1;
OY101440.1_Gymnocheta_viridis_genome_assembly,_chromosome:_1	AUGUSTUS	exon	30065309	30065605	.	-	.	ID=g1197.t1.exon43;Parent=g1197.t1;
OY101440.1_Gymnocheta_viridis_genome_assembly,_chromosome:_1	AUGUSTUS	intron	30065606	30065673	1	-	.	ID=g1197.t1.intron43;Parent=g1197.t1;
OY101440.1_Gymnocheta_viridis_genome_assembly,_chromosome:_1	AUGUSTUS	CDS	30065674	30066015	1	-	2	ID=g1197.t1.CDS44;Parent=g1197.t1;
OY101440.1_Gymnocheta_viridis_genome_assembly,_chromosome:_1	AUGUSTUS	exon	30065674	30066015	.	-	.	ID=g1197.t1.exon44;Parent=g1197.t1;
OY101440.1_Gymnocheta_viridis_genome_assembly,_chromosome:_1	AUGUSTUS	intron	30066016	30066082	1	-	.	ID=g1197.t1.intron44;Parent=g1197.t1;
OY101440.1_Gymnocheta_viridis_genome_assembly,_chromosome:_1	AUGUSTUS	CDS	30066083	30066400	1	-	2	ID=g1197.t1.CDS45;Parent=g1197.t1;
OY101440.1_Gymnocheta_viridis_genome_assembly,_chromosome:_1	AUGUSTUS	exon	30066083	30066400	.	-	.	ID=g1197.t1.exon45;Parent=g1197.t1;
OY101440.1_Gymnocheta_viridis_genome_assembly,_chromosome:_1	AUGUSTUS	intron	30066401	30066461	1	-	.	ID=g1197.t1.intron45;Parent=g1197.t1;
OY101440.1_Gymnocheta_viridis_genome_assembly,_chromosome:_1	AUGUSTUS	CDS	30066462	30066788	1	-	2	ID=g1197.t1.CDS46;Parent=g1197.t1;
OY101440.1_Gymnocheta_viridis_genome_assembly,_chromosome:_1	AUGUSTUS	exon	30066462	30066788	.	-	.	ID=g1197.t1.exon46;Parent=g1197.t1;
OY101440.1_Gymnocheta_viridis_genome_assembly,_chromosome:_1	AUGUSTUS	intron	30066789	30073013	1	-	.	ID=g1197.t1.intron46;Parent=g1197.t1;
OY101440.1_Gymnocheta_viridis_genome_assembly,_chromosome:_1	AUGUSTUS	CDS	30073014	30076214	1	-	2	ID=g1197.t1.CDS47;Parent=g1197.t1;
OY101440.1_Gymnocheta_viridis_genome_assembly,_chromosome:_1	AUGUSTUS	exon	30073014	30076214	.	-	.	ID=g1197.t1.exon47;Parent=g1197.t1;
OY101440.1_Gymnocheta_viridis_genome_assembly,_chromosome:_1	AUGUSTUS	intron	30076215	30076273	1	-	.	ID=g1197.t1.intron47;Parent=g1197.t1;
OY101440.1_Gymnocheta_viridis_genome_assembly,_chromosome:_1	AUGUSTUS	CDS	30076274	30077869	1	-	2	ID=g1197.t1.CDS48;Parent=g1197.t1;
OY101440.1_Gymnocheta_viridis_genome_assembly,_chromosome:_1	AUGUSTUS	exon	30076274	30077869	.	-	.	ID=g1197.t1.exon48;Parent=g1197.t1;
OY101440.1_Gymnocheta_viridis_genome_assembly,_chromosome:_1	AUGUSTUS	intron	30077870	30078021	1	-	.	ID=g1197.t1.intron48;Parent=g1197.t1;
OY101440.1_Gymnocheta_viridis_genome_assembly,_chromosome:_1	AUGUSTUS	CDS	30078022	30078348	1	-	2	ID=g1197.t1.CDS49;Parent=g1197.t1;
OY101440.1_Gymnocheta_viridis_genome_assembly,_chromosome:_1	AUGUSTUS	exon	30078022	30078348	.	-	.	ID=g1197.t1.exon49;Parent=g1197.t1;
OY101440.1_Gymnocheta_viridis_genome_assembly,_chromosome:_1	AUGUSTUS	intron	30078349	30078756	1	-	.	ID=g1197.t1.intron49;Parent=g1197.t1;
OY101440.1_Gymnocheta_viridis_genome_assembly,_chromosome:_1	AUGUSTUS	CDS	30078757	30079065	1	-	2	ID=g1197.t1.CDS50;Parent=g1197.t1;
OY101440.1_Gymnocheta_viridis_genome_assembly,_chromosome:_1	AUGUSTUS	exon	30078757	30079065	.	-	.	ID=g1197.t1.exon50;Parent=g1197.t1;
OY101440.1_Gymnocheta_viridis_genome_assembly,_chromosome:_1	AUGUSTUS	intron	30079066	30079140	1	-	.	ID=g1197.t1.intron50;Parent=g1197.t1;
OY101440.1_Gymnocheta_viridis_genome_assembly,_chromosome:_1	AUGUSTUS	CDS	30079141	30079476	1	-	2	ID=g1197.t1.CDS51;Parent=g1197.t1;
OY101440.1_Gymnocheta_viridis_genome_assembly,_chromosome:_1	AUGUSTUS	exon	30079141	30079476	.	-	.	ID=g1197.t1.exon51;Parent=g1197.t1;
OY101440.1_Gymnocheta_viridis_genome_assembly,_chromosome:_1	AUGUSTUS	intron	30079477	30079550	1	-	.	ID=g1197.t1.intron51;Parent=g1197.t1;
OY101440.1_Gymnocheta_viridis_genome_assembly,_chromosome:_1	AUGUSTUS	CDS	30079551	30080177	1	-	2	ID=g1197.t1.CDS52;Parent=g1197.t1;
OY101440.1_Gymnocheta_viridis_genome_assembly,_chromosome:_1	AUGUSTUS	exon	30079551	30080177	.	-	.	ID=g1197.t1.exon52;Parent=g1197.t1;
OY101440.1_Gymnocheta_viridis_genome_assembly,_chromosome:_1	AUGUSTUS	intron	30080178	30080248	1	-	.	ID=g1197.t1.intron52;Parent=g1197.t1;
OY101440.1_Gymnocheta_viridis_genome_assembly,_chromosome:_1	AUGUSTUS	CDS	30080249	30080572	1	-	2	ID=g1197.t1.CDS53;Parent=g1197.t1;
OY101440.1_Gymnocheta_viridis_genome_assembly,_chromosome:_1	AUGUSTUS	exon	30080249	30080572	.	-	.	ID=g1197.t1.exon53;Parent=g1197.t1;
OY101440.1_Gymnocheta_viridis_genome_assembly,_chromosome:_1	AUGUSTUS	intron	30080573	30080675	1	-	.	ID=g1197.t1.intron53;Parent=g1197.t1;
OY101440.1_Gymnocheta_viridis_genome_assembly,_chromosome:_1	AUGUSTUS	CDS	30080676	30080999	1	-	2	ID=g1197.t1.CDS54;Parent=g1197.t1;
OY101440.1_Gymnocheta_viridis_genome_assembly,_chromosome:_1	AUGUSTUS	exon	30080676	30080999	.	-	.	ID=g1197.t1.exon54;Parent=g1197.t1;
OY101440.1_Gymnocheta_viridis_genome_assembly,_chromosome:_1	AUGUSTUS	intron	30081000	30081218	1	-	.	ID=g1197.t1.intron54;Parent=g1197.t1;
OY101440.1_Gymnocheta_viridis_genome_assembly,_chromosome:_1	AUGUSTUS	CDS	30081219	30081533	1	-	2	ID=g1197.t1.CDS55;Parent=g1197.t1;
OY101440.1_Gymnocheta_viridis_genome_assembly,_chromosome:_1	AUGUSTUS	exon	30081219	30081533	.	-	.	ID=g1197.t1.exon55;Parent=g1197.t1;
OY101440.1_Gymnocheta_viridis_genome_assembly,_chromosome:_1	AUGUSTUS	intron	30081534	30081807	1	-	.	ID=g1197.t1.intron55;Parent=g1197.t1;
OY101440.1_Gymnocheta_viridis_genome_assembly,_chromosome:_1	AUGUSTUS	CDS	30081808	30082134	1	-	2	ID=g1197.t1.CDS56;Parent=g1197.t1;
OY101440.1_Gymnocheta_viridis_genome_assembly,_chromosome:_1	AUGUSTUS	exon	30081808	30082134	.	-	.	ID=g1197.t1.exon56;Parent=g1197.t1;
OY101440.1_Gymnocheta_viridis_genome_assembly,_chromosome:_1	AUGUSTUS	intron	30082135	30082216	1	-	.	ID=g1197.t1.intron56;Parent=g1197.t1;
OY101440.1_Gymnocheta_viridis_genome_assembly,_chromosome:_1	AUGUSTUS	CDS	30082217	30082552	1	-	2	ID=g1197.t1.CDS57;Parent=g1197.t1;
OY101440.1_Gymnocheta_viridis_genome_assembly,_chromosome:_1	AUGUSTUS	exon	30082217	30082552	.	-	.	ID=g1197.t1.exon57;Parent=g1197.t1;
OY101440.1_Gymnocheta_viridis_genome_assembly,_chromosome:_1	AUGUSTUS	intron	30082553	30082614	1	-	.	ID=g1197.t1.intron57;Parent=g1197.t1;
OY101440.1_Gymnocheta_viridis_genome_assembly,_chromosome:_1	AUGUSTUS	CDS	30082615	30083256	1	-	2	ID=g1197.t1.CDS58;Parent=g1197.t1;
OY101440.1_Gymnocheta_viridis_genome_assembly,_chromosome:_1	AUGUSTUS	exon	30082615	30083256	.	-	.	ID=g1197.t1.exon58;Parent=g1197.t1;
OY101440.1_Gymnocheta_viridis_genome_assembly,_chromosome:_1	AUGUSTUS	intron	30083257	30083600	1	-	.	ID=g1197.t1.intron58;Parent=g1197.t1;
OY101440.1_Gymnocheta_viridis_genome_assembly,_chromosome:_1	AUGUSTUS	CDS	30083601	30083918	1	-	2	ID=g1197.t1.CDS59;Parent=g1197.t1;
OY101440.1_Gymnocheta_viridis_genome_assembly,_chromosome:_1	AUGUSTUS	exon	30083601	30083918	.	-	.	ID=g1197.t1.exon59;Parent=g1197.t1;
OY101440.1_Gymnocheta_viridis_genome_assembly,_chromosome:_1	AUGUSTUS	intron	30083919	30083999	1	-	.	ID=g1197.t1.intron59;Parent=g1197.t1;
OY101440.1_Gymnocheta_viridis_genome_assembly,_chromosome:_1	AUGUSTUS	CDS	30084000	30084305	1	-	2	ID=g1197.t1.CDS60;Parent=g1197.t1;
OY101440.1_Gymnocheta_viridis_genome_assembly,_chromosome:_1	AUGUSTUS	exon	30084000	30084305	.	-	.	ID=g1197.t1.exon60;Parent=g1197.t1;
OY101440.1_Gymnocheta_viridis_genome_assembly,_chromosome:_1	AUGUSTUS	intron	30084306	30084373	1	-	.	ID=g1197.t1.intron60;Parent=g1197.t1;
OY101440.1_Gymnocheta_viridis_genome_assembly,_chromosome:_1	AUGUSTUS	CDS	30084374	30084691	1	-	2	ID=g1197.t1.CDS61;Parent=g1197.t1;
OY101440.1_Gymnocheta_viridis_genome_assembly,_chromosome:_1	AUGUSTUS	exon	30084374	30084691	.	-	.	ID=g1197.t1.exon61;Parent=g1197.t1;
OY101440.1_Gymnocheta_viridis_genome_assembly,_chromosome:_1	AUGUSTUS	intron	30084692	30084761	1	-	.	ID=g1197.t1.intron61;Parent=g1197.t1;
OY101440.1_Gymnocheta_viridis_genome_assembly,_chromosome:_1	AUGUSTUS	CDS	30084762	30087215	1	-	2	ID=g1197.t1.CDS62;Parent=g1197.t1;
OY101440.1_Gymnocheta_viridis_genome_assembly,_chromosome:_1	AUGUSTUS	exon	30084762	30087215	.	-	.	ID=g1197.t1.exon62;Parent=g1197.t1;
OY101440.1_Gymnocheta_viridis_genome_assembly,_chromosome:_1	AUGUSTUS	intron	30087216	30087288	1	-	.	ID=g1197.t1.intron62;Parent=g1197.t1;
OY101440.1_Gymnocheta_viridis_genome_assembly,_chromosome:_1	AUGUSTUS	CDS	30087289	30087780	1	-	2	ID=g1197.t1.CDS63;Parent=g1197.t1;
OY101440.1_Gymnocheta_viridis_genome_assembly,_chromosome:_1	AUGUSTUS	exon	30087289	30087780	.	-	.	ID=g1197.t1.exon63;Parent=g1197.t1;
OY101440.1_Gymnocheta_viridis_genome_assembly,_chromosome:_1	AUGUSTUS	intron	30087781	30088110	1	-	.	ID=g1197.t1.intron63;Parent=g1197.t1;
OY101440.1_Gymnocheta_viridis_genome_assembly,_chromosome:_1	AUGUSTUS	CDS	30088111	30088293	1	-	2	ID=g1197.t1.CDS64;Parent=g1197.t1;
OY101440.1_Gymnocheta_viridis_genome_assembly,_chromosome:_1	AUGUSTUS	exon	30088111	30088293	.	-	.	ID=g1197.t1.exon64;Parent=g1197.t1;
OY101440.1_Gymnocheta_viridis_genome_assembly,_chromosome:_1	AUGUSTUS	intron	30088294	30088452	1	-	.	ID=g1197.t1.intron64;Parent=g1197.t1;
OY101440.1_Gymnocheta_viridis_genome_assembly,_chromosome:_1	AUGUSTUS	CDS	30088453	30088674	1	-	2	ID=g1197.t1.CDS65;Parent=g1197.t1;
OY101440.1_Gymnocheta_viridis_genome_assembly,_chromosome:_1	AUGUSTUS	exon	30088453	30088674	.	-	.	ID=g1197.t1.exon65;Parent=g1197.t1;
OY101440.1_Gymnocheta_viridis_genome_assembly,_chromosome:_1	AUGUSTUS	intron	30088675	30092453	1	-	.	ID=g1197.t1.intron65;Parent=g1197.t1;
OY101440.1_Gymnocheta_viridis_genome_assembly,_chromosome:_1	AUGUSTUS	CDS	30092454	30093674	1	-	2	ID=g1197.t1.CDS66;Parent=g1197.t1;
OY101440.1_Gymnocheta_viridis_genome_assembly,_chromosome:_1	AUGUSTUS	exon	30092454	30093674	.	-	.	ID=g1197.t1.exon66;Parent=g1197.t1;
OY101440.1_Gymnocheta_viridis_genome_assembly,_chromosome:_1	AUGUSTUS	intron	30093675	30094092	1	-	.	ID=g1197.t1.intron66;Parent=g1197.t1;
OY101440.1_Gymnocheta_viridis_genome_assembly,_chromosome:_1	AUGUSTUS	CDS	30094093	30094170	1	-	2	ID=g1197.t1.CDS67;Parent=g1197.t1;
OY101440.1_Gymnocheta_viridis_genome_assembly,_chromosome:_1	AUGUSTUS	exon	30094093	30094170	.	-	.	ID=g1197.t1.exon67;Parent=g1197.t1;
OY101440.1_Gymnocheta_viridis_genome_assembly,_chromosome:_1	AUGUSTUS	intron	30094171	30095832	1	-	.	ID=g1197.t1.intron67;Parent=g1197.t1;
OY101440.1_Gymnocheta_viridis_genome_assembly,_chromosome:_1	AUGUSTUS	CDS	30095833	30096048	1	-	2	ID=g1197.t1.CDS68;Parent=g1197.t1;
OY101440.1_Gymnocheta_viridis_genome_assembly,_chromosome:_1	AUGUSTUS	exon	30095833	30096048	.	-	.	ID=g1197.t1.exon68;Parent=g1197.t1;
OY101440.1_Gymnocheta_viridis_genome_assembly,_chromosome:_1	AUGUSTUS	intron	30096049	30097490	1	-	.	ID=g1197.t1.intron68;Parent=g1197.t1;
OY101440.1_Gymnocheta_viridis_genome_assembly,_chromosome:_1	AUGUSTUS	CDS	30097491	30109343	1	-	2	ID=g1197.t1.CDS69;Parent=g1197.t1;
OY101440.1_Gymnocheta_viridis_genome_assembly,_chromosome:_1	AUGUSTUS	exon	30097491	30109343	.	-	.	ID=g1197.t1.exon69;Parent=g1197.t1;
OY101440.1_Gymnocheta_viridis_genome_assembly,_chromosome:_1	AUGUSTUS	intron	30109344	30112533	1	-	.	ID=g1197.t1.intron69;Parent=g1197.t1;
OY101440.1_Gymnocheta_viridis_genome_assembly,_chromosome:_1	AUGUSTUS	CDS	30112534	30113334	1	-	2	ID=g1197.t1.CDS70;Parent=g1197.t1;
OY101440.1_Gymnocheta_viridis_genome_assembly,_chromosome:_1	AUGUSTUS	exon	30112534	30113334	.	-	.	ID=g1197.t1.exon70;Parent=g1197.t1;
OY101440.1_Gymnocheta_viridis_genome_assembly,_chromosome:_1	AUGUSTUS	intron	30113335	30118960	1	-	.	ID=g1197.t1.intron70;Parent=g1197.t1;
OY101440.1_Gymnocheta_viridis_genome_assembly,_chromosome:_1	AUGUSTUS	CDS	30118961	30119053	1	-	2	ID=g1197.t1.CDS71;Parent=g1197.t1;
OY101440.1_Gymnocheta_viridis_genome_assembly,_chromosome:_1	AUGUSTUS	exon	30118961	30119053	.	-	.	ID=g1197.t1.exon71;Parent=g1197.t1;
OY101440.1_Gymnocheta_viridis_genome_assembly,_chromosome:_1	AUGUSTUS	intron	30119054	30119409	1	-	.	ID=g1197.t1.intron71;Parent=g1197.t1;
OY101440.1_Gymnocheta_viridis_genome_assembly,_chromosome:_1	AUGUSTUS	CDS	30119410	30121218	1	-	2	ID=g1197.t1.CDS72;Parent=g1197.t1;
OY101440.1_Gymnocheta_viridis_genome_assembly,_chromosome:_1	AUGUSTUS	exon	30119410	30121218	.	-	.	ID=g1197.t1.exon72;Parent=g1197.t1;
OY101440.1_Gymnocheta_viridis_genome_assembly,_chromosome:_1	AUGUSTUS	intron	30121219	30121312	1	-	.	ID=g1197.t1.intron72;Parent=g1197.t1;
OY101440.1_Gymnocheta_viridis_genome_assembly,_chromosome:_1	AUGUSTUS	CDS	30121313	30121627	1	-	2	ID=g1197.t1.CDS73;Parent=g1197.t1;
OY101440.1_Gymnocheta_viridis_genome_assembly,_chromosome:_1	AUGUSTUS	exon	30121313	30121627	.	-	.	ID=g1197.t1.exon73;Parent=g1197.t1;
OY101440.1_Gymnocheta_viridis_genome_assembly,_chromosome:_1	AUGUSTUS	intron	30121628	30122134	1	-	.	ID=g1197.t1.intron73;Parent=g1197.t1;
OY101440.1_Gymnocheta_viridis_genome_assembly,_chromosome:_1	AUGUSTUS	CDS	30122135	30129409	1	-	2	ID=g1197.t1.CDS74;Parent=g1197.t1;
OY101440.1_Gymnocheta_viridis_genome_assembly,_chromosome:_1	AUGUSTUS	exon	30122135	30129409	.	-	.	ID=g1197.t1.exon74;Parent=g1197.t1;
OY101440.1_Gymnocheta_viridis_genome_assembly,_chromosome:_1	AUGUSTUS	intron	30129410	30130350	1	-	.	ID=g1197.t1.intron74;Parent=g1197.t1;
OY101440.1_Gymnocheta_viridis_genome_assembly,_chromosome:_1	AUGUSTUS	CDS	30130351	30130704	1	-	2	ID=g1197.t1.CDS75;Parent=g1197.t1;
OY101440.1_Gymnocheta_viridis_genome_assembly,_chromosome:_1	AUGUSTUS	exon	30130351	30130704	.	-	.	ID=g1197.t1.exon75;Parent=g1197.t1;
OY101440.1_Gymnocheta_viridis_genome_assembly,_chromosome:_1	AUGUSTUS	intron	30130705	30131132	1	-	.	ID=g1197.t1.intron75;Parent=g1197.t1;
OY101440.1_Gymnocheta_viridis_genome_assembly,_chromosome:_1	AUGUSTUS	CDS	30131133	30131504	1	-	2	ID=g1197.t1.CDS76;Parent=g1197.t1;
OY101440.1_Gymnocheta_viridis_genome_assembly,_chromosome:_1	AUGUSTUS	exon	30131133	30131504	.	-	.	ID=g1197.t1.exon76;Parent=g1197.t1;
OY101440.1_Gymnocheta_viridis_genome_assembly,_chromosome:_1	AUGUSTUS	intron	30131505	30131580	1	-	.	ID=g1197.t1.intron76;Parent=g1197.t1;
OY101440.1_Gymnocheta_viridis_genome_assembly,_chromosome:_1	AUGUSTUS	CDS	30131581	30131712	1	-	2	ID=g1197.t1.CDS77;Parent=g1197.t1;
OY101440.1_Gymnocheta_viridis_genome_assembly,_chromosome:_1	AUGUSTUS	exon	30131581	30131712	.	-	.	ID=g1197.t1.exon77;Parent=g1197.t1;
OY101440.1_Gymnocheta_viridis_genome_assembly,_chromosome:_1	AUGUSTUS	intron	30131713	30151369	1	-	.	ID=g1197.t1.intron77;Parent=g1197.t1;
OY101440.1_Gymnocheta_viridis_genome_assembly,_chromosome:_1	AUGUSTUS	CDS	30151370	30151486	1	-	2	ID=g1197.t1.CDS78;Parent=g1197.t1;
OY101440.1_Gymnocheta_viridis_genome_assembly,_chromosome:_1	AUGUSTUS	exon	30151370	30151486	.	-	.	ID=g1197.t1.exon78;Parent=g1197.t1;
OY101440.1_Gymnocheta_viridis_genome_assembly,_chromosome:_1	AUGUSTUS	intron	30151487	30151608	1	-	.	ID=g1197.t1.intron78;Parent=g1197.t1;
OY101440.1_Gymnocheta_viridis_genome_assembly,_chromosome:_1	AUGUSTUS	CDS	30151609	30151710	1	-	2	ID=g1197.t1.CDS79;Parent=g1197.t1;
OY101440.1_Gymnocheta_viridis_genome_assembly,_chromosome:_1	AUGUSTUS	exon	30151609	30151710	.	-	.	ID=g1197.t1.exon79;Parent=g1197.t1;
OY101440.1_Gymnocheta_viridis_genome_assembly,_chromosome:_1	AUGUSTUS	intron	30151711	30151785	1	-	.	ID=g1197.t1.intron79;Parent=g1197.t1;
OY101440.1_Gymnocheta_viridis_genome_assembly,_chromosome:_1	AUGUSTUS	CDS	30151786	30152032	1	-	0	ID=g1197.t1.CDS80;Parent=g1197.t1;
OY101440.1_Gymnocheta_viridis_genome_assembly,_chromosome:_1	AUGUSTUS	exon	30151786	30152032	.	-	.	ID=g1197.t1.exon80;Parent=g1197.t1;
OY101440.1_Gymnocheta_viridis_genome_assembly,_chromosome:_1	AUGUSTUS	intron	30152033	30156259	0.26	-	.	ID=g1197.t1.intron80;Parent=g1197.t1;
OY101440.1_Gymnocheta_viridis_genome_assembly,_chromosome:_1	AUGUSTUS	CDS	30156260	30156265	0.26	-	0	ID=g1197.t1.CDS81;Parent=g1197.t1;
OY101440.1_Gymnocheta_viridis_genome_assembly,_chromosome:_1	AUGUSTUS	exon	30156260	30156265	.	-	.	ID=g1197.t1.exon81;Parent=g1197.t1;
OY101440.1_Gymnocheta_viridis_genome_assembly,_chromosome:_1	AUGUSTUS	start_codon	30156263	30156265	.	-	0	ID=g1197.t1.start1;Parent=g1197.t1;
OY101440.1_Gymnocheta_viridis_genome_assembly,_chromosome:_1	AUGUSTUS	mRNA	30034265	30156265	0.1	-	.	ID=g1197.t2;Parent=g1197;
OY101440.1_Gymnocheta_viridis_genome_assembly,_chromosome:_1	AUGUSTUS	stop_codon	30034265	30034267	.	-	0	ID=g1197.t2.stop1;Parent=g1197.t2;
OY101440.1_Gymnocheta_viridis_genome_assembly,_chromosome:_1	AUGUSTUS	CDS	30034265	30034506	1	-	2	ID=g1197.t2.CDS1;Parent=g1197.t2;
OY101440.1_Gymnocheta_viridis_genome_assembly,_chromosome:_1	AUGUSTUS	exon	30034265	30034506	.	-	.	ID=g1197.t2.exon1;Parent=g1197.t2;
OY101440.1_Gymnocheta_viridis_genome_assembly,_chromosome:_1	AUGUSTUS	intron	30034507	30034576	1	-	.	ID=g1197.t2.intron1;Parent=g1197.t2;
OY101440.1_Gymnocheta_viridis_genome_assembly,_chromosome:_1	AUGUSTUS	CDS	30034577	30035011	1	-	2	ID=g1197.t2.CDS2;Parent=g1197.t2;
OY101440.1_Gymnocheta_viridis_genome_assembly,_chromosome:_1	AUGUSTUS	exon	30034577	30035011	.	-	.	ID=g1197.t2.exon2;Parent=g1197.t2;
OY101440.1_Gymnocheta_viridis_genome_assembly,_chromosome:_1	AUGUSTUS	intron	30035012	30035093	1	-	.	ID=g1197.t2.intron2;Parent=g1197.t2;
OY101440.1_Gymnocheta_viridis_genome_assembly,_chromosome:_1	AUGUSTUS	CDS	30035094	30038321	1	-	2	ID=g1197.t2.CDS3;Parent=g1197.t2;
OY101440.1_Gymnocheta_viridis_genome_assembly,_chromosome:_1	AUGUSTUS	exon	30035094	30038321	.	-	.	ID=g1197.t2.exon3;Parent=g1197.t2;
OY101440.1_Gymnocheta_viridis_genome_assembly,_chromosome:_1	AUGUSTUS	intron	30038322	30038381	1	-	.	ID=g1197.t2.intron3;Parent=g1197.t2;
OY101440.1_Gymnocheta_viridis_genome_assembly,_chromosome:_1	AUGUSTUS	CDS	30038382	30039386	1	-	2	ID=g1197.t2.CDS4;Parent=g1197.t2;
OY101440.1_Gymnocheta_viridis_genome_assembly,_chromosome:_1	AUGUSTUS	exon	30038382	30039386	.	-	.	ID=g1197.t2.exon4;Parent=g1197.t2;
OY101440.1_Gymnocheta_viridis_genome_assembly,_chromosome:_1	AUGUSTUS	intron	30039387	30039456	1	-	.	ID=g1197.t2.intron4;Parent=g1197.t2;
OY101440.1_Gymnocheta_viridis_genome_assembly,_chromosome:_1	AUGUSTUS	CDS	30039457	30039651	1	-	2	ID=g1197.t2.CDS5;Parent=g1197.t2;
OY101440.1_Gymnocheta_viridis_genome_assembly,_chromosome:_1	AUGUSTUS	exon	30039457	30039651	.	-	.	ID=g1197.t2.exon5;Parent=g1197.t2;
OY101440.1_Gymnocheta_viridis_genome_assembly,_chromosome:_1	AUGUSTUS	intron	30039652	30039711	1	-	.	ID=g1197.t2.intron5;Parent=g1197.t2;
OY101440.1_Gymnocheta_viridis_genome_assembly,_chromosome:_1	AUGUSTUS	CDS	30039712	30039912	1	-	2	ID=g1197.t2.CDS6;Parent=g1197.t2;
OY101440.1_Gymnocheta_viridis_genome_assembly,_chromosome:_1	AUGUSTUS	exon	30039712	30039912	.	-	.	ID=g1197.t2.exon6;Parent=g1197.t2;
OY101440.1_Gymnocheta_viridis_genome_assembly,_chromosome:_1	AUGUSTUS	intron	30039913	30040193	1	-	.	ID=g1197.t2.intron6;Parent=g1197.t2;
OY101440.1_Gymnocheta_viridis_genome_assembly,_chromosome:_1	AUGUSTUS	CDS	30040194	30041894	1	-	2	ID=g1197.t2.CDS7;Parent=g1197.t2;
OY101440.1_Gymnocheta_viridis_genome_assembly,_chromosome:_1	AUGUSTUS	exon	30040194	30041894	.	-	.	ID=g1197.t2.exon7;Parent=g1197.t2;
OY101440.1_Gymnocheta_viridis_genome_assembly,_chromosome:_1	AUGUSTUS	intron	30041895	30041983	1	-	.	ID=g1197.t2.intron7;Parent=g1197.t2;
OY101440.1_Gymnocheta_viridis_genome_assembly,_chromosome:_1	AUGUSTUS	CDS	30041984	30042313	1	-	2	ID=g1197.t2.CDS8;Parent=g1197.t2;
OY101440.1_Gymnocheta_viridis_genome_assembly,_chromosome:_1	AUGUSTUS	exon	30041984	30042313	.	-	.	ID=g1197.t2.exon8;Parent=g1197.t2;
OY101440.1_Gymnocheta_viridis_genome_assembly,_chromosome:_1	AUGUSTUS	intron	30042314	30042377	1	-	.	ID=g1197.t2.intron8;Parent=g1197.t2;
OY101440.1_Gymnocheta_viridis_genome_assembly,_chromosome:_1	AUGUSTUS	CDS	30042378	30042986	1	-	2	ID=g1197.t2.CDS9;Parent=g1197.t2;
OY101440.1_Gymnocheta_viridis_genome_assembly,_chromosome:_1	AUGUSTUS	exon	30042378	30042986	.	-	.	ID=g1197.t2.exon9;Parent=g1197.t2;
OY101440.1_Gymnocheta_viridis_genome_assembly,_chromosome:_1	AUGUSTUS	intron	30042987	30043047	1	-	.	ID=g1197.t2.intron9;Parent=g1197.t2;
OY101440.1_Gymnocheta_viridis_genome_assembly,_chromosome:_1	AUGUSTUS	CDS	30043048	30043707	1	-	2	ID=g1197.t2.CDS10;Parent=g1197.t2;
OY101440.1_Gymnocheta_viridis_genome_assembly,_chromosome:_1	AUGUSTUS	exon	30043048	30043707	.	-	.	ID=g1197.t2.exon10;Parent=g1197.t2;
OY101440.1_Gymnocheta_viridis_genome_assembly,_chromosome:_1	AUGUSTUS	intron	30043708	30044106	1	-	.	ID=g1197.t2.intron10;Parent=g1197.t2;
OY101440.1_Gymnocheta_viridis_genome_assembly,_chromosome:_1	AUGUSTUS	CDS	30044107	30044775	1	-	2	ID=g1197.t2.CDS11;Parent=g1197.t2;
OY101440.1_Gymnocheta_viridis_genome_assembly,_chromosome:_1	AUGUSTUS	exon	30044107	30044775	.	-	.	ID=g1197.t2.exon11;Parent=g1197.t2;
OY101440.1_Gymnocheta_viridis_genome_assembly,_chromosome:_1	AUGUSTUS	intron	30044776	30044850	1	-	.	ID=g1197.t2.intron11;Parent=g1197.t2;
OY101440.1_Gymnocheta_viridis_genome_assembly,_chromosome:_1	AUGUSTUS	CDS	30044851	30046212	0.91	-	2	ID=g1197.t2.CDS12;Parent=g1197.t2;
OY101440.1_Gymnocheta_viridis_genome_assembly,_chromosome:_1	AUGUSTUS	exon	30044851	30046212	.	-	.	ID=g1197.t2.exon12;Parent=g1197.t2;
OY101440.1_Gymnocheta_viridis_genome_assembly,_chromosome:_1	AUGUSTUS	intron	30046213	30046280	1	-	.	ID=g1197.t2.intron12;Parent=g1197.t2;
OY101440.1_Gymnocheta_viridis_genome_assembly,_chromosome:_1	AUGUSTUS	CDS	30046281	30046985	0.99	-	2	ID=g1197.t2.CDS13;Parent=g1197.t2;
OY101440.1_Gymnocheta_viridis_genome_assembly,_chromosome:_1	AUGUSTUS	exon	30046281	30046985	.	-	.	ID=g1197.t2.exon13;Parent=g1197.t2;
OY101440.1_Gymnocheta_viridis_genome_assembly,_chromosome:_1	AUGUSTUS	intron	30046986	30047042	1	-	.	ID=g1197.t2.intron13;Parent=g1197.t2;
OY101440.1_Gymnocheta_viridis_genome_assembly,_chromosome:_1	AUGUSTUS	CDS	30047043	30047354	1	-	2	ID=g1197.t2.CDS14;Parent=g1197.t2;
OY101440.1_Gymnocheta_viridis_genome_assembly,_chromosome:_1	AUGUSTUS	exon	30047043	30047354	.	-	.	ID=g1197.t2.exon14;Parent=g1197.t2;
OY101440.1_Gymnocheta_viridis_genome_assembly,_chromosome:_1	AUGUSTUS	intron	30047355	30047418	1	-	.	ID=g1197.t2.intron14;Parent=g1197.t2;
OY101440.1_Gymnocheta_viridis_genome_assembly,_chromosome:_1	AUGUSTUS	CDS	30047419	30047727	1	-	2	ID=g1197.t2.CDS15;Parent=g1197.t2;
OY101440.1_Gymnocheta_viridis_genome_assembly,_chromosome:_1	AUGUSTUS	exon	30047419	30047727	.	-	.	ID=g1197.t2.exon15;Parent=g1197.t2;
OY101440.1_Gymnocheta_viridis_genome_assembly,_chromosome:_1	AUGUSTUS	intron	30047728	30047788	1	-	.	ID=g1197.t2.intron15;Parent=g1197.t2;
OY101440.1_Gymnocheta_viridis_genome_assembly,_chromosome:_1	AUGUSTUS	CDS	30047789	30048442	1	-	2	ID=g1197.t2.CDS16;Parent=g1197.t2;
OY101440.1_Gymnocheta_viridis_genome_assembly,_chromosome:_1	AUGUSTUS	exon	30047789	30048442	.	-	.	ID=g1197.t2.exon16;Parent=g1197.t2;
OY101440.1_Gymnocheta_viridis_genome_assembly,_chromosome:_1	AUGUSTUS	intron	30048443	30048512	1	-	.	ID=g1197.t2.intron16;Parent=g1197.t2;
OY101440.1_Gymnocheta_viridis_genome_assembly,_chromosome:_1	AUGUSTUS	CDS	30048513	30049469	1	-	2	ID=g1197.t2.CDS17;Parent=g1197.t2;
OY101440.1_Gymnocheta_viridis_genome_assembly,_chromosome:_1	AUGUSTUS	exon	30048513	30049469	.	-	.	ID=g1197.t2.exon17;Parent=g1197.t2;
OY101440.1_Gymnocheta_viridis_genome_assembly,_chromosome:_1	AUGUSTUS	intron	30049470	30049536	1	-	.	ID=g1197.t2.intron17;Parent=g1197.t2;
OY101440.1_Gymnocheta_viridis_genome_assembly,_chromosome:_1	AUGUSTUS	CDS	30049537	30049833	1	-	2	ID=g1197.t2.CDS18;Parent=g1197.t2;
OY101440.1_Gymnocheta_viridis_genome_assembly,_chromosome:_1	AUGUSTUS	exon	30049537	30049833	.	-	.	ID=g1197.t2.exon18;Parent=g1197.t2;
OY101440.1_Gymnocheta_viridis_genome_assembly,_chromosome:_1	AUGUSTUS	intron	30049834	30049901	1	-	.	ID=g1197.t2.intron18;Parent=g1197.t2;
OY101440.1_Gymnocheta_viridis_genome_assembly,_chromosome:_1	AUGUSTUS	CDS	30049902	30050246	1	-	2	ID=g1197.t2.CDS19;Parent=g1197.t2;
OY101440.1_Gymnocheta_viridis_genome_assembly,_chromosome:_1	AUGUSTUS	exon	30049902	30050246	.	-	.	ID=g1197.t2.exon19;Parent=g1197.t2;
OY101440.1_Gymnocheta_viridis_genome_assembly,_chromosome:_1	AUGUSTUS	intron	30050247	30050301	1	-	.	ID=g1197.t2.intron19;Parent=g1197.t2;
OY101440.1_Gymnocheta_viridis_genome_assembly,_chromosome:_1	AUGUSTUS	CDS	30050302	30050619	1	-	2	ID=g1197.t2.CDS20;Parent=g1197.t2;
OY101440.1_Gymnocheta_viridis_genome_assembly,_chromosome:_1	AUGUSTUS	exon	30050302	30050619	.	-	.	ID=g1197.t2.exon20;Parent=g1197.t2;
OY101440.1_Gymnocheta_viridis_genome_assembly,_chromosome:_1	AUGUSTUS	intron	30050620	30050690	1	-	.	ID=g1197.t2.intron20;Parent=g1197.t2;
OY101440.1_Gymnocheta_viridis_genome_assembly,_chromosome:_1	AUGUSTUS	CDS	30050691	30051338	1	-	2	ID=g1197.t2.CDS21;Parent=g1197.t2;
OY101440.1_Gymnocheta_viridis_genome_assembly,_chromosome:_1	AUGUSTUS	exon	30050691	30051338	.	-	.	ID=g1197.t2.exon21;Parent=g1197.t2;
OY101440.1_Gymnocheta_viridis_genome_assembly,_chromosome:_1	AUGUSTUS	intron	30051339	30051404	1	-	.	ID=g1197.t2.intron21;Parent=g1197.t2;
OY101440.1_Gymnocheta_viridis_genome_assembly,_chromosome:_1	AUGUSTUS	CDS	30051405	30052361	1	-	2	ID=g1197.t2.CDS22;Parent=g1197.t2;
OY101440.1_Gymnocheta_viridis_genome_assembly,_chromosome:_1	AUGUSTUS	exon	30051405	30052361	.	-	.	ID=g1197.t2.exon22;Parent=g1197.t2;
OY101440.1_Gymnocheta_viridis_genome_assembly,_chromosome:_1	AUGUSTUS	intron	30052362	30052416	0.97	-	.	ID=g1197.t2.intron22;Parent=g1197.t2;
OY101440.1_Gymnocheta_viridis_genome_assembly,_chromosome:_1	AUGUSTUS	CDS	30052417	30052734	0.97	-	2	ID=g1197.t2.CDS23;Parent=g1197.t2;
OY101440.1_Gymnocheta_viridis_genome_assembly,_chromosome:_1	AUGUSTUS	exon	30052417	30052734	.	-	.	ID=g1197.t2.exon23;Parent=g1197.t2;
OY101440.1_Gymnocheta_viridis_genome_assembly,_chromosome:_1	AUGUSTUS	intron	30052735	30052795	1	-	.	ID=g1197.t2.intron23;Parent=g1197.t2;
OY101440.1_Gymnocheta_viridis_genome_assembly,_chromosome:_1	AUGUSTUS	CDS	30052796	30054055	1	-	2	ID=g1197.t2.CDS24;Parent=g1197.t2;
OY101440.1_Gymnocheta_viridis_genome_assembly,_chromosome:_1	AUGUSTUS	exon	30052796	30054055	.	-	.	ID=g1197.t2.exon24;Parent=g1197.t2;
OY101440.1_Gymnocheta_viridis_genome_assembly,_chromosome:_1	AUGUSTUS	intron	30054056	30054114	1	-	.	ID=g1197.t2.intron24;Parent=g1197.t2;
OY101440.1_Gymnocheta_viridis_genome_assembly,_chromosome:_1	AUGUSTUS	CDS	30054115	30054447	1	-	2	ID=g1197.t2.CDS25;Parent=g1197.t2;
OY101440.1_Gymnocheta_viridis_genome_assembly,_chromosome:_1	AUGUSTUS	exon	30054115	30054447	.	-	.	ID=g1197.t2.exon25;Parent=g1197.t2;
OY101440.1_Gymnocheta_viridis_genome_assembly,_chromosome:_1	AUGUSTUS	intron	30054448	30054513	1	-	.	ID=g1197.t2.intron25;Parent=g1197.t2;
OY101440.1_Gymnocheta_viridis_genome_assembly,_chromosome:_1	AUGUSTUS	CDS	30054514	30054828	1	-	2	ID=g1197.t2.CDS26;Parent=g1197.t2;
OY101440.1_Gymnocheta_viridis_genome_assembly,_chromosome:_1	AUGUSTUS	exon	30054514	30054828	.	-	.	ID=g1197.t2.exon26;Parent=g1197.t2;
OY101440.1_Gymnocheta_viridis_genome_assembly,_chromosome:_1	AUGUSTUS	intron	30054829	30054902	1	-	.	ID=g1197.t2.intron26;Parent=g1197.t2;
OY101440.1_Gymnocheta_viridis_genome_assembly,_chromosome:_1	AUGUSTUS	CDS	30054903	30055550	1	-	2	ID=g1197.t2.CDS27;Parent=g1197.t2;
OY101440.1_Gymnocheta_viridis_genome_assembly,_chromosome:_1	AUGUSTUS	exon	30054903	30055550	.	-	.	ID=g1197.t2.exon27;Parent=g1197.t2;
OY101440.1_Gymnocheta_viridis_genome_assembly,_chromosome:_1	AUGUSTUS	intron	30055551	30055616	1	-	.	ID=g1197.t2.intron27;Parent=g1197.t2;
OY101440.1_Gymnocheta_viridis_genome_assembly,_chromosome:_1	AUGUSTUS	CDS	30055617	30055922	1	-	2	ID=g1197.t2.CDS28;Parent=g1197.t2;
OY101440.1_Gymnocheta_viridis_genome_assembly,_chromosome:_1	AUGUSTUS	exon	30055617	30055922	.	-	.	ID=g1197.t2.exon28;Parent=g1197.t2;
OY101440.1_Gymnocheta_viridis_genome_assembly,_chromosome:_1	AUGUSTUS	intron	30055923	30055983	1	-	.	ID=g1197.t2.intron28;Parent=g1197.t2;
OY101440.1_Gymnocheta_viridis_genome_assembly,_chromosome:_1	AUGUSTUS	CDS	30055984	30056637	1	-	2	ID=g1197.t2.CDS29;Parent=g1197.t2;
OY101440.1_Gymnocheta_viridis_genome_assembly,_chromosome:_1	AUGUSTUS	exon	30055984	30056637	.	-	.	ID=g1197.t2.exon29;Parent=g1197.t2;
OY101440.1_Gymnocheta_viridis_genome_assembly,_chromosome:_1	AUGUSTUS	intron	30056638	30056713	1	-	.	ID=g1197.t2.intron29;Parent=g1197.t2;
OY101440.1_Gymnocheta_viridis_genome_assembly,_chromosome:_1	AUGUSTUS	CDS	30056714	30057028	0.99	-	2	ID=g1197.t2.CDS30;Parent=g1197.t2;
OY101440.1_Gymnocheta_viridis_genome_assembly,_chromosome:_1	AUGUSTUS	exon	30056714	30057028	.	-	.	ID=g1197.t2.exon30;Parent=g1197.t2;
OY101440.1_Gymnocheta_viridis_genome_assembly,_chromosome:_1	AUGUSTUS	intron	30057029	30057809	0.99	-	.	ID=g1197.t2.intron30;Parent=g1197.t2;
OY101440.1_Gymnocheta_viridis_genome_assembly,_chromosome:_1	AUGUSTUS	CDS	30057810	30058763	1	-	2	ID=g1197.t2.CDS31;Parent=g1197.t2;
OY101440.1_Gymnocheta_viridis_genome_assembly,_chromosome:_1	AUGUSTUS	exon	30057810	30058763	.	-	.	ID=g1197.t2.exon31;Parent=g1197.t2;
OY101440.1_Gymnocheta_viridis_genome_assembly,_chromosome:_1	AUGUSTUS	intron	30058764	30058830	1	-	.	ID=g1197.t2.intron31;Parent=g1197.t2;
OY101440.1_Gymnocheta_viridis_genome_assembly,_chromosome:_1	AUGUSTUS	CDS	30058831	30059130	0.93	-	2	ID=g1197.t2.CDS32;Parent=g1197.t2;
OY101440.1_Gymnocheta_viridis_genome_assembly,_chromosome:_1	AUGUSTUS	exon	30058831	30059130	.	-	.	ID=g1197.t2.exon32;Parent=g1197.t2;
OY101440.1_Gymnocheta_viridis_genome_assembly,_chromosome:_1	AUGUSTUS	intron	30059131	30059187	0.93	-	.	ID=g1197.t2.intron32;Parent=g1197.t2;
OY101440.1_Gymnocheta_viridis_genome_assembly,_chromosome:_1	AUGUSTUS	CDS	30059188	30059526	1	-	2	ID=g1197.t2.CDS33;Parent=g1197.t2;
OY101440.1_Gymnocheta_viridis_genome_assembly,_chromosome:_1	AUGUSTUS	exon	30059188	30059526	.	-	.	ID=g1197.t2.exon33;Parent=g1197.t2;
OY101440.1_Gymnocheta_viridis_genome_assembly,_chromosome:_1	AUGUSTUS	intron	30059527	30059592	1	-	.	ID=g1197.t2.intron33;Parent=g1197.t2;
OY101440.1_Gymnocheta_viridis_genome_assembly,_chromosome:_1	AUGUSTUS	CDS	30059593	30059904	1	-	2	ID=g1197.t2.CDS34;Parent=g1197.t2;
OY101440.1_Gymnocheta_viridis_genome_assembly,_chromosome:_1	AUGUSTUS	exon	30059593	30059904	.	-	.	ID=g1197.t2.exon34;Parent=g1197.t2;
OY101440.1_Gymnocheta_viridis_genome_assembly,_chromosome:_1	AUGUSTUS	intron	30059905	30059962	1	-	.	ID=g1197.t2.intron34;Parent=g1197.t2;
OY101440.1_Gymnocheta_viridis_genome_assembly,_chromosome:_1	AUGUSTUS	CDS	30059963	30060916	1	-	2	ID=g1197.t2.CDS35;Parent=g1197.t2;
OY101440.1_Gymnocheta_viridis_genome_assembly,_chromosome:_1	AUGUSTUS	exon	30059963	30060916	.	-	.	ID=g1197.t2.exon35;Parent=g1197.t2;
OY101440.1_Gymnocheta_viridis_genome_assembly,_chromosome:_1	AUGUSTUS	intron	30060917	30060981	1	-	.	ID=g1197.t2.intron35;Parent=g1197.t2;
OY101440.1_Gymnocheta_viridis_genome_assembly,_chromosome:_1	AUGUSTUS	CDS	30060982	30061284	1	-	2	ID=g1197.t2.CDS36;Parent=g1197.t2;
OY101440.1_Gymnocheta_viridis_genome_assembly,_chromosome:_1	AUGUSTUS	exon	30060982	30061284	.	-	.	ID=g1197.t2.exon36;Parent=g1197.t2;
OY101440.1_Gymnocheta_viridis_genome_assembly,_chromosome:_1	AUGUSTUS	intron	30061285	30061356	1	-	.	ID=g1197.t2.intron36;Parent=g1197.t2;
OY101440.1_Gymnocheta_viridis_genome_assembly,_chromosome:_1	AUGUSTUS	CDS	30061357	30063024	0.97	-	2	ID=g1197.t2.CDS37;Parent=g1197.t2;
OY101440.1_Gymnocheta_viridis_genome_assembly,_chromosome:_1	AUGUSTUS	exon	30061357	30063024	.	-	.	ID=g1197.t2.exon37;Parent=g1197.t2;
OY101440.1_Gymnocheta_viridis_genome_assembly,_chromosome:_1	AUGUSTUS	intron	30063025	30063082	1	-	.	ID=g1197.t2.intron37;Parent=g1197.t2;
OY101440.1_Gymnocheta_viridis_genome_assembly,_chromosome:_1	AUGUSTUS	CDS	30063083	30063391	0.46	-	2	ID=g1197.t2.CDS38;Parent=g1197.t2;
OY101440.1_Gymnocheta_viridis_genome_assembly,_chromosome:_1	AUGUSTUS	exon	30063083	30063391	.	-	.	ID=g1197.t2.exon38;Parent=g1197.t2;
OY101440.1_Gymnocheta_viridis_genome_assembly,_chromosome:_1	AUGUSTUS	intron	30063392	30063457	0.46	-	.	ID=g1197.t2.intron38;Parent=g1197.t2;
OY101440.1_Gymnocheta_viridis_genome_assembly,_chromosome:_1	AUGUSTUS	CDS	30063458	30063793	0.47	-	2	ID=g1197.t2.CDS39;Parent=g1197.t2;
OY101440.1_Gymnocheta_viridis_genome_assembly,_chromosome:_1	AUGUSTUS	exon	30063458	30063793	.	-	.	ID=g1197.t2.exon39;Parent=g1197.t2;
OY101440.1_Gymnocheta_viridis_genome_assembly,_chromosome:_1	AUGUSTUS	intron	30063794	30063854	1	-	.	ID=g1197.t2.intron39;Parent=g1197.t2;
OY101440.1_Gymnocheta_viridis_genome_assembly,_chromosome:_1	AUGUSTUS	CDS	30063855	30064172	1	-	2	ID=g1197.t2.CDS40;Parent=g1197.t2;
OY101440.1_Gymnocheta_viridis_genome_assembly,_chromosome:_1	AUGUSTUS	exon	30063855	30064172	.	-	.	ID=g1197.t2.exon40;Parent=g1197.t2;
OY101440.1_Gymnocheta_viridis_genome_assembly,_chromosome:_1	AUGUSTUS	intron	30064173	30064229	1	-	.	ID=g1197.t2.intron40;Parent=g1197.t2;
OY101440.1_Gymnocheta_viridis_genome_assembly,_chromosome:_1	AUGUSTUS	CDS	30064230	30064874	1	-	2	ID=g1197.t2.CDS41;Parent=g1197.t2;
OY101440.1_Gymnocheta_viridis_genome_assembly,_chromosome:_1	AUGUSTUS	exon	30064230	30064874	.	-	.	ID=g1197.t2.exon41;Parent=g1197.t2;
OY101440.1_Gymnocheta_viridis_genome_assembly,_chromosome:_1	AUGUSTUS	intron	30064875	30064937	1	-	.	ID=g1197.t2.intron41;Parent=g1197.t2;
OY101440.1_Gymnocheta_viridis_genome_assembly,_chromosome:_1	AUGUSTUS	CDS	30064938	30065246	1	-	2	ID=g1197.t2.CDS42;Parent=g1197.t2;
OY101440.1_Gymnocheta_viridis_genome_assembly,_chromosome:_1	AUGUSTUS	exon	30064938	30065246	.	-	.	ID=g1197.t2.exon42;Parent=g1197.t2;
OY101440.1_Gymnocheta_viridis_genome_assembly,_chromosome:_1	AUGUSTUS	intron	30065247	30065308	1	-	.	ID=g1197.t2.intron42;Parent=g1197.t2;
OY101440.1_Gymnocheta_viridis_genome_assembly,_chromosome:_1	AUGUSTUS	CDS	30065309	30065605	1	-	2	ID=g1197.t2.CDS43;Parent=g1197.t2;
OY101440.1_Gymnocheta_viridis_genome_assembly,_chromosome:_1	AUGUSTUS	exon	30065309	30065605	.	-	.	ID=g1197.t2.exon43;Parent=g1197.t2;
OY101440.1_Gymnocheta_viridis_genome_assembly,_chromosome:_1	AUGUSTUS	intron	30065606	30065673	1	-	.	ID=g1197.t2.intron43;Parent=g1197.t2;
OY101440.1_Gymnocheta_viridis_genome_assembly,_chromosome:_1	AUGUSTUS	CDS	30065674	30066015	1	-	2	ID=g1197.t2.CDS44;Parent=g1197.t2;
OY101440.1_Gymnocheta_viridis_genome_assembly,_chromosome:_1	AUGUSTUS	exon	30065674	30066015	.	-	.	ID=g1197.t2.exon44;Parent=g1197.t2;
OY101440.1_Gymnocheta_viridis_genome_assembly,_chromosome:_1	AUGUSTUS	intron	30066016	30066082	1	-	.	ID=g1197.t2.intron44;Parent=g1197.t2;
OY101440.1_Gymnocheta_viridis_genome_assembly,_chromosome:_1	AUGUSTUS	CDS	30066083	30066400	1	-	2	ID=g1197.t2.CDS45;Parent=g1197.t2;
OY101440.1_Gymnocheta_viridis_genome_assembly,_chromosome:_1	AUGUSTUS	exon	30066083	30066400	.	-	.	ID=g1197.t2.exon45;Parent=g1197.t2;
OY101440.1_Gymnocheta_viridis_genome_assembly,_chromosome:_1	AUGUSTUS	intron	30066401	30066461	1	-	.	ID=g1197.t2.intron45;Parent=g1197.t2;
OY101440.1_Gymnocheta_viridis_genome_assembly,_chromosome:_1	AUGUSTUS	CDS	30066462	30066788	1	-	2	ID=g1197.t2.CDS46;Parent=g1197.t2;
OY101440.1_Gymnocheta_viridis_genome_assembly,_chromosome:_1	AUGUSTUS	exon	30066462	30066788	.	-	.	ID=g1197.t2.exon46;Parent=g1197.t2;
OY101440.1_Gymnocheta_viridis_genome_assembly,_chromosome:_1	AUGUSTUS	intron	30066789	30073013	1	-	.	ID=g1197.t2.intron46;Parent=g1197.t2;
OY101440.1_Gymnocheta_viridis_genome_assembly,_chromosome:_1	AUGUSTUS	CDS	30073014	30076214	1	-	2	ID=g1197.t2.CDS47;Parent=g1197.t2;
OY101440.1_Gymnocheta_viridis_genome_assembly,_chromosome:_1	AUGUSTUS	exon	30073014	30076214	.	-	.	ID=g1197.t2.exon47;Parent=g1197.t2;
OY101440.1_Gymnocheta_viridis_genome_assembly,_chromosome:_1	AUGUSTUS	intron	30076215	30076273	1	-	.	ID=g1197.t2.intron47;Parent=g1197.t2;
OY101440.1_Gymnocheta_viridis_genome_assembly,_chromosome:_1	AUGUSTUS	CDS	30076274	30077869	1	-	2	ID=g1197.t2.CDS48;Parent=g1197.t2;
OY101440.1_Gymnocheta_viridis_genome_assembly,_chromosome:_1	AUGUSTUS	exon	30076274	30077869	.	-	.	ID=g1197.t2.exon48;Parent=g1197.t2;
OY101440.1_Gymnocheta_viridis_genome_assembly,_chromosome:_1	AUGUSTUS	intron	30077870	30078021	1	-	.	ID=g1197.t2.intron48;Parent=g1197.t2;
OY101440.1_Gymnocheta_viridis_genome_assembly,_chromosome:_1	AUGUSTUS	CDS	30078022	30078348	1	-	2	ID=g1197.t2.CDS49;Parent=g1197.t2;
OY101440.1_Gymnocheta_viridis_genome_assembly,_chromosome:_1	AUGUSTUS	exon	30078022	30078348	.	-	.	ID=g1197.t2.exon49;Parent=g1197.t2;
OY101440.1_Gymnocheta_viridis_genome_assembly,_chromosome:_1	AUGUSTUS	intron	30078349	30078756	1	-	.	ID=g1197.t2.intron49;Parent=g1197.t2;
OY101440.1_Gymnocheta_viridis_genome_assembly,_chromosome:_1	AUGUSTUS	CDS	30078757	30079065	1	-	2	ID=g1197.t2.CDS50;Parent=g1197.t2;
OY101440.1_Gymnocheta_viridis_genome_assembly,_chromosome:_1	AUGUSTUS	exon	30078757	30079065	.	-	.	ID=g1197.t2.exon50;Parent=g1197.t2;
OY101440.1_Gymnocheta_viridis_genome_assembly,_chromosome:_1	AUGUSTUS	intron	30079066	30079140	1	-	.	ID=g1197.t2.intron50;Parent=g1197.t2;
OY101440.1_Gymnocheta_viridis_genome_assembly,_chromosome:_1	AUGUSTUS	CDS	30079141	30079476	1	-	2	ID=g1197.t2.CDS51;Parent=g1197.t2;
OY101440.1_Gymnocheta_viridis_genome_assembly,_chromosome:_1	AUGUSTUS	exon	30079141	30079476	.	-	.	ID=g1197.t2.exon51;Parent=g1197.t2;
OY101440.1_Gymnocheta_viridis_genome_assembly,_chromosome:_1	AUGUSTUS	intron	30079477	30079550	1	-	.	ID=g1197.t2.intron51;Parent=g1197.t2;
OY101440.1_Gymnocheta_viridis_genome_assembly,_chromosome:_1	AUGUSTUS	CDS	30079551	30080177	1	-	2	ID=g1197.t2.CDS52;Parent=g1197.t2;
OY101440.1_Gymnocheta_viridis_genome_assembly,_chromosome:_1	AUGUSTUS	exon	30079551	30080177	.	-	.	ID=g1197.t2.exon52;Parent=g1197.t2;
OY101440.1_Gymnocheta_viridis_genome_assembly,_chromosome:_1	AUGUSTUS	intron	30080178	30080248	1	-	.	ID=g1197.t2.intron52;Parent=g1197.t2;
OY101440.1_Gymnocheta_viridis_genome_assembly,_chromosome:_1	AUGUSTUS	CDS	30080249	30080572	1	-	2	ID=g1197.t2.CDS53;Parent=g1197.t2;
OY101440.1_Gymnocheta_viridis_genome_assembly,_chromosome:_1	AUGUSTUS	exon	30080249	30080572	.	-	.	ID=g1197.t2.exon53;Parent=g1197.t2;
OY101440.1_Gymnocheta_viridis_genome_assembly,_chromosome:_1	AUGUSTUS	intron	30080573	30080675	1	-	.	ID=g1197.t2.intron53;Parent=g1197.t2;
OY101440.1_Gymnocheta_viridis_genome_assembly,_chromosome:_1	AUGUSTUS	CDS	30080676	30080999	1	-	2	ID=g1197.t2.CDS54;Parent=g1197.t2;
OY101440.1_Gymnocheta_viridis_genome_assembly,_chromosome:_1	AUGUSTUS	exon	30080676	30080999	.	-	.	ID=g1197.t2.exon54;Parent=g1197.t2;
OY101440.1_Gymnocheta_viridis_genome_assembly,_chromosome:_1	AUGUSTUS	intron	30081000	30081218	1	-	.	ID=g1197.t2.intron54;Parent=g1197.t2;
OY101440.1_Gymnocheta_viridis_genome_assembly,_chromosome:_1	AUGUSTUS	CDS	30081219	30081533	1	-	2	ID=g1197.t2.CDS55;Parent=g1197.t2;
OY101440.1_Gymnocheta_viridis_genome_assembly,_chromosome:_1	AUGUSTUS	exon	30081219	30081533	.	-	.	ID=g1197.t2.exon55;Parent=g1197.t2;
OY101440.1_Gymnocheta_viridis_genome_assembly,_chromosome:_1	AUGUSTUS	intron	30081534	30081807	1	-	.	ID=g1197.t2.intron55;Parent=g1197.t2;
OY101440.1_Gymnocheta_viridis_genome_assembly,_chromosome:_1	AUGUSTUS	CDS	30081808	30082134	1	-	2	ID=g1197.t2.CDS56;Parent=g1197.t2;
OY101440.1_Gymnocheta_viridis_genome_assembly,_chromosome:_1	AUGUSTUS	exon	30081808	30082134	.	-	.	ID=g1197.t2.exon56;Parent=g1197.t2;
OY101440.1_Gymnocheta_viridis_genome_assembly,_chromosome:_1	AUGUSTUS	intron	30082135	30082216	1	-	.	ID=g1197.t2.intron56;Parent=g1197.t2;
OY101440.1_Gymnocheta_viridis_genome_assembly,_chromosome:_1	AUGUSTUS	CDS	30082217	30082552	1	-	2	ID=g1197.t2.CDS57;Parent=g1197.t2;
OY101440.1_Gymnocheta_viridis_genome_assembly,_chromosome:_1	AUGUSTUS	exon	30082217	30082552	.	-	.	ID=g1197.t2.exon57;Parent=g1197.t2;
OY101440.1_Gymnocheta_viridis_genome_assembly,_chromosome:_1	AUGUSTUS	intron	30082553	30082614	1	-	.	ID=g1197.t2.intron57;Parent=g1197.t2;
OY101440.1_Gymnocheta_viridis_genome_assembly,_chromosome:_1	AUGUSTUS	CDS	30082615	30083256	1	-	2	ID=g1197.t2.CDS58;Parent=g1197.t2;
OY101440.1_Gymnocheta_viridis_genome_assembly,_chromosome:_1	AUGUSTUS	exon	30082615	30083256	.	-	.	ID=g1197.t2.exon58;Parent=g1197.t2;
OY101440.1_Gymnocheta_viridis_genome_assembly,_chromosome:_1	AUGUSTUS	intron	30083257	30083600	1	-	.	ID=g1197.t2.intron58;Parent=g1197.t2;
OY101440.1_Gymnocheta_viridis_genome_assembly,_chromosome:_1	AUGUSTUS	CDS	30083601	30083918	1	-	2	ID=g1197.t2.CDS59;Parent=g1197.t2;
OY101440.1_Gymnocheta_viridis_genome_assembly,_chromosome:_1	AUGUSTUS	exon	30083601	30083918	.	-	.	ID=g1197.t2.exon59;Parent=g1197.t2;
OY101440.1_Gymnocheta_viridis_genome_assembly,_chromosome:_1	AUGUSTUS	intron	30083919	30083999	1	-	.	ID=g1197.t2.intron59;Parent=g1197.t2;
OY101440.1_Gymnocheta_viridis_genome_assembly,_chromosome:_1	AUGUSTUS	CDS	30084000	30084305	1	-	2	ID=g1197.t2.CDS60;Parent=g1197.t2;
OY101440.1_Gymnocheta_viridis_genome_assembly,_chromosome:_1	AUGUSTUS	exon	30084000	30084305	.	-	.	ID=g1197.t2.exon60;Parent=g1197.t2;
OY101440.1_Gymnocheta_viridis_genome_assembly,_chromosome:_1	AUGUSTUS	intron	30084306	30084373	1	-	.	ID=g1197.t2.intron60;Parent=g1197.t2;
OY101440.1_Gymnocheta_viridis_genome_assembly,_chromosome:_1	AUGUSTUS	CDS	30084374	30084691	1	-	2	ID=g1197.t2.CDS61;Parent=g1197.t2;
OY101440.1_Gymnocheta_viridis_genome_assembly,_chromosome:_1	AUGUSTUS	exon	30084374	30084691	.	-	.	ID=g1197.t2.exon61;Parent=g1197.t2;
OY101440.1_Gymnocheta_viridis_genome_assembly,_chromosome:_1	AUGUSTUS	intron	30084692	30084761	1	-	.	ID=g1197.t2.intron61;Parent=g1197.t2;
OY101440.1_Gymnocheta_viridis_genome_assembly,_chromosome:_1	AUGUSTUS	CDS	30084762	30087215	1	-	2	ID=g1197.t2.CDS62;Parent=g1197.t2;
OY101440.1_Gymnocheta_viridis_genome_assembly,_chromosome:_1	AUGUSTUS	exon	30084762	30087215	.	-	.	ID=g1197.t2.exon62;Parent=g1197.t2;
OY101440.1_Gymnocheta_viridis_genome_assembly,_chromosome:_1	AUGUSTUS	intron	30087216	30087288	1	-	.	ID=g1197.t2.intron62;Parent=g1197.t2;
OY101440.1_Gymnocheta_viridis_genome_assembly,_chromosome:_1	AUGUSTUS	CDS	30087289	30087780	1	-	2	ID=g1197.t2.CDS63;Parent=g1197.t2;
OY101440.1_Gymnocheta_viridis_genome_assembly,_chromosome:_1	AUGUSTUS	exon	30087289	30087780	.	-	.	ID=g1197.t2.exon63;Parent=g1197.t2;
OY101440.1_Gymnocheta_viridis_genome_assembly,_chromosome:_1	AUGUSTUS	intron	30087781	30088110	1	-	.	ID=g1197.t2.intron63;Parent=g1197.t2;
OY101440.1_Gymnocheta_viridis_genome_assembly,_chromosome:_1	AUGUSTUS	CDS	30088111	30088293	1	-	2	ID=g1197.t2.CDS64;Parent=g1197.t2;
OY101440.1_Gymnocheta_viridis_genome_assembly,_chromosome:_1	AUGUSTUS	exon	30088111	30088293	.	-	.	ID=g1197.t2.exon64;Parent=g1197.t2;
OY101440.1_Gymnocheta_viridis_genome_assembly,_chromosome:_1	AUGUSTUS	intron	30088294	30088452	1	-	.	ID=g1197.t2.intron64;Parent=g1197.t2;
OY101440.1_Gymnocheta_viridis_genome_assembly,_chromosome:_1	AUGUSTUS	CDS	30088453	30088674	1	-	2	ID=g1197.t2.CDS65;Parent=g1197.t2;
OY101440.1_Gymnocheta_viridis_genome_assembly,_chromosome:_1	AUGUSTUS	exon	30088453	30088674	.	-	.	ID=g1197.t2.exon65;Parent=g1197.t2;
OY101440.1_Gymnocheta_viridis_genome_assembly,_chromosome:_1	AUGUSTUS	intron	30088675	30092486	1	-	.	ID=g1197.t2.intron65;Parent=g1197.t2;
OY101440.1_Gymnocheta_viridis_genome_assembly,_chromosome:_1	AUGUSTUS	CDS	30092487	30093674	1	-	2	ID=g1197.t2.CDS66;Parent=g1197.t2;
OY101440.1_Gymnocheta_viridis_genome_assembly,_chromosome:_1	AUGUSTUS	exon	30092487	30093674	.	-	.	ID=g1197.t2.exon66;Parent=g1197.t2;
OY101440.1_Gymnocheta_viridis_genome_assembly,_chromosome:_1	AUGUSTUS	intron	30093675	30094092	1	-	.	ID=g1197.t2.intron66;Parent=g1197.t2;
OY101440.1_Gymnocheta_viridis_genome_assembly,_chromosome:_1	AUGUSTUS	CDS	30094093	30094170	1	-	2	ID=g1197.t2.CDS67;Parent=g1197.t2;
OY101440.1_Gymnocheta_viridis_genome_assembly,_chromosome:_1	AUGUSTUS	exon	30094093	30094170	.	-	.	ID=g1197.t2.exon67;Parent=g1197.t2;
OY101440.1_Gymnocheta_viridis_genome_assembly,_chromosome:_1	AUGUSTUS	intron	30094171	30095832	1	-	.	ID=g1197.t2.intron67;Parent=g1197.t2;
OY101440.1_Gymnocheta_viridis_genome_assembly,_chromosome:_1	AUGUSTUS	CDS	30095833	30096048	1	-	2	ID=g1197.t2.CDS68;Parent=g1197.t2;
OY101440.1_Gymnocheta_viridis_genome_assembly,_chromosome:_1	AUGUSTUS	exon	30095833	30096048	.	-	.	ID=g1197.t2.exon68;Parent=g1197.t2;
OY101440.1_Gymnocheta_viridis_genome_assembly,_chromosome:_1	AUGUSTUS	intron	30096049	30097490	1	-	.	ID=g1197.t2.intron68;Parent=g1197.t2;
OY101440.1_Gymnocheta_viridis_genome_assembly,_chromosome:_1	AUGUSTUS	CDS	30097491	30109343	0.98	-	2	ID=g1197.t2.CDS69;Parent=g1197.t2;
OY101440.1_Gymnocheta_viridis_genome_assembly,_chromosome:_1	AUGUSTUS	exon	30097491	30109343	.	-	.	ID=g1197.t2.exon69;Parent=g1197.t2;
OY101440.1_Gymnocheta_viridis_genome_assembly,_chromosome:_1	AUGUSTUS	intron	30109344	30112533	1	-	.	ID=g1197.t2.intron69;Parent=g1197.t2;
OY101440.1_Gymnocheta_viridis_genome_assembly,_chromosome:_1	AUGUSTUS	CDS	30112534	30113334	1	-	2	ID=g1197.t2.CDS70;Parent=g1197.t2;
OY101440.1_Gymnocheta_viridis_genome_assembly,_chromosome:_1	AUGUSTUS	exon	30112534	30113334	.	-	.	ID=g1197.t2.exon70;Parent=g1197.t2;
OY101440.1_Gymnocheta_viridis_genome_assembly,_chromosome:_1	AUGUSTUS	intron	30113335	30118960	1	-	.	ID=g1197.t2.intron70;Parent=g1197.t2;
OY101440.1_Gymnocheta_viridis_genome_assembly,_chromosome:_1	AUGUSTUS	CDS	30118961	30119053	1	-	2	ID=g1197.t2.CDS71;Parent=g1197.t2;
OY101440.1_Gymnocheta_viridis_genome_assembly,_chromosome:_1	AUGUSTUS	exon	30118961	30119053	.	-	.	ID=g1197.t2.exon71;Parent=g1197.t2;
OY101440.1_Gymnocheta_viridis_genome_assembly,_chromosome:_1	AUGUSTUS	intron	30119054	30119409	1	-	.	ID=g1197.t2.intron71;Parent=g1197.t2;
OY101440.1_Gymnocheta_viridis_genome_assembly,_chromosome:_1	AUGUSTUS	CDS	30119410	30121218	1	-	2	ID=g1197.t2.CDS72;Parent=g1197.t2;
OY101440.1_Gymnocheta_viridis_genome_assembly,_chromosome:_1	AUGUSTUS	exon	30119410	30121218	.	-	.	ID=g1197.t2.exon72;Parent=g1197.t2;
OY101440.1_Gymnocheta_viridis_genome_assembly,_chromosome:_1	AUGUSTUS	intron	30121219	30121312	1	-	.	ID=g1197.t2.intron72;Parent=g1197.t2;
OY101440.1_Gymnocheta_viridis_genome_assembly,_chromosome:_1	AUGUSTUS	CDS	30121313	30121627	1	-	2	ID=g1197.t2.CDS73;Parent=g1197.t2;
OY101440.1_Gymnocheta_viridis_genome_assembly,_chromosome:_1	AUGUSTUS	exon	30121313	30121627	.	-	.	ID=g1197.t2.exon73;Parent=g1197.t2;
OY101440.1_Gymnocheta_viridis_genome_assembly,_chromosome:_1	AUGUSTUS	intron	30121628	30122134	1	-	.	ID=g1197.t2.intron73;Parent=g1197.t2;
OY101440.1_Gymnocheta_viridis_genome_assembly,_chromosome:_1	AUGUSTUS	CDS	30122135	30129409	1	-	2	ID=g1197.t2.CDS74;Parent=g1197.t2;
OY101440.1_Gymnocheta_viridis_genome_assembly,_chromosome:_1	AUGUSTUS	exon	30122135	30129409	.	-	.	ID=g1197.t2.exon74;Parent=g1197.t2;
OY101440.1_Gymnocheta_viridis_genome_assembly,_chromosome:_1	AUGUSTUS	intron	30129410	30130350	1	-	.	ID=g1197.t2.intron74;Parent=g1197.t2;
OY101440.1_Gymnocheta_viridis_genome_assembly,_chromosome:_1	AUGUSTUS	CDS	30130351	30130704	1	-	2	ID=g1197.t2.CDS75;Parent=g1197.t2;
OY101440.1_Gymnocheta_viridis_genome_assembly,_chromosome:_1	AUGUSTUS	exon	30130351	30130704	.	-	.	ID=g1197.t2.exon75;Parent=g1197.t2;
OY101440.1_Gymnocheta_viridis_genome_assembly,_chromosome:_1	AUGUSTUS	intron	30130705	30131132	1	-	.	ID=g1197.t2.intron75;Parent=g1197.t2;
OY101440.1_Gymnocheta_viridis_genome_assembly,_chromosome:_1	AUGUSTUS	CDS	30131133	30131504	1	-	2	ID=g1197.t2.CDS76;Parent=g1197.t2;
OY101440.1_Gymnocheta_viridis_genome_assembly,_chromosome:_1	AUGUSTUS	exon	30131133	30131504	.	-	.	ID=g1197.t2.exon76;Parent=g1197.t2;
OY101440.1_Gymnocheta_viridis_genome_assembly,_chromosome:_1	AUGUSTUS	intron	30131505	30131580	1	-	.	ID=g1197.t2.intron76;Parent=g1197.t2;
OY101440.1_Gymnocheta_viridis_genome_assembly,_chromosome:_1	AUGUSTUS	CDS	30131581	30131712	1	-	2	ID=g1197.t2.CDS77;Parent=g1197.t2;
OY101440.1_Gymnocheta_viridis_genome_assembly,_chromosome:_1	AUGUSTUS	exon	30131581	30131712	.	-	.	ID=g1197.t2.exon77;Parent=g1197.t2;
OY101440.1_Gymnocheta_viridis_genome_assembly,_chromosome:_1	AUGUSTUS	intron	30131713	30151369	1	-	.	ID=g1197.t2.intron77;Parent=g1197.t2;
OY101440.1_Gymnocheta_viridis_genome_assembly,_chromosome:_1	AUGUSTUS	CDS	30151370	30151486	1	-	2	ID=g1197.t2.CDS78;Parent=g1197.t2;
OY101440.1_Gymnocheta_viridis_genome_assembly,_chromosome:_1	AUGUSTUS	exon	30151370	30151486	.	-	.	ID=g1197.t2.exon78;Parent=g1197.t2;
OY101440.1_Gymnocheta_viridis_genome_assembly,_chromosome:_1	AUGUSTUS	intron	30151487	30151608	1	-	.	ID=g1197.t2.intron78;Parent=g1197.t2;
OY101440.1_Gymnocheta_viridis_genome_assembly,_chromosome:_1	AUGUSTUS	CDS	30151609	30151710	1	-	2	ID=g1197.t2.CDS79;Parent=g1197.t2;
OY101440.1_Gymnocheta_viridis_genome_assembly,_chromosome:_1	AUGUSTUS	exon	30151609	30151710	.	-	.	ID=g1197.t2.exon79;Parent=g1197.t2;
OY101440.1_Gymnocheta_viridis_genome_assembly,_chromosome:_1	AUGUSTUS	intron	30151711	30151785	1	-	.	ID=g1197.t2.intron79;Parent=g1197.t2;
OY101440.1_Gymnocheta_viridis_genome_assembly,_chromosome:_1	AUGUSTUS	CDS	30151786	30152032	1	-	0	ID=g1197.t2.CDS80;Parent=g1197.t2;
OY101440.1_Gymnocheta_viridis_genome_assembly,_chromosome:_1	AUGUSTUS	exon	30151786	30152032	.	-	.	ID=g1197.t2.exon80;Parent=g1197.t2;
OY101440.1_Gymnocheta_viridis_genome_assembly,_chromosome:_1	AUGUSTUS	intron	30152033	30156259	0.29	-	.	ID=g1197.t2.intron80;Parent=g1197.t2;
OY101440.1_Gymnocheta_viridis_genome_assembly,_chromosome:_1	AUGUSTUS	CDS	30156260	30156265	0.29	-	0	ID=g1197.t2.CDS81;Parent=g1197.t2;
OY101440.1_Gymnocheta_viridis_genome_assembly,_chromosome:_1	AUGUSTUS	exon	30156260	30156265	.	-	.	ID=g1197.t2.exon81;Parent=g1197.t2;
OY101440.1_Gymnocheta_viridis_genome_assembly,_chromosome:_1	AUGUSTUS	start_codon	30156263	30156265	.	-	0	ID=g1197.t2.start1;Parent=g1197.t2;
OY101440.1_Gymnocheta_viridis_genome_assembly,_chromosome:_1	AUGUSTUS	gene	30158413	30158803	.	+	.	ID=g1198;
OY101440.1_Gymnocheta_viridis_genome_assembly,_chromosome:_1	AUGUSTUS	mRNA	30158413	30158803	1	+	.	ID=g1198.t1;Parent=g1198;
OY101440.1_Gymnocheta_viridis_genome_assembly,_chromosome:_1	AUGUSTUS	start_codon	30158413	30158415	.	+	0	ID=g1198.t1.start1;Parent=g1198.t1;
OY101440.1_Gymnocheta_viridis_genome_assembly,_chromosome:_1	AUGUSTUS	CDS	30158413	30158547	1	+	0	ID=g1198.t1.CDS1;Parent=g1198.t1;
OY101440.1_Gymnocheta_viridis_genome_assembly,_chromosome:_1	AUGUSTUS	exon	30158413	30158547	.	+	.	ID=g1198.t1.exon1;Parent=g1198.t1;
OY101440.1_Gymnocheta_viridis_genome_assembly,_chromosome:_1	AUGUSTUS	intron	30158548	30158623	1	+	.	ID=g1198.t1.intron1;Parent=g1198.t1;
OY101440.1_Gymnocheta_viridis_genome_assembly,_chromosome:_1	AUGUSTUS	CDS	30158624	30158803	1	+	0	ID=g1198.t1.CDS2;Parent=g1198.t1;
OY101440.1_Gymnocheta_viridis_genome_assembly,_chromosome:_1	AUGUSTUS	exon	30158624	30158803	.	+	.	ID=g1198.t1.exon2;Parent=g1198.t1;
OY101440.1_Gymnocheta_viridis_genome_assembly,_chromosome:_1	AUGUSTUS	stop_codon	30158801	30158803	.	+	0	ID=g1198.t1.stop1;Parent=g1198.t1;
OY101440.1_Gymnocheta_viridis_genome_assembly,_chromosome:_1	AUGUSTUS	gene	30414423	30416387	.	-	.	ID=g1199;
OY101440.1_Gymnocheta_viridis_genome_assembly,_chromosome:_1	AUGUSTUS	mRNA	30414423	30416387	1	-	.	ID=g1199.t1;Parent=g1199;
OY101440.1_Gymnocheta_viridis_genome_assembly,_chromosome:_1	AUGUSTUS	stop_codon	30414423	30414425	.	-	0	ID=g1199.t1.stop1;Parent=g1199.t1;
OY101440.1_Gymnocheta_viridis_genome_assembly,_chromosome:_1	AUGUSTUS	CDS	30414423	30414544	1	-	2	ID=g1199.t1.CDS1;Parent=g1199.t1;
OY101440.1_Gymnocheta_viridis_genome_assembly,_chromosome:_1	AUGUSTUS	exon	30414423	30414544	.	-	.	ID=g1199.t1.exon1;Parent=g1199.t1;
OY101440.1_Gymnocheta_viridis_genome_assembly,_chromosome:_1	AUGUSTUS	intron	30414545	30414613	1	-	.	ID=g1199.t1.intron1;Parent=g1199.t1;
OY101440.1_Gymnocheta_viridis_genome_assembly,_chromosome:_1	AUGUSTUS	CDS	30414614	30414998	1	-	0	ID=g1199.t1.CDS2;Parent=g1199.t1;
OY101440.1_Gymnocheta_viridis_genome_assembly,_chromosome:_1	AUGUSTUS	exon	30414614	30414998	.	-	.	ID=g1199.t1.exon2;Parent=g1199.t1;
OY101440.1_Gymnocheta_viridis_genome_assembly,_chromosome:_1	AUGUSTUS	intron	30414999	30415825	1	-	.	ID=g1199.t1.intron2;Parent=g1199.t1;
OY101440.1_Gymnocheta_viridis_genome_assembly,_chromosome:_1	AUGUSTUS	CDS	30415826	30416067	1	-	2	ID=g1199.t1.CDS3;Parent=g1199.t1;
OY101440.1_Gymnocheta_viridis_genome_assembly,_chromosome:_1	AUGUSTUS	exon	30415826	30416067	.	-	.	ID=g1199.t1.exon3;Parent=g1199.t1;
OY101440.1_Gymnocheta_viridis_genome_assembly,_chromosome:_1	AUGUSTUS	intron	30416068	30416173	1	-	.	ID=g1199.t1.intron3;Parent=g1199.t1;
OY101440.1_Gymnocheta_viridis_genome_assembly,_chromosome:_1	AUGUSTUS	CDS	30416174	30416387	1	-	0	ID=g1199.t1.CDS4;Parent=g1199.t1;
OY101440.1_Gymnocheta_viridis_genome_assembly,_chromosome:_1	AUGUSTUS	exon	30416174	30416387	.	-	.	ID=g1199.t1.exon4;Parent=g1199.t1;
OY101440.1_Gymnocheta_viridis_genome_assembly,_chromosome:_1	AUGUSTUS	start_codon	30416385	30416387	.	-	0	ID=g1199.t1.start1;Parent=g1199.t1;
OY101440.1_Gymnocheta_viridis_genome_assembly,_chromosome:_1	AUGUSTUS	gene	30583755	30584906	.	-	.	ID=g1200;
OY101440.1_Gymnocheta_viridis_genome_assembly,_chromosome:_1	AUGUSTUS	mRNA	30583755	30584906	1	-	.	ID=g1200.t1;Parent=g1200;
OY101440.1_Gymnocheta_viridis_genome_assembly,_chromosome:_1	AUGUSTUS	stop_codon	30583755	30583757	.	-	0	ID=g1200.t1.stop1;Parent=g1200.t1;
OY101440.1_Gymnocheta_viridis_genome_assembly,_chromosome:_1	AUGUSTUS	CDS	30583755	30584906	1	-	0	ID=g1200.t1.CDS1;Parent=g1200.t1;
OY101440.1_Gymnocheta_viridis_genome_assembly,_chromosome:_1	AUGUSTUS	exon	30583755	30584906	.	-	.	ID=g1200.t1.exon1;Parent=g1200.t1;
OY101440.1_Gymnocheta_viridis_genome_assembly,_chromosome:_1	AUGUSTUS	start_codon	30584904	30584906	.	-	0	ID=g1200.t1.start1;Parent=g1200.t1;
OY101440.1_Gymnocheta_viridis_genome_assembly,_chromosome:_1	AUGUSTUS	gene	30667339	30674337	.	+	.	ID=g1201;
OY101440.1_Gymnocheta_viridis_genome_assembly,_chromosome:_1	AUGUSTUS	mRNA	30667339	30674337	0.8	+	.	ID=g1201.t1;Parent=g1201;
OY101440.1_Gymnocheta_viridis_genome_assembly,_chromosome:_1	AUGUSTUS	start_codon	30667339	30667341	.	+	0	ID=g1201.t1.start1;Parent=g1201.t1;
OY101440.1_Gymnocheta_viridis_genome_assembly,_chromosome:_1	AUGUSTUS	CDS	30667339	30667501	0.8	+	0	ID=g1201.t1.CDS1;Parent=g1201.t1;
OY101440.1_Gymnocheta_viridis_genome_assembly,_chromosome:_1	AUGUSTUS	exon	30667339	30667501	.	+	.	ID=g1201.t1.exon1;Parent=g1201.t1;
OY101440.1_Gymnocheta_viridis_genome_assembly,_chromosome:_1	AUGUSTUS	intron	30667502	30672707	1	+	.	ID=g1201.t1.intron1;Parent=g1201.t1;
OY101440.1_Gymnocheta_viridis_genome_assembly,_chromosome:_1	AUGUSTUS	CDS	30672708	30672884	1	+	2	ID=g1201.t1.CDS2;Parent=g1201.t1;
OY101440.1_Gymnocheta_viridis_genome_assembly,_chromosome:_1	AUGUSTUS	exon	30672708	30672884	.	+	.	ID=g1201.t1.exon2;Parent=g1201.t1;
OY101440.1_Gymnocheta_viridis_genome_assembly,_chromosome:_1	AUGUSTUS	intron	30672885	30674224	1	+	.	ID=g1201.t1.intron2;Parent=g1201.t1;
OY101440.1_Gymnocheta_viridis_genome_assembly,_chromosome:_1	AUGUSTUS	CDS	30674225	30674337	1	+	2	ID=g1201.t1.CDS3;Parent=g1201.t1;
OY101440.1_Gymnocheta_viridis_genome_assembly,_chromosome:_1	AUGUSTUS	exon	30674225	30674337	.	+	.	ID=g1201.t1.exon3;Parent=g1201.t1;
OY101440.1_Gymnocheta_viridis_genome_assembly,_chromosome:_1	AUGUSTUS	stop_codon	30674335	30674337	.	+	0	ID=g1201.t1.stop1;Parent=g1201.t1;
OY101440.1_Gymnocheta_viridis_genome_assembly,_chromosome:_1	AUGUSTUS	gene	30705914	30706574	.	+	.	ID=g1202;
OY101440.1_Gymnocheta_viridis_genome_assembly,_chromosome:_1	AUGUSTUS	mRNA	30705914	30706574	0.99	+	.	ID=g1202.t1;Parent=g1202;
OY101440.1_Gymnocheta_viridis_genome_assembly,_chromosome:_1	AUGUSTUS	start_codon	30705914	30705916	.	+	0	ID=g1202.t1.start1;Parent=g1202.t1;
OY101440.1_Gymnocheta_viridis_genome_assembly,_chromosome:_1	AUGUSTUS	CDS	30705914	30706430	0.99	+	0	ID=g1202.t1.CDS1;Parent=g1202.t1;
OY101440.1_Gymnocheta_viridis_genome_assembly,_chromosome:_1	AUGUSTUS	exon	30705914	30706430	.	+	.	ID=g1202.t1.exon1;Parent=g1202.t1;
OY101440.1_Gymnocheta_viridis_genome_assembly,_chromosome:_1	AUGUSTUS	intron	30706431	30706485	0.99	+	.	ID=g1202.t1.intron1;Parent=g1202.t1;
OY101440.1_Gymnocheta_viridis_genome_assembly,_chromosome:_1	AUGUSTUS	CDS	30706486	30706574	0.99	+	2	ID=g1202.t1.CDS2;Parent=g1202.t1;
OY101440.1_Gymnocheta_viridis_genome_assembly,_chromosome:_1	AUGUSTUS	exon	30706486	30706574	.	+	.	ID=g1202.t1.exon2;Parent=g1202.t1;
OY101440.1_Gymnocheta_viridis_genome_assembly,_chromosome:_1	AUGUSTUS	stop_codon	30706572	30706574	.	+	0	ID=g1202.t1.stop1;Parent=g1202.t1;
OY101440.1_Gymnocheta_viridis_genome_assembly,_chromosome:_1	AUGUSTUS	gene	30718617	30720865	.	-	.	ID=g1203;
OY101440.1_Gymnocheta_viridis_genome_assembly,_chromosome:_1	AUGUSTUS	mRNA	30718617	30720865	1	-	.	ID=g1203.t1;Parent=g1203;
OY101440.1_Gymnocheta_viridis_genome_assembly,_chromosome:_1	AUGUSTUS	stop_codon	30718617	30718619	.	-	0	ID=g1203.t1.stop1;Parent=g1203.t1;
OY101440.1_Gymnocheta_viridis_genome_assembly,_chromosome:_1	AUGUSTUS	CDS	30718617	30720773	1	-	0	ID=g1203.t1.CDS1;Parent=g1203.t1;
OY101440.1_Gymnocheta_viridis_genome_assembly,_chromosome:_1	AUGUSTUS	exon	30718617	30720773	.	-	.	ID=g1203.t1.exon1;Parent=g1203.t1;
OY101440.1_Gymnocheta_viridis_genome_assembly,_chromosome:_1	AUGUSTUS	intron	30720774	30720838	1	-	.	ID=g1203.t1.intron1;Parent=g1203.t1;
OY101440.1_Gymnocheta_viridis_genome_assembly,_chromosome:_1	AUGUSTUS	CDS	30720839	30720865	1	-	0	ID=g1203.t1.CDS2;Parent=g1203.t1;
OY101440.1_Gymnocheta_viridis_genome_assembly,_chromosome:_1	AUGUSTUS	exon	30720839	30720865	.	-	.	ID=g1203.t1.exon2;Parent=g1203.t1;
OY101440.1_Gymnocheta_viridis_genome_assembly,_chromosome:_1	AUGUSTUS	start_codon	30720863	30720865	.	-	0	ID=g1203.t1.start1;Parent=g1203.t1;
OY101440.1_Gymnocheta_viridis_genome_assembly,_chromosome:_1	AUGUSTUS	gene	30725062	30726132	.	+	.	ID=g1204;
OY101440.1_Gymnocheta_viridis_genome_assembly,_chromosome:_1	AUGUSTUS	mRNA	30725062	30726132	1	+	.	ID=g1204.t1;Parent=g1204;
OY101440.1_Gymnocheta_viridis_genome_assembly,_chromosome:_1	AUGUSTUS	start_codon	30725062	30725064	.	+	0	ID=g1204.t1.start1;Parent=g1204.t1;
OY101440.1_Gymnocheta_viridis_genome_assembly,_chromosome:_1	AUGUSTUS	CDS	30725062	30725601	1	+	0	ID=g1204.t1.CDS1;Parent=g1204.t1;
OY101440.1_Gymnocheta_viridis_genome_assembly,_chromosome:_1	AUGUSTUS	exon	30725062	30725601	.	+	.	ID=g1204.t1.exon1;Parent=g1204.t1;
OY101440.1_Gymnocheta_viridis_genome_assembly,_chromosome:_1	AUGUSTUS	intron	30725602	30725670	1	+	.	ID=g1204.t1.intron1;Parent=g1204.t1;
OY101440.1_Gymnocheta_viridis_genome_assembly,_chromosome:_1	AUGUSTUS	CDS	30725671	30726132	1	+	0	ID=g1204.t1.CDS2;Parent=g1204.t1;
OY101440.1_Gymnocheta_viridis_genome_assembly,_chromosome:_1	AUGUSTUS	exon	30725671	30726132	.	+	.	ID=g1204.t1.exon2;Parent=g1204.t1;
OY101440.1_Gymnocheta_viridis_genome_assembly,_chromosome:_1	AUGUSTUS	stop_codon	30726130	30726132	.	+	0	ID=g1204.t1.stop1;Parent=g1204.t1;
OY101440.1_Gymnocheta_viridis_genome_assembly,_chromosome:_1	AUGUSTUS	gene	30730814	30733038	.	+	.	ID=g1205;
OY101440.1_Gymnocheta_viridis_genome_assembly,_chromosome:_1	AUGUSTUS	mRNA	30730814	30733038	0.97	+	.	ID=g1205.t1;Parent=g1205;
OY101440.1_Gymnocheta_viridis_genome_assembly,_chromosome:_1	AUGUSTUS	start_codon	30730814	30730816	.	+	0	ID=g1205.t1.start1;Parent=g1205.t1;
OY101440.1_Gymnocheta_viridis_genome_assembly,_chromosome:_1	AUGUSTUS	CDS	30730814	30731124	0.97	+	0	ID=g1205.t1.CDS1;Parent=g1205.t1;
OY101440.1_Gymnocheta_viridis_genome_assembly,_chromosome:_1	AUGUSTUS	exon	30730814	30731124	.	+	.	ID=g1205.t1.exon1;Parent=g1205.t1;
OY101440.1_Gymnocheta_viridis_genome_assembly,_chromosome:_1	AUGUSTUS	intron	30731125	30731186	1	+	.	ID=g1205.t1.intron1;Parent=g1205.t1;
OY101440.1_Gymnocheta_viridis_genome_assembly,_chromosome:_1	AUGUSTUS	CDS	30731187	30733038	1	+	1	ID=g1205.t1.CDS2;Parent=g1205.t1;
OY101440.1_Gymnocheta_viridis_genome_assembly,_chromosome:_1	AUGUSTUS	exon	30731187	30733038	.	+	.	ID=g1205.t1.exon2;Parent=g1205.t1;
OY101440.1_Gymnocheta_viridis_genome_assembly,_chromosome:_1	AUGUSTUS	stop_codon	30733036	30733038	.	+	0	ID=g1205.t1.stop1;Parent=g1205.t1;
OY101440.1_Gymnocheta_viridis_genome_assembly,_chromosome:_1	AUGUSTUS	gene	30735011	30736204	.	+	.	ID=g1206;
OY101440.1_Gymnocheta_viridis_genome_assembly,_chromosome:_1	AUGUSTUS	mRNA	30735011	30736204	1	+	.	ID=g1206.t1;Parent=g1206;
OY101440.1_Gymnocheta_viridis_genome_assembly,_chromosome:_1	AUGUSTUS	start_codon	30735011	30735013	.	+	0	ID=g1206.t1.start1;Parent=g1206.t1;
OY101440.1_Gymnocheta_viridis_genome_assembly,_chromosome:_1	AUGUSTUS	CDS	30735011	30736204	1	+	0	ID=g1206.t1.CDS1;Parent=g1206.t1;
OY101440.1_Gymnocheta_viridis_genome_assembly,_chromosome:_1	AUGUSTUS	exon	30735011	30736204	.	+	.	ID=g1206.t1.exon1;Parent=g1206.t1;
OY101440.1_Gymnocheta_viridis_genome_assembly,_chromosome:_1	AUGUSTUS	stop_codon	30736202	30736204	.	+	0	ID=g1206.t1.stop1;Parent=g1206.t1;
OY101440.1_Gymnocheta_viridis_genome_assembly,_chromosome:_1	AUGUSTUS	gene	30747398	30755701	.	-	.	ID=g1207;
OY101440.1_Gymnocheta_viridis_genome_assembly,_chromosome:_1	AUGUSTUS	mRNA	30747398	30755701	0.99	-	.	ID=g1207.t1;Parent=g1207;
OY101440.1_Gymnocheta_viridis_genome_assembly,_chromosome:_1	AUGUSTUS	stop_codon	30747398	30747400	.	-	0	ID=g1207.t1.stop1;Parent=g1207.t1;
OY101440.1_Gymnocheta_viridis_genome_assembly,_chromosome:_1	AUGUSTUS	CDS	30747398	30747666	0.99	-	2	ID=g1207.t1.CDS1;Parent=g1207.t1;
OY101440.1_Gymnocheta_viridis_genome_assembly,_chromosome:_1	AUGUSTUS	exon	30747398	30747666	.	-	.	ID=g1207.t1.exon1;Parent=g1207.t1;
OY101440.1_Gymnocheta_viridis_genome_assembly,_chromosome:_1	AUGUSTUS	intron	30747667	30747760	1	-	.	ID=g1207.t1.intron1;Parent=g1207.t1;
OY101440.1_Gymnocheta_viridis_genome_assembly,_chromosome:_1	AUGUSTUS	CDS	30747761	30748252	1	-	2	ID=g1207.t1.CDS2;Parent=g1207.t1;
OY101440.1_Gymnocheta_viridis_genome_assembly,_chromosome:_1	AUGUSTUS	exon	30747761	30748252	.	-	.	ID=g1207.t1.exon2;Parent=g1207.t1;
OY101440.1_Gymnocheta_viridis_genome_assembly,_chromosome:_1	AUGUSTUS	intron	30748253	30749533	1	-	.	ID=g1207.t1.intron2;Parent=g1207.t1;
OY101440.1_Gymnocheta_viridis_genome_assembly,_chromosome:_1	AUGUSTUS	CDS	30749534	30749683	1	-	2	ID=g1207.t1.CDS3;Parent=g1207.t1;
OY101440.1_Gymnocheta_viridis_genome_assembly,_chromosome:_1	AUGUSTUS	exon	30749534	30749683	.	-	.	ID=g1207.t1.exon3;Parent=g1207.t1;
OY101440.1_Gymnocheta_viridis_genome_assembly,_chromosome:_1	AUGUSTUS	intron	30749684	30752949	1	-	.	ID=g1207.t1.intron3;Parent=g1207.t1;
OY101440.1_Gymnocheta_viridis_genome_assembly,_chromosome:_1	AUGUSTUS	CDS	30752950	30753087	1	-	2	ID=g1207.t1.CDS4;Parent=g1207.t1;
OY101440.1_Gymnocheta_viridis_genome_assembly,_chromosome:_1	AUGUSTUS	exon	30752950	30753087	.	-	.	ID=g1207.t1.exon4;Parent=g1207.t1;
OY101440.1_Gymnocheta_viridis_genome_assembly,_chromosome:_1	AUGUSTUS	intron	30753088	30753215	1	-	.	ID=g1207.t1.intron4;Parent=g1207.t1;
OY101440.1_Gymnocheta_viridis_genome_assembly,_chromosome:_1	AUGUSTUS	CDS	30753216	30753326	1	-	2	ID=g1207.t1.CDS5;Parent=g1207.t1;
OY101440.1_Gymnocheta_viridis_genome_assembly,_chromosome:_1	AUGUSTUS	exon	30753216	30753326	.	-	.	ID=g1207.t1.exon5;Parent=g1207.t1;
OY101440.1_Gymnocheta_viridis_genome_assembly,_chromosome:_1	AUGUSTUS	intron	30753327	30755559	1	-	.	ID=g1207.t1.intron5;Parent=g1207.t1;
OY101440.1_Gymnocheta_viridis_genome_assembly,_chromosome:_1	AUGUSTUS	CDS	30755560	30755701	1	-	0	ID=g1207.t1.CDS6;Parent=g1207.t1;
OY101440.1_Gymnocheta_viridis_genome_assembly,_chromosome:_1	AUGUSTUS	exon	30755560	30755701	.	-	.	ID=g1207.t1.exon6;Parent=g1207.t1;
OY101440.1_Gymnocheta_viridis_genome_assembly,_chromosome:_1	AUGUSTUS	start_codon	30755699	30755701	.	-	0	ID=g1207.t1.start1;Parent=g1207.t1;
OY101440.1_Gymnocheta_viridis_genome_assembly,_chromosome:_1	AUGUSTUS	gene	30918719	30921076	.	-	.	ID=g1208;
OY101440.1_Gymnocheta_viridis_genome_assembly,_chromosome:_1	AUGUSTUS	mRNA	30918719	30921076	0.83	-	.	ID=g1208.t1;Parent=g1208;
OY101440.1_Gymnocheta_viridis_genome_assembly,_chromosome:_1	AUGUSTUS	stop_codon	30918719	30918721	.	-	0	ID=g1208.t1.stop1;Parent=g1208.t1;
OY101440.1_Gymnocheta_viridis_genome_assembly,_chromosome:_1	AUGUSTUS	CDS	30918719	30919245	0.98	-	2	ID=g1208.t1.CDS1;Parent=g1208.t1;
OY101440.1_Gymnocheta_viridis_genome_assembly,_chromosome:_1	AUGUSTUS	exon	30918719	30919245	.	-	.	ID=g1208.t1.exon1;Parent=g1208.t1;
OY101440.1_Gymnocheta_viridis_genome_assembly,_chromosome:_1	AUGUSTUS	intron	30919246	30920880	0.84	-	.	ID=g1208.t1.intron1;Parent=g1208.t1;
OY101440.1_Gymnocheta_viridis_genome_assembly,_chromosome:_1	AUGUSTUS	CDS	30920881	30921076	0.83	-	0	ID=g1208.t1.CDS2;Parent=g1208.t1;
OY101440.1_Gymnocheta_viridis_genome_assembly,_chromosome:_1	AUGUSTUS	exon	30920881	30921076	.	-	.	ID=g1208.t1.exon2;Parent=g1208.t1;
OY101440.1_Gymnocheta_viridis_genome_assembly,_chromosome:_1	AUGUSTUS	start_codon	30921074	30921076	.	-	0	ID=g1208.t1.start1;Parent=g1208.t1;
OY101440.1_Gymnocheta_viridis_genome_assembly,_chromosome:_1	AUGUSTUS	gene	31114394	31114708	.	-	.	ID=g1209;
OY101440.1_Gymnocheta_viridis_genome_assembly,_chromosome:_1	AUGUSTUS	mRNA	31114394	31114708	1	-	.	ID=g1209.t1;Parent=g1209;
OY101440.1_Gymnocheta_viridis_genome_assembly,_chromosome:_1	AUGUSTUS	stop_codon	31114394	31114396	.	-	0	ID=g1209.t1.stop1;Parent=g1209.t1;
OY101440.1_Gymnocheta_viridis_genome_assembly,_chromosome:_1	AUGUSTUS	CDS	31114394	31114575	1	-	2	ID=g1209.t1.CDS1;Parent=g1209.t1;
OY101440.1_Gymnocheta_viridis_genome_assembly,_chromosome:_1	AUGUSTUS	exon	31114394	31114575	.	-	.	ID=g1209.t1.exon1;Parent=g1209.t1;
OY101440.1_Gymnocheta_viridis_genome_assembly,_chromosome:_1	AUGUSTUS	intron	31114576	31114641	1	-	.	ID=g1209.t1.intron1;Parent=g1209.t1;
OY101440.1_Gymnocheta_viridis_genome_assembly,_chromosome:_1	AUGUSTUS	CDS	31114642	31114708	1	-	0	ID=g1209.t1.CDS2;Parent=g1209.t1;
OY101440.1_Gymnocheta_viridis_genome_assembly,_chromosome:_1	AUGUSTUS	exon	31114642	31114708	.	-	.	ID=g1209.t1.exon2;Parent=g1209.t1;
OY101440.1_Gymnocheta_viridis_genome_assembly,_chromosome:_1	AUGUSTUS	start_codon	31114706	31114708	.	-	0	ID=g1209.t1.start1;Parent=g1209.t1;
OY101440.1_Gymnocheta_viridis_genome_assembly,_chromosome:_1	AUGUSTUS	gene	31152408	31154232	.	+	.	ID=g1210;
OY101440.1_Gymnocheta_viridis_genome_assembly,_chromosome:_1	AUGUSTUS	mRNA	31152408	31154232	1	+	.	ID=g1210.t1;Parent=g1210;
OY101440.1_Gymnocheta_viridis_genome_assembly,_chromosome:_1	AUGUSTUS	start_codon	31152408	31152410	.	+	0	ID=g1210.t1.start1;Parent=g1210.t1;
OY101440.1_Gymnocheta_viridis_genome_assembly,_chromosome:_1	AUGUSTUS	CDS	31152408	31153374	1	+	0	ID=g1210.t1.CDS1;Parent=g1210.t1;
OY101440.1_Gymnocheta_viridis_genome_assembly,_chromosome:_1	AUGUSTUS	exon	31152408	31153374	.	+	.	ID=g1210.t1.exon1;Parent=g1210.t1;
OY101440.1_Gymnocheta_viridis_genome_assembly,_chromosome:_1	AUGUSTUS	intron	31153375	31153435	1	+	.	ID=g1210.t1.intron1;Parent=g1210.t1;
OY101440.1_Gymnocheta_viridis_genome_assembly,_chromosome:_1	AUGUSTUS	CDS	31153436	31154232	1	+	2	ID=g1210.t1.CDS2;Parent=g1210.t1;
OY101440.1_Gymnocheta_viridis_genome_assembly,_chromosome:_1	AUGUSTUS	exon	31153436	31154232	.	+	.	ID=g1210.t1.exon2;Parent=g1210.t1;
OY101440.1_Gymnocheta_viridis_genome_assembly,_chromosome:_1	AUGUSTUS	stop_codon	31154230	31154232	.	+	0	ID=g1210.t1.stop1;Parent=g1210.t1;
OY101440.1_Gymnocheta_viridis_genome_assembly,_chromosome:_1	AUGUSTUS	gene	31154549	31166198	.	-	.	ID=g1211;
OY101440.1_Gymnocheta_viridis_genome_assembly,_chromosome:_1	AUGUSTUS	mRNA	31154549	31166198	1	-	.	ID=g1211.t1;Parent=g1211;
OY101440.1_Gymnocheta_viridis_genome_assembly,_chromosome:_1	AUGUSTUS	stop_codon	31154549	31154551	.	-	0	ID=g1211.t1.stop1;Parent=g1211.t1;
OY101440.1_Gymnocheta_viridis_genome_assembly,_chromosome:_1	AUGUSTUS	CDS	31154549	31155430	1	-	0	ID=g1211.t1.CDS1;Parent=g1211.t1;
OY101440.1_Gymnocheta_viridis_genome_assembly,_chromosome:_1	AUGUSTUS	exon	31154549	31155430	.	-	.	ID=g1211.t1.exon1;Parent=g1211.t1;
OY101440.1_Gymnocheta_viridis_genome_assembly,_chromosome:_1	AUGUSTUS	intron	31155431	31155494	1	-	.	ID=g1211.t1.intron1;Parent=g1211.t1;
OY101440.1_Gymnocheta_viridis_genome_assembly,_chromosome:_1	AUGUSTUS	CDS	31155495	31155719	1	-	0	ID=g1211.t1.CDS2;Parent=g1211.t1;
OY101440.1_Gymnocheta_viridis_genome_assembly,_chromosome:_1	AUGUSTUS	exon	31155495	31155719	.	-	.	ID=g1211.t1.exon2;Parent=g1211.t1;
OY101440.1_Gymnocheta_viridis_genome_assembly,_chromosome:_1	AUGUSTUS	intron	31155720	31155794	1	-	.	ID=g1211.t1.intron2;Parent=g1211.t1;
OY101440.1_Gymnocheta_viridis_genome_assembly,_chromosome:_1	AUGUSTUS	CDS	31155795	31156217	1	-	0	ID=g1211.t1.CDS3;Parent=g1211.t1;
OY101440.1_Gymnocheta_viridis_genome_assembly,_chromosome:_1	AUGUSTUS	exon	31155795	31156217	.	-	.	ID=g1211.t1.exon3;Parent=g1211.t1;
OY101440.1_Gymnocheta_viridis_genome_assembly,_chromosome:_1	AUGUSTUS	intron	31156218	31156278	1	-	.	ID=g1211.t1.intron3;Parent=g1211.t1;
OY101440.1_Gymnocheta_viridis_genome_assembly,_chromosome:_1	AUGUSTUS	CDS	31156279	31156583	1	-	2	ID=g1211.t1.CDS4;Parent=g1211.t1;
OY101440.1_Gymnocheta_viridis_genome_assembly,_chromosome:_1	AUGUSTUS	exon	31156279	31156583	.	-	.	ID=g1211.t1.exon4;Parent=g1211.t1;
OY101440.1_Gymnocheta_viridis_genome_assembly,_chromosome:_1	AUGUSTUS	intron	31156584	31158469	1	-	.	ID=g1211.t1.intron4;Parent=g1211.t1;
OY101440.1_Gymnocheta_viridis_genome_assembly,_chromosome:_1	AUGUSTUS	CDS	31158470	31159758	1	-	1	ID=g1211.t1.CDS5;Parent=g1211.t1;
OY101440.1_Gymnocheta_viridis_genome_assembly,_chromosome:_1	AUGUSTUS	exon	31158470	31159758	.	-	.	ID=g1211.t1.exon5;Parent=g1211.t1;
OY101440.1_Gymnocheta_viridis_genome_assembly,_chromosome:_1	AUGUSTUS	intron	31159759	31160076	1	-	.	ID=g1211.t1.intron5;Parent=g1211.t1;
OY101440.1_Gymnocheta_viridis_genome_assembly,_chromosome:_1	AUGUSTUS	CDS	31160077	31160184	1	-	1	ID=g1211.t1.CDS6;Parent=g1211.t1;
OY101440.1_Gymnocheta_viridis_genome_assembly,_chromosome:_1	AUGUSTUS	exon	31160077	31160184	.	-	.	ID=g1211.t1.exon6;Parent=g1211.t1;
OY101440.1_Gymnocheta_viridis_genome_assembly,_chromosome:_1	AUGUSTUS	intron	31160185	31160978	1	-	.	ID=g1211.t1.intron6;Parent=g1211.t1;
OY101440.1_Gymnocheta_viridis_genome_assembly,_chromosome:_1	AUGUSTUS	CDS	31160979	31161620	1	-	1	ID=g1211.t1.CDS7;Parent=g1211.t1;
OY101440.1_Gymnocheta_viridis_genome_assembly,_chromosome:_1	AUGUSTUS	exon	31160979	31161620	.	-	.	ID=g1211.t1.exon7;Parent=g1211.t1;
OY101440.1_Gymnocheta_viridis_genome_assembly,_chromosome:_1	AUGUSTUS	intron	31161621	31162658	1	-	.	ID=g1211.t1.intron7;Parent=g1211.t1;
OY101440.1_Gymnocheta_viridis_genome_assembly,_chromosome:_1	AUGUSTUS	CDS	31162659	31162878	1	-	2	ID=g1211.t1.CDS8;Parent=g1211.t1;
OY101440.1_Gymnocheta_viridis_genome_assembly,_chromosome:_1	AUGUSTUS	exon	31162659	31162878	.	-	.	ID=g1211.t1.exon8;Parent=g1211.t1;
OY101440.1_Gymnocheta_viridis_genome_assembly,_chromosome:_1	AUGUSTUS	intron	31162879	31162948	1	-	.	ID=g1211.t1.intron8;Parent=g1211.t1;
OY101440.1_Gymnocheta_viridis_genome_assembly,_chromosome:_1	AUGUSTUS	CDS	31162949	31163774	1	-	0	ID=g1211.t1.CDS9;Parent=g1211.t1;
OY101440.1_Gymnocheta_viridis_genome_assembly,_chromosome:_1	AUGUSTUS	exon	31162949	31163774	.	-	.	ID=g1211.t1.exon9;Parent=g1211.t1;
OY101440.1_Gymnocheta_viridis_genome_assembly,_chromosome:_1	AUGUSTUS	intron	31163775	31165041	1	-	.	ID=g1211.t1.intron9;Parent=g1211.t1;
OY101440.1_Gymnocheta_viridis_genome_assembly,_chromosome:_1	AUGUSTUS	CDS	31165042	31165809	1	-	0	ID=g1211.t1.CDS10;Parent=g1211.t1;
OY101440.1_Gymnocheta_viridis_genome_assembly,_chromosome:_1	AUGUSTUS	exon	31165042	31165809	.	-	.	ID=g1211.t1.exon10;Parent=g1211.t1;
OY101440.1_Gymnocheta_viridis_genome_assembly,_chromosome:_1	AUGUSTUS	intron	31165810	31165875	1	-	.	ID=g1211.t1.intron10;Parent=g1211.t1;
OY101440.1_Gymnocheta_viridis_genome_assembly,_chromosome:_1	AUGUSTUS	CDS	31165876	31166038	1	-	1	ID=g1211.t1.CDS11;Parent=g1211.t1;
OY101440.1_Gymnocheta_viridis_genome_assembly,_chromosome:_1	AUGUSTUS	exon	31165876	31166038	.	-	.	ID=g1211.t1.exon11;Parent=g1211.t1;
OY101440.1_Gymnocheta_viridis_genome_assembly,_chromosome:_1	AUGUSTUS	intron	31166039	31166091	1	-	.	ID=g1211.t1.intron11;Parent=g1211.t1;
OY101440.1_Gymnocheta_viridis_genome_assembly,_chromosome:_1	AUGUSTUS	CDS	31166092	31166198	1	-	0	ID=g1211.t1.CDS12;Parent=g1211.t1;
OY101440.1_Gymnocheta_viridis_genome_assembly,_chromosome:_1	AUGUSTUS	exon	31166092	31166198	.	-	.	ID=g1211.t1.exon12;Parent=g1211.t1;
OY101440.1_Gymnocheta_viridis_genome_assembly,_chromosome:_1	AUGUSTUS	start_codon	31166196	31166198	.	-	0	ID=g1211.t1.start1;Parent=g1211.t1;
OY101440.1_Gymnocheta_viridis_genome_assembly,_chromosome:_1	AUGUSTUS	gene	31168228	31174597	.	-	.	ID=g1212;
OY101440.1_Gymnocheta_viridis_genome_assembly,_chromosome:_1	AUGUSTUS	mRNA	31168228	31174597	1	-	.	ID=g1212.t1;Parent=g1212;
OY101440.1_Gymnocheta_viridis_genome_assembly,_chromosome:_1	AUGUSTUS	stop_codon	31168228	31168230	.	-	0	ID=g1212.t1.stop1;Parent=g1212.t1;
OY101440.1_Gymnocheta_viridis_genome_assembly,_chromosome:_1	AUGUSTUS	CDS	31168228	31168434	1	-	0	ID=g1212.t1.CDS1;Parent=g1212.t1;
OY101440.1_Gymnocheta_viridis_genome_assembly,_chromosome:_1	AUGUSTUS	exon	31168228	31168434	.	-	.	ID=g1212.t1.exon1;Parent=g1212.t1;
OY101440.1_Gymnocheta_viridis_genome_assembly,_chromosome:_1	AUGUSTUS	intron	31168435	31168508	1	-	.	ID=g1212.t1.intron1;Parent=g1212.t1;
OY101440.1_Gymnocheta_viridis_genome_assembly,_chromosome:_1	AUGUSTUS	CDS	31168509	31168703	1	-	0	ID=g1212.t1.CDS2;Parent=g1212.t1;
OY101440.1_Gymnocheta_viridis_genome_assembly,_chromosome:_1	AUGUSTUS	exon	31168509	31168703	.	-	.	ID=g1212.t1.exon2;Parent=g1212.t1;
OY101440.1_Gymnocheta_viridis_genome_assembly,_chromosome:_1	AUGUSTUS	intron	31168704	31168761	1	-	.	ID=g1212.t1.intron2;Parent=g1212.t1;
OY101440.1_Gymnocheta_viridis_genome_assembly,_chromosome:_1	AUGUSTUS	CDS	31168762	31169044	1	-	1	ID=g1212.t1.CDS3;Parent=g1212.t1;
OY101440.1_Gymnocheta_viridis_genome_assembly,_chromosome:_1	AUGUSTUS	exon	31168762	31169044	.	-	.	ID=g1212.t1.exon3;Parent=g1212.t1;
OY101440.1_Gymnocheta_viridis_genome_assembly,_chromosome:_1	AUGUSTUS	intron	31169045	31169101	1	-	.	ID=g1212.t1.intron3;Parent=g1212.t1;
OY101440.1_Gymnocheta_viridis_genome_assembly,_chromosome:_1	AUGUSTUS	CDS	31169102	31169266	1	-	1	ID=g1212.t1.CDS4;Parent=g1212.t1;
OY101440.1_Gymnocheta_viridis_genome_assembly,_chromosome:_1	AUGUSTUS	exon	31169102	31169266	.	-	.	ID=g1212.t1.exon4;Parent=g1212.t1;
OY101440.1_Gymnocheta_viridis_genome_assembly,_chromosome:_1	AUGUSTUS	intron	31169267	31169411	1	-	.	ID=g1212.t1.intron4;Parent=g1212.t1;
OY101440.1_Gymnocheta_viridis_genome_assembly,_chromosome:_1	AUGUSTUS	CDS	31169412	31169562	1	-	2	ID=g1212.t1.CDS5;Parent=g1212.t1;
OY101440.1_Gymnocheta_viridis_genome_assembly,_chromosome:_1	AUGUSTUS	exon	31169412	31169562	.	-	.	ID=g1212.t1.exon5;Parent=g1212.t1;
OY101440.1_Gymnocheta_viridis_genome_assembly,_chromosome:_1	AUGUSTUS	intron	31169563	31169616	1	-	.	ID=g1212.t1.intron5;Parent=g1212.t1;
OY101440.1_Gymnocheta_viridis_genome_assembly,_chromosome:_1	AUGUSTUS	CDS	31169617	31170107	1	-	1	ID=g1212.t1.CDS6;Parent=g1212.t1;
OY101440.1_Gymnocheta_viridis_genome_assembly,_chromosome:_1	AUGUSTUS	exon	31169617	31170107	.	-	.	ID=g1212.t1.exon6;Parent=g1212.t1;
OY101440.1_Gymnocheta_viridis_genome_assembly,_chromosome:_1	AUGUSTUS	intron	31170108	31173767	1	-	.	ID=g1212.t1.intron6;Parent=g1212.t1;
OY101440.1_Gymnocheta_viridis_genome_assembly,_chromosome:_1	AUGUSTUS	CDS	31173768	31173984	1	-	2	ID=g1212.t1.CDS7;Parent=g1212.t1;
OY101440.1_Gymnocheta_viridis_genome_assembly,_chromosome:_1	AUGUSTUS	exon	31173768	31173984	.	-	.	ID=g1212.t1.exon7;Parent=g1212.t1;
OY101440.1_Gymnocheta_viridis_genome_assembly,_chromosome:_1	AUGUSTUS	intron	31173985	31174050	1	-	.	ID=g1212.t1.intron7;Parent=g1212.t1;
OY101440.1_Gymnocheta_viridis_genome_assembly,_chromosome:_1	AUGUSTUS	CDS	31174051	31174597	1	-	0	ID=g1212.t1.CDS8;Parent=g1212.t1;
OY101440.1_Gymnocheta_viridis_genome_assembly,_chromosome:_1	AUGUSTUS	exon	31174051	31174597	.	-	.	ID=g1212.t1.exon8;Parent=g1212.t1;
OY101440.1_Gymnocheta_viridis_genome_assembly,_chromosome:_1	AUGUSTUS	start_codon	31174595	31174597	.	-	0	ID=g1212.t1.start1;Parent=g1212.t1;
OY101440.1_Gymnocheta_viridis_genome_assembly,_chromosome:_1	AUGUSTUS	gene	31176043	31177782	.	+	.	ID=g1213;
OY101440.1_Gymnocheta_viridis_genome_assembly,_chromosome:_1	AUGUSTUS	mRNA	31176043	31177782	1	+	.	ID=g1213.t1;Parent=g1213;
OY101440.1_Gymnocheta_viridis_genome_assembly,_chromosome:_1	AUGUSTUS	start_codon	31176043	31176045	.	+	0	ID=g1213.t1.start1;Parent=g1213.t1;
OY101440.1_Gymnocheta_viridis_genome_assembly,_chromosome:_1	AUGUSTUS	CDS	31176043	31176767	1	+	0	ID=g1213.t1.CDS1;Parent=g1213.t1;
OY101440.1_Gymnocheta_viridis_genome_assembly,_chromosome:_1	AUGUSTUS	exon	31176043	31176767	.	+	.	ID=g1213.t1.exon1;Parent=g1213.t1;
OY101440.1_Gymnocheta_viridis_genome_assembly,_chromosome:_1	AUGUSTUS	intron	31176768	31177586	1	+	.	ID=g1213.t1.intron1;Parent=g1213.t1;
OY101440.1_Gymnocheta_viridis_genome_assembly,_chromosome:_1	AUGUSTUS	CDS	31177587	31177782	1	+	1	ID=g1213.t1.CDS2;Parent=g1213.t1;
OY101440.1_Gymnocheta_viridis_genome_assembly,_chromosome:_1	AUGUSTUS	exon	31177587	31177782	.	+	.	ID=g1213.t1.exon2;Parent=g1213.t1;
OY101440.1_Gymnocheta_viridis_genome_assembly,_chromosome:_1	AUGUSTUS	stop_codon	31177780	31177782	.	+	0	ID=g1213.t1.stop1;Parent=g1213.t1;
OY101440.1_Gymnocheta_viridis_genome_assembly,_chromosome:_1	AUGUSTUS	gene	31178034	31181890	.	-	.	ID=g1214;
OY101440.1_Gymnocheta_viridis_genome_assembly,_chromosome:_1	AUGUSTUS	mRNA	31178034	31181890	1	-	.	ID=g1214.t1;Parent=g1214;
OY101440.1_Gymnocheta_viridis_genome_assembly,_chromosome:_1	AUGUSTUS	stop_codon	31178034	31178036	.	-	0	ID=g1214.t1.stop1;Parent=g1214.t1;
OY101440.1_Gymnocheta_viridis_genome_assembly,_chromosome:_1	AUGUSTUS	CDS	31178034	31178633	1	-	0	ID=g1214.t1.CDS1;Parent=g1214.t1;
OY101440.1_Gymnocheta_viridis_genome_assembly,_chromosome:_1	AUGUSTUS	exon	31178034	31178633	.	-	.	ID=g1214.t1.exon1;Parent=g1214.t1;
OY101440.1_Gymnocheta_viridis_genome_assembly,_chromosome:_1	AUGUSTUS	intron	31178634	31178705	1	-	.	ID=g1214.t1.intron1;Parent=g1214.t1;
OY101440.1_Gymnocheta_viridis_genome_assembly,_chromosome:_1	AUGUSTUS	CDS	31178706	31178869	1	-	2	ID=g1214.t1.CDS2;Parent=g1214.t1;
OY101440.1_Gymnocheta_viridis_genome_assembly,_chromosome:_1	AUGUSTUS	exon	31178706	31178869	.	-	.	ID=g1214.t1.exon2;Parent=g1214.t1;
OY101440.1_Gymnocheta_viridis_genome_assembly,_chromosome:_1	AUGUSTUS	intron	31178870	31178927	1	-	.	ID=g1214.t1.intron2;Parent=g1214.t1;
OY101440.1_Gymnocheta_viridis_genome_assembly,_chromosome:_1	AUGUSTUS	CDS	31178928	31179087	1	-	0	ID=g1214.t1.CDS3;Parent=g1214.t1;
OY101440.1_Gymnocheta_viridis_genome_assembly,_chromosome:_1	AUGUSTUS	exon	31178928	31179087	.	-	.	ID=g1214.t1.exon3;Parent=g1214.t1;
OY101440.1_Gymnocheta_viridis_genome_assembly,_chromosome:_1	AUGUSTUS	intron	31179088	31181519	1	-	.	ID=g1214.t1.intron3;Parent=g1214.t1;
OY101440.1_Gymnocheta_viridis_genome_assembly,_chromosome:_1	AUGUSTUS	CDS	31181520	31181670	1	-	1	ID=g1214.t1.CDS4;Parent=g1214.t1;
OY101440.1_Gymnocheta_viridis_genome_assembly,_chromosome:_1	AUGUSTUS	exon	31181520	31181670	.	-	.	ID=g1214.t1.exon4;Parent=g1214.t1;
OY101440.1_Gymnocheta_viridis_genome_assembly,_chromosome:_1	AUGUSTUS	intron	31181671	31181756	1	-	.	ID=g1214.t1.intron4;Parent=g1214.t1;
OY101440.1_Gymnocheta_viridis_genome_assembly,_chromosome:_1	AUGUSTUS	CDS	31181757	31181890	1	-	0	ID=g1214.t1.CDS5;Parent=g1214.t1;
OY101440.1_Gymnocheta_viridis_genome_assembly,_chromosome:_1	AUGUSTUS	exon	31181757	31181890	.	-	.	ID=g1214.t1.exon5;Parent=g1214.t1;
OY101440.1_Gymnocheta_viridis_genome_assembly,_chromosome:_1	AUGUSTUS	start_codon	31181888	31181890	.	-	0	ID=g1214.t1.start1;Parent=g1214.t1;
OY101440.1_Gymnocheta_viridis_genome_assembly,_chromosome:_1	AUGUSTUS	gene	31182367	31184284	.	+	.	ID=g1215;
OY101440.1_Gymnocheta_viridis_genome_assembly,_chromosome:_1	AUGUSTUS	mRNA	31182367	31184284	1	+	.	ID=g1215.t1;Parent=g1215;
OY101440.1_Gymnocheta_viridis_genome_assembly,_chromosome:_1	AUGUSTUS	start_codon	31182367	31182369	.	+	0	ID=g1215.t1.start1;Parent=g1215.t1;
OY101440.1_Gymnocheta_viridis_genome_assembly,_chromosome:_1	AUGUSTUS	CDS	31182367	31182450	1	+	0	ID=g1215.t1.CDS1;Parent=g1215.t1;
OY101440.1_Gymnocheta_viridis_genome_assembly,_chromosome:_1	AUGUSTUS	exon	31182367	31182450	.	+	.	ID=g1215.t1.exon1;Parent=g1215.t1;
OY101440.1_Gymnocheta_viridis_genome_assembly,_chromosome:_1	AUGUSTUS	intron	31182451	31182526	1	+	.	ID=g1215.t1.intron1;Parent=g1215.t1;
OY101440.1_Gymnocheta_viridis_genome_assembly,_chromosome:_1	AUGUSTUS	CDS	31182527	31182683	1	+	0	ID=g1215.t1.CDS2;Parent=g1215.t1;
OY101440.1_Gymnocheta_viridis_genome_assembly,_chromosome:_1	AUGUSTUS	exon	31182527	31182683	.	+	.	ID=g1215.t1.exon2;Parent=g1215.t1;
OY101440.1_Gymnocheta_viridis_genome_assembly,_chromosome:_1	AUGUSTUS	intron	31182684	31182747	1	+	.	ID=g1215.t1.intron2;Parent=g1215.t1;
OY101440.1_Gymnocheta_viridis_genome_assembly,_chromosome:_1	AUGUSTUS	CDS	31182748	31182941	1	+	2	ID=g1215.t1.CDS3;Parent=g1215.t1;
OY101440.1_Gymnocheta_viridis_genome_assembly,_chromosome:_1	AUGUSTUS	exon	31182748	31182941	.	+	.	ID=g1215.t1.exon3;Parent=g1215.t1;
OY101440.1_Gymnocheta_viridis_genome_assembly,_chromosome:_1	AUGUSTUS	intron	31182942	31183005	1	+	.	ID=g1215.t1.intron3;Parent=g1215.t1;
OY101440.1_Gymnocheta_viridis_genome_assembly,_chromosome:_1	AUGUSTUS	CDS	31183006	31183201	1	+	0	ID=g1215.t1.CDS4;Parent=g1215.t1;
OY101440.1_Gymnocheta_viridis_genome_assembly,_chromosome:_1	AUGUSTUS	exon	31183006	31183201	.	+	.	ID=g1215.t1.exon4;Parent=g1215.t1;
OY101440.1_Gymnocheta_viridis_genome_assembly,_chromosome:_1	AUGUSTUS	intron	31183202	31184168	1	+	.	ID=g1215.t1.intron4;Parent=g1215.t1;
OY101440.1_Gymnocheta_viridis_genome_assembly,_chromosome:_1	AUGUSTUS	CDS	31184169	31184284	1	+	2	ID=g1215.t1.CDS5;Parent=g1215.t1;
OY101440.1_Gymnocheta_viridis_genome_assembly,_chromosome:_1	AUGUSTUS	exon	31184169	31184284	.	+	.	ID=g1215.t1.exon5;Parent=g1215.t1;
OY101440.1_Gymnocheta_viridis_genome_assembly,_chromosome:_1	AUGUSTUS	stop_codon	31184282	31184284	.	+	0	ID=g1215.t1.stop1;Parent=g1215.t1;
OY101440.1_Gymnocheta_viridis_genome_assembly,_chromosome:_1	AUGUSTUS	gene	31184397	31191506	.	-	.	ID=g1216;
OY101440.1_Gymnocheta_viridis_genome_assembly,_chromosome:_1	AUGUSTUS	mRNA	31184397	31191506	1	-	.	ID=g1216.t1;Parent=g1216;
OY101440.1_Gymnocheta_viridis_genome_assembly,_chromosome:_1	AUGUSTUS	stop_codon	31184397	31184399	.	-	0	ID=g1216.t1.stop1;Parent=g1216.t1;
OY101440.1_Gymnocheta_viridis_genome_assembly,_chromosome:_1	AUGUSTUS	CDS	31184397	31184769	1	-	1	ID=g1216.t1.CDS1;Parent=g1216.t1;
OY101440.1_Gymnocheta_viridis_genome_assembly,_chromosome:_1	AUGUSTUS	exon	31184397	31184769	.	-	.	ID=g1216.t1.exon1;Parent=g1216.t1;
OY101440.1_Gymnocheta_viridis_genome_assembly,_chromosome:_1	AUGUSTUS	intron	31184770	31184830	1	-	.	ID=g1216.t1.intron1;Parent=g1216.t1;
OY101440.1_Gymnocheta_viridis_genome_assembly,_chromosome:_1	AUGUSTUS	CDS	31184831	31185023	1	-	2	ID=g1216.t1.CDS2;Parent=g1216.t1;
OY101440.1_Gymnocheta_viridis_genome_assembly,_chromosome:_1	AUGUSTUS	exon	31184831	31185023	.	-	.	ID=g1216.t1.exon2;Parent=g1216.t1;
OY101440.1_Gymnocheta_viridis_genome_assembly,_chromosome:_1	AUGUSTUS	intron	31185024	31185750	1	-	.	ID=g1216.t1.intron2;Parent=g1216.t1;
OY101440.1_Gymnocheta_viridis_genome_assembly,_chromosome:_1	AUGUSTUS	CDS	31185751	31185958	1	-	0	ID=g1216.t1.CDS3;Parent=g1216.t1;
OY101440.1_Gymnocheta_viridis_genome_assembly,_chromosome:_1	AUGUSTUS	exon	31185751	31185958	.	-	.	ID=g1216.t1.exon3;Parent=g1216.t1;
OY101440.1_Gymnocheta_viridis_genome_assembly,_chromosome:_1	AUGUSTUS	intron	31185959	31190586	1	-	.	ID=g1216.t1.intron3;Parent=g1216.t1;
OY101440.1_Gymnocheta_viridis_genome_assembly,_chromosome:_1	AUGUSTUS	CDS	31190587	31191129	1	-	0	ID=g1216.t1.CDS4;Parent=g1216.t1;
OY101440.1_Gymnocheta_viridis_genome_assembly,_chromosome:_1	AUGUSTUS	exon	31190587	31191129	.	-	.	ID=g1216.t1.exon4;Parent=g1216.t1;
OY101440.1_Gymnocheta_viridis_genome_assembly,_chromosome:_1	AUGUSTUS	intron	31191130	31191398	1	-	.	ID=g1216.t1.intron4;Parent=g1216.t1;
OY101440.1_Gymnocheta_viridis_genome_assembly,_chromosome:_1	AUGUSTUS	CDS	31191399	31191506	1	-	0	ID=g1216.t1.CDS5;Parent=g1216.t1;
OY101440.1_Gymnocheta_viridis_genome_assembly,_chromosome:_1	AUGUSTUS	exon	31191399	31191506	.	-	.	ID=g1216.t1.exon5;Parent=g1216.t1;
OY101440.1_Gymnocheta_viridis_genome_assembly,_chromosome:_1	AUGUSTUS	start_codon	31191504	31191506	.	-	0	ID=g1216.t1.start1;Parent=g1216.t1;
OY101440.1_Gymnocheta_viridis_genome_assembly,_chromosome:_1	AUGUSTUS	gene	31204744	31219829	.	+	.	ID=g1217;
OY101440.1_Gymnocheta_viridis_genome_assembly,_chromosome:_1	AUGUSTUS	mRNA	31204744	31219829	1	+	.	ID=g1217.t1;Parent=g1217;
OY101440.1_Gymnocheta_viridis_genome_assembly,_chromosome:_1	AUGUSTUS	start_codon	31204744	31204746	.	+	0	ID=g1217.t1.start1;Parent=g1217.t1;
OY101440.1_Gymnocheta_viridis_genome_assembly,_chromosome:_1	AUGUSTUS	CDS	31204744	31204951	1	+	0	ID=g1217.t1.CDS1;Parent=g1217.t1;
OY101440.1_Gymnocheta_viridis_genome_assembly,_chromosome:_1	AUGUSTUS	exon	31204744	31204951	.	+	.	ID=g1217.t1.exon1;Parent=g1217.t1;
OY101440.1_Gymnocheta_viridis_genome_assembly,_chromosome:_1	AUGUSTUS	intron	31204952	31209807	1	+	.	ID=g1217.t1.intron1;Parent=g1217.t1;
OY101440.1_Gymnocheta_viridis_genome_assembly,_chromosome:_1	AUGUSTUS	CDS	31209808	31209952	1	+	2	ID=g1217.t1.CDS2;Parent=g1217.t1;
OY101440.1_Gymnocheta_viridis_genome_assembly,_chromosome:_1	AUGUSTUS	exon	31209808	31209952	.	+	.	ID=g1217.t1.exon2;Parent=g1217.t1;
OY101440.1_Gymnocheta_viridis_genome_assembly,_chromosome:_1	AUGUSTUS	intron	31209953	31211448	1	+	.	ID=g1217.t1.intron2;Parent=g1217.t1;
OY101440.1_Gymnocheta_viridis_genome_assembly,_chromosome:_1	AUGUSTUS	CDS	31211449	31211684	1	+	1	ID=g1217.t1.CDS3;Parent=g1217.t1;
OY101440.1_Gymnocheta_viridis_genome_assembly,_chromosome:_1	AUGUSTUS	exon	31211449	31211684	.	+	.	ID=g1217.t1.exon3;Parent=g1217.t1;
OY101440.1_Gymnocheta_viridis_genome_assembly,_chromosome:_1	AUGUSTUS	intron	31211685	31213053	1	+	.	ID=g1217.t1.intron3;Parent=g1217.t1;
OY101440.1_Gymnocheta_viridis_genome_assembly,_chromosome:_1	AUGUSTUS	CDS	31213054	31213211	1	+	2	ID=g1217.t1.CDS4;Parent=g1217.t1;
OY101440.1_Gymnocheta_viridis_genome_assembly,_chromosome:_1	AUGUSTUS	exon	31213054	31213211	.	+	.	ID=g1217.t1.exon4;Parent=g1217.t1;
OY101440.1_Gymnocheta_viridis_genome_assembly,_chromosome:_1	AUGUSTUS	intron	31213212	31213288	1	+	.	ID=g1217.t1.intron4;Parent=g1217.t1;
OY101440.1_Gymnocheta_viridis_genome_assembly,_chromosome:_1	AUGUSTUS	CDS	31213289	31213561	1	+	0	ID=g1217.t1.CDS5;Parent=g1217.t1;
OY101440.1_Gymnocheta_viridis_genome_assembly,_chromosome:_1	AUGUSTUS	exon	31213289	31213561	.	+	.	ID=g1217.t1.exon5;Parent=g1217.t1;
OY101440.1_Gymnocheta_viridis_genome_assembly,_chromosome:_1	AUGUSTUS	intron	31213562	31213625	1	+	.	ID=g1217.t1.intron5;Parent=g1217.t1;
OY101440.1_Gymnocheta_viridis_genome_assembly,_chromosome:_1	AUGUSTUS	CDS	31213626	31214084	1	+	0	ID=g1217.t1.CDS6;Parent=g1217.t1;
OY101440.1_Gymnocheta_viridis_genome_assembly,_chromosome:_1	AUGUSTUS	exon	31213626	31214084	.	+	.	ID=g1217.t1.exon6;Parent=g1217.t1;
OY101440.1_Gymnocheta_viridis_genome_assembly,_chromosome:_1	AUGUSTUS	intron	31214085	31214145	1	+	.	ID=g1217.t1.intron6;Parent=g1217.t1;
OY101440.1_Gymnocheta_viridis_genome_assembly,_chromosome:_1	AUGUSTUS	CDS	31214146	31214472	1	+	0	ID=g1217.t1.CDS7;Parent=g1217.t1;
OY101440.1_Gymnocheta_viridis_genome_assembly,_chromosome:_1	AUGUSTUS	exon	31214146	31214472	.	+	.	ID=g1217.t1.exon7;Parent=g1217.t1;
OY101440.1_Gymnocheta_viridis_genome_assembly,_chromosome:_1	AUGUSTUS	intron	31214473	31218998	1	+	.	ID=g1217.t1.intron7;Parent=g1217.t1;
OY101440.1_Gymnocheta_viridis_genome_assembly,_chromosome:_1	AUGUSTUS	CDS	31218999	31219494	1	+	0	ID=g1217.t1.CDS8;Parent=g1217.t1;
OY101440.1_Gymnocheta_viridis_genome_assembly,_chromosome:_1	AUGUSTUS	exon	31218999	31219494	.	+	.	ID=g1217.t1.exon8;Parent=g1217.t1;
OY101440.1_Gymnocheta_viridis_genome_assembly,_chromosome:_1	AUGUSTUS	intron	31219495	31219573	1	+	.	ID=g1217.t1.intron8;Parent=g1217.t1;
OY101440.1_Gymnocheta_viridis_genome_assembly,_chromosome:_1	AUGUSTUS	CDS	31219574	31219667	1	+	2	ID=g1217.t1.CDS9;Parent=g1217.t1;
OY101440.1_Gymnocheta_viridis_genome_assembly,_chromosome:_1	AUGUSTUS	exon	31219574	31219667	.	+	.	ID=g1217.t1.exon9;Parent=g1217.t1;
OY101440.1_Gymnocheta_viridis_genome_assembly,_chromosome:_1	AUGUSTUS	intron	31219668	31219744	1	+	.	ID=g1217.t1.intron9;Parent=g1217.t1;
OY101440.1_Gymnocheta_viridis_genome_assembly,_chromosome:_1	AUGUSTUS	CDS	31219745	31219829	1	+	1	ID=g1217.t1.CDS10;Parent=g1217.t1;
OY101440.1_Gymnocheta_viridis_genome_assembly,_chromosome:_1	AUGUSTUS	exon	31219745	31219829	.	+	.	ID=g1217.t1.exon10;Parent=g1217.t1;
OY101440.1_Gymnocheta_viridis_genome_assembly,_chromosome:_1	AUGUSTUS	stop_codon	31219827	31219829	.	+	0	ID=g1217.t1.stop1;Parent=g1217.t1;
OY101440.1_Gymnocheta_viridis_genome_assembly,_chromosome:_1	AUGUSTUS	gene	31227329	31233421	.	+	.	ID=g1218;
OY101440.1_Gymnocheta_viridis_genome_assembly,_chromosome:_1	AUGUSTUS	mRNA	31227329	31233421	0.56	+	.	ID=g1218.t1;Parent=g1218;
OY101440.1_Gymnocheta_viridis_genome_assembly,_chromosome:_1	AUGUSTUS	start_codon	31227329	31227331	.	+	0	ID=g1218.t1.start1;Parent=g1218.t1;
OY101440.1_Gymnocheta_viridis_genome_assembly,_chromosome:_1	AUGUSTUS	CDS	31227329	31227516	1	+	0	ID=g1218.t1.CDS1;Parent=g1218.t1;
OY101440.1_Gymnocheta_viridis_genome_assembly,_chromosome:_1	AUGUSTUS	exon	31227329	31227516	.	+	.	ID=g1218.t1.exon1;Parent=g1218.t1;
OY101440.1_Gymnocheta_viridis_genome_assembly,_chromosome:_1	AUGUSTUS	intron	31227517	31233366	0.56	+	.	ID=g1218.t1.intron1;Parent=g1218.t1;
OY101440.1_Gymnocheta_viridis_genome_assembly,_chromosome:_1	AUGUSTUS	CDS	31233367	31233421	0.56	+	1	ID=g1218.t1.CDS2;Parent=g1218.t1;
OY101440.1_Gymnocheta_viridis_genome_assembly,_chromosome:_1	AUGUSTUS	exon	31233367	31233421	.	+	.	ID=g1218.t1.exon2;Parent=g1218.t1;
OY101440.1_Gymnocheta_viridis_genome_assembly,_chromosome:_1	AUGUSTUS	stop_codon	31233419	31233421	.	+	0	ID=g1218.t1.stop1;Parent=g1218.t1;
OY101440.1_Gymnocheta_viridis_genome_assembly,_chromosome:_1	AUGUSTUS	gene	31312101	31329041	.	+	.	ID=g1219;
OY101440.1_Gymnocheta_viridis_genome_assembly,_chromosome:_1	AUGUSTUS	mRNA	31312101	31329041	1	+	.	ID=g1219.t1;Parent=g1219;
OY101440.1_Gymnocheta_viridis_genome_assembly,_chromosome:_1	AUGUSTUS	start_codon	31312101	31312103	.	+	0	ID=g1219.t1.start1;Parent=g1219.t1;
OY101440.1_Gymnocheta_viridis_genome_assembly,_chromosome:_1	AUGUSTUS	CDS	31312101	31312159	1	+	0	ID=g1219.t1.CDS1;Parent=g1219.t1;
OY101440.1_Gymnocheta_viridis_genome_assembly,_chromosome:_1	AUGUSTUS	exon	31312101	31312159	.	+	.	ID=g1219.t1.exon1;Parent=g1219.t1;
OY101440.1_Gymnocheta_viridis_genome_assembly,_chromosome:_1	AUGUSTUS	intron	31312160	31319821	1	+	.	ID=g1219.t1.intron1;Parent=g1219.t1;
OY101440.1_Gymnocheta_viridis_genome_assembly,_chromosome:_1	AUGUSTUS	CDS	31319822	31319925	1	+	1	ID=g1219.t1.CDS2;Parent=g1219.t1;
OY101440.1_Gymnocheta_viridis_genome_assembly,_chromosome:_1	AUGUSTUS	exon	31319822	31319925	.	+	.	ID=g1219.t1.exon2;Parent=g1219.t1;
OY101440.1_Gymnocheta_viridis_genome_assembly,_chromosome:_1	AUGUSTUS	intron	31319926	31321754	1	+	.	ID=g1219.t1.intron2;Parent=g1219.t1;
OY101440.1_Gymnocheta_viridis_genome_assembly,_chromosome:_1	AUGUSTUS	CDS	31321755	31321966	1	+	2	ID=g1219.t1.CDS3;Parent=g1219.t1;
OY101440.1_Gymnocheta_viridis_genome_assembly,_chromosome:_1	AUGUSTUS	exon	31321755	31321966	.	+	.	ID=g1219.t1.exon3;Parent=g1219.t1;
OY101440.1_Gymnocheta_viridis_genome_assembly,_chromosome:_1	AUGUSTUS	intron	31321967	31322063	1	+	.	ID=g1219.t1.intron3;Parent=g1219.t1;
OY101440.1_Gymnocheta_viridis_genome_assembly,_chromosome:_1	AUGUSTUS	CDS	31322064	31322202	1	+	0	ID=g1219.t1.CDS4;Parent=g1219.t1;
OY101440.1_Gymnocheta_viridis_genome_assembly,_chromosome:_1	AUGUSTUS	exon	31322064	31322202	.	+	.	ID=g1219.t1.exon4;Parent=g1219.t1;
OY101440.1_Gymnocheta_viridis_genome_assembly,_chromosome:_1	AUGUSTUS	intron	31322203	31324507	1	+	.	ID=g1219.t1.intron4;Parent=g1219.t1;
OY101440.1_Gymnocheta_viridis_genome_assembly,_chromosome:_1	AUGUSTUS	CDS	31324508	31325160	1	+	2	ID=g1219.t1.CDS5;Parent=g1219.t1;
OY101440.1_Gymnocheta_viridis_genome_assembly,_chromosome:_1	AUGUSTUS	exon	31324508	31325160	.	+	.	ID=g1219.t1.exon5;Parent=g1219.t1;
OY101440.1_Gymnocheta_viridis_genome_assembly,_chromosome:_1	AUGUSTUS	intron	31325161	31325213	1	+	.	ID=g1219.t1.intron5;Parent=g1219.t1;
OY101440.1_Gymnocheta_viridis_genome_assembly,_chromosome:_1	AUGUSTUS	CDS	31325214	31325468	1	+	0	ID=g1219.t1.CDS6;Parent=g1219.t1;
OY101440.1_Gymnocheta_viridis_genome_assembly,_chromosome:_1	AUGUSTUS	exon	31325214	31325468	.	+	.	ID=g1219.t1.exon6;Parent=g1219.t1;
OY101440.1_Gymnocheta_viridis_genome_assembly,_chromosome:_1	AUGUSTUS	intron	31325469	31325533	1	+	.	ID=g1219.t1.intron6;Parent=g1219.t1;
OY101440.1_Gymnocheta_viridis_genome_assembly,_chromosome:_1	AUGUSTUS	CDS	31325534	31325863	1	+	0	ID=g1219.t1.CDS7;Parent=g1219.t1;
OY101440.1_Gymnocheta_viridis_genome_assembly,_chromosome:_1	AUGUSTUS	exon	31325534	31325863	.	+	.	ID=g1219.t1.exon7;Parent=g1219.t1;
OY101440.1_Gymnocheta_viridis_genome_assembly,_chromosome:_1	AUGUSTUS	intron	31325864	31325958	1	+	.	ID=g1219.t1.intron7;Parent=g1219.t1;
OY101440.1_Gymnocheta_viridis_genome_assembly,_chromosome:_1	AUGUSTUS	CDS	31325959	31326306	1	+	0	ID=g1219.t1.CDS8;Parent=g1219.t1;
OY101440.1_Gymnocheta_viridis_genome_assembly,_chromosome:_1	AUGUSTUS	exon	31325959	31326306	.	+	.	ID=g1219.t1.exon8;Parent=g1219.t1;
OY101440.1_Gymnocheta_viridis_genome_assembly,_chromosome:_1	AUGUSTUS	intron	31326307	31326372	1	+	.	ID=g1219.t1.intron8;Parent=g1219.t1;
OY101440.1_Gymnocheta_viridis_genome_assembly,_chromosome:_1	AUGUSTUS	CDS	31326373	31326520	1	+	0	ID=g1219.t1.CDS9;Parent=g1219.t1;
OY101440.1_Gymnocheta_viridis_genome_assembly,_chromosome:_1	AUGUSTUS	exon	31326373	31326520	.	+	.	ID=g1219.t1.exon9;Parent=g1219.t1;
OY101440.1_Gymnocheta_viridis_genome_assembly,_chromosome:_1	AUGUSTUS	intron	31326521	31328793	1	+	.	ID=g1219.t1.intron9;Parent=g1219.t1;
OY101440.1_Gymnocheta_viridis_genome_assembly,_chromosome:_1	AUGUSTUS	CDS	31328794	31328887	1	+	2	ID=g1219.t1.CDS10;Parent=g1219.t1;
OY101440.1_Gymnocheta_viridis_genome_assembly,_chromosome:_1	AUGUSTUS	exon	31328794	31328887	.	+	.	ID=g1219.t1.exon10;Parent=g1219.t1;
OY101440.1_Gymnocheta_viridis_genome_assembly,_chromosome:_1	AUGUSTUS	intron	31328888	31328956	1	+	.	ID=g1219.t1.intron10;Parent=g1219.t1;
OY101440.1_Gymnocheta_viridis_genome_assembly,_chromosome:_1	AUGUSTUS	CDS	31328957	31329041	1	+	1	ID=g1219.t1.CDS11;Parent=g1219.t1;
OY101440.1_Gymnocheta_viridis_genome_assembly,_chromosome:_1	AUGUSTUS	exon	31328957	31329041	.	+	.	ID=g1219.t1.exon11;Parent=g1219.t1;
OY101440.1_Gymnocheta_viridis_genome_assembly,_chromosome:_1	AUGUSTUS	stop_codon	31329039	31329041	.	+	0	ID=g1219.t1.stop1;Parent=g1219.t1;
OY101440.1_Gymnocheta_viridis_genome_assembly,_chromosome:_1	AUGUSTUS	gene	31341322	31341917	.	-	.	ID=g1220;
OY101440.1_Gymnocheta_viridis_genome_assembly,_chromosome:_1	AUGUSTUS	mRNA	31341322	31341917	0.49	-	.	ID=g1220.t1;Parent=g1220;
OY101440.1_Gymnocheta_viridis_genome_assembly,_chromosome:_1	AUGUSTUS	stop_codon	31341322	31341324	.	-	0	ID=g1220.t1.stop1;Parent=g1220.t1;
OY101440.1_Gymnocheta_viridis_genome_assembly,_chromosome:_1	AUGUSTUS	CDS	31341322	31341680	0.93	-	2	ID=g1220.t1.CDS1;Parent=g1220.t1;
OY101440.1_Gymnocheta_viridis_genome_assembly,_chromosome:_1	AUGUSTUS	exon	31341322	31341680	.	-	.	ID=g1220.t1.exon1;Parent=g1220.t1;
OY101440.1_Gymnocheta_viridis_genome_assembly,_chromosome:_1	AUGUSTUS	intron	31341681	31341838	0.83	-	.	ID=g1220.t1.intron1;Parent=g1220.t1;
OY101440.1_Gymnocheta_viridis_genome_assembly,_chromosome:_1	AUGUSTUS	CDS	31341839	31341917	0.5	-	0	ID=g1220.t1.CDS2;Parent=g1220.t1;
OY101440.1_Gymnocheta_viridis_genome_assembly,_chromosome:_1	AUGUSTUS	exon	31341839	31341917	.	-	.	ID=g1220.t1.exon2;Parent=g1220.t1;
OY101440.1_Gymnocheta_viridis_genome_assembly,_chromosome:_1	AUGUSTUS	start_codon	31341915	31341917	.	-	0	ID=g1220.t1.start1;Parent=g1220.t1;
OY101440.1_Gymnocheta_viridis_genome_assembly,_chromosome:_1	AUGUSTUS	gene	31344982	31348177	.	+	.	ID=g1221;
OY101440.1_Gymnocheta_viridis_genome_assembly,_chromosome:_1	AUGUSTUS	mRNA	31344982	31348177	0.36	+	.	ID=g1221.t1;Parent=g1221;
OY101440.1_Gymnocheta_viridis_genome_assembly,_chromosome:_1	AUGUSTUS	start_codon	31344982	31344984	.	+	0	ID=g1221.t1.start1;Parent=g1221.t1;
OY101440.1_Gymnocheta_viridis_genome_assembly,_chromosome:_1	AUGUSTUS	CDS	31344982	31345144	0.36	+	0	ID=g1221.t1.CDS1;Parent=g1221.t1;
OY101440.1_Gymnocheta_viridis_genome_assembly,_chromosome:_1	AUGUSTUS	exon	31344982	31345144	.	+	.	ID=g1221.t1.exon1;Parent=g1221.t1;
OY101440.1_Gymnocheta_viridis_genome_assembly,_chromosome:_1	AUGUSTUS	intron	31345145	31347460	0.38	+	.	ID=g1221.t1.intron1;Parent=g1221.t1;
OY101440.1_Gymnocheta_viridis_genome_assembly,_chromosome:_1	AUGUSTUS	CDS	31347461	31347547	1	+	2	ID=g1221.t1.CDS2;Parent=g1221.t1;
OY101440.1_Gymnocheta_viridis_genome_assembly,_chromosome:_1	AUGUSTUS	exon	31347461	31347547	.	+	.	ID=g1221.t1.exon2;Parent=g1221.t1;
OY101440.1_Gymnocheta_viridis_genome_assembly,_chromosome:_1	AUGUSTUS	intron	31347548	31347605	1	+	.	ID=g1221.t1.intron2;Parent=g1221.t1;
OY101440.1_Gymnocheta_viridis_genome_assembly,_chromosome:_1	AUGUSTUS	CDS	31347606	31348177	1	+	2	ID=g1221.t1.CDS3;Parent=g1221.t1;
OY101440.1_Gymnocheta_viridis_genome_assembly,_chromosome:_1	AUGUSTUS	exon	31347606	31348177	.	+	.	ID=g1221.t1.exon3;Parent=g1221.t1;
OY101440.1_Gymnocheta_viridis_genome_assembly,_chromosome:_1	AUGUSTUS	stop_codon	31348175	31348177	.	+	0	ID=g1221.t1.stop1;Parent=g1221.t1;
OY101440.1_Gymnocheta_viridis_genome_assembly,_chromosome:_1	AUGUSTUS	gene	31492755	31493042	.	+	.	ID=g1222;
OY101440.1_Gymnocheta_viridis_genome_assembly,_chromosome:_1	AUGUSTUS	mRNA	31492755	31493042	0.73	+	.	ID=g1222.t1;Parent=g1222;
OY101440.1_Gymnocheta_viridis_genome_assembly,_chromosome:_1	AUGUSTUS	start_codon	31492755	31492757	.	+	0	ID=g1222.t1.start1;Parent=g1222.t1;
OY101440.1_Gymnocheta_viridis_genome_assembly,_chromosome:_1	AUGUSTUS	CDS	31492755	31492961	0.97	+	0	ID=g1222.t1.CDS1;Parent=g1222.t1;
OY101440.1_Gymnocheta_viridis_genome_assembly,_chromosome:_1	AUGUSTUS	exon	31492755	31492961	.	+	.	ID=g1222.t1.exon1;Parent=g1222.t1;
OY101440.1_Gymnocheta_viridis_genome_assembly,_chromosome:_1	AUGUSTUS	intron	31492962	31493027	0.73	+	.	ID=g1222.t1.intron1;Parent=g1222.t1;
OY101440.1_Gymnocheta_viridis_genome_assembly,_chromosome:_1	AUGUSTUS	CDS	31493028	31493042	0.73	+	0	ID=g1222.t1.CDS2;Parent=g1222.t1;
OY101440.1_Gymnocheta_viridis_genome_assembly,_chromosome:_1	AUGUSTUS	exon	31493028	31493042	.	+	.	ID=g1222.t1.exon2;Parent=g1222.t1;
OY101440.1_Gymnocheta_viridis_genome_assembly,_chromosome:_1	AUGUSTUS	stop_codon	31493040	31493042	.	+	0	ID=g1222.t1.stop1;Parent=g1222.t1;
OY101440.1_Gymnocheta_viridis_genome_assembly,_chromosome:_1	AUGUSTUS	gene	31596069	31628183	.	+	.	ID=g1223;
OY101440.1_Gymnocheta_viridis_genome_assembly,_chromosome:_1	AUGUSTUS	mRNA	31596069	31628183	0.69	+	.	ID=g1223.t1;Parent=g1223;
OY101440.1_Gymnocheta_viridis_genome_assembly,_chromosome:_1	AUGUSTUS	start_codon	31596069	31596071	.	+	0	ID=g1223.t1.start1;Parent=g1223.t1;
OY101440.1_Gymnocheta_viridis_genome_assembly,_chromosome:_1	AUGUSTUS	CDS	31596069	31596104	0.82	+	0	ID=g1223.t1.CDS1;Parent=g1223.t1;
OY101440.1_Gymnocheta_viridis_genome_assembly,_chromosome:_1	AUGUSTUS	exon	31596069	31596104	.	+	.	ID=g1223.t1.exon1;Parent=g1223.t1;
OY101440.1_Gymnocheta_viridis_genome_assembly,_chromosome:_1	AUGUSTUS	intron	31596105	31600769	0.82	+	.	ID=g1223.t1.intron1;Parent=g1223.t1;
OY101440.1_Gymnocheta_viridis_genome_assembly,_chromosome:_1	AUGUSTUS	CDS	31600770	31600861	1	+	0	ID=g1223.t1.CDS2;Parent=g1223.t1;
OY101440.1_Gymnocheta_viridis_genome_assembly,_chromosome:_1	AUGUSTUS	exon	31600770	31600861	.	+	.	ID=g1223.t1.exon2;Parent=g1223.t1;
OY101440.1_Gymnocheta_viridis_genome_assembly,_chromosome:_1	AUGUSTUS	intron	31600862	31610658	1	+	.	ID=g1223.t1.intron2;Parent=g1223.t1;
OY101440.1_Gymnocheta_viridis_genome_assembly,_chromosome:_1	AUGUSTUS	CDS	31610659	31610902	1	+	1	ID=g1223.t1.CDS3;Parent=g1223.t1;
OY101440.1_Gymnocheta_viridis_genome_assembly,_chromosome:_1	AUGUSTUS	exon	31610659	31610902	.	+	.	ID=g1223.t1.exon3;Parent=g1223.t1;
OY101440.1_Gymnocheta_viridis_genome_assembly,_chromosome:_1	AUGUSTUS	intron	31610903	31610965	1	+	.	ID=g1223.t1.intron3;Parent=g1223.t1;
OY101440.1_Gymnocheta_viridis_genome_assembly,_chromosome:_1	AUGUSTUS	CDS	31610966	31611595	1	+	0	ID=g1223.t1.CDS4;Parent=g1223.t1;
OY101440.1_Gymnocheta_viridis_genome_assembly,_chromosome:_1	AUGUSTUS	exon	31610966	31611595	.	+	.	ID=g1223.t1.exon4;Parent=g1223.t1;
OY101440.1_Gymnocheta_viridis_genome_assembly,_chromosome:_1	AUGUSTUS	intron	31611596	31611670	1	+	.	ID=g1223.t1.intron4;Parent=g1223.t1;
OY101440.1_Gymnocheta_viridis_genome_assembly,_chromosome:_1	AUGUSTUS	CDS	31611671	31612399	1	+	0	ID=g1223.t1.CDS5;Parent=g1223.t1;
OY101440.1_Gymnocheta_viridis_genome_assembly,_chromosome:_1	AUGUSTUS	exon	31611671	31612399	.	+	.	ID=g1223.t1.exon5;Parent=g1223.t1;
OY101440.1_Gymnocheta_viridis_genome_assembly,_chromosome:_1	AUGUSTUS	intron	31612400	31612462	1	+	.	ID=g1223.t1.intron5;Parent=g1223.t1;
OY101440.1_Gymnocheta_viridis_genome_assembly,_chromosome:_1	AUGUSTUS	CDS	31612463	31613712	1	+	0	ID=g1223.t1.CDS6;Parent=g1223.t1;
OY101440.1_Gymnocheta_viridis_genome_assembly,_chromosome:_1	AUGUSTUS	exon	31612463	31613712	.	+	.	ID=g1223.t1.exon6;Parent=g1223.t1;
OY101440.1_Gymnocheta_viridis_genome_assembly,_chromosome:_1	AUGUSTUS	intron	31613713	31613780	1	+	.	ID=g1223.t1.intron6;Parent=g1223.t1;
OY101440.1_Gymnocheta_viridis_genome_assembly,_chromosome:_1	AUGUSTUS	CDS	31613781	31614079	1	+	1	ID=g1223.t1.CDS7;Parent=g1223.t1;
OY101440.1_Gymnocheta_viridis_genome_assembly,_chromosome:_1	AUGUSTUS	exon	31613781	31614079	.	+	.	ID=g1223.t1.exon7;Parent=g1223.t1;
OY101440.1_Gymnocheta_viridis_genome_assembly,_chromosome:_1	AUGUSTUS	intron	31614080	31614162	1	+	.	ID=g1223.t1.intron7;Parent=g1223.t1;
OY101440.1_Gymnocheta_viridis_genome_assembly,_chromosome:_1	AUGUSTUS	CDS	31614163	31614308	1	+	2	ID=g1223.t1.CDS8;Parent=g1223.t1;
OY101440.1_Gymnocheta_viridis_genome_assembly,_chromosome:_1	AUGUSTUS	exon	31614163	31614308	.	+	.	ID=g1223.t1.exon8;Parent=g1223.t1;
OY101440.1_Gymnocheta_viridis_genome_assembly,_chromosome:_1	AUGUSTUS	intron	31614309	31614503	1	+	.	ID=g1223.t1.intron8;Parent=g1223.t1;
OY101440.1_Gymnocheta_viridis_genome_assembly,_chromosome:_1	AUGUSTUS	CDS	31614504	31614548	1	+	0	ID=g1223.t1.CDS9;Parent=g1223.t1;
OY101440.1_Gymnocheta_viridis_genome_assembly,_chromosome:_1	AUGUSTUS	exon	31614504	31614548	.	+	.	ID=g1223.t1.exon9;Parent=g1223.t1;
OY101440.1_Gymnocheta_viridis_genome_assembly,_chromosome:_1	AUGUSTUS	intron	31614549	31619484	1	+	.	ID=g1223.t1.intron9;Parent=g1223.t1;
OY101440.1_Gymnocheta_viridis_genome_assembly,_chromosome:_1	AUGUSTUS	CDS	31619485	31619596	1	+	0	ID=g1223.t1.CDS10;Parent=g1223.t1;
OY101440.1_Gymnocheta_viridis_genome_assembly,_chromosome:_1	AUGUSTUS	exon	31619485	31619596	.	+	.	ID=g1223.t1.exon10;Parent=g1223.t1;
OY101440.1_Gymnocheta_viridis_genome_assembly,_chromosome:_1	AUGUSTUS	intron	31619597	31619914	1	+	.	ID=g1223.t1.intron10;Parent=g1223.t1;
OY101440.1_Gymnocheta_viridis_genome_assembly,_chromosome:_1	AUGUSTUS	CDS	31619915	31622737	0.94	+	2	ID=g1223.t1.CDS11;Parent=g1223.t1;
OY101440.1_Gymnocheta_viridis_genome_assembly,_chromosome:_1	AUGUSTUS	exon	31619915	31622737	.	+	.	ID=g1223.t1.exon11;Parent=g1223.t1;
OY101440.1_Gymnocheta_viridis_genome_assembly,_chromosome:_1	AUGUSTUS	intron	31622738	31623045	0.95	+	.	ID=g1223.t1.intron11;Parent=g1223.t1;
OY101440.1_Gymnocheta_viridis_genome_assembly,_chromosome:_1	AUGUSTUS	CDS	31623046	31623144	1	+	2	ID=g1223.t1.CDS12;Parent=g1223.t1;
OY101440.1_Gymnocheta_viridis_genome_assembly,_chromosome:_1	AUGUSTUS	exon	31623046	31623144	.	+	.	ID=g1223.t1.exon12;Parent=g1223.t1;
OY101440.1_Gymnocheta_viridis_genome_assembly,_chromosome:_1	AUGUSTUS	intron	31623145	31625541	1	+	.	ID=g1223.t1.intron12;Parent=g1223.t1;
OY101440.1_Gymnocheta_viridis_genome_assembly,_chromosome:_1	AUGUSTUS	CDS	31625542	31625690	1	+	2	ID=g1223.t1.CDS13;Parent=g1223.t1;
OY101440.1_Gymnocheta_viridis_genome_assembly,_chromosome:_1	AUGUSTUS	exon	31625542	31625690	.	+	.	ID=g1223.t1.exon13;Parent=g1223.t1;
OY101440.1_Gymnocheta_viridis_genome_assembly,_chromosome:_1	AUGUSTUS	intron	31625691	31625751	1	+	.	ID=g1223.t1.intron13;Parent=g1223.t1;
OY101440.1_Gymnocheta_viridis_genome_assembly,_chromosome:_1	AUGUSTUS	CDS	31625752	31625977	0.9	+	0	ID=g1223.t1.CDS14;Parent=g1223.t1;
OY101440.1_Gymnocheta_viridis_genome_assembly,_chromosome:_1	AUGUSTUS	exon	31625752	31625977	.	+	.	ID=g1223.t1.exon14;Parent=g1223.t1;
OY101440.1_Gymnocheta_viridis_genome_assembly,_chromosome:_1	AUGUSTUS	intron	31625978	31626048	1	+	.	ID=g1223.t1.intron14;Parent=g1223.t1;
OY101440.1_Gymnocheta_viridis_genome_assembly,_chromosome:_1	AUGUSTUS	CDS	31626049	31626240	1	+	2	ID=g1223.t1.CDS15;Parent=g1223.t1;
OY101440.1_Gymnocheta_viridis_genome_assembly,_chromosome:_1	AUGUSTUS	exon	31626049	31626240	.	+	.	ID=g1223.t1.exon15;Parent=g1223.t1;
OY101440.1_Gymnocheta_viridis_genome_assembly,_chromosome:_1	AUGUSTUS	intron	31626241	31626310	1	+	.	ID=g1223.t1.intron15;Parent=g1223.t1;
OY101440.1_Gymnocheta_viridis_genome_assembly,_chromosome:_1	AUGUSTUS	CDS	31626311	31626476	1	+	2	ID=g1223.t1.CDS16;Parent=g1223.t1;
OY101440.1_Gymnocheta_viridis_genome_assembly,_chromosome:_1	AUGUSTUS	exon	31626311	31626476	.	+	.	ID=g1223.t1.exon16;Parent=g1223.t1;
OY101440.1_Gymnocheta_viridis_genome_assembly,_chromosome:_1	AUGUSTUS	intron	31626477	31628026	1	+	.	ID=g1223.t1.intron16;Parent=g1223.t1;
OY101440.1_Gymnocheta_viridis_genome_assembly,_chromosome:_1	AUGUSTUS	CDS	31628027	31628183	1	+	1	ID=g1223.t1.CDS17;Parent=g1223.t1;
OY101440.1_Gymnocheta_viridis_genome_assembly,_chromosome:_1	AUGUSTUS	exon	31628027	31628183	.	+	.	ID=g1223.t1.exon17;Parent=g1223.t1;
OY101440.1_Gymnocheta_viridis_genome_assembly,_chromosome:_1	AUGUSTUS	stop_codon	31628181	31628183	.	+	0	ID=g1223.t1.stop1;Parent=g1223.t1;
OY101440.1_Gymnocheta_viridis_genome_assembly,_chromosome:_1	AUGUSTUS	gene	31683387	31683602	.	-	.	ID=g1224;
OY101440.1_Gymnocheta_viridis_genome_assembly,_chromosome:_1	AUGUSTUS	mRNA	31683387	31683602	1	-	.	ID=g1224.t1;Parent=g1224;
OY101440.1_Gymnocheta_viridis_genome_assembly,_chromosome:_1	AUGUSTUS	stop_codon	31683387	31683389	.	-	0	ID=g1224.t1.stop1;Parent=g1224.t1;
OY101440.1_Gymnocheta_viridis_genome_assembly,_chromosome:_1	AUGUSTUS	CDS	31683387	31683602	1	-	0	ID=g1224.t1.CDS1;Parent=g1224.t1;
OY101440.1_Gymnocheta_viridis_genome_assembly,_chromosome:_1	AUGUSTUS	exon	31683387	31683602	.	-	.	ID=g1224.t1.exon1;Parent=g1224.t1;
OY101440.1_Gymnocheta_viridis_genome_assembly,_chromosome:_1	AUGUSTUS	start_codon	31683600	31683602	.	-	0	ID=g1224.t1.start1;Parent=g1224.t1;
OY101440.1_Gymnocheta_viridis_genome_assembly,_chromosome:_1	AUGUSTUS	gene	31683762	31685705	.	-	.	ID=g1225;
OY101440.1_Gymnocheta_viridis_genome_assembly,_chromosome:_1	AUGUSTUS	mRNA	31683762	31685705	1	-	.	ID=g1225.t1;Parent=g1225;
OY101440.1_Gymnocheta_viridis_genome_assembly,_chromosome:_1	AUGUSTUS	stop_codon	31683762	31683764	.	-	0	ID=g1225.t1.stop1;Parent=g1225.t1;
OY101440.1_Gymnocheta_viridis_genome_assembly,_chromosome:_1	AUGUSTUS	CDS	31683762	31685705	1	-	0	ID=g1225.t1.CDS1;Parent=g1225.t1;
OY101440.1_Gymnocheta_viridis_genome_assembly,_chromosome:_1	AUGUSTUS	exon	31683762	31685705	.	-	.	ID=g1225.t1.exon1;Parent=g1225.t1;
OY101440.1_Gymnocheta_viridis_genome_assembly,_chromosome:_1	AUGUSTUS	start_codon	31685703	31685705	.	-	0	ID=g1225.t1.start1;Parent=g1225.t1;
OY101440.1_Gymnocheta_viridis_genome_assembly,_chromosome:_1	AUGUSTUS	gene	31776619	31777540	.	+	.	ID=g1226;
OY101440.1_Gymnocheta_viridis_genome_assembly,_chromosome:_1	AUGUSTUS	mRNA	31776619	31777540	1	+	.	ID=g1226.t1;Parent=g1226;
OY101440.1_Gymnocheta_viridis_genome_assembly,_chromosome:_1	AUGUSTUS	start_codon	31776619	31776621	.	+	0	ID=g1226.t1.start1;Parent=g1226.t1;
OY101440.1_Gymnocheta_viridis_genome_assembly,_chromosome:_1	AUGUSTUS	CDS	31776619	31777121	1	+	0	ID=g1226.t1.CDS1;Parent=g1226.t1;
OY101440.1_Gymnocheta_viridis_genome_assembly,_chromosome:_1	AUGUSTUS	exon	31776619	31777121	.	+	.	ID=g1226.t1.exon1;Parent=g1226.t1;
OY101440.1_Gymnocheta_viridis_genome_assembly,_chromosome:_1	AUGUSTUS	intron	31777122	31777236	1	+	.	ID=g1226.t1.intron1;Parent=g1226.t1;
OY101440.1_Gymnocheta_viridis_genome_assembly,_chromosome:_1	AUGUSTUS	CDS	31777237	31777347	1	+	1	ID=g1226.t1.CDS2;Parent=g1226.t1;
OY101440.1_Gymnocheta_viridis_genome_assembly,_chromosome:_1	AUGUSTUS	exon	31777237	31777347	.	+	.	ID=g1226.t1.exon2;Parent=g1226.t1;
OY101440.1_Gymnocheta_viridis_genome_assembly,_chromosome:_1	AUGUSTUS	intron	31777348	31777404	1	+	.	ID=g1226.t1.intron2;Parent=g1226.t1;
OY101440.1_Gymnocheta_viridis_genome_assembly,_chromosome:_1	AUGUSTUS	CDS	31777405	31777540	1	+	1	ID=g1226.t1.CDS3;Parent=g1226.t1;
OY101440.1_Gymnocheta_viridis_genome_assembly,_chromosome:_1	AUGUSTUS	exon	31777405	31777540	.	+	.	ID=g1226.t1.exon3;Parent=g1226.t1;
OY101440.1_Gymnocheta_viridis_genome_assembly,_chromosome:_1	AUGUSTUS	stop_codon	31777538	31777540	.	+	0	ID=g1226.t1.stop1;Parent=g1226.t1;
OY101440.1_Gymnocheta_viridis_genome_assembly,_chromosome:_1	AUGUSTUS	gene	31780966	31794144	.	-	.	ID=g1227;
OY101440.1_Gymnocheta_viridis_genome_assembly,_chromosome:_1	AUGUSTUS	mRNA	31780966	31794144	1	-	.	ID=g1227.t1;Parent=g1227;
OY101440.1_Gymnocheta_viridis_genome_assembly,_chromosome:_1	AUGUSTUS	stop_codon	31780966	31780968	.	-	0	ID=g1227.t1.stop1;Parent=g1227.t1;
OY101440.1_Gymnocheta_viridis_genome_assembly,_chromosome:_1	AUGUSTUS	CDS	31780966	31781315	1	-	2	ID=g1227.t1.CDS1;Parent=g1227.t1;
OY101440.1_Gymnocheta_viridis_genome_assembly,_chromosome:_1	AUGUSTUS	exon	31780966	31781315	.	-	.	ID=g1227.t1.exon1;Parent=g1227.t1;
OY101440.1_Gymnocheta_viridis_genome_assembly,_chromosome:_1	AUGUSTUS	intron	31781316	31782027	1	-	.	ID=g1227.t1.intron1;Parent=g1227.t1;
OY101440.1_Gymnocheta_viridis_genome_assembly,_chromosome:_1	AUGUSTUS	CDS	31782028	31785433	1	-	0	ID=g1227.t1.CDS2;Parent=g1227.t1;
OY101440.1_Gymnocheta_viridis_genome_assembly,_chromosome:_1	AUGUSTUS	exon	31782028	31785433	.	-	.	ID=g1227.t1.exon2;Parent=g1227.t1;
OY101440.1_Gymnocheta_viridis_genome_assembly,_chromosome:_1	AUGUSTUS	intron	31785434	31793410	1	-	.	ID=g1227.t1.intron2;Parent=g1227.t1;
OY101440.1_Gymnocheta_viridis_genome_assembly,_chromosome:_1	AUGUSTUS	CDS	31793411	31793669	1	-	1	ID=g1227.t1.CDS3;Parent=g1227.t1;
OY101440.1_Gymnocheta_viridis_genome_assembly,_chromosome:_1	AUGUSTUS	exon	31793411	31793669	.	-	.	ID=g1227.t1.exon3;Parent=g1227.t1;
OY101440.1_Gymnocheta_viridis_genome_assembly,_chromosome:_1	AUGUSTUS	intron	31793670	31793726	1	-	.	ID=g1227.t1.intron3;Parent=g1227.t1;
OY101440.1_Gymnocheta_viridis_genome_assembly,_chromosome:_1	AUGUSTUS	CDS	31793727	31793901	1	-	2	ID=g1227.t1.CDS4;Parent=g1227.t1;
OY101440.1_Gymnocheta_viridis_genome_assembly,_chromosome:_1	AUGUSTUS	exon	31793727	31793901	.	-	.	ID=g1227.t1.exon4;Parent=g1227.t1;
OY101440.1_Gymnocheta_viridis_genome_assembly,_chromosome:_1	AUGUSTUS	intron	31793902	31794083	1	-	.	ID=g1227.t1.intron4;Parent=g1227.t1;
OY101440.1_Gymnocheta_viridis_genome_assembly,_chromosome:_1	AUGUSTUS	CDS	31794084	31794144	1	-	0	ID=g1227.t1.CDS5;Parent=g1227.t1;
OY101440.1_Gymnocheta_viridis_genome_assembly,_chromosome:_1	AUGUSTUS	exon	31794084	31794144	.	-	.	ID=g1227.t1.exon5;Parent=g1227.t1;
OY101440.1_Gymnocheta_viridis_genome_assembly,_chromosome:_1	AUGUSTUS	start_codon	31794142	31794144	.	-	0	ID=g1227.t1.start1;Parent=g1227.t1;
OY101440.1_Gymnocheta_viridis_genome_assembly,_chromosome:_1	AUGUSTUS	gene	31799194	31801168	.	-	.	ID=g1228;
OY101440.1_Gymnocheta_viridis_genome_assembly,_chromosome:_1	AUGUSTUS	mRNA	31799194	31801168	1	-	.	ID=g1228.t1;Parent=g1228;
OY101440.1_Gymnocheta_viridis_genome_assembly,_chromosome:_1	AUGUSTUS	stop_codon	31799194	31799196	.	-	0	ID=g1228.t1.stop1;Parent=g1228.t1;
OY101440.1_Gymnocheta_viridis_genome_assembly,_chromosome:_1	AUGUSTUS	CDS	31799194	31799338	1	-	1	ID=g1228.t1.CDS1;Parent=g1228.t1;
OY101440.1_Gymnocheta_viridis_genome_assembly,_chromosome:_1	AUGUSTUS	exon	31799194	31799338	.	-	.	ID=g1228.t1.exon1;Parent=g1228.t1;
OY101440.1_Gymnocheta_viridis_genome_assembly,_chromosome:_1	AUGUSTUS	intron	31799339	31800238	1	-	.	ID=g1228.t1.intron1;Parent=g1228.t1;
OY101440.1_Gymnocheta_viridis_genome_assembly,_chromosome:_1	AUGUSTUS	CDS	31800239	31800411	1	-	0	ID=g1228.t1.CDS2;Parent=g1228.t1;
OY101440.1_Gymnocheta_viridis_genome_assembly,_chromosome:_1	AUGUSTUS	exon	31800239	31800411	.	-	.	ID=g1228.t1.exon2;Parent=g1228.t1;
OY101440.1_Gymnocheta_viridis_genome_assembly,_chromosome:_1	AUGUSTUS	intron	31800412	31800473	1	-	.	ID=g1228.t1.intron2;Parent=g1228.t1;
OY101440.1_Gymnocheta_viridis_genome_assembly,_chromosome:_1	AUGUSTUS	CDS	31800474	31800887	1	-	0	ID=g1228.t1.CDS3;Parent=g1228.t1;
OY101440.1_Gymnocheta_viridis_genome_assembly,_chromosome:_1	AUGUSTUS	exon	31800474	31800887	.	-	.	ID=g1228.t1.exon3;Parent=g1228.t1;
OY101440.1_Gymnocheta_viridis_genome_assembly,_chromosome:_1	AUGUSTUS	intron	31800888	31800967	1	-	.	ID=g1228.t1.intron3;Parent=g1228.t1;
OY101440.1_Gymnocheta_viridis_genome_assembly,_chromosome:_1	AUGUSTUS	CDS	31800968	31801168	1	-	0	ID=g1228.t1.CDS4;Parent=g1228.t1;
OY101440.1_Gymnocheta_viridis_genome_assembly,_chromosome:_1	AUGUSTUS	exon	31800968	31801168	.	-	.	ID=g1228.t1.exon4;Parent=g1228.t1;
OY101440.1_Gymnocheta_viridis_genome_assembly,_chromosome:_1	AUGUSTUS	start_codon	31801166	31801168	.	-	0	ID=g1228.t1.start1;Parent=g1228.t1;
OY101440.1_Gymnocheta_viridis_genome_assembly,_chromosome:_1	AUGUSTUS	gene	31801737	31805107	.	+	.	ID=g1229;
OY101440.1_Gymnocheta_viridis_genome_assembly,_chromosome:_1	AUGUSTUS	mRNA	31801737	31805107	1	+	.	ID=g1229.t1;Parent=g1229;
OY101440.1_Gymnocheta_viridis_genome_assembly,_chromosome:_1	AUGUSTUS	start_codon	31801737	31801739	.	+	0	ID=g1229.t1.start1;Parent=g1229.t1;
OY101440.1_Gymnocheta_viridis_genome_assembly,_chromosome:_1	AUGUSTUS	CDS	31801737	31801899	1	+	0	ID=g1229.t1.CDS1;Parent=g1229.t1;
OY101440.1_Gymnocheta_viridis_genome_assembly,_chromosome:_1	AUGUSTUS	exon	31801737	31801899	.	+	.	ID=g1229.t1.exon1;Parent=g1229.t1;
OY101440.1_Gymnocheta_viridis_genome_assembly,_chromosome:_1	AUGUSTUS	intron	31801900	31801957	1	+	.	ID=g1229.t1.intron1;Parent=g1229.t1;
OY101440.1_Gymnocheta_viridis_genome_assembly,_chromosome:_1	AUGUSTUS	CDS	31801958	31802249	1	+	2	ID=g1229.t1.CDS2;Parent=g1229.t1;
OY101440.1_Gymnocheta_viridis_genome_assembly,_chromosome:_1	AUGUSTUS	exon	31801958	31802249	.	+	.	ID=g1229.t1.exon2;Parent=g1229.t1;
OY101440.1_Gymnocheta_viridis_genome_assembly,_chromosome:_1	AUGUSTUS	intron	31802250	31802830	1	+	.	ID=g1229.t1.intron2;Parent=g1229.t1;
OY101440.1_Gymnocheta_viridis_genome_assembly,_chromosome:_1	AUGUSTUS	CDS	31802831	31803931	1	+	1	ID=g1229.t1.CDS3;Parent=g1229.t1;
OY101440.1_Gymnocheta_viridis_genome_assembly,_chromosome:_1	AUGUSTUS	exon	31802831	31803931	.	+	.	ID=g1229.t1.exon3;Parent=g1229.t1;
OY101440.1_Gymnocheta_viridis_genome_assembly,_chromosome:_1	AUGUSTUS	intron	31803932	31803985	1	+	.	ID=g1229.t1.intron3;Parent=g1229.t1;
OY101440.1_Gymnocheta_viridis_genome_assembly,_chromosome:_1	AUGUSTUS	CDS	31803986	31804110	1	+	1	ID=g1229.t1.CDS4;Parent=g1229.t1;
OY101440.1_Gymnocheta_viridis_genome_assembly,_chromosome:_1	AUGUSTUS	exon	31803986	31804110	.	+	.	ID=g1229.t1.exon4;Parent=g1229.t1;
OY101440.1_Gymnocheta_viridis_genome_assembly,_chromosome:_1	AUGUSTUS	intron	31804111	31804919	1	+	.	ID=g1229.t1.intron4;Parent=g1229.t1;
OY101440.1_Gymnocheta_viridis_genome_assembly,_chromosome:_1	AUGUSTUS	CDS	31804920	31805107	1	+	2	ID=g1229.t1.CDS5;Parent=g1229.t1;
OY101440.1_Gymnocheta_viridis_genome_assembly,_chromosome:_1	AUGUSTUS	exon	31804920	31805107	.	+	.	ID=g1229.t1.exon5;Parent=g1229.t1;
OY101440.1_Gymnocheta_viridis_genome_assembly,_chromosome:_1	AUGUSTUS	stop_codon	31805105	31805107	.	+	0	ID=g1229.t1.stop1;Parent=g1229.t1;
OY101440.1_Gymnocheta_viridis_genome_assembly,_chromosome:_1	AUGUSTUS	gene	31805519	31810990	.	-	.	ID=g1230;
OY101440.1_Gymnocheta_viridis_genome_assembly,_chromosome:_1	AUGUSTUS	mRNA	31805519	31810990	1	-	.	ID=g1230.t1;Parent=g1230;
OY101440.1_Gymnocheta_viridis_genome_assembly,_chromosome:_1	AUGUSTUS	stop_codon	31805519	31805521	.	-	0	ID=g1230.t1.stop1;Parent=g1230.t1;
OY101440.1_Gymnocheta_viridis_genome_assembly,_chromosome:_1	AUGUSTUS	CDS	31805519	31806214	1	-	0	ID=g1230.t1.CDS1;Parent=g1230.t1;
OY101440.1_Gymnocheta_viridis_genome_assembly,_chromosome:_1	AUGUSTUS	exon	31805519	31806214	.	-	.	ID=g1230.t1.exon1;Parent=g1230.t1;
OY101440.1_Gymnocheta_viridis_genome_assembly,_chromosome:_1	AUGUSTUS	intron	31806215	31806807	1	-	.	ID=g1230.t1.intron1;Parent=g1230.t1;
OY101440.1_Gymnocheta_viridis_genome_assembly,_chromosome:_1	AUGUSTUS	CDS	31806808	31807158	1	-	0	ID=g1230.t1.CDS2;Parent=g1230.t1;
OY101440.1_Gymnocheta_viridis_genome_assembly,_chromosome:_1	AUGUSTUS	exon	31806808	31807158	.	-	.	ID=g1230.t1.exon2;Parent=g1230.t1;
OY101440.1_Gymnocheta_viridis_genome_assembly,_chromosome:_1	AUGUSTUS	intron	31807159	31807334	1	-	.	ID=g1230.t1.intron2;Parent=g1230.t1;
OY101440.1_Gymnocheta_viridis_genome_assembly,_chromosome:_1	AUGUSTUS	CDS	31807335	31807491	1	-	1	ID=g1230.t1.CDS3;Parent=g1230.t1;
OY101440.1_Gymnocheta_viridis_genome_assembly,_chromosome:_1	AUGUSTUS	exon	31807335	31807491	.	-	.	ID=g1230.t1.exon3;Parent=g1230.t1;
OY101440.1_Gymnocheta_viridis_genome_assembly,_chromosome:_1	AUGUSTUS	intron	31807492	31810901	1	-	.	ID=g1230.t1.intron3;Parent=g1230.t1;
OY101440.1_Gymnocheta_viridis_genome_assembly,_chromosome:_1	AUGUSTUS	CDS	31810902	31810990	1	-	0	ID=g1230.t1.CDS4;Parent=g1230.t1;
OY101440.1_Gymnocheta_viridis_genome_assembly,_chromosome:_1	AUGUSTUS	exon	31810902	31810990	.	-	.	ID=g1230.t1.exon4;Parent=g1230.t1;
OY101440.1_Gymnocheta_viridis_genome_assembly,_chromosome:_1	AUGUSTUS	start_codon	31810988	31810990	.	-	0	ID=g1230.t1.start1;Parent=g1230.t1;
OY101440.1_Gymnocheta_viridis_genome_assembly,_chromosome:_1	AUGUSTUS	gene	31811873	31813376	.	-	.	ID=g1231;
OY101440.1_Gymnocheta_viridis_genome_assembly,_chromosome:_1	AUGUSTUS	mRNA	31811873	31813376	1	-	.	ID=g1231.t1;Parent=g1231;
OY101440.1_Gymnocheta_viridis_genome_assembly,_chromosome:_1	AUGUSTUS	stop_codon	31811873	31811875	.	-	0	ID=g1231.t1.stop1;Parent=g1231.t1;
OY101440.1_Gymnocheta_viridis_genome_assembly,_chromosome:_1	AUGUSTUS	CDS	31811873	31812113	1	-	1	ID=g1231.t1.CDS1;Parent=g1231.t1;
OY101440.1_Gymnocheta_viridis_genome_assembly,_chromosome:_1	AUGUSTUS	exon	31811873	31812113	.	-	.	ID=g1231.t1.exon1;Parent=g1231.t1;
OY101440.1_Gymnocheta_viridis_genome_assembly,_chromosome:_1	AUGUSTUS	intron	31812114	31812188	1	-	.	ID=g1231.t1.intron1;Parent=g1231.t1;
OY101440.1_Gymnocheta_viridis_genome_assembly,_chromosome:_1	AUGUSTUS	CDS	31812189	31813133	1	-	1	ID=g1231.t1.CDS2;Parent=g1231.t1;
OY101440.1_Gymnocheta_viridis_genome_assembly,_chromosome:_1	AUGUSTUS	exon	31812189	31813133	.	-	.	ID=g1231.t1.exon2;Parent=g1231.t1;
OY101440.1_Gymnocheta_viridis_genome_assembly,_chromosome:_1	AUGUSTUS	intron	31813134	31813194	1	-	.	ID=g1231.t1.intron2;Parent=g1231.t1;
OY101440.1_Gymnocheta_viridis_genome_assembly,_chromosome:_1	AUGUSTUS	CDS	31813195	31813376	1	-	0	ID=g1231.t1.CDS3;Parent=g1231.t1;
OY101440.1_Gymnocheta_viridis_genome_assembly,_chromosome:_1	AUGUSTUS	exon	31813195	31813376	.	-	.	ID=g1231.t1.exon3;Parent=g1231.t1;
OY101440.1_Gymnocheta_viridis_genome_assembly,_chromosome:_1	AUGUSTUS	start_codon	31813374	31813376	.	-	0	ID=g1231.t1.start1;Parent=g1231.t1;
OY101440.1_Gymnocheta_viridis_genome_assembly,_chromosome:_1	AUGUSTUS	gene	31814969	31816721	.	+	.	ID=g1232;
OY101440.1_Gymnocheta_viridis_genome_assembly,_chromosome:_1	AUGUSTUS	mRNA	31814969	31816721	1	+	.	ID=g1232.t1;Parent=g1232;
OY101440.1_Gymnocheta_viridis_genome_assembly,_chromosome:_1	AUGUSTUS	start_codon	31814969	31814971	.	+	0	ID=g1232.t1.start1;Parent=g1232.t1;
OY101440.1_Gymnocheta_viridis_genome_assembly,_chromosome:_1	AUGUSTUS	CDS	31814969	31814986	1	+	0	ID=g1232.t1.CDS1;Parent=g1232.t1;
OY101440.1_Gymnocheta_viridis_genome_assembly,_chromosome:_1	AUGUSTUS	exon	31814969	31814986	.	+	.	ID=g1232.t1.exon1;Parent=g1232.t1;
OY101440.1_Gymnocheta_viridis_genome_assembly,_chromosome:_1	AUGUSTUS	intron	31814987	31815055	1	+	.	ID=g1232.t1.intron1;Parent=g1232.t1;
OY101440.1_Gymnocheta_viridis_genome_assembly,_chromosome:_1	AUGUSTUS	CDS	31815056	31815272	1	+	0	ID=g1232.t1.CDS2;Parent=g1232.t1;
OY101440.1_Gymnocheta_viridis_genome_assembly,_chromosome:_1	AUGUSTUS	exon	31815056	31815272	.	+	.	ID=g1232.t1.exon2;Parent=g1232.t1;
OY101440.1_Gymnocheta_viridis_genome_assembly,_chromosome:_1	AUGUSTUS	intron	31815273	31815330	1	+	.	ID=g1232.t1.intron2;Parent=g1232.t1;
OY101440.1_Gymnocheta_viridis_genome_assembly,_chromosome:_1	AUGUSTUS	CDS	31815331	31816721	1	+	2	ID=g1232.t1.CDS3;Parent=g1232.t1;
OY101440.1_Gymnocheta_viridis_genome_assembly,_chromosome:_1	AUGUSTUS	exon	31815331	31816721	.	+	.	ID=g1232.t1.exon3;Parent=g1232.t1;
OY101440.1_Gymnocheta_viridis_genome_assembly,_chromosome:_1	AUGUSTUS	stop_codon	31816719	31816721	.	+	0	ID=g1232.t1.stop1;Parent=g1232.t1;
OY101440.1_Gymnocheta_viridis_genome_assembly,_chromosome:_1	AUGUSTUS	gene	31816948	31818256	.	-	.	ID=g1233;
OY101440.1_Gymnocheta_viridis_genome_assembly,_chromosome:_1	AUGUSTUS	mRNA	31816948	31818256	1	-	.	ID=g1233.t1;Parent=g1233;
OY101440.1_Gymnocheta_viridis_genome_assembly,_chromosome:_1	AUGUSTUS	stop_codon	31816948	31816950	.	-	0	ID=g1233.t1.stop1;Parent=g1233.t1;
OY101440.1_Gymnocheta_viridis_genome_assembly,_chromosome:_1	AUGUSTUS	CDS	31816948	31818133	1	-	1	ID=g1233.t1.CDS1;Parent=g1233.t1;
OY101440.1_Gymnocheta_viridis_genome_assembly,_chromosome:_1	AUGUSTUS	exon	31816948	31818133	.	-	.	ID=g1233.t1.exon1;Parent=g1233.t1;
OY101440.1_Gymnocheta_viridis_genome_assembly,_chromosome:_1	AUGUSTUS	intron	31818134	31818194	1	-	.	ID=g1233.t1.intron1;Parent=g1233.t1;
OY101440.1_Gymnocheta_viridis_genome_assembly,_chromosome:_1	AUGUSTUS	CDS	31818195	31818256	1	-	0	ID=g1233.t1.CDS2;Parent=g1233.t1;
OY101440.1_Gymnocheta_viridis_genome_assembly,_chromosome:_1	AUGUSTUS	exon	31818195	31818256	.	-	.	ID=g1233.t1.exon2;Parent=g1233.t1;
OY101440.1_Gymnocheta_viridis_genome_assembly,_chromosome:_1	AUGUSTUS	start_codon	31818254	31818256	.	-	0	ID=g1233.t1.start1;Parent=g1233.t1;
OY101440.1_Gymnocheta_viridis_genome_assembly,_chromosome:_1	AUGUSTUS	gene	31820130	31831763	.	+	.	ID=g1234;
OY101440.1_Gymnocheta_viridis_genome_assembly,_chromosome:_1	AUGUSTUS	mRNA	31820130	31831763	1	+	.	ID=g1234.t1;Parent=g1234;
OY101440.1_Gymnocheta_viridis_genome_assembly,_chromosome:_1	AUGUSTUS	start_codon	31820130	31820132	.	+	0	ID=g1234.t1.start1;Parent=g1234.t1;
OY101440.1_Gymnocheta_viridis_genome_assembly,_chromosome:_1	AUGUSTUS	CDS	31820130	31820531	1	+	0	ID=g1234.t1.CDS1;Parent=g1234.t1;
OY101440.1_Gymnocheta_viridis_genome_assembly,_chromosome:_1	AUGUSTUS	exon	31820130	31820531	.	+	.	ID=g1234.t1.exon1;Parent=g1234.t1;
OY101440.1_Gymnocheta_viridis_genome_assembly,_chromosome:_1	AUGUSTUS	intron	31820532	31820588	1	+	.	ID=g1234.t1.intron1;Parent=g1234.t1;
OY101440.1_Gymnocheta_viridis_genome_assembly,_chromosome:_1	AUGUSTUS	CDS	31820589	31820822	1	+	0	ID=g1234.t1.CDS2;Parent=g1234.t1;
OY101440.1_Gymnocheta_viridis_genome_assembly,_chromosome:_1	AUGUSTUS	exon	31820589	31820822	.	+	.	ID=g1234.t1.exon2;Parent=g1234.t1;
OY101440.1_Gymnocheta_viridis_genome_assembly,_chromosome:_1	AUGUSTUS	intron	31820823	31821211	1	+	.	ID=g1234.t1.intron2;Parent=g1234.t1;
OY101440.1_Gymnocheta_viridis_genome_assembly,_chromosome:_1	AUGUSTUS	CDS	31821212	31821394	1	+	0	ID=g1234.t1.CDS3;Parent=g1234.t1;
OY101440.1_Gymnocheta_viridis_genome_assembly,_chromosome:_1	AUGUSTUS	exon	31821212	31821394	.	+	.	ID=g1234.t1.exon3;Parent=g1234.t1;
OY101440.1_Gymnocheta_viridis_genome_assembly,_chromosome:_1	AUGUSTUS	intron	31821395	31821459	1	+	.	ID=g1234.t1.intron3;Parent=g1234.t1;
OY101440.1_Gymnocheta_viridis_genome_assembly,_chromosome:_1	AUGUSTUS	CDS	31821460	31822037	1	+	0	ID=g1234.t1.CDS4;Parent=g1234.t1;
OY101440.1_Gymnocheta_viridis_genome_assembly,_chromosome:_1	AUGUSTUS	exon	31821460	31822037	.	+	.	ID=g1234.t1.exon4;Parent=g1234.t1;
OY101440.1_Gymnocheta_viridis_genome_assembly,_chromosome:_1	AUGUSTUS	intron	31822038	31822100	1	+	.	ID=g1234.t1.intron4;Parent=g1234.t1;
OY101440.1_Gymnocheta_viridis_genome_assembly,_chromosome:_1	AUGUSTUS	CDS	31822101	31828345	1	+	1	ID=g1234.t1.CDS5;Parent=g1234.t1;
OY101440.1_Gymnocheta_viridis_genome_assembly,_chromosome:_1	AUGUSTUS	exon	31822101	31828345	.	+	.	ID=g1234.t1.exon5;Parent=g1234.t1;
OY101440.1_Gymnocheta_viridis_genome_assembly,_chromosome:_1	AUGUSTUS	intron	31828346	31830561	1	+	.	ID=g1234.t1.intron5;Parent=g1234.t1;
OY101440.1_Gymnocheta_viridis_genome_assembly,_chromosome:_1	AUGUSTUS	CDS	31830562	31831763	1	+	2	ID=g1234.t1.CDS6;Parent=g1234.t1;
OY101440.1_Gymnocheta_viridis_genome_assembly,_chromosome:_1	AUGUSTUS	exon	31830562	31831763	.	+	.	ID=g1234.t1.exon6;Parent=g1234.t1;
OY101440.1_Gymnocheta_viridis_genome_assembly,_chromosome:_1	AUGUSTUS	stop_codon	31831761	31831763	.	+	0	ID=g1234.t1.stop1;Parent=g1234.t1;
OY101440.1_Gymnocheta_viridis_genome_assembly,_chromosome:_1	AUGUSTUS	gene	31840571	31841782	.	+	.	ID=g1235;
OY101440.1_Gymnocheta_viridis_genome_assembly,_chromosome:_1	AUGUSTUS	mRNA	31840571	31841782	1	+	.	ID=g1235.t1;Parent=g1235;
OY101440.1_Gymnocheta_viridis_genome_assembly,_chromosome:_1	AUGUSTUS	start_codon	31840571	31840573	.	+	0	ID=g1235.t1.start1;Parent=g1235.t1;
OY101440.1_Gymnocheta_viridis_genome_assembly,_chromosome:_1	AUGUSTUS	CDS	31840571	31841782	1	+	0	ID=g1235.t1.CDS1;Parent=g1235.t1;
OY101440.1_Gymnocheta_viridis_genome_assembly,_chromosome:_1	AUGUSTUS	exon	31840571	31841782	.	+	.	ID=g1235.t1.exon1;Parent=g1235.t1;
OY101440.1_Gymnocheta_viridis_genome_assembly,_chromosome:_1	AUGUSTUS	stop_codon	31841780	31841782	.	+	0	ID=g1235.t1.stop1;Parent=g1235.t1;
OY101440.1_Gymnocheta_viridis_genome_assembly,_chromosome:_1	AUGUSTUS	gene	31841879	31842601	.	-	.	ID=g1236;
OY101440.1_Gymnocheta_viridis_genome_assembly,_chromosome:_1	AUGUSTUS	mRNA	31841879	31842601	0.63	-	.	ID=g1236.t1;Parent=g1236;
OY101440.1_Gymnocheta_viridis_genome_assembly,_chromosome:_1	AUGUSTUS	stop_codon	31841879	31841881	.	-	0	ID=g1236.t1.stop1;Parent=g1236.t1;
OY101440.1_Gymnocheta_viridis_genome_assembly,_chromosome:_1	AUGUSTUS	CDS	31841879	31842601	0.63	-	0	ID=g1236.t1.CDS1;Parent=g1236.t1;
OY101440.1_Gymnocheta_viridis_genome_assembly,_chromosome:_1	AUGUSTUS	exon	31841879	31842601	.	-	.	ID=g1236.t1.exon1;Parent=g1236.t1;
OY101440.1_Gymnocheta_viridis_genome_assembly,_chromosome:_1	AUGUSTUS	start_codon	31842599	31842601	.	-	0	ID=g1236.t1.start1;Parent=g1236.t1;
OY101440.1_Gymnocheta_viridis_genome_assembly,_chromosome:_1	AUGUSTUS	gene	31844862	31847150	.	-	.	ID=g1237;
OY101440.1_Gymnocheta_viridis_genome_assembly,_chromosome:_1	AUGUSTUS	mRNA	31844862	31847150	1	-	.	ID=g1237.t1;Parent=g1237;
OY101440.1_Gymnocheta_viridis_genome_assembly,_chromosome:_1	AUGUSTUS	stop_codon	31844862	31844864	.	-	0	ID=g1237.t1.stop1;Parent=g1237.t1;
OY101440.1_Gymnocheta_viridis_genome_assembly,_chromosome:_1	AUGUSTUS	CDS	31844862	31845266	1	-	0	ID=g1237.t1.CDS1;Parent=g1237.t1;
OY101440.1_Gymnocheta_viridis_genome_assembly,_chromosome:_1	AUGUSTUS	exon	31844862	31845266	.	-	.	ID=g1237.t1.exon1;Parent=g1237.t1;
OY101440.1_Gymnocheta_viridis_genome_assembly,_chromosome:_1	AUGUSTUS	intron	31845267	31846441	1	-	.	ID=g1237.t1.intron1;Parent=g1237.t1;
OY101440.1_Gymnocheta_viridis_genome_assembly,_chromosome:_1	AUGUSTUS	CDS	31846442	31846745	1	-	1	ID=g1237.t1.CDS2;Parent=g1237.t1;
OY101440.1_Gymnocheta_viridis_genome_assembly,_chromosome:_1	AUGUSTUS	exon	31846442	31846745	.	-	.	ID=g1237.t1.exon2;Parent=g1237.t1;
OY101440.1_Gymnocheta_viridis_genome_assembly,_chromosome:_1	AUGUSTUS	intron	31846746	31846824	1	-	.	ID=g1237.t1.intron2;Parent=g1237.t1;
OY101440.1_Gymnocheta_viridis_genome_assembly,_chromosome:_1	AUGUSTUS	CDS	31846825	31846933	1	-	2	ID=g1237.t1.CDS3;Parent=g1237.t1;
OY101440.1_Gymnocheta_viridis_genome_assembly,_chromosome:_1	AUGUSTUS	exon	31846825	31846933	.	-	.	ID=g1237.t1.exon3;Parent=g1237.t1;
OY101440.1_Gymnocheta_viridis_genome_assembly,_chromosome:_1	AUGUSTUS	intron	31846934	31847098	1	-	.	ID=g1237.t1.intron3;Parent=g1237.t1;
OY101440.1_Gymnocheta_viridis_genome_assembly,_chromosome:_1	AUGUSTUS	CDS	31847099	31847150	1	-	0	ID=g1237.t1.CDS4;Parent=g1237.t1;
OY101440.1_Gymnocheta_viridis_genome_assembly,_chromosome:_1	AUGUSTUS	exon	31847099	31847150	.	-	.	ID=g1237.t1.exon4;Parent=g1237.t1;
OY101440.1_Gymnocheta_viridis_genome_assembly,_chromosome:_1	AUGUSTUS	start_codon	31847148	31847150	.	-	0	ID=g1237.t1.start1;Parent=g1237.t1;
OY101440.1_Gymnocheta_viridis_genome_assembly,_chromosome:_1	AUGUSTUS	gene	31876085	31878324	.	-	.	ID=g1238;
OY101440.1_Gymnocheta_viridis_genome_assembly,_chromosome:_1	AUGUSTUS	mRNA	31876085	31878324	0.24	-	.	ID=g1238.t1;Parent=g1238;
OY101440.1_Gymnocheta_viridis_genome_assembly,_chromosome:_1	AUGUSTUS	stop_codon	31876085	31876087	.	-	0	ID=g1238.t1.stop1;Parent=g1238.t1;
OY101440.1_Gymnocheta_viridis_genome_assembly,_chromosome:_1	AUGUSTUS	CDS	31876085	31876197	0.84	-	2	ID=g1238.t1.CDS1;Parent=g1238.t1;
OY101440.1_Gymnocheta_viridis_genome_assembly,_chromosome:_1	AUGUSTUS	exon	31876085	31876197	.	-	.	ID=g1238.t1.exon1;Parent=g1238.t1;
OY101440.1_Gymnocheta_viridis_genome_assembly,_chromosome:_1	AUGUSTUS	intron	31876198	31876721	0.53	-	.	ID=g1238.t1.intron1;Parent=g1238.t1;
OY101440.1_Gymnocheta_viridis_genome_assembly,_chromosome:_1	AUGUSTUS	CDS	31876722	31877129	0.33	-	2	ID=g1238.t1.CDS2;Parent=g1238.t1;
OY101440.1_Gymnocheta_viridis_genome_assembly,_chromosome:_1	AUGUSTUS	exon	31876722	31877129	.	-	.	ID=g1238.t1.exon2;Parent=g1238.t1;
OY101440.1_Gymnocheta_viridis_genome_assembly,_chromosome:_1	AUGUSTUS	intron	31877130	31878251	0.25	-	.	ID=g1238.t1.intron2;Parent=g1238.t1;
OY101440.1_Gymnocheta_viridis_genome_assembly,_chromosome:_1	AUGUSTUS	CDS	31878252	31878324	0.35	-	0	ID=g1238.t1.CDS3;Parent=g1238.t1;
OY101440.1_Gymnocheta_viridis_genome_assembly,_chromosome:_1	AUGUSTUS	exon	31878252	31878324	.	-	.	ID=g1238.t1.exon3;Parent=g1238.t1;
OY101440.1_Gymnocheta_viridis_genome_assembly,_chromosome:_1	AUGUSTUS	start_codon	31878322	31878324	.	-	0	ID=g1238.t1.start1;Parent=g1238.t1;
OY101440.1_Gymnocheta_viridis_genome_assembly,_chromosome:_1	AUGUSTUS	gene	31883271	31884992	.	+	.	ID=g1239;
OY101440.1_Gymnocheta_viridis_genome_assembly,_chromosome:_1	AUGUSTUS	mRNA	31883271	31884992	0.93	+	.	ID=g1239.t1;Parent=g1239;
OY101440.1_Gymnocheta_viridis_genome_assembly,_chromosome:_1	AUGUSTUS	start_codon	31883271	31883273	.	+	0	ID=g1239.t1.start1;Parent=g1239.t1;
OY101440.1_Gymnocheta_viridis_genome_assembly,_chromosome:_1	AUGUSTUS	CDS	31883271	31884992	0.93	+	0	ID=g1239.t1.CDS1;Parent=g1239.t1;
OY101440.1_Gymnocheta_viridis_genome_assembly,_chromosome:_1	AUGUSTUS	exon	31883271	31884992	.	+	.	ID=g1239.t1.exon1;Parent=g1239.t1;
OY101440.1_Gymnocheta_viridis_genome_assembly,_chromosome:_1	AUGUSTUS	stop_codon	31884990	31884992	.	+	0	ID=g1239.t1.stop1;Parent=g1239.t1;
OY101440.1_Gymnocheta_viridis_genome_assembly,_chromosome:_1	AUGUSTUS	gene	31915024	31916238	.	-	.	ID=g1240;
OY101440.1_Gymnocheta_viridis_genome_assembly,_chromosome:_1	AUGUSTUS	mRNA	31915024	31916238	1	-	.	ID=g1240.t1;Parent=g1240;
OY101440.1_Gymnocheta_viridis_genome_assembly,_chromosome:_1	AUGUSTUS	stop_codon	31915024	31915026	.	-	0	ID=g1240.t1.stop1;Parent=g1240.t1;
OY101440.1_Gymnocheta_viridis_genome_assembly,_chromosome:_1	AUGUSTUS	CDS	31915024	31916238	1	-	0	ID=g1240.t1.CDS1;Parent=g1240.t1;
OY101440.1_Gymnocheta_viridis_genome_assembly,_chromosome:_1	AUGUSTUS	exon	31915024	31916238	.	-	.	ID=g1240.t1.exon1;Parent=g1240.t1;
OY101440.1_Gymnocheta_viridis_genome_assembly,_chromosome:_1	AUGUSTUS	start_codon	31916236	31916238	.	-	0	ID=g1240.t1.start1;Parent=g1240.t1;
OY101440.1_Gymnocheta_viridis_genome_assembly,_chromosome:_1	AUGUSTUS	gene	31918628	31958574	.	+	.	ID=g1241;
OY101440.1_Gymnocheta_viridis_genome_assembly,_chromosome:_1	AUGUSTUS	mRNA	31918628	31958574	1	+	.	ID=g1241.t1;Parent=g1241;
OY101440.1_Gymnocheta_viridis_genome_assembly,_chromosome:_1	AUGUSTUS	start_codon	31918628	31918630	.	+	0	ID=g1241.t1.start1;Parent=g1241.t1;
OY101440.1_Gymnocheta_viridis_genome_assembly,_chromosome:_1	AUGUSTUS	CDS	31918628	31919722	1	+	0	ID=g1241.t1.CDS1;Parent=g1241.t1;
OY101440.1_Gymnocheta_viridis_genome_assembly,_chromosome:_1	AUGUSTUS	exon	31918628	31919722	.	+	.	ID=g1241.t1.exon1;Parent=g1241.t1;
OY101440.1_Gymnocheta_viridis_genome_assembly,_chromosome:_1	AUGUSTUS	intron	31919723	31919790	1	+	.	ID=g1241.t1.intron1;Parent=g1241.t1;
OY101440.1_Gymnocheta_viridis_genome_assembly,_chromosome:_1	AUGUSTUS	CDS	31919791	31919894	1	+	0	ID=g1241.t1.CDS2;Parent=g1241.t1;
OY101440.1_Gymnocheta_viridis_genome_assembly,_chromosome:_1	AUGUSTUS	exon	31919791	31919894	.	+	.	ID=g1241.t1.exon2;Parent=g1241.t1;
OY101440.1_Gymnocheta_viridis_genome_assembly,_chromosome:_1	AUGUSTUS	intron	31919895	31923754	1	+	.	ID=g1241.t1.intron2;Parent=g1241.t1;
OY101440.1_Gymnocheta_viridis_genome_assembly,_chromosome:_1	AUGUSTUS	CDS	31923755	31924118	1	+	1	ID=g1241.t1.CDS3;Parent=g1241.t1;
OY101440.1_Gymnocheta_viridis_genome_assembly,_chromosome:_1	AUGUSTUS	exon	31923755	31924118	.	+	.	ID=g1241.t1.exon3;Parent=g1241.t1;
OY101440.1_Gymnocheta_viridis_genome_assembly,_chromosome:_1	AUGUSTUS	intron	31924119	31924190	1	+	.	ID=g1241.t1.intron3;Parent=g1241.t1;
OY101440.1_Gymnocheta_viridis_genome_assembly,_chromosome:_1	AUGUSTUS	CDS	31924191	31924561	1	+	0	ID=g1241.t1.CDS4;Parent=g1241.t1;
OY101440.1_Gymnocheta_viridis_genome_assembly,_chromosome:_1	AUGUSTUS	exon	31924191	31924561	.	+	.	ID=g1241.t1.exon4;Parent=g1241.t1;
OY101440.1_Gymnocheta_viridis_genome_assembly,_chromosome:_1	AUGUSTUS	intron	31924562	31924638	1	+	.	ID=g1241.t1.intron4;Parent=g1241.t1;
OY101440.1_Gymnocheta_viridis_genome_assembly,_chromosome:_1	AUGUSTUS	CDS	31924639	31925245	1	+	1	ID=g1241.t1.CDS5;Parent=g1241.t1;
OY101440.1_Gymnocheta_viridis_genome_assembly,_chromosome:_1	AUGUSTUS	exon	31924639	31925245	.	+	.	ID=g1241.t1.exon5;Parent=g1241.t1;
OY101440.1_Gymnocheta_viridis_genome_assembly,_chromosome:_1	AUGUSTUS	intron	31925246	31928319	1	+	.	ID=g1241.t1.intron5;Parent=g1241.t1;
OY101440.1_Gymnocheta_viridis_genome_assembly,_chromosome:_1	AUGUSTUS	CDS	31928320	31928894	1	+	0	ID=g1241.t1.CDS6;Parent=g1241.t1;
OY101440.1_Gymnocheta_viridis_genome_assembly,_chromosome:_1	AUGUSTUS	exon	31928320	31928894	.	+	.	ID=g1241.t1.exon6;Parent=g1241.t1;
OY101440.1_Gymnocheta_viridis_genome_assembly,_chromosome:_1	AUGUSTUS	intron	31928895	31928958	1	+	.	ID=g1241.t1.intron6;Parent=g1241.t1;
OY101440.1_Gymnocheta_viridis_genome_assembly,_chromosome:_1	AUGUSTUS	CDS	31928959	31929170	1	+	1	ID=g1241.t1.CDS7;Parent=g1241.t1;
OY101440.1_Gymnocheta_viridis_genome_assembly,_chromosome:_1	AUGUSTUS	exon	31928959	31929170	.	+	.	ID=g1241.t1.exon7;Parent=g1241.t1;
OY101440.1_Gymnocheta_viridis_genome_assembly,_chromosome:_1	AUGUSTUS	intron	31929171	31933606	1	+	.	ID=g1241.t1.intron7;Parent=g1241.t1;
OY101440.1_Gymnocheta_viridis_genome_assembly,_chromosome:_1	AUGUSTUS	CDS	31933607	31933915	1	+	2	ID=g1241.t1.CDS8;Parent=g1241.t1;
OY101440.1_Gymnocheta_viridis_genome_assembly,_chromosome:_1	AUGUSTUS	exon	31933607	31933915	.	+	.	ID=g1241.t1.exon8;Parent=g1241.t1;
OY101440.1_Gymnocheta_viridis_genome_assembly,_chromosome:_1	AUGUSTUS	intron	31933916	31935199	1	+	.	ID=g1241.t1.intron8;Parent=g1241.t1;
OY101440.1_Gymnocheta_viridis_genome_assembly,_chromosome:_1	AUGUSTUS	CDS	31935200	31935407	1	+	2	ID=g1241.t1.CDS9;Parent=g1241.t1;
OY101440.1_Gymnocheta_viridis_genome_assembly,_chromosome:_1	AUGUSTUS	exon	31935200	31935407	.	+	.	ID=g1241.t1.exon9;Parent=g1241.t1;
OY101440.1_Gymnocheta_viridis_genome_assembly,_chromosome:_1	AUGUSTUS	intron	31935408	31935472	1	+	.	ID=g1241.t1.intron9;Parent=g1241.t1;
OY101440.1_Gymnocheta_viridis_genome_assembly,_chromosome:_1	AUGUSTUS	CDS	31935473	31935602	1	+	1	ID=g1241.t1.CDS10;Parent=g1241.t1;
OY101440.1_Gymnocheta_viridis_genome_assembly,_chromosome:_1	AUGUSTUS	exon	31935473	31935602	.	+	.	ID=g1241.t1.exon10;Parent=g1241.t1;
OY101440.1_Gymnocheta_viridis_genome_assembly,_chromosome:_1	AUGUSTUS	intron	31935603	31936588	1	+	.	ID=g1241.t1.intron10;Parent=g1241.t1;
OY101440.1_Gymnocheta_viridis_genome_assembly,_chromosome:_1	AUGUSTUS	CDS	31936589	31937905	1	+	0	ID=g1241.t1.CDS11;Parent=g1241.t1;
OY101440.1_Gymnocheta_viridis_genome_assembly,_chromosome:_1	AUGUSTUS	exon	31936589	31937905	.	+	.	ID=g1241.t1.exon11;Parent=g1241.t1;
OY101440.1_Gymnocheta_viridis_genome_assembly,_chromosome:_1	AUGUSTUS	intron	31937906	31940371	1	+	.	ID=g1241.t1.intron11;Parent=g1241.t1;
OY101440.1_Gymnocheta_viridis_genome_assembly,_chromosome:_1	AUGUSTUS	CDS	31940372	31940808	1	+	0	ID=g1241.t1.CDS12;Parent=g1241.t1;
OY101440.1_Gymnocheta_viridis_genome_assembly,_chromosome:_1	AUGUSTUS	exon	31940372	31940808	.	+	.	ID=g1241.t1.exon12;Parent=g1241.t1;
OY101440.1_Gymnocheta_viridis_genome_assembly,_chromosome:_1	AUGUSTUS	intron	31940809	31940897	1	+	.	ID=g1241.t1.intron12;Parent=g1241.t1;
OY101440.1_Gymnocheta_viridis_genome_assembly,_chromosome:_1	AUGUSTUS	CDS	31940898	31941118	1	+	1	ID=g1241.t1.CDS13;Parent=g1241.t1;
OY101440.1_Gymnocheta_viridis_genome_assembly,_chromosome:_1	AUGUSTUS	exon	31940898	31941118	.	+	.	ID=g1241.t1.exon13;Parent=g1241.t1;
OY101440.1_Gymnocheta_viridis_genome_assembly,_chromosome:_1	AUGUSTUS	intron	31941119	31941179	1	+	.	ID=g1241.t1.intron13;Parent=g1241.t1;
OY101440.1_Gymnocheta_viridis_genome_assembly,_chromosome:_1	AUGUSTUS	CDS	31941180	31941417	1	+	2	ID=g1241.t1.CDS14;Parent=g1241.t1;
OY101440.1_Gymnocheta_viridis_genome_assembly,_chromosome:_1	AUGUSTUS	exon	31941180	31941417	.	+	.	ID=g1241.t1.exon14;Parent=g1241.t1;
OY101440.1_Gymnocheta_viridis_genome_assembly,_chromosome:_1	AUGUSTUS	intron	31941418	31941478	1	+	.	ID=g1241.t1.intron14;Parent=g1241.t1;
OY101440.1_Gymnocheta_viridis_genome_assembly,_chromosome:_1	AUGUSTUS	CDS	31941479	31942560	1	+	1	ID=g1241.t1.CDS15;Parent=g1241.t1;
OY101440.1_Gymnocheta_viridis_genome_assembly,_chromosome:_1	AUGUSTUS	exon	31941479	31942560	.	+	.	ID=g1241.t1.exon15;Parent=g1241.t1;
OY101440.1_Gymnocheta_viridis_genome_assembly,_chromosome:_1	AUGUSTUS	intron	31942561	31946152	1	+	.	ID=g1241.t1.intron15;Parent=g1241.t1;
OY101440.1_Gymnocheta_viridis_genome_assembly,_chromosome:_1	AUGUSTUS	CDS	31946153	31946458	1	+	2	ID=g1241.t1.CDS16;Parent=g1241.t1;
OY101440.1_Gymnocheta_viridis_genome_assembly,_chromosome:_1	AUGUSTUS	exon	31946153	31946458	.	+	.	ID=g1241.t1.exon16;Parent=g1241.t1;
OY101440.1_Gymnocheta_viridis_genome_assembly,_chromosome:_1	AUGUSTUS	intron	31946459	31947313	1	+	.	ID=g1241.t1.intron16;Parent=g1241.t1;
OY101440.1_Gymnocheta_viridis_genome_assembly,_chromosome:_1	AUGUSTUS	CDS	31947314	31947648	1	+	2	ID=g1241.t1.CDS17;Parent=g1241.t1;
OY101440.1_Gymnocheta_viridis_genome_assembly,_chromosome:_1	AUGUSTUS	exon	31947314	31947648	.	+	.	ID=g1241.t1.exon17;Parent=g1241.t1;
OY101440.1_Gymnocheta_viridis_genome_assembly,_chromosome:_1	AUGUSTUS	intron	31947649	31947728	1	+	.	ID=g1241.t1.intron17;Parent=g1241.t1;
OY101440.1_Gymnocheta_viridis_genome_assembly,_chromosome:_1	AUGUSTUS	CDS	31947729	31947915	1	+	0	ID=g1241.t1.CDS18;Parent=g1241.t1;
OY101440.1_Gymnocheta_viridis_genome_assembly,_chromosome:_1	AUGUSTUS	exon	31947729	31947915	.	+	.	ID=g1241.t1.exon18;Parent=g1241.t1;
OY101440.1_Gymnocheta_viridis_genome_assembly,_chromosome:_1	AUGUSTUS	intron	31947916	31947980	1	+	.	ID=g1241.t1.intron18;Parent=g1241.t1;
OY101440.1_Gymnocheta_viridis_genome_assembly,_chromosome:_1	AUGUSTUS	CDS	31947981	31948599	1	+	2	ID=g1241.t1.CDS19;Parent=g1241.t1;
OY101440.1_Gymnocheta_viridis_genome_assembly,_chromosome:_1	AUGUSTUS	exon	31947981	31948599	.	+	.	ID=g1241.t1.exon19;Parent=g1241.t1;
OY101440.1_Gymnocheta_viridis_genome_assembly,_chromosome:_1	AUGUSTUS	intron	31948600	31950113	1	+	.	ID=g1241.t1.intron19;Parent=g1241.t1;
OY101440.1_Gymnocheta_viridis_genome_assembly,_chromosome:_1	AUGUSTUS	CDS	31950114	31950254	1	+	1	ID=g1241.t1.CDS20;Parent=g1241.t1;
OY101440.1_Gymnocheta_viridis_genome_assembly,_chromosome:_1	AUGUSTUS	exon	31950114	31950254	.	+	.	ID=g1241.t1.exon20;Parent=g1241.t1;
OY101440.1_Gymnocheta_viridis_genome_assembly,_chromosome:_1	AUGUSTUS	intron	31950255	31950312	1	+	.	ID=g1241.t1.intron20;Parent=g1241.t1;
OY101440.1_Gymnocheta_viridis_genome_assembly,_chromosome:_1	AUGUSTUS	CDS	31950313	31950602	1	+	1	ID=g1241.t1.CDS21;Parent=g1241.t1;
OY101440.1_Gymnocheta_viridis_genome_assembly,_chromosome:_1	AUGUSTUS	exon	31950313	31950602	.	+	.	ID=g1241.t1.exon21;Parent=g1241.t1;
OY101440.1_Gymnocheta_viridis_genome_assembly,_chromosome:_1	AUGUSTUS	intron	31950603	31950661	1	+	.	ID=g1241.t1.intron21;Parent=g1241.t1;
OY101440.1_Gymnocheta_viridis_genome_assembly,_chromosome:_1	AUGUSTUS	CDS	31950662	31950795	1	+	2	ID=g1241.t1.CDS22;Parent=g1241.t1;
OY101440.1_Gymnocheta_viridis_genome_assembly,_chromosome:_1	AUGUSTUS	exon	31950662	31950795	.	+	.	ID=g1241.t1.exon22;Parent=g1241.t1;
OY101440.1_Gymnocheta_viridis_genome_assembly,_chromosome:_1	AUGUSTUS	intron	31950796	31950859	1	+	.	ID=g1241.t1.intron22;Parent=g1241.t1;
OY101440.1_Gymnocheta_viridis_genome_assembly,_chromosome:_1	AUGUSTUS	CDS	31950860	31951486	1	+	0	ID=g1241.t1.CDS23;Parent=g1241.t1;
OY101440.1_Gymnocheta_viridis_genome_assembly,_chromosome:_1	AUGUSTUS	exon	31950860	31951486	.	+	.	ID=g1241.t1.exon23;Parent=g1241.t1;
OY101440.1_Gymnocheta_viridis_genome_assembly,_chromosome:_1	AUGUSTUS	intron	31951487	31951547	1	+	.	ID=g1241.t1.intron23;Parent=g1241.t1;
OY101440.1_Gymnocheta_viridis_genome_assembly,_chromosome:_1	AUGUSTUS	CDS	31951548	31951816	1	+	0	ID=g1241.t1.CDS24;Parent=g1241.t1;
OY101440.1_Gymnocheta_viridis_genome_assembly,_chromosome:_1	AUGUSTUS	exon	31951548	31951816	.	+	.	ID=g1241.t1.exon24;Parent=g1241.t1;
OY101440.1_Gymnocheta_viridis_genome_assembly,_chromosome:_1	AUGUSTUS	intron	31951817	31951875	1	+	.	ID=g1241.t1.intron24;Parent=g1241.t1;
OY101440.1_Gymnocheta_viridis_genome_assembly,_chromosome:_1	AUGUSTUS	CDS	31951876	31954748	1	+	1	ID=g1241.t1.CDS25;Parent=g1241.t1;
OY101440.1_Gymnocheta_viridis_genome_assembly,_chromosome:_1	AUGUSTUS	exon	31951876	31954748	.	+	.	ID=g1241.t1.exon25;Parent=g1241.t1;
OY101440.1_Gymnocheta_viridis_genome_assembly,_chromosome:_1	AUGUSTUS	intron	31954749	31954808	1	+	.	ID=g1241.t1.intron25;Parent=g1241.t1;
OY101440.1_Gymnocheta_viridis_genome_assembly,_chromosome:_1	AUGUSTUS	CDS	31954809	31954987	1	+	2	ID=g1241.t1.CDS26;Parent=g1241.t1;
OY101440.1_Gymnocheta_viridis_genome_assembly,_chromosome:_1	AUGUSTUS	exon	31954809	31954987	.	+	.	ID=g1241.t1.exon26;Parent=g1241.t1;
OY101440.1_Gymnocheta_viridis_genome_assembly,_chromosome:_1	AUGUSTUS	intron	31954988	31957757	1	+	.	ID=g1241.t1.intron26;Parent=g1241.t1;
OY101440.1_Gymnocheta_viridis_genome_assembly,_chromosome:_1	AUGUSTUS	CDS	31957758	31957973	1	+	0	ID=g1241.t1.CDS27;Parent=g1241.t1;
OY101440.1_Gymnocheta_viridis_genome_assembly,_chromosome:_1	AUGUSTUS	exon	31957758	31957973	.	+	.	ID=g1241.t1.exon27;Parent=g1241.t1;
OY101440.1_Gymnocheta_viridis_genome_assembly,_chromosome:_1	AUGUSTUS	intron	31957974	31958055	1	+	.	ID=g1241.t1.intron27;Parent=g1241.t1;
OY101440.1_Gymnocheta_viridis_genome_assembly,_chromosome:_1	AUGUSTUS	CDS	31958056	31958385	1	+	0	ID=g1241.t1.CDS28;Parent=g1241.t1;
OY101440.1_Gymnocheta_viridis_genome_assembly,_chromosome:_1	AUGUSTUS	exon	31958056	31958385	.	+	.	ID=g1241.t1.exon28;Parent=g1241.t1;
OY101440.1_Gymnocheta_viridis_genome_assembly,_chromosome:_1	AUGUSTUS	intron	31958386	31958448	1	+	.	ID=g1241.t1.intron28;Parent=g1241.t1;
OY101440.1_Gymnocheta_viridis_genome_assembly,_chromosome:_1	AUGUSTUS	CDS	31958449	31958574	1	+	0	ID=g1241.t1.CDS29;Parent=g1241.t1;
OY101440.1_Gymnocheta_viridis_genome_assembly,_chromosome:_1	AUGUSTUS	exon	31958449	31958574	.	+	.	ID=g1241.t1.exon29;Parent=g1241.t1;
OY101440.1_Gymnocheta_viridis_genome_assembly,_chromosome:_1	AUGUSTUS	stop_codon	31958572	31958574	.	+	0	ID=g1241.t1.stop1;Parent=g1241.t1;
OY101440.1_Gymnocheta_viridis_genome_assembly,_chromosome:_1	AUGUSTUS	gene	31960107	31960466	.	-	.	ID=g1242;
OY101440.1_Gymnocheta_viridis_genome_assembly,_chromosome:_1	AUGUSTUS	mRNA	31960107	31960466	0.75	-	.	ID=g1242.t1;Parent=g1242;
OY101440.1_Gymnocheta_viridis_genome_assembly,_chromosome:_1	AUGUSTUS	stop_codon	31960107	31960109	.	-	0	ID=g1242.t1.stop1;Parent=g1242.t1;
OY101440.1_Gymnocheta_viridis_genome_assembly,_chromosome:_1	AUGUSTUS	CDS	31960107	31960262	0.99	-	0	ID=g1242.t1.CDS1;Parent=g1242.t1;
OY101440.1_Gymnocheta_viridis_genome_assembly,_chromosome:_1	AUGUSTUS	exon	31960107	31960262	.	-	.	ID=g1242.t1.exon1;Parent=g1242.t1;
OY101440.1_Gymnocheta_viridis_genome_assembly,_chromosome:_1	AUGUSTUS	intron	31960263	31960316	0.84	-	.	ID=g1242.t1.intron1;Parent=g1242.t1;
OY101440.1_Gymnocheta_viridis_genome_assembly,_chromosome:_1	AUGUSTUS	CDS	31960317	31960466	0.75	-	0	ID=g1242.t1.CDS2;Parent=g1242.t1;
OY101440.1_Gymnocheta_viridis_genome_assembly,_chromosome:_1	AUGUSTUS	exon	31960317	31960466	.	-	.	ID=g1242.t1.exon2;Parent=g1242.t1;
OY101440.1_Gymnocheta_viridis_genome_assembly,_chromosome:_1	AUGUSTUS	start_codon	31960464	31960466	.	-	0	ID=g1242.t1.start1;Parent=g1242.t1;
OY101440.1_Gymnocheta_viridis_genome_assembly,_chromosome:_1	AUGUSTUS	gene	31992811	31993925	.	+	.	ID=g1243;
OY101440.1_Gymnocheta_viridis_genome_assembly,_chromosome:_1	AUGUSTUS	mRNA	31992811	31993925	1	+	.	ID=g1243.t1;Parent=g1243;
OY101440.1_Gymnocheta_viridis_genome_assembly,_chromosome:_1	AUGUSTUS	start_codon	31992811	31992813	.	+	0	ID=g1243.t1.start1;Parent=g1243.t1;
OY101440.1_Gymnocheta_viridis_genome_assembly,_chromosome:_1	AUGUSTUS	CDS	31992811	31992891	1	+	0	ID=g1243.t1.CDS1;Parent=g1243.t1;
OY101440.1_Gymnocheta_viridis_genome_assembly,_chromosome:_1	AUGUSTUS	exon	31992811	31992891	.	+	.	ID=g1243.t1.exon1;Parent=g1243.t1;
OY101440.1_Gymnocheta_viridis_genome_assembly,_chromosome:_1	AUGUSTUS	intron	31992892	31992996	1	+	.	ID=g1243.t1.intron1;Parent=g1243.t1;
OY101440.1_Gymnocheta_viridis_genome_assembly,_chromosome:_1	AUGUSTUS	CDS	31992997	31993151	1	+	0	ID=g1243.t1.CDS2;Parent=g1243.t1;
OY101440.1_Gymnocheta_viridis_genome_assembly,_chromosome:_1	AUGUSTUS	exon	31992997	31993151	.	+	.	ID=g1243.t1.exon2;Parent=g1243.t1;
OY101440.1_Gymnocheta_viridis_genome_assembly,_chromosome:_1	AUGUSTUS	intron	31993152	31993235	1	+	.	ID=g1243.t1.intron2;Parent=g1243.t1;
OY101440.1_Gymnocheta_viridis_genome_assembly,_chromosome:_1	AUGUSTUS	CDS	31993236	31993596	1	+	1	ID=g1243.t1.CDS3;Parent=g1243.t1;
OY101440.1_Gymnocheta_viridis_genome_assembly,_chromosome:_1	AUGUSTUS	exon	31993236	31993596	.	+	.	ID=g1243.t1.exon3;Parent=g1243.t1;
OY101440.1_Gymnocheta_viridis_genome_assembly,_chromosome:_1	AUGUSTUS	intron	31993597	31993667	1	+	.	ID=g1243.t1.intron3;Parent=g1243.t1;
OY101440.1_Gymnocheta_viridis_genome_assembly,_chromosome:_1	AUGUSTUS	CDS	31993668	31993925	1	+	0	ID=g1243.t1.CDS4;Parent=g1243.t1;
OY101440.1_Gymnocheta_viridis_genome_assembly,_chromosome:_1	AUGUSTUS	exon	31993668	31993925	.	+	.	ID=g1243.t1.exon4;Parent=g1243.t1;
OY101440.1_Gymnocheta_viridis_genome_assembly,_chromosome:_1	AUGUSTUS	stop_codon	31993923	31993925	.	+	0	ID=g1243.t1.stop1;Parent=g1243.t1;
OY101440.1_Gymnocheta_viridis_genome_assembly,_chromosome:_1	AUGUSTUS	gene	31995472	32004135	.	+	.	ID=g1244;
OY101440.1_Gymnocheta_viridis_genome_assembly,_chromosome:_1	AUGUSTUS	mRNA	31995472	32004135	1	+	.	ID=g1244.t1;Parent=g1244;
OY101440.1_Gymnocheta_viridis_genome_assembly,_chromosome:_1	AUGUSTUS	start_codon	31995472	31995474	.	+	0	ID=g1244.t1.start1;Parent=g1244.t1;
OY101440.1_Gymnocheta_viridis_genome_assembly,_chromosome:_1	AUGUSTUS	CDS	31995472	31995547	1	+	0	ID=g1244.t1.CDS1;Parent=g1244.t1;
OY101440.1_Gymnocheta_viridis_genome_assembly,_chromosome:_1	AUGUSTUS	exon	31995472	31995547	.	+	.	ID=g1244.t1.exon1;Parent=g1244.t1;
OY101440.1_Gymnocheta_viridis_genome_assembly,_chromosome:_1	AUGUSTUS	intron	31995548	31995653	1	+	.	ID=g1244.t1.intron1;Parent=g1244.t1;
OY101440.1_Gymnocheta_viridis_genome_assembly,_chromosome:_1	AUGUSTUS	CDS	31995654	31995960	1	+	2	ID=g1244.t1.CDS2;Parent=g1244.t1;
OY101440.1_Gymnocheta_viridis_genome_assembly,_chromosome:_1	AUGUSTUS	exon	31995654	31995960	.	+	.	ID=g1244.t1.exon2;Parent=g1244.t1;
OY101440.1_Gymnocheta_viridis_genome_assembly,_chromosome:_1	AUGUSTUS	intron	31995961	31996025	1	+	.	ID=g1244.t1.intron2;Parent=g1244.t1;
OY101440.1_Gymnocheta_viridis_genome_assembly,_chromosome:_1	AUGUSTUS	CDS	31996026	31996978	1	+	1	ID=g1244.t1.CDS3;Parent=g1244.t1;
OY101440.1_Gymnocheta_viridis_genome_assembly,_chromosome:_1	AUGUSTUS	exon	31996026	31996978	.	+	.	ID=g1244.t1.exon3;Parent=g1244.t1;
OY101440.1_Gymnocheta_viridis_genome_assembly,_chromosome:_1	AUGUSTUS	intron	31996979	31997596	1	+	.	ID=g1244.t1.intron3;Parent=g1244.t1;
OY101440.1_Gymnocheta_viridis_genome_assembly,_chromosome:_1	AUGUSTUS	CDS	31997597	31998467	1	+	2	ID=g1244.t1.CDS4;Parent=g1244.t1;
OY101440.1_Gymnocheta_viridis_genome_assembly,_chromosome:_1	AUGUSTUS	exon	31997597	31998467	.	+	.	ID=g1244.t1.exon4;Parent=g1244.t1;
OY101440.1_Gymnocheta_viridis_genome_assembly,_chromosome:_1	AUGUSTUS	intron	31998468	31999201	1	+	.	ID=g1244.t1.intron4;Parent=g1244.t1;
OY101440.1_Gymnocheta_viridis_genome_assembly,_chromosome:_1	AUGUSTUS	CDS	31999202	31999418	1	+	1	ID=g1244.t1.CDS5;Parent=g1244.t1;
OY101440.1_Gymnocheta_viridis_genome_assembly,_chromosome:_1	AUGUSTUS	exon	31999202	31999418	.	+	.	ID=g1244.t1.exon5;Parent=g1244.t1;
OY101440.1_Gymnocheta_viridis_genome_assembly,_chromosome:_1	AUGUSTUS	intron	31999419	31999487	1	+	.	ID=g1244.t1.intron5;Parent=g1244.t1;
OY101440.1_Gymnocheta_viridis_genome_assembly,_chromosome:_1	AUGUSTUS	CDS	31999488	31999615	1	+	0	ID=g1244.t1.CDS6;Parent=g1244.t1;
OY101440.1_Gymnocheta_viridis_genome_assembly,_chromosome:_1	AUGUSTUS	exon	31999488	31999615	.	+	.	ID=g1244.t1.exon6;Parent=g1244.t1;
OY101440.1_Gymnocheta_viridis_genome_assembly,_chromosome:_1	AUGUSTUS	intron	31999616	32002365	1	+	.	ID=g1244.t1.intron6;Parent=g1244.t1;
OY101440.1_Gymnocheta_viridis_genome_assembly,_chromosome:_1	AUGUSTUS	CDS	32002366	32003470	1	+	1	ID=g1244.t1.CDS7;Parent=g1244.t1;
OY101440.1_Gymnocheta_viridis_genome_assembly,_chromosome:_1	AUGUSTUS	exon	32002366	32003470	.	+	.	ID=g1244.t1.exon7;Parent=g1244.t1;
OY101440.1_Gymnocheta_viridis_genome_assembly,_chromosome:_1	AUGUSTUS	intron	32003471	32003527	1	+	.	ID=g1244.t1.intron7;Parent=g1244.t1;
OY101440.1_Gymnocheta_viridis_genome_assembly,_chromosome:_1	AUGUSTUS	CDS	32003528	32003725	1	+	0	ID=g1244.t1.CDS8;Parent=g1244.t1;
OY101440.1_Gymnocheta_viridis_genome_assembly,_chromosome:_1	AUGUSTUS	exon	32003528	32003725	.	+	.	ID=g1244.t1.exon8;Parent=g1244.t1;
OY101440.1_Gymnocheta_viridis_genome_assembly,_chromosome:_1	AUGUSTUS	intron	32003726	32003955	1	+	.	ID=g1244.t1.intron8;Parent=g1244.t1;
OY101440.1_Gymnocheta_viridis_genome_assembly,_chromosome:_1	AUGUSTUS	CDS	32003956	32004135	1	+	0	ID=g1244.t1.CDS9;Parent=g1244.t1;
OY101440.1_Gymnocheta_viridis_genome_assembly,_chromosome:_1	AUGUSTUS	exon	32003956	32004135	.	+	.	ID=g1244.t1.exon9;Parent=g1244.t1;
OY101440.1_Gymnocheta_viridis_genome_assembly,_chromosome:_1	AUGUSTUS	stop_codon	32004133	32004135	.	+	0	ID=g1244.t1.stop1;Parent=g1244.t1;
OY101440.1_Gymnocheta_viridis_genome_assembly,_chromosome:_1	AUGUSTUS	gene	32007772	32017122	.	-	.	ID=g1245;
OY101440.1_Gymnocheta_viridis_genome_assembly,_chromosome:_1	AUGUSTUS	mRNA	32007772	32017122	1	-	.	ID=g1245.t1;Parent=g1245;
OY101440.1_Gymnocheta_viridis_genome_assembly,_chromosome:_1	AUGUSTUS	stop_codon	32007772	32007774	.	-	0	ID=g1245.t1.stop1;Parent=g1245.t1;
OY101440.1_Gymnocheta_viridis_genome_assembly,_chromosome:_1	AUGUSTUS	CDS	32007772	32008218	1	-	0	ID=g1245.t1.CDS1;Parent=g1245.t1;
OY101440.1_Gymnocheta_viridis_genome_assembly,_chromosome:_1	AUGUSTUS	exon	32007772	32008218	.	-	.	ID=g1245.t1.exon1;Parent=g1245.t1;
OY101440.1_Gymnocheta_viridis_genome_assembly,_chromosome:_1	AUGUSTUS	intron	32008219	32008532	1	-	.	ID=g1245.t1.intron1;Parent=g1245.t1;
OY101440.1_Gymnocheta_viridis_genome_assembly,_chromosome:_1	AUGUSTUS	CDS	32008533	32008707	1	-	1	ID=g1245.t1.CDS2;Parent=g1245.t1;
OY101440.1_Gymnocheta_viridis_genome_assembly,_chromosome:_1	AUGUSTUS	exon	32008533	32008707	.	-	.	ID=g1245.t1.exon2;Parent=g1245.t1;
OY101440.1_Gymnocheta_viridis_genome_assembly,_chromosome:_1	AUGUSTUS	intron	32008708	32008774	1	-	.	ID=g1245.t1.intron2;Parent=g1245.t1;
OY101440.1_Gymnocheta_viridis_genome_assembly,_chromosome:_1	AUGUSTUS	CDS	32008775	32008975	1	-	1	ID=g1245.t1.CDS3;Parent=g1245.t1;
OY101440.1_Gymnocheta_viridis_genome_assembly,_chromosome:_1	AUGUSTUS	exon	32008775	32008975	.	-	.	ID=g1245.t1.exon3;Parent=g1245.t1;
OY101440.1_Gymnocheta_viridis_genome_assembly,_chromosome:_1	AUGUSTUS	intron	32008976	32012788	1	-	.	ID=g1245.t1.intron3;Parent=g1245.t1;
OY101440.1_Gymnocheta_viridis_genome_assembly,_chromosome:_1	AUGUSTUS	CDS	32012789	32012987	1	-	2	ID=g1245.t1.CDS4;Parent=g1245.t1;
OY101440.1_Gymnocheta_viridis_genome_assembly,_chromosome:_1	AUGUSTUS	exon	32012789	32012987	.	-	.	ID=g1245.t1.exon4;Parent=g1245.t1;
OY101440.1_Gymnocheta_viridis_genome_assembly,_chromosome:_1	AUGUSTUS	intron	32012988	32013046	1	-	.	ID=g1245.t1.intron4;Parent=g1245.t1;
OY101440.1_Gymnocheta_viridis_genome_assembly,_chromosome:_1	AUGUSTUS	CDS	32013047	32013570	1	-	1	ID=g1245.t1.CDS5;Parent=g1245.t1;
OY101440.1_Gymnocheta_viridis_genome_assembly,_chromosome:_1	AUGUSTUS	exon	32013047	32013570	.	-	.	ID=g1245.t1.exon5;Parent=g1245.t1;
OY101440.1_Gymnocheta_viridis_genome_assembly,_chromosome:_1	AUGUSTUS	intron	32013571	32013699	1	-	.	ID=g1245.t1.intron5;Parent=g1245.t1;
OY101440.1_Gymnocheta_viridis_genome_assembly,_chromosome:_1	AUGUSTUS	CDS	32013700	32014412	1	-	0	ID=g1245.t1.CDS6;Parent=g1245.t1;
OY101440.1_Gymnocheta_viridis_genome_assembly,_chromosome:_1	AUGUSTUS	exon	32013700	32014412	.	-	.	ID=g1245.t1.exon6;Parent=g1245.t1;
OY101440.1_Gymnocheta_viridis_genome_assembly,_chromosome:_1	AUGUSTUS	intron	32014413	32015785	1	-	.	ID=g1245.t1.intron6;Parent=g1245.t1;
OY101440.1_Gymnocheta_viridis_genome_assembly,_chromosome:_1	AUGUSTUS	CDS	32015786	32015980	1	-	0	ID=g1245.t1.CDS7;Parent=g1245.t1;
OY101440.1_Gymnocheta_viridis_genome_assembly,_chromosome:_1	AUGUSTUS	exon	32015786	32015980	.	-	.	ID=g1245.t1.exon7;Parent=g1245.t1;
OY101440.1_Gymnocheta_viridis_genome_assembly,_chromosome:_1	AUGUSTUS	intron	32015981	32016040	1	-	.	ID=g1245.t1.intron7;Parent=g1245.t1;
OY101440.1_Gymnocheta_viridis_genome_assembly,_chromosome:_1	AUGUSTUS	CDS	32016041	32016194	1	-	1	ID=g1245.t1.CDS8;Parent=g1245.t1;
OY101440.1_Gymnocheta_viridis_genome_assembly,_chromosome:_1	AUGUSTUS	exon	32016041	32016194	.	-	.	ID=g1245.t1.exon8;Parent=g1245.t1;
OY101440.1_Gymnocheta_viridis_genome_assembly,_chromosome:_1	AUGUSTUS	intron	32016195	32016442	1	-	.	ID=g1245.t1.intron8;Parent=g1245.t1;
OY101440.1_Gymnocheta_viridis_genome_assembly,_chromosome:_1	AUGUSTUS	CDS	32016443	32017122	1	-	0	ID=g1245.t1.CDS9;Parent=g1245.t1;
OY101440.1_Gymnocheta_viridis_genome_assembly,_chromosome:_1	AUGUSTUS	exon	32016443	32017122	.	-	.	ID=g1245.t1.exon9;Parent=g1245.t1;
OY101440.1_Gymnocheta_viridis_genome_assembly,_chromosome:_1	AUGUSTUS	start_codon	32017120	32017122	.	-	0	ID=g1245.t1.start1;Parent=g1245.t1;
OY101440.1_Gymnocheta_viridis_genome_assembly,_chromosome:_1	AUGUSTUS	mRNA	32007772	32017122	1	-	.	ID=g1245.t2;Parent=g1245;
OY101440.1_Gymnocheta_viridis_genome_assembly,_chromosome:_1	AUGUSTUS	stop_codon	32007772	32007774	.	-	0	ID=g1245.t2.stop1;Parent=g1245.t2;
OY101440.1_Gymnocheta_viridis_genome_assembly,_chromosome:_1	AUGUSTUS	CDS	32007772	32008218	1	-	0	ID=g1245.t2.CDS1;Parent=g1245.t2;
OY101440.1_Gymnocheta_viridis_genome_assembly,_chromosome:_1	AUGUSTUS	exon	32007772	32008218	.	-	.	ID=g1245.t2.exon1;Parent=g1245.t2;
OY101440.1_Gymnocheta_viridis_genome_assembly,_chromosome:_1	AUGUSTUS	intron	32008219	32008532	1	-	.	ID=g1245.t2.intron1;Parent=g1245.t2;
OY101440.1_Gymnocheta_viridis_genome_assembly,_chromosome:_1	AUGUSTUS	CDS	32008533	32008707	1	-	1	ID=g1245.t2.CDS2;Parent=g1245.t2;
OY101440.1_Gymnocheta_viridis_genome_assembly,_chromosome:_1	AUGUSTUS	exon	32008533	32008707	.	-	.	ID=g1245.t2.exon2;Parent=g1245.t2;
OY101440.1_Gymnocheta_viridis_genome_assembly,_chromosome:_1	AUGUSTUS	intron	32008708	32008774	1	-	.	ID=g1245.t2.intron2;Parent=g1245.t2;
OY101440.1_Gymnocheta_viridis_genome_assembly,_chromosome:_1	AUGUSTUS	CDS	32008775	32008975	1	-	1	ID=g1245.t2.CDS3;Parent=g1245.t2;
OY101440.1_Gymnocheta_viridis_genome_assembly,_chromosome:_1	AUGUSTUS	exon	32008775	32008975	.	-	.	ID=g1245.t2.exon3;Parent=g1245.t2;
OY101440.1_Gymnocheta_viridis_genome_assembly,_chromosome:_1	AUGUSTUS	intron	32008976	32012788	1	-	.	ID=g1245.t2.intron3;Parent=g1245.t2;
OY101440.1_Gymnocheta_viridis_genome_assembly,_chromosome:_1	AUGUSTUS	CDS	32012789	32012987	1	-	2	ID=g1245.t2.CDS4;Parent=g1245.t2;
OY101440.1_Gymnocheta_viridis_genome_assembly,_chromosome:_1	AUGUSTUS	exon	32012789	32012987	.	-	.	ID=g1245.t2.exon4;Parent=g1245.t2;
OY101440.1_Gymnocheta_viridis_genome_assembly,_chromosome:_1	AUGUSTUS	intron	32012988	32013046	1	-	.	ID=g1245.t2.intron4;Parent=g1245.t2;
OY101440.1_Gymnocheta_viridis_genome_assembly,_chromosome:_1	AUGUSTUS	CDS	32013047	32013570	1	-	1	ID=g1245.t2.CDS5;Parent=g1245.t2;
OY101440.1_Gymnocheta_viridis_genome_assembly,_chromosome:_1	AUGUSTUS	exon	32013047	32013570	.	-	.	ID=g1245.t2.exon5;Parent=g1245.t2;
OY101440.1_Gymnocheta_viridis_genome_assembly,_chromosome:_1	AUGUSTUS	intron	32013571	32013699	1	-	.	ID=g1245.t2.intron5;Parent=g1245.t2;
OY101440.1_Gymnocheta_viridis_genome_assembly,_chromosome:_1	AUGUSTUS	CDS	32013700	32014412	1	-	0	ID=g1245.t2.CDS6;Parent=g1245.t2;
OY101440.1_Gymnocheta_viridis_genome_assembly,_chromosome:_1	AUGUSTUS	exon	32013700	32014412	.	-	.	ID=g1245.t2.exon6;Parent=g1245.t2;
OY101440.1_Gymnocheta_viridis_genome_assembly,_chromosome:_1	AUGUSTUS	intron	32014413	32015785	1	-	.	ID=g1245.t2.intron6;Parent=g1245.t2;
OY101440.1_Gymnocheta_viridis_genome_assembly,_chromosome:_1	AUGUSTUS	CDS	32015786	32015980	1	-	0	ID=g1245.t2.CDS7;Parent=g1245.t2;
OY101440.1_Gymnocheta_viridis_genome_assembly,_chromosome:_1	AUGUSTUS	exon	32015786	32015980	.	-	.	ID=g1245.t2.exon7;Parent=g1245.t2;
OY101440.1_Gymnocheta_viridis_genome_assembly,_chromosome:_1	AUGUSTUS	intron	32015981	32016040	1	-	.	ID=g1245.t2.intron7;Parent=g1245.t2;
OY101440.1_Gymnocheta_viridis_genome_assembly,_chromosome:_1	AUGUSTUS	CDS	32016041	32016369	1	-	2	ID=g1245.t2.CDS8;Parent=g1245.t2;
OY101440.1_Gymnocheta_viridis_genome_assembly,_chromosome:_1	AUGUSTUS	exon	32016041	32016369	.	-	.	ID=g1245.t2.exon8;Parent=g1245.t2;
OY101440.1_Gymnocheta_viridis_genome_assembly,_chromosome:_1	AUGUSTUS	intron	32016370	32016446	1	-	.	ID=g1245.t2.intron8;Parent=g1245.t2;
OY101440.1_Gymnocheta_viridis_genome_assembly,_chromosome:_1	AUGUSTUS	CDS	32016447	32017122	1	-	0	ID=g1245.t2.CDS9;Parent=g1245.t2;
OY101440.1_Gymnocheta_viridis_genome_assembly,_chromosome:_1	AUGUSTUS	exon	32016447	32017122	.	-	.	ID=g1245.t2.exon9;Parent=g1245.t2;
OY101440.1_Gymnocheta_viridis_genome_assembly,_chromosome:_1	AUGUSTUS	start_codon	32017120	32017122	.	-	0	ID=g1245.t2.start1;Parent=g1245.t2;
OY101440.1_Gymnocheta_viridis_genome_assembly,_chromosome:_1	AUGUSTUS	gene	32017785	32022197	.	-	.	ID=g1246;
OY101440.1_Gymnocheta_viridis_genome_assembly,_chromosome:_1	AUGUSTUS	mRNA	32017785	32022197	0.35	-	.	ID=g1246.t1;Parent=g1246;
OY101440.1_Gymnocheta_viridis_genome_assembly,_chromosome:_1	AUGUSTUS	stop_codon	32017785	32017787	.	-	0	ID=g1246.t1.stop1;Parent=g1246.t1;
OY101440.1_Gymnocheta_viridis_genome_assembly,_chromosome:_1	AUGUSTUS	CDS	32017785	32017898	1	-	0	ID=g1246.t1.CDS1;Parent=g1246.t1;
OY101440.1_Gymnocheta_viridis_genome_assembly,_chromosome:_1	AUGUSTUS	exon	32017785	32017898	.	-	.	ID=g1246.t1.exon1;Parent=g1246.t1;
OY101440.1_Gymnocheta_viridis_genome_assembly,_chromosome:_1	AUGUSTUS	intron	32017899	32017964	1	-	.	ID=g1246.t1.intron1;Parent=g1246.t1;
OY101440.1_Gymnocheta_viridis_genome_assembly,_chromosome:_1	AUGUSTUS	CDS	32017965	32018607	1	-	1	ID=g1246.t1.CDS2;Parent=g1246.t1;
OY101440.1_Gymnocheta_viridis_genome_assembly,_chromosome:_1	AUGUSTUS	exon	32017965	32018607	.	-	.	ID=g1246.t1.exon2;Parent=g1246.t1;
OY101440.1_Gymnocheta_viridis_genome_assembly,_chromosome:_1	AUGUSTUS	intron	32018608	32022009	0.38	-	.	ID=g1246.t1.intron2;Parent=g1246.t1;
OY101440.1_Gymnocheta_viridis_genome_assembly,_chromosome:_1	AUGUSTUS	CDS	32022010	32022197	0.35	-	0	ID=g1246.t1.CDS3;Parent=g1246.t1;
OY101440.1_Gymnocheta_viridis_genome_assembly,_chromosome:_1	AUGUSTUS	exon	32022010	32022197	.	-	.	ID=g1246.t1.exon3;Parent=g1246.t1;
OY101440.1_Gymnocheta_viridis_genome_assembly,_chromosome:_1	AUGUSTUS	start_codon	32022195	32022197	.	-	0	ID=g1246.t1.start1;Parent=g1246.t1;
OY101440.1_Gymnocheta_viridis_genome_assembly,_chromosome:_1	AUGUSTUS	gene	32027820	32052972	.	+	.	ID=g1247;
OY101440.1_Gymnocheta_viridis_genome_assembly,_chromosome:_1	AUGUSTUS	mRNA	32027820	32052972	1	+	.	ID=g1247.t1;Parent=g1247;
OY101440.1_Gymnocheta_viridis_genome_assembly,_chromosome:_1	AUGUSTUS	start_codon	32027820	32027822	.	+	0	ID=g1247.t1.start1;Parent=g1247.t1;
OY101440.1_Gymnocheta_viridis_genome_assembly,_chromosome:_1	AUGUSTUS	CDS	32027820	32028079	1	+	0	ID=g1247.t1.CDS1;Parent=g1247.t1;
OY101440.1_Gymnocheta_viridis_genome_assembly,_chromosome:_1	AUGUSTUS	exon	32027820	32028079	.	+	.	ID=g1247.t1.exon1;Parent=g1247.t1;
OY101440.1_Gymnocheta_viridis_genome_assembly,_chromosome:_1	AUGUSTUS	intron	32028080	32040350	1	+	.	ID=g1247.t1.intron1;Parent=g1247.t1;
OY101440.1_Gymnocheta_viridis_genome_assembly,_chromosome:_1	AUGUSTUS	CDS	32040351	32040546	1	+	1	ID=g1247.t1.CDS2;Parent=g1247.t1;
OY101440.1_Gymnocheta_viridis_genome_assembly,_chromosome:_1	AUGUSTUS	exon	32040351	32040546	.	+	.	ID=g1247.t1.exon2;Parent=g1247.t1;
OY101440.1_Gymnocheta_viridis_genome_assembly,_chromosome:_1	AUGUSTUS	intron	32040547	32041638	1	+	.	ID=g1247.t1.intron2;Parent=g1247.t1;
OY101440.1_Gymnocheta_viridis_genome_assembly,_chromosome:_1	AUGUSTUS	CDS	32041639	32041741	1	+	0	ID=g1247.t1.CDS3;Parent=g1247.t1;
OY101440.1_Gymnocheta_viridis_genome_assembly,_chromosome:_1	AUGUSTUS	exon	32041639	32041741	.	+	.	ID=g1247.t1.exon3;Parent=g1247.t1;
OY101440.1_Gymnocheta_viridis_genome_assembly,_chromosome:_1	AUGUSTUS	intron	32041742	32043882	1	+	.	ID=g1247.t1.intron3;Parent=g1247.t1;
OY101440.1_Gymnocheta_viridis_genome_assembly,_chromosome:_1	AUGUSTUS	CDS	32043883	32044150	1	+	2	ID=g1247.t1.CDS4;Parent=g1247.t1;
OY101440.1_Gymnocheta_viridis_genome_assembly,_chromosome:_1	AUGUSTUS	exon	32043883	32044150	.	+	.	ID=g1247.t1.exon4;Parent=g1247.t1;
OY101440.1_Gymnocheta_viridis_genome_assembly,_chromosome:_1	AUGUSTUS	intron	32044151	32052110	1	+	.	ID=g1247.t1.intron4;Parent=g1247.t1;
OY101440.1_Gymnocheta_viridis_genome_assembly,_chromosome:_1	AUGUSTUS	CDS	32052111	32052435	1	+	1	ID=g1247.t1.CDS5;Parent=g1247.t1;
OY101440.1_Gymnocheta_viridis_genome_assembly,_chromosome:_1	AUGUSTUS	exon	32052111	32052435	.	+	.	ID=g1247.t1.exon5;Parent=g1247.t1;
OY101440.1_Gymnocheta_viridis_genome_assembly,_chromosome:_1	AUGUSTUS	intron	32052436	32052502	1	+	.	ID=g1247.t1.intron5;Parent=g1247.t1;
OY101440.1_Gymnocheta_viridis_genome_assembly,_chromosome:_1	AUGUSTUS	CDS	32052503	32052627	1	+	0	ID=g1247.t1.CDS6;Parent=g1247.t1;
OY101440.1_Gymnocheta_viridis_genome_assembly,_chromosome:_1	AUGUSTUS	exon	32052503	32052627	.	+	.	ID=g1247.t1.exon6;Parent=g1247.t1;
OY101440.1_Gymnocheta_viridis_genome_assembly,_chromosome:_1	AUGUSTUS	intron	32052628	32052692	1	+	.	ID=g1247.t1.intron6;Parent=g1247.t1;
OY101440.1_Gymnocheta_viridis_genome_assembly,_chromosome:_1	AUGUSTUS	CDS	32052693	32052972	1	+	1	ID=g1247.t1.CDS7;Parent=g1247.t1;
OY101440.1_Gymnocheta_viridis_genome_assembly,_chromosome:_1	AUGUSTUS	exon	32052693	32052972	.	+	.	ID=g1247.t1.exon7;Parent=g1247.t1;
OY101440.1_Gymnocheta_viridis_genome_assembly,_chromosome:_1	AUGUSTUS	stop_codon	32052970	32052972	.	+	0	ID=g1247.t1.stop1;Parent=g1247.t1;
OY101440.1_Gymnocheta_viridis_genome_assembly,_chromosome:_1	AUGUSTUS	gene	32064637	32066978	.	+	.	ID=g1248;
OY101440.1_Gymnocheta_viridis_genome_assembly,_chromosome:_1	AUGUSTUS	mRNA	32064637	32066978	1	+	.	ID=g1248.t1;Parent=g1248;
OY101440.1_Gymnocheta_viridis_genome_assembly,_chromosome:_1	AUGUSTUS	start_codon	32064637	32064639	.	+	0	ID=g1248.t1.start1;Parent=g1248.t1;
OY101440.1_Gymnocheta_viridis_genome_assembly,_chromosome:_1	AUGUSTUS	CDS	32064637	32065612	1	+	0	ID=g1248.t1.CDS1;Parent=g1248.t1;
OY101440.1_Gymnocheta_viridis_genome_assembly,_chromosome:_1	AUGUSTUS	exon	32064637	32065612	.	+	.	ID=g1248.t1.exon1;Parent=g1248.t1;
OY101440.1_Gymnocheta_viridis_genome_assembly,_chromosome:_1	AUGUSTUS	intron	32065613	32066398	1	+	.	ID=g1248.t1.intron1;Parent=g1248.t1;
OY101440.1_Gymnocheta_viridis_genome_assembly,_chromosome:_1	AUGUSTUS	CDS	32066399	32066672	1	+	2	ID=g1248.t1.CDS2;Parent=g1248.t1;
OY101440.1_Gymnocheta_viridis_genome_assembly,_chromosome:_1	AUGUSTUS	exon	32066399	32066672	.	+	.	ID=g1248.t1.exon2;Parent=g1248.t1;
OY101440.1_Gymnocheta_viridis_genome_assembly,_chromosome:_1	AUGUSTUS	intron	32066673	32066737	1	+	.	ID=g1248.t1.intron2;Parent=g1248.t1;
OY101440.1_Gymnocheta_viridis_genome_assembly,_chromosome:_1	AUGUSTUS	CDS	32066738	32066978	1	+	1	ID=g1248.t1.CDS3;Parent=g1248.t1;
OY101440.1_Gymnocheta_viridis_genome_assembly,_chromosome:_1	AUGUSTUS	exon	32066738	32066978	.	+	.	ID=g1248.t1.exon3;Parent=g1248.t1;
OY101440.1_Gymnocheta_viridis_genome_assembly,_chromosome:_1	AUGUSTUS	stop_codon	32066976	32066978	.	+	0	ID=g1248.t1.stop1;Parent=g1248.t1;
OY101440.1_Gymnocheta_viridis_genome_assembly,_chromosome:_1	AUGUSTUS	gene	32070790	32072410	.	+	.	ID=g1249;
OY101440.1_Gymnocheta_viridis_genome_assembly,_chromosome:_1	AUGUSTUS	mRNA	32070790	32072410	1	+	.	ID=g1249.t1;Parent=g1249;
OY101440.1_Gymnocheta_viridis_genome_assembly,_chromosome:_1	AUGUSTUS	start_codon	32070790	32070792	.	+	0	ID=g1249.t1.start1;Parent=g1249.t1;
OY101440.1_Gymnocheta_viridis_genome_assembly,_chromosome:_1	AUGUSTUS	CDS	32070790	32071362	1	+	0	ID=g1249.t1.CDS1;Parent=g1249.t1;
OY101440.1_Gymnocheta_viridis_genome_assembly,_chromosome:_1	AUGUSTUS	exon	32070790	32071362	.	+	.	ID=g1249.t1.exon1;Parent=g1249.t1;
OY101440.1_Gymnocheta_viridis_genome_assembly,_chromosome:_1	AUGUSTUS	intron	32071363	32071423	1	+	.	ID=g1249.t1.intron1;Parent=g1249.t1;
OY101440.1_Gymnocheta_viridis_genome_assembly,_chromosome:_1	AUGUSTUS	CDS	32071424	32072410	1	+	0	ID=g1249.t1.CDS2;Parent=g1249.t1;
OY101440.1_Gymnocheta_viridis_genome_assembly,_chromosome:_1	AUGUSTUS	exon	32071424	32072410	.	+	.	ID=g1249.t1.exon2;Parent=g1249.t1;
OY101440.1_Gymnocheta_viridis_genome_assembly,_chromosome:_1	AUGUSTUS	stop_codon	32072408	32072410	.	+	0	ID=g1249.t1.stop1;Parent=g1249.t1;
OY101440.1_Gymnocheta_viridis_genome_assembly,_chromosome:_1	AUGUSTUS	gene	32082746	32083468	.	-	.	ID=g1250;
OY101440.1_Gymnocheta_viridis_genome_assembly,_chromosome:_1	AUGUSTUS	mRNA	32082746	32083468	1	-	.	ID=g1250.t1;Parent=g1250;
OY101440.1_Gymnocheta_viridis_genome_assembly,_chromosome:_1	AUGUSTUS	stop_codon	32082746	32082748	.	-	0	ID=g1250.t1.stop1;Parent=g1250.t1;
OY101440.1_Gymnocheta_viridis_genome_assembly,_chromosome:_1	AUGUSTUS	CDS	32082746	32083468	1	-	0	ID=g1250.t1.CDS1;Parent=g1250.t1;
OY101440.1_Gymnocheta_viridis_genome_assembly,_chromosome:_1	AUGUSTUS	exon	32082746	32083468	.	-	.	ID=g1250.t1.exon1;Parent=g1250.t1;
OY101440.1_Gymnocheta_viridis_genome_assembly,_chromosome:_1	AUGUSTUS	start_codon	32083466	32083468	.	-	0	ID=g1250.t1.start1;Parent=g1250.t1;
OY101440.1_Gymnocheta_viridis_genome_assembly,_chromosome:_1	AUGUSTUS	gene	32084017	32087913	.	+	.	ID=g1251;
OY101440.1_Gymnocheta_viridis_genome_assembly,_chromosome:_1	AUGUSTUS	mRNA	32084017	32087913	1	+	.	ID=g1251.t1;Parent=g1251;
OY101440.1_Gymnocheta_viridis_genome_assembly,_chromosome:_1	AUGUSTUS	start_codon	32084017	32084019	.	+	0	ID=g1251.t1.start1;Parent=g1251.t1;
OY101440.1_Gymnocheta_viridis_genome_assembly,_chromosome:_1	AUGUSTUS	CDS	32084017	32084169	1	+	0	ID=g1251.t1.CDS1;Parent=g1251.t1;
OY101440.1_Gymnocheta_viridis_genome_assembly,_chromosome:_1	AUGUSTUS	exon	32084017	32084169	.	+	.	ID=g1251.t1.exon1;Parent=g1251.t1;
OY101440.1_Gymnocheta_viridis_genome_assembly,_chromosome:_1	AUGUSTUS	intron	32084170	32084227	1	+	.	ID=g1251.t1.intron1;Parent=g1251.t1;
OY101440.1_Gymnocheta_viridis_genome_assembly,_chromosome:_1	AUGUSTUS	CDS	32084228	32084339	1	+	0	ID=g1251.t1.CDS2;Parent=g1251.t1;
OY101440.1_Gymnocheta_viridis_genome_assembly,_chromosome:_1	AUGUSTUS	exon	32084228	32084339	.	+	.	ID=g1251.t1.exon2;Parent=g1251.t1;
OY101440.1_Gymnocheta_viridis_genome_assembly,_chromosome:_1	AUGUSTUS	intron	32084340	32086397	1	+	.	ID=g1251.t1.intron2;Parent=g1251.t1;
OY101440.1_Gymnocheta_viridis_genome_assembly,_chromosome:_1	AUGUSTUS	CDS	32086398	32087230	1	+	2	ID=g1251.t1.CDS3;Parent=g1251.t1;
OY101440.1_Gymnocheta_viridis_genome_assembly,_chromosome:_1	AUGUSTUS	exon	32086398	32087230	.	+	.	ID=g1251.t1.exon3;Parent=g1251.t1;
OY101440.1_Gymnocheta_viridis_genome_assembly,_chromosome:_1	AUGUSTUS	intron	32087231	32087400	1	+	.	ID=g1251.t1.intron3;Parent=g1251.t1;
OY101440.1_Gymnocheta_viridis_genome_assembly,_chromosome:_1	AUGUSTUS	CDS	32087401	32087913	1	+	0	ID=g1251.t1.CDS4;Parent=g1251.t1;
OY101440.1_Gymnocheta_viridis_genome_assembly,_chromosome:_1	AUGUSTUS	exon	32087401	32087913	.	+	.	ID=g1251.t1.exon4;Parent=g1251.t1;
OY101440.1_Gymnocheta_viridis_genome_assembly,_chromosome:_1	AUGUSTUS	stop_codon	32087911	32087913	.	+	0	ID=g1251.t1.stop1;Parent=g1251.t1;
OY101440.1_Gymnocheta_viridis_genome_assembly,_chromosome:_1	AUGUSTUS	mRNA	32084017	32087913	0.56	+	.	ID=g1251.t2;Parent=g1251;
OY101440.1_Gymnocheta_viridis_genome_assembly,_chromosome:_1	AUGUSTUS	start_codon	32084017	32084019	.	+	0	ID=g1251.t2.start1;Parent=g1251.t2;
OY101440.1_Gymnocheta_viridis_genome_assembly,_chromosome:_1	AUGUSTUS	CDS	32084017	32084169	1	+	0	ID=g1251.t2.CDS1;Parent=g1251.t2;
OY101440.1_Gymnocheta_viridis_genome_assembly,_chromosome:_1	AUGUSTUS	exon	32084017	32084169	.	+	.	ID=g1251.t2.exon1;Parent=g1251.t2;
OY101440.1_Gymnocheta_viridis_genome_assembly,_chromosome:_1	AUGUSTUS	intron	32084170	32084227	1	+	.	ID=g1251.t2.intron1;Parent=g1251.t2;
OY101440.1_Gymnocheta_viridis_genome_assembly,_chromosome:_1	AUGUSTUS	CDS	32084228	32084339	1	+	0	ID=g1251.t2.CDS2;Parent=g1251.t2;
OY101440.1_Gymnocheta_viridis_genome_assembly,_chromosome:_1	AUGUSTUS	exon	32084228	32084339	.	+	.	ID=g1251.t2.exon2;Parent=g1251.t2;
OY101440.1_Gymnocheta_viridis_genome_assembly,_chromosome:_1	AUGUSTUS	intron	32084340	32086397	1	+	.	ID=g1251.t2.intron2;Parent=g1251.t2;
OY101440.1_Gymnocheta_viridis_genome_assembly,_chromosome:_1	AUGUSTUS	CDS	32086398	32086982	0.56	+	2	ID=g1251.t2.CDS3;Parent=g1251.t2;
OY101440.1_Gymnocheta_viridis_genome_assembly,_chromosome:_1	AUGUSTUS	exon	32086398	32086982	.	+	.	ID=g1251.t2.exon3;Parent=g1251.t2;
OY101440.1_Gymnocheta_viridis_genome_assembly,_chromosome:_1	AUGUSTUS	intron	32086983	32087054	0.56	+	.	ID=g1251.t2.intron3;Parent=g1251.t2;
OY101440.1_Gymnocheta_viridis_genome_assembly,_chromosome:_1	AUGUSTUS	CDS	32087055	32087230	0.56	+	2	ID=g1251.t2.CDS4;Parent=g1251.t2;
OY101440.1_Gymnocheta_viridis_genome_assembly,_chromosome:_1	AUGUSTUS	exon	32087055	32087230	.	+	.	ID=g1251.t2.exon4;Parent=g1251.t2;
OY101440.1_Gymnocheta_viridis_genome_assembly,_chromosome:_1	AUGUSTUS	intron	32087231	32087400	1	+	.	ID=g1251.t2.intron4;Parent=g1251.t2;
OY101440.1_Gymnocheta_viridis_genome_assembly,_chromosome:_1	AUGUSTUS	CDS	32087401	32087913	1	+	0	ID=g1251.t2.CDS5;Parent=g1251.t2;
OY101440.1_Gymnocheta_viridis_genome_assembly,_chromosome:_1	AUGUSTUS	exon	32087401	32087913	.	+	.	ID=g1251.t2.exon5;Parent=g1251.t2;
OY101440.1_Gymnocheta_viridis_genome_assembly,_chromosome:_1	AUGUSTUS	stop_codon	32087911	32087913	.	+	0	ID=g1251.t2.stop1;Parent=g1251.t2;
OY101440.1_Gymnocheta_viridis_genome_assembly,_chromosome:_1	AUGUSTUS	gene	32088017	32089964	.	-	.	ID=g1252;
OY101440.1_Gymnocheta_viridis_genome_assembly,_chromosome:_1	AUGUSTUS	mRNA	32088017	32089964	1	-	.	ID=g1252.t1;Parent=g1252;
OY101440.1_Gymnocheta_viridis_genome_assembly,_chromosome:_1	AUGUSTUS	stop_codon	32088017	32088019	.	-	0	ID=g1252.t1.stop1;Parent=g1252.t1;
OY101440.1_Gymnocheta_viridis_genome_assembly,_chromosome:_1	AUGUSTUS	CDS	32088017	32088287	1	-	1	ID=g1252.t1.CDS1;Parent=g1252.t1;
OY101440.1_Gymnocheta_viridis_genome_assembly,_chromosome:_1	AUGUSTUS	exon	32088017	32088287	.	-	.	ID=g1252.t1.exon1;Parent=g1252.t1;
OY101440.1_Gymnocheta_viridis_genome_assembly,_chromosome:_1	AUGUSTUS	intron	32088288	32088358	1	-	.	ID=g1252.t1.intron1;Parent=g1252.t1;
OY101440.1_Gymnocheta_viridis_genome_assembly,_chromosome:_1	AUGUSTUS	CDS	32088359	32088478	1	-	1	ID=g1252.t1.CDS2;Parent=g1252.t1;
OY101440.1_Gymnocheta_viridis_genome_assembly,_chromosome:_1	AUGUSTUS	exon	32088359	32088478	.	-	.	ID=g1252.t1.exon2;Parent=g1252.t1;
OY101440.1_Gymnocheta_viridis_genome_assembly,_chromosome:_1	AUGUSTUS	intron	32088479	32088562	1	-	.	ID=g1252.t1.intron2;Parent=g1252.t1;
OY101440.1_Gymnocheta_viridis_genome_assembly,_chromosome:_1	AUGUSTUS	CDS	32088563	32088586	1	-	1	ID=g1252.t1.CDS3;Parent=g1252.t1;
OY101440.1_Gymnocheta_viridis_genome_assembly,_chromosome:_1	AUGUSTUS	exon	32088563	32088586	.	-	.	ID=g1252.t1.exon3;Parent=g1252.t1;
OY101440.1_Gymnocheta_viridis_genome_assembly,_chromosome:_1	AUGUSTUS	intron	32088587	32089552	1	-	.	ID=g1252.t1.intron3;Parent=g1252.t1;
OY101440.1_Gymnocheta_viridis_genome_assembly,_chromosome:_1	AUGUSTUS	CDS	32089553	32089863	1	-	0	ID=g1252.t1.CDS4;Parent=g1252.t1;
OY101440.1_Gymnocheta_viridis_genome_assembly,_chromosome:_1	AUGUSTUS	exon	32089553	32089863	.	-	.	ID=g1252.t1.exon4;Parent=g1252.t1;
OY101440.1_Gymnocheta_viridis_genome_assembly,_chromosome:_1	AUGUSTUS	intron	32089864	32089925	1	-	.	ID=g1252.t1.intron4;Parent=g1252.t1;
OY101440.1_Gymnocheta_viridis_genome_assembly,_chromosome:_1	AUGUSTUS	CDS	32089926	32089964	1	-	0	ID=g1252.t1.CDS5;Parent=g1252.t1;
OY101440.1_Gymnocheta_viridis_genome_assembly,_chromosome:_1	AUGUSTUS	exon	32089926	32089964	.	-	.	ID=g1252.t1.exon5;Parent=g1252.t1;
OY101440.1_Gymnocheta_viridis_genome_assembly,_chromosome:_1	AUGUSTUS	start_codon	32089962	32089964	.	-	0	ID=g1252.t1.start1;Parent=g1252.t1;
OY101440.1_Gymnocheta_viridis_genome_assembly,_chromosome:_1	AUGUSTUS	gene	32091867	32098971	.	+	.	ID=g1253;
OY101440.1_Gymnocheta_viridis_genome_assembly,_chromosome:_1	AUGUSTUS	mRNA	32091867	32098971	1	+	.	ID=g1253.t1;Parent=g1253;
OY101440.1_Gymnocheta_viridis_genome_assembly,_chromosome:_1	AUGUSTUS	start_codon	32091867	32091869	.	+	0	ID=g1253.t1.start1;Parent=g1253.t1;
OY101440.1_Gymnocheta_viridis_genome_assembly,_chromosome:_1	AUGUSTUS	CDS	32091867	32091913	1	+	0	ID=g1253.t1.CDS1;Parent=g1253.t1;
OY101440.1_Gymnocheta_viridis_genome_assembly,_chromosome:_1	AUGUSTUS	exon	32091867	32091913	.	+	.	ID=g1253.t1.exon1;Parent=g1253.t1;
OY101440.1_Gymnocheta_viridis_genome_assembly,_chromosome:_1	AUGUSTUS	intron	32091914	32092199	1	+	.	ID=g1253.t1.intron1;Parent=g1253.t1;
OY101440.1_Gymnocheta_viridis_genome_assembly,_chromosome:_1	AUGUSTUS	CDS	32092200	32092259	1	+	1	ID=g1253.t1.CDS2;Parent=g1253.t1;
OY101440.1_Gymnocheta_viridis_genome_assembly,_chromosome:_1	AUGUSTUS	exon	32092200	32092259	.	+	.	ID=g1253.t1.exon2;Parent=g1253.t1;
OY101440.1_Gymnocheta_viridis_genome_assembly,_chromosome:_1	AUGUSTUS	intron	32092260	32092350	1	+	.	ID=g1253.t1.intron2;Parent=g1253.t1;
OY101440.1_Gymnocheta_viridis_genome_assembly,_chromosome:_1	AUGUSTUS	CDS	32092351	32092638	1	+	1	ID=g1253.t1.CDS3;Parent=g1253.t1;
OY101440.1_Gymnocheta_viridis_genome_assembly,_chromosome:_1	AUGUSTUS	exon	32092351	32092638	.	+	.	ID=g1253.t1.exon3;Parent=g1253.t1;
OY101440.1_Gymnocheta_viridis_genome_assembly,_chromosome:_1	AUGUSTUS	intron	32092639	32095282	1	+	.	ID=g1253.t1.intron3;Parent=g1253.t1;
OY101440.1_Gymnocheta_viridis_genome_assembly,_chromosome:_1	AUGUSTUS	CDS	32095283	32095394	1	+	1	ID=g1253.t1.CDS4;Parent=g1253.t1;
OY101440.1_Gymnocheta_viridis_genome_assembly,_chromosome:_1	AUGUSTUS	exon	32095283	32095394	.	+	.	ID=g1253.t1.exon4;Parent=g1253.t1;
OY101440.1_Gymnocheta_viridis_genome_assembly,_chromosome:_1	AUGUSTUS	intron	32095395	32097474	1	+	.	ID=g1253.t1.intron4;Parent=g1253.t1;
OY101440.1_Gymnocheta_viridis_genome_assembly,_chromosome:_1	AUGUSTUS	CDS	32097475	32098971	1	+	0	ID=g1253.t1.CDS5;Parent=g1253.t1;
OY101440.1_Gymnocheta_viridis_genome_assembly,_chromosome:_1	AUGUSTUS	exon	32097475	32098971	.	+	.	ID=g1253.t1.exon5;Parent=g1253.t1;
OY101440.1_Gymnocheta_viridis_genome_assembly,_chromosome:_1	AUGUSTUS	stop_codon	32098969	32098971	.	+	0	ID=g1253.t1.stop1;Parent=g1253.t1;
OY101440.1_Gymnocheta_viridis_genome_assembly,_chromosome:_1	AUGUSTUS	gene	32104014	32104541	.	+	.	ID=g1254;
OY101440.1_Gymnocheta_viridis_genome_assembly,_chromosome:_1	AUGUSTUS	mRNA	32104014	32104541	1	+	.	ID=g1254.t1;Parent=g1254;
OY101440.1_Gymnocheta_viridis_genome_assembly,_chromosome:_1	AUGUSTUS	start_codon	32104014	32104016	.	+	0	ID=g1254.t1.start1;Parent=g1254.t1;
OY101440.1_Gymnocheta_viridis_genome_assembly,_chromosome:_1	AUGUSTUS	CDS	32104014	32104541	1	+	0	ID=g1254.t1.CDS1;Parent=g1254.t1;
OY101440.1_Gymnocheta_viridis_genome_assembly,_chromosome:_1	AUGUSTUS	exon	32104014	32104541	.	+	.	ID=g1254.t1.exon1;Parent=g1254.t1;
OY101440.1_Gymnocheta_viridis_genome_assembly,_chromosome:_1	AUGUSTUS	stop_codon	32104539	32104541	.	+	0	ID=g1254.t1.stop1;Parent=g1254.t1;
OY101440.1_Gymnocheta_viridis_genome_assembly,_chromosome:_1	AUGUSTUS	gene	32107119	32111844	.	-	.	ID=g1255;
OY101440.1_Gymnocheta_viridis_genome_assembly,_chromosome:_1	AUGUSTUS	mRNA	32107119	32111844	1	-	.	ID=g1255.t1;Parent=g1255;
OY101440.1_Gymnocheta_viridis_genome_assembly,_chromosome:_1	AUGUSTUS	stop_codon	32107119	32107121	.	-	0	ID=g1255.t1.stop1;Parent=g1255.t1;
OY101440.1_Gymnocheta_viridis_genome_assembly,_chromosome:_1	AUGUSTUS	CDS	32107119	32107251	1	-	1	ID=g1255.t1.CDS1;Parent=g1255.t1;
OY101440.1_Gymnocheta_viridis_genome_assembly,_chromosome:_1	AUGUSTUS	exon	32107119	32107251	.	-	.	ID=g1255.t1.exon1;Parent=g1255.t1;
OY101440.1_Gymnocheta_viridis_genome_assembly,_chromosome:_1	AUGUSTUS	intron	32107252	32107315	1	-	.	ID=g1255.t1.intron1;Parent=g1255.t1;
OY101440.1_Gymnocheta_viridis_genome_assembly,_chromosome:_1	AUGUSTUS	CDS	32107316	32107512	1	-	0	ID=g1255.t1.CDS2;Parent=g1255.t1;
OY101440.1_Gymnocheta_viridis_genome_assembly,_chromosome:_1	AUGUSTUS	exon	32107316	32107512	.	-	.	ID=g1255.t1.exon2;Parent=g1255.t1;
OY101440.1_Gymnocheta_viridis_genome_assembly,_chromosome:_1	AUGUSTUS	intron	32107513	32108301	1	-	.	ID=g1255.t1.intron2;Parent=g1255.t1;
OY101440.1_Gymnocheta_viridis_genome_assembly,_chromosome:_1	AUGUSTUS	CDS	32108302	32108415	1	-	0	ID=g1255.t1.CDS3;Parent=g1255.t1;
OY101440.1_Gymnocheta_viridis_genome_assembly,_chromosome:_1	AUGUSTUS	exon	32108302	32108415	.	-	.	ID=g1255.t1.exon3;Parent=g1255.t1;
OY101440.1_Gymnocheta_viridis_genome_assembly,_chromosome:_1	AUGUSTUS	intron	32108416	32108472	1	-	.	ID=g1255.t1.intron3;Parent=g1255.t1;
OY101440.1_Gymnocheta_viridis_genome_assembly,_chromosome:_1	AUGUSTUS	CDS	32108473	32108600	1	-	2	ID=g1255.t1.CDS4;Parent=g1255.t1;
OY101440.1_Gymnocheta_viridis_genome_assembly,_chromosome:_1	AUGUSTUS	exon	32108473	32108600	.	-	.	ID=g1255.t1.exon4;Parent=g1255.t1;
OY101440.1_Gymnocheta_viridis_genome_assembly,_chromosome:_1	AUGUSTUS	intron	32108601	32109660	1	-	.	ID=g1255.t1.intron4;Parent=g1255.t1;
OY101440.1_Gymnocheta_viridis_genome_assembly,_chromosome:_1	AUGUSTUS	CDS	32109661	32111140	1	-	0	ID=g1255.t1.CDS5;Parent=g1255.t1;
OY101440.1_Gymnocheta_viridis_genome_assembly,_chromosome:_1	AUGUSTUS	exon	32109661	32111140	.	-	.	ID=g1255.t1.exon5;Parent=g1255.t1;
OY101440.1_Gymnocheta_viridis_genome_assembly,_chromosome:_1	AUGUSTUS	intron	32111141	32111203	1	-	.	ID=g1255.t1.intron5;Parent=g1255.t1;
OY101440.1_Gymnocheta_viridis_genome_assembly,_chromosome:_1	AUGUSTUS	CDS	32111204	32111315	1	-	1	ID=g1255.t1.CDS6;Parent=g1255.t1;
OY101440.1_Gymnocheta_viridis_genome_assembly,_chromosome:_1	AUGUSTUS	exon	32111204	32111315	.	-	.	ID=g1255.t1.exon6;Parent=g1255.t1;
OY101440.1_Gymnocheta_viridis_genome_assembly,_chromosome:_1	AUGUSTUS	intron	32111316	32111375	1	-	.	ID=g1255.t1.intron6;Parent=g1255.t1;
OY101440.1_Gymnocheta_viridis_genome_assembly,_chromosome:_1	AUGUSTUS	CDS	32111376	32111655	1	-	2	ID=g1255.t1.CDS7;Parent=g1255.t1;
OY101440.1_Gymnocheta_viridis_genome_assembly,_chromosome:_1	AUGUSTUS	exon	32111376	32111655	.	-	.	ID=g1255.t1.exon7;Parent=g1255.t1;
OY101440.1_Gymnocheta_viridis_genome_assembly,_chromosome:_1	AUGUSTUS	intron	32111656	32111732	1	-	.	ID=g1255.t1.intron7;Parent=g1255.t1;
OY101440.1_Gymnocheta_viridis_genome_assembly,_chromosome:_1	AUGUSTUS	CDS	32111733	32111844	1	-	0	ID=g1255.t1.CDS8;Parent=g1255.t1;
OY101440.1_Gymnocheta_viridis_genome_assembly,_chromosome:_1	AUGUSTUS	exon	32111733	32111844	.	-	.	ID=g1255.t1.exon8;Parent=g1255.t1;
OY101440.1_Gymnocheta_viridis_genome_assembly,_chromosome:_1	AUGUSTUS	start_codon	32111842	32111844	.	-	0	ID=g1255.t1.start1;Parent=g1255.t1;
OY101440.1_Gymnocheta_viridis_genome_assembly,_chromosome:_1	AUGUSTUS	gene	32114002	32122305	.	+	.	ID=g1256;
OY101440.1_Gymnocheta_viridis_genome_assembly,_chromosome:_1	AUGUSTUS	mRNA	32114002	32122305	1	+	.	ID=g1256.t1;Parent=g1256;
OY101440.1_Gymnocheta_viridis_genome_assembly,_chromosome:_1	AUGUSTUS	start_codon	32114002	32114004	.	+	0	ID=g1256.t1.start1;Parent=g1256.t1;
OY101440.1_Gymnocheta_viridis_genome_assembly,_chromosome:_1	AUGUSTUS	CDS	32114002	32114009	1	+	0	ID=g1256.t1.CDS1;Parent=g1256.t1;
OY101440.1_Gymnocheta_viridis_genome_assembly,_chromosome:_1	AUGUSTUS	exon	32114002	32114009	.	+	.	ID=g1256.t1.exon1;Parent=g1256.t1;
OY101440.1_Gymnocheta_viridis_genome_assembly,_chromosome:_1	AUGUSTUS	intron	32114010	32114067	1	+	.	ID=g1256.t1.intron1;Parent=g1256.t1;
OY101440.1_Gymnocheta_viridis_genome_assembly,_chromosome:_1	AUGUSTUS	CDS	32114068	32114438	1	+	1	ID=g1256.t1.CDS2;Parent=g1256.t1;
OY101440.1_Gymnocheta_viridis_genome_assembly,_chromosome:_1	AUGUSTUS	exon	32114068	32114438	.	+	.	ID=g1256.t1.exon2;Parent=g1256.t1;
OY101440.1_Gymnocheta_viridis_genome_assembly,_chromosome:_1	AUGUSTUS	intron	32114439	32116155	1	+	.	ID=g1256.t1.intron2;Parent=g1256.t1;
OY101440.1_Gymnocheta_viridis_genome_assembly,_chromosome:_1	AUGUSTUS	CDS	32116156	32116848	1	+	2	ID=g1256.t1.CDS3;Parent=g1256.t1;
OY101440.1_Gymnocheta_viridis_genome_assembly,_chromosome:_1	AUGUSTUS	exon	32116156	32116848	.	+	.	ID=g1256.t1.exon3;Parent=g1256.t1;
OY101440.1_Gymnocheta_viridis_genome_assembly,_chromosome:_1	AUGUSTUS	intron	32116849	32116903	1	+	.	ID=g1256.t1.intron3;Parent=g1256.t1;
OY101440.1_Gymnocheta_viridis_genome_assembly,_chromosome:_1	AUGUSTUS	CDS	32116904	32117622	1	+	2	ID=g1256.t1.CDS4;Parent=g1256.t1;
OY101440.1_Gymnocheta_viridis_genome_assembly,_chromosome:_1	AUGUSTUS	exon	32116904	32117622	.	+	.	ID=g1256.t1.exon4;Parent=g1256.t1;
OY101440.1_Gymnocheta_viridis_genome_assembly,_chromosome:_1	AUGUSTUS	intron	32117623	32119164	1	+	.	ID=g1256.t1.intron4;Parent=g1256.t1;
OY101440.1_Gymnocheta_viridis_genome_assembly,_chromosome:_1	AUGUSTUS	CDS	32119165	32119353	1	+	0	ID=g1256.t1.CDS5;Parent=g1256.t1;
OY101440.1_Gymnocheta_viridis_genome_assembly,_chromosome:_1	AUGUSTUS	exon	32119165	32119353	.	+	.	ID=g1256.t1.exon5;Parent=g1256.t1;
OY101440.1_Gymnocheta_viridis_genome_assembly,_chromosome:_1	AUGUSTUS	intron	32119354	32119427	1	+	.	ID=g1256.t1.intron5;Parent=g1256.t1;
OY101440.1_Gymnocheta_viridis_genome_assembly,_chromosome:_1	AUGUSTUS	CDS	32119428	32119545	1	+	0	ID=g1256.t1.CDS6;Parent=g1256.t1;
OY101440.1_Gymnocheta_viridis_genome_assembly,_chromosome:_1	AUGUSTUS	exon	32119428	32119545	.	+	.	ID=g1256.t1.exon6;Parent=g1256.t1;
OY101440.1_Gymnocheta_viridis_genome_assembly,_chromosome:_1	AUGUSTUS	intron	32119546	32119599	1	+	.	ID=g1256.t1.intron6;Parent=g1256.t1;
OY101440.1_Gymnocheta_viridis_genome_assembly,_chromosome:_1	AUGUSTUS	CDS	32119600	32119839	1	+	2	ID=g1256.t1.CDS7;Parent=g1256.t1;
OY101440.1_Gymnocheta_viridis_genome_assembly,_chromosome:_1	AUGUSTUS	exon	32119600	32119839	.	+	.	ID=g1256.t1.exon7;Parent=g1256.t1;
OY101440.1_Gymnocheta_viridis_genome_assembly,_chromosome:_1	AUGUSTUS	intron	32119840	32119898	1	+	.	ID=g1256.t1.intron7;Parent=g1256.t1;
OY101440.1_Gymnocheta_viridis_genome_assembly,_chromosome:_1	AUGUSTUS	CDS	32119899	32120041	1	+	2	ID=g1256.t1.CDS8;Parent=g1256.t1;
OY101440.1_Gymnocheta_viridis_genome_assembly,_chromosome:_1	AUGUSTUS	exon	32119899	32120041	.	+	.	ID=g1256.t1.exon8;Parent=g1256.t1;
OY101440.1_Gymnocheta_viridis_genome_assembly,_chromosome:_1	AUGUSTUS	intron	32120042	32120141	1	+	.	ID=g1256.t1.intron8;Parent=g1256.t1;
OY101440.1_Gymnocheta_viridis_genome_assembly,_chromosome:_1	AUGUSTUS	CDS	32120142	32120315	1	+	0	ID=g1256.t1.CDS9;Parent=g1256.t1;
OY101440.1_Gymnocheta_viridis_genome_assembly,_chromosome:_1	AUGUSTUS	exon	32120142	32120315	.	+	.	ID=g1256.t1.exon9;Parent=g1256.t1;
OY101440.1_Gymnocheta_viridis_genome_assembly,_chromosome:_1	AUGUSTUS	intron	32120316	32120385	1	+	.	ID=g1256.t1.intron9;Parent=g1256.t1;
OY101440.1_Gymnocheta_viridis_genome_assembly,_chromosome:_1	AUGUSTUS	CDS	32120386	32120784	1	+	0	ID=g1256.t1.CDS10;Parent=g1256.t1;
OY101440.1_Gymnocheta_viridis_genome_assembly,_chromosome:_1	AUGUSTUS	exon	32120386	32120784	.	+	.	ID=g1256.t1.exon10;Parent=g1256.t1;
OY101440.1_Gymnocheta_viridis_genome_assembly,_chromosome:_1	AUGUSTUS	intron	32120785	32120856	1	+	.	ID=g1256.t1.intron10;Parent=g1256.t1;
OY101440.1_Gymnocheta_viridis_genome_assembly,_chromosome:_1	AUGUSTUS	CDS	32120857	32122305	1	+	0	ID=g1256.t1.CDS11;Parent=g1256.t1;
OY101440.1_Gymnocheta_viridis_genome_assembly,_chromosome:_1	AUGUSTUS	exon	32120857	32122305	.	+	.	ID=g1256.t1.exon11;Parent=g1256.t1;
OY101440.1_Gymnocheta_viridis_genome_assembly,_chromosome:_1	AUGUSTUS	stop_codon	32122303	32122305	.	+	0	ID=g1256.t1.stop1;Parent=g1256.t1;
OY101440.1_Gymnocheta_viridis_genome_assembly,_chromosome:_1	AUGUSTUS	gene	32128857	32133233	.	-	.	ID=g1257;
OY101440.1_Gymnocheta_viridis_genome_assembly,_chromosome:_1	AUGUSTUS	mRNA	32128857	32133233	1	-	.	ID=g1257.t1;Parent=g1257;
OY101440.1_Gymnocheta_viridis_genome_assembly,_chromosome:_1	AUGUSTUS	stop_codon	32128857	32128859	.	-	0	ID=g1257.t1.stop1;Parent=g1257.t1;
OY101440.1_Gymnocheta_viridis_genome_assembly,_chromosome:_1	AUGUSTUS	CDS	32128857	32133233	1	-	0	ID=g1257.t1.CDS1;Parent=g1257.t1;
OY101440.1_Gymnocheta_viridis_genome_assembly,_chromosome:_1	AUGUSTUS	exon	32128857	32133233	.	-	.	ID=g1257.t1.exon1;Parent=g1257.t1;
OY101440.1_Gymnocheta_viridis_genome_assembly,_chromosome:_1	AUGUSTUS	start_codon	32133231	32133233	.	-	0	ID=g1257.t1.start1;Parent=g1257.t1;
OY101440.1_Gymnocheta_viridis_genome_assembly,_chromosome:_1	AUGUSTUS	gene	32133829	32137466	.	-	.	ID=g1258;
OY101440.1_Gymnocheta_viridis_genome_assembly,_chromosome:_1	AUGUSTUS	mRNA	32133829	32137466	0.88	-	.	ID=g1258.t1;Parent=g1258;
OY101440.1_Gymnocheta_viridis_genome_assembly,_chromosome:_1	AUGUSTUS	stop_codon	32133829	32133831	.	-	0	ID=g1258.t1.stop1;Parent=g1258.t1;
OY101440.1_Gymnocheta_viridis_genome_assembly,_chromosome:_1	AUGUSTUS	CDS	32133829	32133924	0.96	-	0	ID=g1258.t1.CDS1;Parent=g1258.t1;
OY101440.1_Gymnocheta_viridis_genome_assembly,_chromosome:_1	AUGUSTUS	exon	32133829	32133924	.	-	.	ID=g1258.t1.exon1;Parent=g1258.t1;
OY101440.1_Gymnocheta_viridis_genome_assembly,_chromosome:_1	AUGUSTUS	intron	32133925	32134331	0.88	-	.	ID=g1258.t1.intron1;Parent=g1258.t1;
OY101440.1_Gymnocheta_viridis_genome_assembly,_chromosome:_1	AUGUSTUS	CDS	32134332	32134478	0.92	-	0	ID=g1258.t1.CDS2;Parent=g1258.t1;
OY101440.1_Gymnocheta_viridis_genome_assembly,_chromosome:_1	AUGUSTUS	exon	32134332	32134478	.	-	.	ID=g1258.t1.exon2;Parent=g1258.t1;
OY101440.1_Gymnocheta_viridis_genome_assembly,_chromosome:_1	AUGUSTUS	intron	32134479	32134951	1	-	.	ID=g1258.t1.intron2;Parent=g1258.t1;
OY101440.1_Gymnocheta_viridis_genome_assembly,_chromosome:_1	AUGUSTUS	CDS	32134952	32136119	1	-	1	ID=g1258.t1.CDS3;Parent=g1258.t1;
OY101440.1_Gymnocheta_viridis_genome_assembly,_chromosome:_1	AUGUSTUS	exon	32134952	32136119	.	-	.	ID=g1258.t1.exon3;Parent=g1258.t1;
OY101440.1_Gymnocheta_viridis_genome_assembly,_chromosome:_1	AUGUSTUS	intron	32136120	32136183	1	-	.	ID=g1258.t1.intron3;Parent=g1258.t1;
OY101440.1_Gymnocheta_viridis_genome_assembly,_chromosome:_1	AUGUSTUS	CDS	32136184	32136229	1	-	2	ID=g1258.t1.CDS4;Parent=g1258.t1;
OY101440.1_Gymnocheta_viridis_genome_assembly,_chromosome:_1	AUGUSTUS	exon	32136184	32136229	.	-	.	ID=g1258.t1.exon4;Parent=g1258.t1;
OY101440.1_Gymnocheta_viridis_genome_assembly,_chromosome:_1	AUGUSTUS	intron	32136230	32137063	1	-	.	ID=g1258.t1.intron4;Parent=g1258.t1;
OY101440.1_Gymnocheta_viridis_genome_assembly,_chromosome:_1	AUGUSTUS	CDS	32137064	32137351	1	-	2	ID=g1258.t1.CDS5;Parent=g1258.t1;
OY101440.1_Gymnocheta_viridis_genome_assembly,_chromosome:_1	AUGUSTUS	exon	32137064	32137351	.	-	.	ID=g1258.t1.exon5;Parent=g1258.t1;
OY101440.1_Gymnocheta_viridis_genome_assembly,_chromosome:_1	AUGUSTUS	intron	32137352	32137429	1	-	.	ID=g1258.t1.intron5;Parent=g1258.t1;
OY101440.1_Gymnocheta_viridis_genome_assembly,_chromosome:_1	AUGUSTUS	CDS	32137430	32137466	1	-	0	ID=g1258.t1.CDS6;Parent=g1258.t1;
OY101440.1_Gymnocheta_viridis_genome_assembly,_chromosome:_1	AUGUSTUS	exon	32137430	32137466	.	-	.	ID=g1258.t1.exon6;Parent=g1258.t1;
OY101440.1_Gymnocheta_viridis_genome_assembly,_chromosome:_1	AUGUSTUS	start_codon	32137464	32137466	.	-	0	ID=g1258.t1.start1;Parent=g1258.t1;
OY101440.1_Gymnocheta_viridis_genome_assembly,_chromosome:_1	AUGUSTUS	gene	32138580	32139052	.	-	.	ID=g1259;
OY101440.1_Gymnocheta_viridis_genome_assembly,_chromosome:_1	AUGUSTUS	mRNA	32138580	32139052	1	-	.	ID=g1259.t1;Parent=g1259;
OY101440.1_Gymnocheta_viridis_genome_assembly,_chromosome:_1	AUGUSTUS	stop_codon	32138580	32138582	.	-	0	ID=g1259.t1.stop1;Parent=g1259.t1;
OY101440.1_Gymnocheta_viridis_genome_assembly,_chromosome:_1	AUGUSTUS	CDS	32138580	32138852	1	-	0	ID=g1259.t1.CDS1;Parent=g1259.t1;
OY101440.1_Gymnocheta_viridis_genome_assembly,_chromosome:_1	AUGUSTUS	exon	32138580	32138852	.	-	.	ID=g1259.t1.exon1;Parent=g1259.t1;
OY101440.1_Gymnocheta_viridis_genome_assembly,_chromosome:_1	AUGUSTUS	intron	32138853	32138929	1	-	.	ID=g1259.t1.intron1;Parent=g1259.t1;
OY101440.1_Gymnocheta_viridis_genome_assembly,_chromosome:_1	AUGUSTUS	CDS	32138930	32139052	1	-	0	ID=g1259.t1.CDS2;Parent=g1259.t1;
OY101440.1_Gymnocheta_viridis_genome_assembly,_chromosome:_1	AUGUSTUS	exon	32138930	32139052	.	-	.	ID=g1259.t1.exon2;Parent=g1259.t1;
OY101440.1_Gymnocheta_viridis_genome_assembly,_chromosome:_1	AUGUSTUS	start_codon	32139050	32139052	.	-	0	ID=g1259.t1.start1;Parent=g1259.t1;
OY101440.1_Gymnocheta_viridis_genome_assembly,_chromosome:_1	AUGUSTUS	gene	32150562	32172277	.	-	.	ID=g1260;
OY101440.1_Gymnocheta_viridis_genome_assembly,_chromosome:_1	AUGUSTUS	mRNA	32150562	32172277	1	-	.	ID=g1260.t1;Parent=g1260;
OY101440.1_Gymnocheta_viridis_genome_assembly,_chromosome:_1	AUGUSTUS	stop_codon	32150562	32150564	.	-	0	ID=g1260.t1.stop1;Parent=g1260.t1;
OY101440.1_Gymnocheta_viridis_genome_assembly,_chromosome:_1	AUGUSTUS	CDS	32150562	32150776	1	-	2	ID=g1260.t1.CDS1;Parent=g1260.t1;
OY101440.1_Gymnocheta_viridis_genome_assembly,_chromosome:_1	AUGUSTUS	exon	32150562	32150776	.	-	.	ID=g1260.t1.exon1;Parent=g1260.t1;
OY101440.1_Gymnocheta_viridis_genome_assembly,_chromosome:_1	AUGUSTUS	intron	32150777	32150934	1	-	.	ID=g1260.t1.intron1;Parent=g1260.t1;
OY101440.1_Gymnocheta_viridis_genome_assembly,_chromosome:_1	AUGUSTUS	CDS	32150935	32151108	1	-	2	ID=g1260.t1.CDS2;Parent=g1260.t1;
OY101440.1_Gymnocheta_viridis_genome_assembly,_chromosome:_1	AUGUSTUS	exon	32150935	32151108	.	-	.	ID=g1260.t1.exon2;Parent=g1260.t1;
OY101440.1_Gymnocheta_viridis_genome_assembly,_chromosome:_1	AUGUSTUS	intron	32151109	32172213	1	-	.	ID=g1260.t1.intron2;Parent=g1260.t1;
OY101440.1_Gymnocheta_viridis_genome_assembly,_chromosome:_1	AUGUSTUS	CDS	32172214	32172277	1	-	0	ID=g1260.t1.CDS3;Parent=g1260.t1;
OY101440.1_Gymnocheta_viridis_genome_assembly,_chromosome:_1	AUGUSTUS	exon	32172214	32172277	.	-	.	ID=g1260.t1.exon3;Parent=g1260.t1;
OY101440.1_Gymnocheta_viridis_genome_assembly,_chromosome:_1	AUGUSTUS	start_codon	32172275	32172277	.	-	0	ID=g1260.t1.start1;Parent=g1260.t1;
OY101440.1_Gymnocheta_viridis_genome_assembly,_chromosome:_1	AUGUSTUS	gene	32207606	32219500	.	+	.	ID=g1261;
OY101440.1_Gymnocheta_viridis_genome_assembly,_chromosome:_1	AUGUSTUS	mRNA	32207606	32219500	1	+	.	ID=g1261.t1;Parent=g1261;
OY101440.1_Gymnocheta_viridis_genome_assembly,_chromosome:_1	AUGUSTUS	start_codon	32207606	32207608	.	+	0	ID=g1261.t1.start1;Parent=g1261.t1;
OY101440.1_Gymnocheta_viridis_genome_assembly,_chromosome:_1	AUGUSTUS	CDS	32207606	32207711	1	+	0	ID=g1261.t1.CDS1;Parent=g1261.t1;
OY101440.1_Gymnocheta_viridis_genome_assembly,_chromosome:_1	AUGUSTUS	exon	32207606	32207711	.	+	.	ID=g1261.t1.exon1;Parent=g1261.t1;
OY101440.1_Gymnocheta_viridis_genome_assembly,_chromosome:_1	AUGUSTUS	intron	32207712	32219108	1	+	.	ID=g1261.t1.intron1;Parent=g1261.t1;
OY101440.1_Gymnocheta_viridis_genome_assembly,_chromosome:_1	AUGUSTUS	CDS	32219109	32219500	1	+	2	ID=g1261.t1.CDS2;Parent=g1261.t1;
OY101440.1_Gymnocheta_viridis_genome_assembly,_chromosome:_1	AUGUSTUS	exon	32219109	32219500	.	+	.	ID=g1261.t1.exon2;Parent=g1261.t1;
OY101440.1_Gymnocheta_viridis_genome_assembly,_chromosome:_1	AUGUSTUS	stop_codon	32219498	32219500	.	+	0	ID=g1261.t1.stop1;Parent=g1261.t1;
OY101440.1_Gymnocheta_viridis_genome_assembly,_chromosome:_1	AUGUSTUS	gene	32269759	32274966	.	+	.	ID=g1262;
OY101440.1_Gymnocheta_viridis_genome_assembly,_chromosome:_1	AUGUSTUS	mRNA	32269759	32274966	1	+	.	ID=g1262.t1;Parent=g1262;
OY101440.1_Gymnocheta_viridis_genome_assembly,_chromosome:_1	AUGUSTUS	start_codon	32269759	32269761	.	+	0	ID=g1262.t1.start1;Parent=g1262.t1;
OY101440.1_Gymnocheta_viridis_genome_assembly,_chromosome:_1	AUGUSTUS	CDS	32269759	32274966	1	+	0	ID=g1262.t1.CDS1;Parent=g1262.t1;
OY101440.1_Gymnocheta_viridis_genome_assembly,_chromosome:_1	AUGUSTUS	exon	32269759	32274966	.	+	.	ID=g1262.t1.exon1;Parent=g1262.t1;
OY101440.1_Gymnocheta_viridis_genome_assembly,_chromosome:_1	AUGUSTUS	stop_codon	32274964	32274966	.	+	0	ID=g1262.t1.stop1;Parent=g1262.t1;
OY101440.1_Gymnocheta_viridis_genome_assembly,_chromosome:_1	AUGUSTUS	gene	32298568	32299067	.	+	.	ID=g1263;
OY101440.1_Gymnocheta_viridis_genome_assembly,_chromosome:_1	AUGUSTUS	mRNA	32298568	32299067	1	+	.	ID=g1263.t1;Parent=g1263;
OY101440.1_Gymnocheta_viridis_genome_assembly,_chromosome:_1	AUGUSTUS	start_codon	32298568	32298570	.	+	0	ID=g1263.t1.start1;Parent=g1263.t1;
OY101440.1_Gymnocheta_viridis_genome_assembly,_chromosome:_1	AUGUSTUS	CDS	32298568	32298676	1	+	0	ID=g1263.t1.CDS1;Parent=g1263.t1;
OY101440.1_Gymnocheta_viridis_genome_assembly,_chromosome:_1	AUGUSTUS	exon	32298568	32298676	.	+	.	ID=g1263.t1.exon1;Parent=g1263.t1;
OY101440.1_Gymnocheta_viridis_genome_assembly,_chromosome:_1	AUGUSTUS	intron	32298677	32298744	1	+	.	ID=g1263.t1.intron1;Parent=g1263.t1;
OY101440.1_Gymnocheta_viridis_genome_assembly,_chromosome:_1	AUGUSTUS	CDS	32298745	32299067	1	+	2	ID=g1263.t1.CDS2;Parent=g1263.t1;
OY101440.1_Gymnocheta_viridis_genome_assembly,_chromosome:_1	AUGUSTUS	exon	32298745	32299067	.	+	.	ID=g1263.t1.exon2;Parent=g1263.t1;
OY101440.1_Gymnocheta_viridis_genome_assembly,_chromosome:_1	AUGUSTUS	stop_codon	32299065	32299067	.	+	0	ID=g1263.t1.stop1;Parent=g1263.t1;
OY101440.1_Gymnocheta_viridis_genome_assembly,_chromosome:_1	AUGUSTUS	gene	32301945	32310249	.	+	.	ID=g1264;
OY101440.1_Gymnocheta_viridis_genome_assembly,_chromosome:_1	AUGUSTUS	mRNA	32301945	32310249	1	+	.	ID=g1264.t1;Parent=g1264;
OY101440.1_Gymnocheta_viridis_genome_assembly,_chromosome:_1	AUGUSTUS	start_codon	32301945	32301947	.	+	0	ID=g1264.t1.start1;Parent=g1264.t1;
OY101440.1_Gymnocheta_viridis_genome_assembly,_chromosome:_1	AUGUSTUS	CDS	32301945	32302011	1	+	0	ID=g1264.t1.CDS1;Parent=g1264.t1;
OY101440.1_Gymnocheta_viridis_genome_assembly,_chromosome:_1	AUGUSTUS	exon	32301945	32302011	.	+	.	ID=g1264.t1.exon1;Parent=g1264.t1;
OY101440.1_Gymnocheta_viridis_genome_assembly,_chromosome:_1	AUGUSTUS	intron	32302012	32307901	1	+	.	ID=g1264.t1.intron1;Parent=g1264.t1;
OY101440.1_Gymnocheta_viridis_genome_assembly,_chromosome:_1	AUGUSTUS	CDS	32307902	32308528	1	+	2	ID=g1264.t1.CDS2;Parent=g1264.t1;
OY101440.1_Gymnocheta_viridis_genome_assembly,_chromosome:_1	AUGUSTUS	exon	32307902	32308528	.	+	.	ID=g1264.t1.exon2;Parent=g1264.t1;
OY101440.1_Gymnocheta_viridis_genome_assembly,_chromosome:_1	AUGUSTUS	intron	32308529	32309989	1	+	.	ID=g1264.t1.intron2;Parent=g1264.t1;
OY101440.1_Gymnocheta_viridis_genome_assembly,_chromosome:_1	AUGUSTUS	CDS	32309990	32310249	1	+	2	ID=g1264.t1.CDS3;Parent=g1264.t1;
OY101440.1_Gymnocheta_viridis_genome_assembly,_chromosome:_1	AUGUSTUS	exon	32309990	32310249	.	+	.	ID=g1264.t1.exon3;Parent=g1264.t1;
OY101440.1_Gymnocheta_viridis_genome_assembly,_chromosome:_1	AUGUSTUS	stop_codon	32310247	32310249	.	+	0	ID=g1264.t1.stop1;Parent=g1264.t1;
OY101440.1_Gymnocheta_viridis_genome_assembly,_chromosome:_1	AUGUSTUS	gene	32334771	32335703	.	+	.	ID=g1265;
OY101440.1_Gymnocheta_viridis_genome_assembly,_chromosome:_1	AUGUSTUS	mRNA	32334771	32335703	1	+	.	ID=g1265.t1;Parent=g1265;
OY101440.1_Gymnocheta_viridis_genome_assembly,_chromosome:_1	AUGUSTUS	start_codon	32334771	32334773	.	+	0	ID=g1265.t1.start1;Parent=g1265.t1;
OY101440.1_Gymnocheta_viridis_genome_assembly,_chromosome:_1	AUGUSTUS	CDS	32334771	32335437	1	+	0	ID=g1265.t1.CDS1;Parent=g1265.t1;
OY101440.1_Gymnocheta_viridis_genome_assembly,_chromosome:_1	AUGUSTUS	exon	32334771	32335437	.	+	.	ID=g1265.t1.exon1;Parent=g1265.t1;
OY101440.1_Gymnocheta_viridis_genome_assembly,_chromosome:_1	AUGUSTUS	intron	32335438	32335494	1	+	.	ID=g1265.t1.intron1;Parent=g1265.t1;
OY101440.1_Gymnocheta_viridis_genome_assembly,_chromosome:_1	AUGUSTUS	CDS	32335495	32335703	1	+	2	ID=g1265.t1.CDS2;Parent=g1265.t1;
OY101440.1_Gymnocheta_viridis_genome_assembly,_chromosome:_1	AUGUSTUS	exon	32335495	32335703	.	+	.	ID=g1265.t1.exon2;Parent=g1265.t1;
OY101440.1_Gymnocheta_viridis_genome_assembly,_chromosome:_1	AUGUSTUS	stop_codon	32335701	32335703	.	+	0	ID=g1265.t1.stop1;Parent=g1265.t1;
OY101440.1_Gymnocheta_viridis_genome_assembly,_chromosome:_1	AUGUSTUS	gene	32363426	32364856	.	+	.	ID=g1266;
OY101440.1_Gymnocheta_viridis_genome_assembly,_chromosome:_1	AUGUSTUS	mRNA	32363477	32364856	1	+	.	ID=g1266.t1;Parent=g1266;
OY101440.1_Gymnocheta_viridis_genome_assembly,_chromosome:_1	AUGUSTUS	start_codon	32363477	32363479	.	+	0	ID=g1266.t1.start1;Parent=g1266.t1;
OY101440.1_Gymnocheta_viridis_genome_assembly,_chromosome:_1	AUGUSTUS	CDS	32363477	32364584	1	+	0	ID=g1266.t1.CDS1;Parent=g1266.t1;
OY101440.1_Gymnocheta_viridis_genome_assembly,_chromosome:_1	AUGUSTUS	exon	32363477	32364584	.	+	.	ID=g1266.t1.exon1;Parent=g1266.t1;
OY101440.1_Gymnocheta_viridis_genome_assembly,_chromosome:_1	AUGUSTUS	intron	32364585	32364650	1	+	.	ID=g1266.t1.intron1;Parent=g1266.t1;
OY101440.1_Gymnocheta_viridis_genome_assembly,_chromosome:_1	AUGUSTUS	CDS	32364651	32364856	1	+	2	ID=g1266.t1.CDS2;Parent=g1266.t1;
OY101440.1_Gymnocheta_viridis_genome_assembly,_chromosome:_1	AUGUSTUS	exon	32364651	32364856	.	+	.	ID=g1266.t1.exon2;Parent=g1266.t1;
OY101440.1_Gymnocheta_viridis_genome_assembly,_chromosome:_1	AUGUSTUS	stop_codon	32364854	32364856	.	+	0	ID=g1266.t1.stop1;Parent=g1266.t1;
OY101440.1_Gymnocheta_viridis_genome_assembly,_chromosome:_1	GeneMark.hmm3	mRNA	32363426	32364856	.	+	.	ID=g1266.t2;Parent=g1266;
OY101440.1_Gymnocheta_viridis_genome_assembly,_chromosome:_1	GeneMark.hmm3	start_codon	32363426	32363428	.	+	0	ID=g1266.t2.start1;Parent=g1266.t2;
OY101440.1_Gymnocheta_viridis_genome_assembly,_chromosome:_1	GeneMark.hmm3	CDS	32363426	32364584	.	+	0	ID=g1266.t2.CDS1;Parent=g1266.t2;
OY101440.1_Gymnocheta_viridis_genome_assembly,_chromosome:_1	GeneMark.hmm3	exon	32363426	32364584	0	+	.	ID=g1266.t2.exon1;Parent=g1266.t2;
OY101440.1_Gymnocheta_viridis_genome_assembly,_chromosome:_1	GeneMark.hmm3	intron	32364585	32364650	.	+	2	ID=g1266.t2.intron1;Parent=g1266.t2;
OY101440.1_Gymnocheta_viridis_genome_assembly,_chromosome:_1	GeneMark.hmm3	CDS	32364651	32364856	.	+	2	ID=g1266.t2.CDS2;Parent=g1266.t2;
OY101440.1_Gymnocheta_viridis_genome_assembly,_chromosome:_1	GeneMark.hmm3	exon	32364651	32364856	0	+	.	ID=g1266.t2.exon2;Parent=g1266.t2;
OY101440.1_Gymnocheta_viridis_genome_assembly,_chromosome:_1	GeneMark.hmm3	stop_codon	32364854	32364856	.	+	0	ID=g1266.t2.stop1;Parent=g1266.t2;
OY101440.1_Gymnocheta_viridis_genome_assembly,_chromosome:_1	AUGUSTUS	gene	32367659	32379727	.	+	.	ID=g1267;
OY101440.1_Gymnocheta_viridis_genome_assembly,_chromosome:_1	AUGUSTUS	mRNA	32367659	32379727	1	+	.	ID=g1267.t1;Parent=g1267;
OY101440.1_Gymnocheta_viridis_genome_assembly,_chromosome:_1	AUGUSTUS	start_codon	32367659	32367661	.	+	0	ID=g1267.t1.start1;Parent=g1267.t1;
OY101440.1_Gymnocheta_viridis_genome_assembly,_chromosome:_1	AUGUSTUS	CDS	32367659	32367746	1	+	0	ID=g1267.t1.CDS1;Parent=g1267.t1;
OY101440.1_Gymnocheta_viridis_genome_assembly,_chromosome:_1	AUGUSTUS	exon	32367659	32367746	.	+	.	ID=g1267.t1.exon1;Parent=g1267.t1;
OY101440.1_Gymnocheta_viridis_genome_assembly,_chromosome:_1	AUGUSTUS	intron	32367747	32367882	1	+	.	ID=g1267.t1.intron1;Parent=g1267.t1;
OY101440.1_Gymnocheta_viridis_genome_assembly,_chromosome:_1	AUGUSTUS	CDS	32367883	32367993	1	+	2	ID=g1267.t1.CDS2;Parent=g1267.t1;
OY101440.1_Gymnocheta_viridis_genome_assembly,_chromosome:_1	AUGUSTUS	exon	32367883	32367993	.	+	.	ID=g1267.t1.exon2;Parent=g1267.t1;
OY101440.1_Gymnocheta_viridis_genome_assembly,_chromosome:_1	AUGUSTUS	intron	32367994	32376889	1	+	.	ID=g1267.t1.intron2;Parent=g1267.t1;
OY101440.1_Gymnocheta_viridis_genome_assembly,_chromosome:_1	AUGUSTUS	CDS	32376890	32377582	1	+	2	ID=g1267.t1.CDS3;Parent=g1267.t1;
OY101440.1_Gymnocheta_viridis_genome_assembly,_chromosome:_1	AUGUSTUS	exon	32376890	32377582	.	+	.	ID=g1267.t1.exon3;Parent=g1267.t1;
OY101440.1_Gymnocheta_viridis_genome_assembly,_chromosome:_1	AUGUSTUS	intron	32377583	32379533	1	+	.	ID=g1267.t1.intron3;Parent=g1267.t1;
OY101440.1_Gymnocheta_viridis_genome_assembly,_chromosome:_1	AUGUSTUS	CDS	32379534	32379727	1	+	2	ID=g1267.t1.CDS4;Parent=g1267.t1;
OY101440.1_Gymnocheta_viridis_genome_assembly,_chromosome:_1	AUGUSTUS	exon	32379534	32379727	.	+	.	ID=g1267.t1.exon4;Parent=g1267.t1;
OY101440.1_Gymnocheta_viridis_genome_assembly,_chromosome:_1	AUGUSTUS	stop_codon	32379725	32379727	.	+	0	ID=g1267.t1.stop1;Parent=g1267.t1;
OY101440.1_Gymnocheta_viridis_genome_assembly,_chromosome:_1	AUGUSTUS	gene	32379859	32387054	.	-	.	ID=g1268;
OY101440.1_Gymnocheta_viridis_genome_assembly,_chromosome:_1	AUGUSTUS	mRNA	32379859	32387054	1	-	.	ID=g1268.t1;Parent=g1268;
OY101440.1_Gymnocheta_viridis_genome_assembly,_chromosome:_1	AUGUSTUS	stop_codon	32379859	32379861	.	-	0	ID=g1268.t1.stop1;Parent=g1268.t1;
OY101440.1_Gymnocheta_viridis_genome_assembly,_chromosome:_1	AUGUSTUS	CDS	32379859	32380088	1	-	2	ID=g1268.t1.CDS1;Parent=g1268.t1;
OY101440.1_Gymnocheta_viridis_genome_assembly,_chromosome:_1	AUGUSTUS	exon	32379859	32380088	.	-	.	ID=g1268.t1.exon1;Parent=g1268.t1;
OY101440.1_Gymnocheta_viridis_genome_assembly,_chromosome:_1	AUGUSTUS	intron	32380089	32381970	1	-	.	ID=g1268.t1.intron1;Parent=g1268.t1;
OY101440.1_Gymnocheta_viridis_genome_assembly,_chromosome:_1	AUGUSTUS	CDS	32381971	32382795	1	-	2	ID=g1268.t1.CDS2;Parent=g1268.t1;
OY101440.1_Gymnocheta_viridis_genome_assembly,_chromosome:_1	AUGUSTUS	exon	32381971	32382795	.	-	.	ID=g1268.t1.exon2;Parent=g1268.t1;
OY101440.1_Gymnocheta_viridis_genome_assembly,_chromosome:_1	AUGUSTUS	intron	32382796	32386978	1	-	.	ID=g1268.t1.intron2;Parent=g1268.t1;
OY101440.1_Gymnocheta_viridis_genome_assembly,_chromosome:_1	AUGUSTUS	CDS	32386979	32387054	1	-	0	ID=g1268.t1.CDS3;Parent=g1268.t1;
OY101440.1_Gymnocheta_viridis_genome_assembly,_chromosome:_1	AUGUSTUS	exon	32386979	32387054	.	-	.	ID=g1268.t1.exon3;Parent=g1268.t1;
OY101440.1_Gymnocheta_viridis_genome_assembly,_chromosome:_1	AUGUSTUS	start_codon	32387052	32387054	.	-	0	ID=g1268.t1.start1;Parent=g1268.t1;
OY101440.1_Gymnocheta_viridis_genome_assembly,_chromosome:_1	AUGUSTUS	gene	32396287	32396762	.	+	.	ID=g1269;
OY101440.1_Gymnocheta_viridis_genome_assembly,_chromosome:_1	AUGUSTUS	mRNA	32396287	32396762	1	+	.	ID=g1269.t1;Parent=g1269;
OY101440.1_Gymnocheta_viridis_genome_assembly,_chromosome:_1	AUGUSTUS	start_codon	32396287	32396289	.	+	0	ID=g1269.t1.start1;Parent=g1269.t1;
OY101440.1_Gymnocheta_viridis_genome_assembly,_chromosome:_1	AUGUSTUS	CDS	32396287	32396368	1	+	0	ID=g1269.t1.CDS1;Parent=g1269.t1;
OY101440.1_Gymnocheta_viridis_genome_assembly,_chromosome:_1	AUGUSTUS	exon	32396287	32396368	.	+	.	ID=g1269.t1.exon1;Parent=g1269.t1;
OY101440.1_Gymnocheta_viridis_genome_assembly,_chromosome:_1	AUGUSTUS	intron	32396369	32396422	1	+	.	ID=g1269.t1.intron1;Parent=g1269.t1;
OY101440.1_Gymnocheta_viridis_genome_assembly,_chromosome:_1	AUGUSTUS	CDS	32396423	32396475	1	+	2	ID=g1269.t1.CDS2;Parent=g1269.t1;
OY101440.1_Gymnocheta_viridis_genome_assembly,_chromosome:_1	AUGUSTUS	exon	32396423	32396475	.	+	.	ID=g1269.t1.exon2;Parent=g1269.t1;
OY101440.1_Gymnocheta_viridis_genome_assembly,_chromosome:_1	AUGUSTUS	intron	32396476	32396531	1	+	.	ID=g1269.t1.intron2;Parent=g1269.t1;
OY101440.1_Gymnocheta_viridis_genome_assembly,_chromosome:_1	AUGUSTUS	CDS	32396532	32396762	1	+	0	ID=g1269.t1.CDS3;Parent=g1269.t1;
OY101440.1_Gymnocheta_viridis_genome_assembly,_chromosome:_1	AUGUSTUS	exon	32396532	32396762	.	+	.	ID=g1269.t1.exon3;Parent=g1269.t1;
OY101440.1_Gymnocheta_viridis_genome_assembly,_chromosome:_1	AUGUSTUS	stop_codon	32396760	32396762	.	+	0	ID=g1269.t1.stop1;Parent=g1269.t1;
OY101440.1_Gymnocheta_viridis_genome_assembly,_chromosome:_1	AUGUSTUS	gene	32399127	32399408	.	+	.	ID=g1270;
OY101440.1_Gymnocheta_viridis_genome_assembly,_chromosome:_1	AUGUSTUS	mRNA	32399127	32399408	1	+	.	ID=g1270.t1;Parent=g1270;
OY101440.1_Gymnocheta_viridis_genome_assembly,_chromosome:_1	AUGUSTUS	start_codon	32399127	32399129	.	+	0	ID=g1270.t1.start1;Parent=g1270.t1;
OY101440.1_Gymnocheta_viridis_genome_assembly,_chromosome:_1	AUGUSTUS	CDS	32399127	32399408	1	+	0	ID=g1270.t1.CDS1;Parent=g1270.t1;
OY101440.1_Gymnocheta_viridis_genome_assembly,_chromosome:_1	AUGUSTUS	exon	32399127	32399408	.	+	.	ID=g1270.t1.exon1;Parent=g1270.t1;
OY101440.1_Gymnocheta_viridis_genome_assembly,_chromosome:_1	AUGUSTUS	stop_codon	32399406	32399408	.	+	0	ID=g1270.t1.stop1;Parent=g1270.t1;
OY101440.1_Gymnocheta_viridis_genome_assembly,_chromosome:_1	AUGUSTUS	gene	32458608	32460058	.	+	.	ID=g1271;
OY101440.1_Gymnocheta_viridis_genome_assembly,_chromosome:_1	AUGUSTUS	mRNA	32458608	32460058	0.6	+	.	ID=g1271.t1;Parent=g1271;
OY101440.1_Gymnocheta_viridis_genome_assembly,_chromosome:_1	AUGUSTUS	start_codon	32458608	32458610	.	+	0	ID=g1271.t1.start1;Parent=g1271.t1;
OY101440.1_Gymnocheta_viridis_genome_assembly,_chromosome:_1	AUGUSTUS	CDS	32458608	32458621	0.6	+	0	ID=g1271.t1.CDS1;Parent=g1271.t1;
OY101440.1_Gymnocheta_viridis_genome_assembly,_chromosome:_1	AUGUSTUS	exon	32458608	32458621	.	+	.	ID=g1271.t1.exon1;Parent=g1271.t1;
OY101440.1_Gymnocheta_viridis_genome_assembly,_chromosome:_1	AUGUSTUS	intron	32458622	32459643	0.62	+	.	ID=g1271.t1.intron1;Parent=g1271.t1;
OY101440.1_Gymnocheta_viridis_genome_assembly,_chromosome:_1	AUGUSTUS	CDS	32459644	32460058	1	+	1	ID=g1271.t1.CDS2;Parent=g1271.t1;
OY101440.1_Gymnocheta_viridis_genome_assembly,_chromosome:_1	AUGUSTUS	exon	32459644	32460058	.	+	.	ID=g1271.t1.exon2;Parent=g1271.t1;
OY101440.1_Gymnocheta_viridis_genome_assembly,_chromosome:_1	AUGUSTUS	stop_codon	32460056	32460058	.	+	0	ID=g1271.t1.stop1;Parent=g1271.t1;
OY101440.1_Gymnocheta_viridis_genome_assembly,_chromosome:_1	AUGUSTUS	gene	32472468	32483728	.	-	.	ID=g1272;
OY101440.1_Gymnocheta_viridis_genome_assembly,_chromosome:_1	AUGUSTUS	mRNA	32472468	32483728	1	-	.	ID=g1272.t1;Parent=g1272;
OY101440.1_Gymnocheta_viridis_genome_assembly,_chromosome:_1	AUGUSTUS	stop_codon	32472468	32472470	.	-	0	ID=g1272.t1.stop1;Parent=g1272.t1;
OY101440.1_Gymnocheta_viridis_genome_assembly,_chromosome:_1	AUGUSTUS	CDS	32472468	32472582	1	-	1	ID=g1272.t1.CDS1;Parent=g1272.t1;
OY101440.1_Gymnocheta_viridis_genome_assembly,_chromosome:_1	AUGUSTUS	exon	32472468	32472582	.	-	.	ID=g1272.t1.exon1;Parent=g1272.t1;
OY101440.1_Gymnocheta_viridis_genome_assembly,_chromosome:_1	AUGUSTUS	intron	32472583	32472644	1	-	.	ID=g1272.t1.intron1;Parent=g1272.t1;
OY101440.1_Gymnocheta_viridis_genome_assembly,_chromosome:_1	AUGUSTUS	CDS	32472645	32472763	1	-	0	ID=g1272.t1.CDS2;Parent=g1272.t1;
OY101440.1_Gymnocheta_viridis_genome_assembly,_chromosome:_1	AUGUSTUS	exon	32472645	32472763	.	-	.	ID=g1272.t1.exon2;Parent=g1272.t1;
OY101440.1_Gymnocheta_viridis_genome_assembly,_chromosome:_1	AUGUSTUS	intron	32472764	32474376	1	-	.	ID=g1272.t1.intron2;Parent=g1272.t1;
OY101440.1_Gymnocheta_viridis_genome_assembly,_chromosome:_1	AUGUSTUS	CDS	32474377	32474787	1	-	0	ID=g1272.t1.CDS3;Parent=g1272.t1;
OY101440.1_Gymnocheta_viridis_genome_assembly,_chromosome:_1	AUGUSTUS	exon	32474377	32474787	.	-	.	ID=g1272.t1.exon3;Parent=g1272.t1;
OY101440.1_Gymnocheta_viridis_genome_assembly,_chromosome:_1	AUGUSTUS	intron	32474788	32481375	1	-	.	ID=g1272.t1.intron3;Parent=g1272.t1;
OY101440.1_Gymnocheta_viridis_genome_assembly,_chromosome:_1	AUGUSTUS	CDS	32481376	32481521	1	-	2	ID=g1272.t1.CDS4;Parent=g1272.t1;
OY101440.1_Gymnocheta_viridis_genome_assembly,_chromosome:_1	AUGUSTUS	exon	32481376	32481521	.	-	.	ID=g1272.t1.exon4;Parent=g1272.t1;
OY101440.1_Gymnocheta_viridis_genome_assembly,_chromosome:_1	AUGUSTUS	intron	32481522	32481595	1	-	.	ID=g1272.t1.intron4;Parent=g1272.t1;
OY101440.1_Gymnocheta_viridis_genome_assembly,_chromosome:_1	AUGUSTUS	CDS	32481596	32481770	1	-	0	ID=g1272.t1.CDS5;Parent=g1272.t1;
OY101440.1_Gymnocheta_viridis_genome_assembly,_chromosome:_1	AUGUSTUS	exon	32481596	32481770	.	-	.	ID=g1272.t1.exon5;Parent=g1272.t1;
OY101440.1_Gymnocheta_viridis_genome_assembly,_chromosome:_1	AUGUSTUS	intron	32481771	32481846	1	-	.	ID=g1272.t1.intron5;Parent=g1272.t1;
OY101440.1_Gymnocheta_viridis_genome_assembly,_chromosome:_1	AUGUSTUS	CDS	32481847	32482061	1	-	2	ID=g1272.t1.CDS6;Parent=g1272.t1;
OY101440.1_Gymnocheta_viridis_genome_assembly,_chromosome:_1	AUGUSTUS	exon	32481847	32482061	.	-	.	ID=g1272.t1.exon6;Parent=g1272.t1;
OY101440.1_Gymnocheta_viridis_genome_assembly,_chromosome:_1	AUGUSTUS	intron	32482062	32482132	1	-	.	ID=g1272.t1.intron6;Parent=g1272.t1;
OY101440.1_Gymnocheta_viridis_genome_assembly,_chromosome:_1	AUGUSTUS	CDS	32482133	32482298	1	-	0	ID=g1272.t1.CDS7;Parent=g1272.t1;
OY101440.1_Gymnocheta_viridis_genome_assembly,_chromosome:_1	AUGUSTUS	exon	32482133	32482298	.	-	.	ID=g1272.t1.exon7;Parent=g1272.t1;
OY101440.1_Gymnocheta_viridis_genome_assembly,_chromosome:_1	AUGUSTUS	intron	32482299	32482365	1	-	.	ID=g1272.t1.intron7;Parent=g1272.t1;
OY101440.1_Gymnocheta_viridis_genome_assembly,_chromosome:_1	AUGUSTUS	CDS	32482366	32482590	1	-	0	ID=g1272.t1.CDS8;Parent=g1272.t1;
OY101440.1_Gymnocheta_viridis_genome_assembly,_chromosome:_1	AUGUSTUS	exon	32482366	32482590	.	-	.	ID=g1272.t1.exon8;Parent=g1272.t1;
OY101440.1_Gymnocheta_viridis_genome_assembly,_chromosome:_1	AUGUSTUS	intron	32482591	32483231	1	-	.	ID=g1272.t1.intron8;Parent=g1272.t1;
OY101440.1_Gymnocheta_viridis_genome_assembly,_chromosome:_1	AUGUSTUS	CDS	32483232	32483533	1	-	2	ID=g1272.t1.CDS9;Parent=g1272.t1;
OY101440.1_Gymnocheta_viridis_genome_assembly,_chromosome:_1	AUGUSTUS	exon	32483232	32483533	.	-	.	ID=g1272.t1.exon9;Parent=g1272.t1;
OY101440.1_Gymnocheta_viridis_genome_assembly,_chromosome:_1	AUGUSTUS	intron	32483534	32483598	1	-	.	ID=g1272.t1.intron9;Parent=g1272.t1;
OY101440.1_Gymnocheta_viridis_genome_assembly,_chromosome:_1	AUGUSTUS	CDS	32483599	32483728	1	-	0	ID=g1272.t1.CDS10;Parent=g1272.t1;
OY101440.1_Gymnocheta_viridis_genome_assembly,_chromosome:_1	AUGUSTUS	exon	32483599	32483728	.	-	.	ID=g1272.t1.exon10;Parent=g1272.t1;
OY101440.1_Gymnocheta_viridis_genome_assembly,_chromosome:_1	AUGUSTUS	start_codon	32483726	32483728	.	-	0	ID=g1272.t1.start1;Parent=g1272.t1;
OY101440.1_Gymnocheta_viridis_genome_assembly,_chromosome:_1	AUGUSTUS	gene	32484355	32484773	.	-	.	ID=g1273;
OY101440.1_Gymnocheta_viridis_genome_assembly,_chromosome:_1	AUGUSTUS	mRNA	32484355	32484773	1	-	.	ID=g1273.t1;Parent=g1273;
OY101440.1_Gymnocheta_viridis_genome_assembly,_chromosome:_1	AUGUSTUS	stop_codon	32484355	32484357	.	-	0	ID=g1273.t1.stop1;Parent=g1273.t1;
OY101440.1_Gymnocheta_viridis_genome_assembly,_chromosome:_1	AUGUSTUS	CDS	32484355	32484540	1	-	0	ID=g1273.t1.CDS1;Parent=g1273.t1;
OY101440.1_Gymnocheta_viridis_genome_assembly,_chromosome:_1	AUGUSTUS	exon	32484355	32484540	.	-	.	ID=g1273.t1.exon1;Parent=g1273.t1;
OY101440.1_Gymnocheta_viridis_genome_assembly,_chromosome:_1	AUGUSTUS	intron	32484541	32484608	1	-	.	ID=g1273.t1.intron1;Parent=g1273.t1;
OY101440.1_Gymnocheta_viridis_genome_assembly,_chromosome:_1	AUGUSTUS	CDS	32484609	32484773	1	-	0	ID=g1273.t1.CDS2;Parent=g1273.t1;
OY101440.1_Gymnocheta_viridis_genome_assembly,_chromosome:_1	AUGUSTUS	exon	32484609	32484773	.	-	.	ID=g1273.t1.exon2;Parent=g1273.t1;
OY101440.1_Gymnocheta_viridis_genome_assembly,_chromosome:_1	AUGUSTUS	start_codon	32484771	32484773	.	-	0	ID=g1273.t1.start1;Parent=g1273.t1;
OY101440.1_Gymnocheta_viridis_genome_assembly,_chromosome:_1	AUGUSTUS	gene	32502835	32503568	.	-	.	ID=g1274;
OY101440.1_Gymnocheta_viridis_genome_assembly,_chromosome:_1	AUGUSTUS	mRNA	32502835	32503568	0.94	-	.	ID=g1274.t1;Parent=g1274;
OY101440.1_Gymnocheta_viridis_genome_assembly,_chromosome:_1	AUGUSTUS	stop_codon	32502835	32502837	.	-	0	ID=g1274.t1.stop1;Parent=g1274.t1;
OY101440.1_Gymnocheta_viridis_genome_assembly,_chromosome:_1	AUGUSTUS	CDS	32502835	32503414	0.97	-	1	ID=g1274.t1.CDS1;Parent=g1274.t1;
OY101440.1_Gymnocheta_viridis_genome_assembly,_chromosome:_1	AUGUSTUS	exon	32502835	32503414	.	-	.	ID=g1274.t1.exon1;Parent=g1274.t1;
OY101440.1_Gymnocheta_viridis_genome_assembly,_chromosome:_1	AUGUSTUS	intron	32503415	32503545	0.94	-	.	ID=g1274.t1.intron1;Parent=g1274.t1;
OY101440.1_Gymnocheta_viridis_genome_assembly,_chromosome:_1	AUGUSTUS	CDS	32503546	32503568	0.97	-	0	ID=g1274.t1.CDS2;Parent=g1274.t1;
OY101440.1_Gymnocheta_viridis_genome_assembly,_chromosome:_1	AUGUSTUS	exon	32503546	32503568	.	-	.	ID=g1274.t1.exon2;Parent=g1274.t1;
OY101440.1_Gymnocheta_viridis_genome_assembly,_chromosome:_1	AUGUSTUS	start_codon	32503566	32503568	.	-	0	ID=g1274.t1.start1;Parent=g1274.t1;
OY101440.1_Gymnocheta_viridis_genome_assembly,_chromosome:_1	AUGUSTUS	gene	32504155	32505312	.	-	.	ID=g1275;
OY101440.1_Gymnocheta_viridis_genome_assembly,_chromosome:_1	AUGUSTUS	mRNA	32504155	32505312	0.98	-	.	ID=g1275.t1;Parent=g1275;
OY101440.1_Gymnocheta_viridis_genome_assembly,_chromosome:_1	AUGUSTUS	stop_codon	32504155	32504157	.	-	0	ID=g1275.t1.stop1;Parent=g1275.t1;
OY101440.1_Gymnocheta_viridis_genome_assembly,_chromosome:_1	AUGUSTUS	CDS	32504155	32505312	0.98	-	0	ID=g1275.t1.CDS1;Parent=g1275.t1;
OY101440.1_Gymnocheta_viridis_genome_assembly,_chromosome:_1	AUGUSTUS	exon	32504155	32505312	.	-	.	ID=g1275.t1.exon1;Parent=g1275.t1;
OY101440.1_Gymnocheta_viridis_genome_assembly,_chromosome:_1	AUGUSTUS	start_codon	32505310	32505312	.	-	0	ID=g1275.t1.start1;Parent=g1275.t1;
OY101440.1_Gymnocheta_viridis_genome_assembly,_chromosome:_1	AUGUSTUS	gene	32505513	32506101	.	-	.	ID=g1276;
OY101440.1_Gymnocheta_viridis_genome_assembly,_chromosome:_1	AUGUSTUS	mRNA	32505513	32506101	0.96	-	.	ID=g1276.t1;Parent=g1276;
OY101440.1_Gymnocheta_viridis_genome_assembly,_chromosome:_1	AUGUSTUS	stop_codon	32505513	32505515	.	-	0	ID=g1276.t1.stop1;Parent=g1276.t1;
OY101440.1_Gymnocheta_viridis_genome_assembly,_chromosome:_1	AUGUSTUS	CDS	32505513	32505962	0.96	-	0	ID=g1276.t1.CDS1;Parent=g1276.t1;
OY101440.1_Gymnocheta_viridis_genome_assembly,_chromosome:_1	AUGUSTUS	exon	32505513	32505962	.	-	.	ID=g1276.t1.exon1;Parent=g1276.t1;
OY101440.1_Gymnocheta_viridis_genome_assembly,_chromosome:_1	AUGUSTUS	intron	32505963	32506032	0.96	-	.	ID=g1276.t1.intron1;Parent=g1276.t1;
OY101440.1_Gymnocheta_viridis_genome_assembly,_chromosome:_1	AUGUSTUS	CDS	32506033	32506101	0.96	-	0	ID=g1276.t1.CDS2;Parent=g1276.t1;
OY101440.1_Gymnocheta_viridis_genome_assembly,_chromosome:_1	AUGUSTUS	exon	32506033	32506101	.	-	.	ID=g1276.t1.exon2;Parent=g1276.t1;
OY101440.1_Gymnocheta_viridis_genome_assembly,_chromosome:_1	AUGUSTUS	start_codon	32506099	32506101	.	-	0	ID=g1276.t1.start1;Parent=g1276.t1;
OY101440.1_Gymnocheta_viridis_genome_assembly,_chromosome:_1	AUGUSTUS	gene	32553659	32570097	.	+	.	ID=g1277;
OY101440.1_Gymnocheta_viridis_genome_assembly,_chromosome:_1	AUGUSTUS	mRNA	32553659	32570097	1	+	.	ID=g1277.t1;Parent=g1277;
OY101440.1_Gymnocheta_viridis_genome_assembly,_chromosome:_1	AUGUSTUS	start_codon	32553659	32553661	.	+	0	ID=g1277.t1.start1;Parent=g1277.t1;
OY101440.1_Gymnocheta_viridis_genome_assembly,_chromosome:_1	AUGUSTUS	CDS	32553659	32553760	1	+	0	ID=g1277.t1.CDS1;Parent=g1277.t1;
OY101440.1_Gymnocheta_viridis_genome_assembly,_chromosome:_1	AUGUSTUS	exon	32553659	32553760	.	+	.	ID=g1277.t1.exon1;Parent=g1277.t1;
OY101440.1_Gymnocheta_viridis_genome_assembly,_chromosome:_1	AUGUSTUS	intron	32553761	32566845	1	+	.	ID=g1277.t1.intron1;Parent=g1277.t1;
OY101440.1_Gymnocheta_viridis_genome_assembly,_chromosome:_1	AUGUSTUS	CDS	32566846	32566962	1	+	0	ID=g1277.t1.CDS2;Parent=g1277.t1;
OY101440.1_Gymnocheta_viridis_genome_assembly,_chromosome:_1	AUGUSTUS	exon	32566846	32566962	.	+	.	ID=g1277.t1.exon2;Parent=g1277.t1;
OY101440.1_Gymnocheta_viridis_genome_assembly,_chromosome:_1	AUGUSTUS	intron	32566963	32567050	1	+	.	ID=g1277.t1.intron2;Parent=g1277.t1;
OY101440.1_Gymnocheta_viridis_genome_assembly,_chromosome:_1	AUGUSTUS	CDS	32567051	32567526	1	+	0	ID=g1277.t1.CDS3;Parent=g1277.t1;
OY101440.1_Gymnocheta_viridis_genome_assembly,_chromosome:_1	AUGUSTUS	exon	32567051	32567526	.	+	.	ID=g1277.t1.exon3;Parent=g1277.t1;
OY101440.1_Gymnocheta_viridis_genome_assembly,_chromosome:_1	AUGUSTUS	intron	32567527	32569712	1	+	.	ID=g1277.t1.intron3;Parent=g1277.t1;
OY101440.1_Gymnocheta_viridis_genome_assembly,_chromosome:_1	AUGUSTUS	CDS	32569713	32570097	1	+	1	ID=g1277.t1.CDS4;Parent=g1277.t1;
OY101440.1_Gymnocheta_viridis_genome_assembly,_chromosome:_1	AUGUSTUS	exon	32569713	32570097	.	+	.	ID=g1277.t1.exon4;Parent=g1277.t1;
OY101440.1_Gymnocheta_viridis_genome_assembly,_chromosome:_1	AUGUSTUS	stop_codon	32570095	32570097	.	+	0	ID=g1277.t1.stop1;Parent=g1277.t1;
OY101440.1_Gymnocheta_viridis_genome_assembly,_chromosome:_1	AUGUSTUS	gene	32574157	32576133	.	-	.	ID=g1278;
OY101440.1_Gymnocheta_viridis_genome_assembly,_chromosome:_1	AUGUSTUS	mRNA	32574157	32576133	1	-	.	ID=g1278.t1;Parent=g1278;
OY101440.1_Gymnocheta_viridis_genome_assembly,_chromosome:_1	AUGUSTUS	stop_codon	32574157	32574159	.	-	0	ID=g1278.t1.stop1;Parent=g1278.t1;
OY101440.1_Gymnocheta_viridis_genome_assembly,_chromosome:_1	AUGUSTUS	CDS	32574157	32574646	1	-	1	ID=g1278.t1.CDS1;Parent=g1278.t1;
OY101440.1_Gymnocheta_viridis_genome_assembly,_chromosome:_1	AUGUSTUS	exon	32574157	32574646	.	-	.	ID=g1278.t1.exon1;Parent=g1278.t1;
OY101440.1_Gymnocheta_viridis_genome_assembly,_chromosome:_1	AUGUSTUS	intron	32574647	32575581	1	-	.	ID=g1278.t1.intron1;Parent=g1278.t1;
OY101440.1_Gymnocheta_viridis_genome_assembly,_chromosome:_1	AUGUSTUS	CDS	32575582	32575936	1	-	2	ID=g1278.t1.CDS2;Parent=g1278.t1;
OY101440.1_Gymnocheta_viridis_genome_assembly,_chromosome:_1	AUGUSTUS	exon	32575582	32575936	.	-	.	ID=g1278.t1.exon2;Parent=g1278.t1;
OY101440.1_Gymnocheta_viridis_genome_assembly,_chromosome:_1	AUGUSTUS	intron	32575937	32575997	1	-	.	ID=g1278.t1.intron2;Parent=g1278.t1;
OY101440.1_Gymnocheta_viridis_genome_assembly,_chromosome:_1	AUGUSTUS	CDS	32575998	32576133	1	-	0	ID=g1278.t1.CDS3;Parent=g1278.t1;
OY101440.1_Gymnocheta_viridis_genome_assembly,_chromosome:_1	AUGUSTUS	exon	32575998	32576133	.	-	.	ID=g1278.t1.exon3;Parent=g1278.t1;
OY101440.1_Gymnocheta_viridis_genome_assembly,_chromosome:_1	AUGUSTUS	start_codon	32576131	32576133	.	-	0	ID=g1278.t1.start1;Parent=g1278.t1;
OY101440.1_Gymnocheta_viridis_genome_assembly,_chromosome:_1	AUGUSTUS	gene	32587620	32596225	.	+	.	ID=g1279;
OY101440.1_Gymnocheta_viridis_genome_assembly,_chromosome:_1	AUGUSTUS	mRNA	32587620	32596225	1	+	.	ID=g1279.t1;Parent=g1279;
OY101440.1_Gymnocheta_viridis_genome_assembly,_chromosome:_1	AUGUSTUS	start_codon	32587620	32587622	.	+	0	ID=g1279.t1.start1;Parent=g1279.t1;
OY101440.1_Gymnocheta_viridis_genome_assembly,_chromosome:_1	AUGUSTUS	CDS	32587620	32587785	1	+	0	ID=g1279.t1.CDS1;Parent=g1279.t1;
OY101440.1_Gymnocheta_viridis_genome_assembly,_chromosome:_1	AUGUSTUS	exon	32587620	32587785	.	+	.	ID=g1279.t1.exon1;Parent=g1279.t1;
OY101440.1_Gymnocheta_viridis_genome_assembly,_chromosome:_1	AUGUSTUS	intron	32587786	32588934	1	+	.	ID=g1279.t1.intron1;Parent=g1279.t1;
OY101440.1_Gymnocheta_viridis_genome_assembly,_chromosome:_1	AUGUSTUS	CDS	32588935	32589408	1	+	2	ID=g1279.t1.CDS2;Parent=g1279.t1;
OY101440.1_Gymnocheta_viridis_genome_assembly,_chromosome:_1	AUGUSTUS	exon	32588935	32589408	.	+	.	ID=g1279.t1.exon2;Parent=g1279.t1;
OY101440.1_Gymnocheta_viridis_genome_assembly,_chromosome:_1	AUGUSTUS	intron	32589409	32589464	1	+	.	ID=g1279.t1.intron2;Parent=g1279.t1;
OY101440.1_Gymnocheta_viridis_genome_assembly,_chromosome:_1	AUGUSTUS	CDS	32589465	32589702	1	+	2	ID=g1279.t1.CDS3;Parent=g1279.t1;
OY101440.1_Gymnocheta_viridis_genome_assembly,_chromosome:_1	AUGUSTUS	exon	32589465	32589702	.	+	.	ID=g1279.t1.exon3;Parent=g1279.t1;
OY101440.1_Gymnocheta_viridis_genome_assembly,_chromosome:_1	AUGUSTUS	intron	32589703	32589770	1	+	.	ID=g1279.t1.intron3;Parent=g1279.t1;
OY101440.1_Gymnocheta_viridis_genome_assembly,_chromosome:_1	AUGUSTUS	CDS	32589771	32589885	1	+	1	ID=g1279.t1.CDS4;Parent=g1279.t1;
OY101440.1_Gymnocheta_viridis_genome_assembly,_chromosome:_1	AUGUSTUS	exon	32589771	32589885	.	+	.	ID=g1279.t1.exon4;Parent=g1279.t1;
OY101440.1_Gymnocheta_viridis_genome_assembly,_chromosome:_1	AUGUSTUS	intron	32589886	32591228	1	+	.	ID=g1279.t1.intron4;Parent=g1279.t1;
OY101440.1_Gymnocheta_viridis_genome_assembly,_chromosome:_1	AUGUSTUS	CDS	32591229	32591474	1	+	0	ID=g1279.t1.CDS5;Parent=g1279.t1;
OY101440.1_Gymnocheta_viridis_genome_assembly,_chromosome:_1	AUGUSTUS	exon	32591229	32591474	.	+	.	ID=g1279.t1.exon5;Parent=g1279.t1;
OY101440.1_Gymnocheta_viridis_genome_assembly,_chromosome:_1	AUGUSTUS	intron	32591475	32593642	1	+	.	ID=g1279.t1.intron5;Parent=g1279.t1;
OY101440.1_Gymnocheta_viridis_genome_assembly,_chromosome:_1	AUGUSTUS	CDS	32593643	32594235	1	+	0	ID=g1279.t1.CDS6;Parent=g1279.t1;
OY101440.1_Gymnocheta_viridis_genome_assembly,_chromosome:_1	AUGUSTUS	exon	32593643	32594235	.	+	.	ID=g1279.t1.exon6;Parent=g1279.t1;
OY101440.1_Gymnocheta_viridis_genome_assembly,_chromosome:_1	AUGUSTUS	intron	32594236	32595256	1	+	.	ID=g1279.t1.intron6;Parent=g1279.t1;
OY101440.1_Gymnocheta_viridis_genome_assembly,_chromosome:_1	AUGUSTUS	CDS	32595257	32595772	1	+	1	ID=g1279.t1.CDS7;Parent=g1279.t1;
OY101440.1_Gymnocheta_viridis_genome_assembly,_chromosome:_1	AUGUSTUS	exon	32595257	32595772	.	+	.	ID=g1279.t1.exon7;Parent=g1279.t1;
OY101440.1_Gymnocheta_viridis_genome_assembly,_chromosome:_1	AUGUSTUS	intron	32595773	32595837	1	+	.	ID=g1279.t1.intron7;Parent=g1279.t1;
OY101440.1_Gymnocheta_viridis_genome_assembly,_chromosome:_1	AUGUSTUS	CDS	32595838	32596225	1	+	1	ID=g1279.t1.CDS8;Parent=g1279.t1;
OY101440.1_Gymnocheta_viridis_genome_assembly,_chromosome:_1	AUGUSTUS	exon	32595838	32596225	.	+	.	ID=g1279.t1.exon8;Parent=g1279.t1;
OY101440.1_Gymnocheta_viridis_genome_assembly,_chromosome:_1	AUGUSTUS	stop_codon	32596223	32596225	.	+	0	ID=g1279.t1.stop1;Parent=g1279.t1;
OY101440.1_Gymnocheta_viridis_genome_assembly,_chromosome:_1	AUGUSTUS	gene	32601074	32602929	.	-	.	ID=g1280;
OY101440.1_Gymnocheta_viridis_genome_assembly,_chromosome:_1	AUGUSTUS	mRNA	32601074	32602929	1	-	.	ID=g1280.t1;Parent=g1280;
OY101440.1_Gymnocheta_viridis_genome_assembly,_chromosome:_1	AUGUSTUS	stop_codon	32601074	32601076	.	-	0	ID=g1280.t1.stop1;Parent=g1280.t1;
OY101440.1_Gymnocheta_viridis_genome_assembly,_chromosome:_1	AUGUSTUS	CDS	32601074	32601197	1	-	1	ID=g1280.t1.CDS1;Parent=g1280.t1;
OY101440.1_Gymnocheta_viridis_genome_assembly,_chromosome:_1	AUGUSTUS	exon	32601074	32601197	.	-	.	ID=g1280.t1.exon1;Parent=g1280.t1;
OY101440.1_Gymnocheta_viridis_genome_assembly,_chromosome:_1	AUGUSTUS	intron	32601198	32601452	1	-	.	ID=g1280.t1.intron1;Parent=g1280.t1;
OY101440.1_Gymnocheta_viridis_genome_assembly,_chromosome:_1	AUGUSTUS	CDS	32601453	32601658	1	-	0	ID=g1280.t1.CDS2;Parent=g1280.t1;
OY101440.1_Gymnocheta_viridis_genome_assembly,_chromosome:_1	AUGUSTUS	exon	32601453	32601658	.	-	.	ID=g1280.t1.exon2;Parent=g1280.t1;
OY101440.1_Gymnocheta_viridis_genome_assembly,_chromosome:_1	AUGUSTUS	intron	32601659	32602063	1	-	.	ID=g1280.t1.intron2;Parent=g1280.t1;
OY101440.1_Gymnocheta_viridis_genome_assembly,_chromosome:_1	AUGUSTUS	CDS	32602064	32602192	1	-	0	ID=g1280.t1.CDS3;Parent=g1280.t1;
OY101440.1_Gymnocheta_viridis_genome_assembly,_chromosome:_1	AUGUSTUS	exon	32602064	32602192	.	-	.	ID=g1280.t1.exon3;Parent=g1280.t1;
OY101440.1_Gymnocheta_viridis_genome_assembly,_chromosome:_1	AUGUSTUS	intron	32602193	32602448	1	-	.	ID=g1280.t1.intron3;Parent=g1280.t1;
OY101440.1_Gymnocheta_viridis_genome_assembly,_chromosome:_1	AUGUSTUS	CDS	32602449	32602571	1	-	0	ID=g1280.t1.CDS4;Parent=g1280.t1;
OY101440.1_Gymnocheta_viridis_genome_assembly,_chromosome:_1	AUGUSTUS	exon	32602449	32602571	.	-	.	ID=g1280.t1.exon4;Parent=g1280.t1;
OY101440.1_Gymnocheta_viridis_genome_assembly,_chromosome:_1	AUGUSTUS	intron	32602572	32602917	1	-	.	ID=g1280.t1.intron4;Parent=g1280.t1;
OY101440.1_Gymnocheta_viridis_genome_assembly,_chromosome:_1	AUGUSTUS	CDS	32602918	32602929	1	-	0	ID=g1280.t1.CDS5;Parent=g1280.t1;
OY101440.1_Gymnocheta_viridis_genome_assembly,_chromosome:_1	AUGUSTUS	exon	32602918	32602929	.	-	.	ID=g1280.t1.exon5;Parent=g1280.t1;
OY101440.1_Gymnocheta_viridis_genome_assembly,_chromosome:_1	AUGUSTUS	start_codon	32602927	32602929	.	-	0	ID=g1280.t1.start1;Parent=g1280.t1;
OY101440.1_Gymnocheta_viridis_genome_assembly,_chromosome:_1	AUGUSTUS	gene	32604401	32605231	.	-	.	ID=g1281;
OY101440.1_Gymnocheta_viridis_genome_assembly,_chromosome:_1	AUGUSTUS	mRNA	32604401	32605231	1	-	.	ID=g1281.t1;Parent=g1281;
OY101440.1_Gymnocheta_viridis_genome_assembly,_chromosome:_1	AUGUSTUS	stop_codon	32604401	32604403	.	-	0	ID=g1281.t1.stop1;Parent=g1281.t1;
OY101440.1_Gymnocheta_viridis_genome_assembly,_chromosome:_1	AUGUSTUS	CDS	32604401	32605231	1	-	0	ID=g1281.t1.CDS1;Parent=g1281.t1;
OY101440.1_Gymnocheta_viridis_genome_assembly,_chromosome:_1	AUGUSTUS	exon	32604401	32605231	.	-	.	ID=g1281.t1.exon1;Parent=g1281.t1;
OY101440.1_Gymnocheta_viridis_genome_assembly,_chromosome:_1	AUGUSTUS	start_codon	32605229	32605231	.	-	0	ID=g1281.t1.start1;Parent=g1281.t1;
OY101440.1_Gymnocheta_viridis_genome_assembly,_chromosome:_1	AUGUSTUS	gene	32606671	32607765	.	+	.	ID=g1282;
OY101440.1_Gymnocheta_viridis_genome_assembly,_chromosome:_1	AUGUSTUS	mRNA	32606671	32607765	1	+	.	ID=g1282.t1;Parent=g1282;
OY101440.1_Gymnocheta_viridis_genome_assembly,_chromosome:_1	AUGUSTUS	start_codon	32606671	32606673	.	+	0	ID=g1282.t1.start1;Parent=g1282.t1;
OY101440.1_Gymnocheta_viridis_genome_assembly,_chromosome:_1	AUGUSTUS	CDS	32606671	32606709	1	+	0	ID=g1282.t1.CDS1;Parent=g1282.t1;
OY101440.1_Gymnocheta_viridis_genome_assembly,_chromosome:_1	AUGUSTUS	exon	32606671	32606709	.	+	.	ID=g1282.t1.exon1;Parent=g1282.t1;
OY101440.1_Gymnocheta_viridis_genome_assembly,_chromosome:_1	AUGUSTUS	intron	32606710	32606766	1	+	.	ID=g1282.t1.intron1;Parent=g1282.t1;
OY101440.1_Gymnocheta_viridis_genome_assembly,_chromosome:_1	AUGUSTUS	CDS	32606767	32607765	1	+	0	ID=g1282.t1.CDS2;Parent=g1282.t1;
OY101440.1_Gymnocheta_viridis_genome_assembly,_chromosome:_1	AUGUSTUS	exon	32606767	32607765	.	+	.	ID=g1282.t1.exon2;Parent=g1282.t1;
OY101440.1_Gymnocheta_viridis_genome_assembly,_chromosome:_1	AUGUSTUS	stop_codon	32607763	32607765	.	+	0	ID=g1282.t1.stop1;Parent=g1282.t1;
OY101440.1_Gymnocheta_viridis_genome_assembly,_chromosome:_1	AUGUSTUS	gene	32610410	32613776	.	-	.	ID=g1283;
OY101440.1_Gymnocheta_viridis_genome_assembly,_chromosome:_1	AUGUSTUS	mRNA	32610410	32613776	1	-	.	ID=g1283.t1;Parent=g1283;
OY101440.1_Gymnocheta_viridis_genome_assembly,_chromosome:_1	AUGUSTUS	stop_codon	32610410	32610412	.	-	0	ID=g1283.t1.stop1;Parent=g1283.t1;
OY101440.1_Gymnocheta_viridis_genome_assembly,_chromosome:_1	AUGUSTUS	CDS	32610410	32610503	1	-	1	ID=g1283.t1.CDS1;Parent=g1283.t1;
OY101440.1_Gymnocheta_viridis_genome_assembly,_chromosome:_1	AUGUSTUS	exon	32610410	32610503	.	-	.	ID=g1283.t1.exon1;Parent=g1283.t1;
OY101440.1_Gymnocheta_viridis_genome_assembly,_chromosome:_1	AUGUSTUS	intron	32610504	32610573	1	-	.	ID=g1283.t1.intron1;Parent=g1283.t1;
OY101440.1_Gymnocheta_viridis_genome_assembly,_chromosome:_1	AUGUSTUS	CDS	32610574	32611424	1	-	0	ID=g1283.t1.CDS2;Parent=g1283.t1;
OY101440.1_Gymnocheta_viridis_genome_assembly,_chromosome:_1	AUGUSTUS	exon	32610574	32611424	.	-	.	ID=g1283.t1.exon2;Parent=g1283.t1;
OY101440.1_Gymnocheta_viridis_genome_assembly,_chromosome:_1	AUGUSTUS	intron	32611425	32613566	1	-	.	ID=g1283.t1.intron2;Parent=g1283.t1;
OY101440.1_Gymnocheta_viridis_genome_assembly,_chromosome:_1	AUGUSTUS	CDS	32613567	32613776	1	-	0	ID=g1283.t1.CDS3;Parent=g1283.t1;
OY101440.1_Gymnocheta_viridis_genome_assembly,_chromosome:_1	AUGUSTUS	exon	32613567	32613776	.	-	.	ID=g1283.t1.exon3;Parent=g1283.t1;
OY101440.1_Gymnocheta_viridis_genome_assembly,_chromosome:_1	AUGUSTUS	start_codon	32613774	32613776	.	-	0	ID=g1283.t1.start1;Parent=g1283.t1;
OY101440.1_Gymnocheta_viridis_genome_assembly,_chromosome:_1	AUGUSTUS	gene	32614823	32615611	.	+	.	ID=g1284;
OY101440.1_Gymnocheta_viridis_genome_assembly,_chromosome:_1	AUGUSTUS	mRNA	32614823	32615611	1	+	.	ID=g1284.t1;Parent=g1284;
OY101440.1_Gymnocheta_viridis_genome_assembly,_chromosome:_1	AUGUSTUS	start_codon	32614823	32614825	.	+	0	ID=g1284.t1.start1;Parent=g1284.t1;
OY101440.1_Gymnocheta_viridis_genome_assembly,_chromosome:_1	AUGUSTUS	CDS	32614823	32614913	1	+	0	ID=g1284.t1.CDS1;Parent=g1284.t1;
OY101440.1_Gymnocheta_viridis_genome_assembly,_chromosome:_1	AUGUSTUS	exon	32614823	32614913	.	+	.	ID=g1284.t1.exon1;Parent=g1284.t1;
OY101440.1_Gymnocheta_viridis_genome_assembly,_chromosome:_1	AUGUSTUS	intron	32614914	32615007	1	+	.	ID=g1284.t1.intron1;Parent=g1284.t1;
OY101440.1_Gymnocheta_viridis_genome_assembly,_chromosome:_1	AUGUSTUS	CDS	32615008	32615233	1	+	2	ID=g1284.t1.CDS2;Parent=g1284.t1;
OY101440.1_Gymnocheta_viridis_genome_assembly,_chromosome:_1	AUGUSTUS	exon	32615008	32615233	.	+	.	ID=g1284.t1.exon2;Parent=g1284.t1;
OY101440.1_Gymnocheta_viridis_genome_assembly,_chromosome:_1	AUGUSTUS	intron	32615234	32615313	1	+	.	ID=g1284.t1.intron2;Parent=g1284.t1;
OY101440.1_Gymnocheta_viridis_genome_assembly,_chromosome:_1	AUGUSTUS	CDS	32615314	32615611	1	+	1	ID=g1284.t1.CDS3;Parent=g1284.t1;
OY101440.1_Gymnocheta_viridis_genome_assembly,_chromosome:_1	AUGUSTUS	exon	32615314	32615611	.	+	.	ID=g1284.t1.exon3;Parent=g1284.t1;
OY101440.1_Gymnocheta_viridis_genome_assembly,_chromosome:_1	AUGUSTUS	stop_codon	32615609	32615611	.	+	0	ID=g1284.t1.stop1;Parent=g1284.t1;
OY101440.1_Gymnocheta_viridis_genome_assembly,_chromosome:_1	AUGUSTUS	gene	32615747	32617401	.	-	.	ID=g1285;
OY101440.1_Gymnocheta_viridis_genome_assembly,_chromosome:_1	AUGUSTUS	mRNA	32615747	32617401	1	-	.	ID=g1285.t1;Parent=g1285;
OY101440.1_Gymnocheta_viridis_genome_assembly,_chromosome:_1	AUGUSTUS	stop_codon	32615747	32615749	.	-	0	ID=g1285.t1.stop1;Parent=g1285.t1;
OY101440.1_Gymnocheta_viridis_genome_assembly,_chromosome:_1	AUGUSTUS	CDS	32615747	32616368	1	-	1	ID=g1285.t1.CDS1;Parent=g1285.t1;
OY101440.1_Gymnocheta_viridis_genome_assembly,_chromosome:_1	AUGUSTUS	exon	32615747	32616368	.	-	.	ID=g1285.t1.exon1;Parent=g1285.t1;
OY101440.1_Gymnocheta_viridis_genome_assembly,_chromosome:_1	AUGUSTUS	intron	32616369	32616484	1	-	.	ID=g1285.t1.intron1;Parent=g1285.t1;
OY101440.1_Gymnocheta_viridis_genome_assembly,_chromosome:_1	AUGUSTUS	CDS	32616485	32617227	1	-	0	ID=g1285.t1.CDS2;Parent=g1285.t1;
OY101440.1_Gymnocheta_viridis_genome_assembly,_chromosome:_1	AUGUSTUS	exon	32616485	32617227	.	-	.	ID=g1285.t1.exon2;Parent=g1285.t1;
OY101440.1_Gymnocheta_viridis_genome_assembly,_chromosome:_1	AUGUSTUS	intron	32617228	32617281	1	-	.	ID=g1285.t1.intron2;Parent=g1285.t1;
OY101440.1_Gymnocheta_viridis_genome_assembly,_chromosome:_1	AUGUSTUS	CDS	32617282	32617401	1	-	0	ID=g1285.t1.CDS3;Parent=g1285.t1;
OY101440.1_Gymnocheta_viridis_genome_assembly,_chromosome:_1	AUGUSTUS	exon	32617282	32617401	.	-	.	ID=g1285.t1.exon3;Parent=g1285.t1;
OY101440.1_Gymnocheta_viridis_genome_assembly,_chromosome:_1	AUGUSTUS	start_codon	32617399	32617401	.	-	0	ID=g1285.t1.start1;Parent=g1285.t1;
OY101440.1_Gymnocheta_viridis_genome_assembly,_chromosome:_1	AUGUSTUS	gene	32619585	32621047	.	+	.	ID=g1286;
OY101440.1_Gymnocheta_viridis_genome_assembly,_chromosome:_1	AUGUSTUS	mRNA	32619585	32621047	1	+	.	ID=g1286.t1;Parent=g1286;
OY101440.1_Gymnocheta_viridis_genome_assembly,_chromosome:_1	AUGUSTUS	start_codon	32619585	32619587	.	+	0	ID=g1286.t1.start1;Parent=g1286.t1;
OY101440.1_Gymnocheta_viridis_genome_assembly,_chromosome:_1	AUGUSTUS	CDS	32619585	32619797	1	+	0	ID=g1286.t1.CDS1;Parent=g1286.t1;
OY101440.1_Gymnocheta_viridis_genome_assembly,_chromosome:_1	AUGUSTUS	exon	32619585	32619797	.	+	.	ID=g1286.t1.exon1;Parent=g1286.t1;
OY101440.1_Gymnocheta_viridis_genome_assembly,_chromosome:_1	AUGUSTUS	intron	32619798	32620954	1	+	.	ID=g1286.t1.intron1;Parent=g1286.t1;
OY101440.1_Gymnocheta_viridis_genome_assembly,_chromosome:_1	AUGUSTUS	CDS	32620955	32621047	1	+	0	ID=g1286.t1.CDS2;Parent=g1286.t1;
OY101440.1_Gymnocheta_viridis_genome_assembly,_chromosome:_1	AUGUSTUS	exon	32620955	32621047	.	+	.	ID=g1286.t1.exon2;Parent=g1286.t1;
OY101440.1_Gymnocheta_viridis_genome_assembly,_chromosome:_1	AUGUSTUS	stop_codon	32621045	32621047	.	+	0	ID=g1286.t1.stop1;Parent=g1286.t1;
OY101440.1_Gymnocheta_viridis_genome_assembly,_chromosome:_1	AUGUSTUS	gene	32626132	32651491	.	+	.	ID=g1287;
OY101440.1_Gymnocheta_viridis_genome_assembly,_chromosome:_1	AUGUSTUS	mRNA	32626132	32651491	1	+	.	ID=g1287.t1;Parent=g1287;
OY101440.1_Gymnocheta_viridis_genome_assembly,_chromosome:_1	AUGUSTUS	start_codon	32626132	32626134	.	+	0	ID=g1287.t1.start1;Parent=g1287.t1;
OY101440.1_Gymnocheta_viridis_genome_assembly,_chromosome:_1	AUGUSTUS	CDS	32626132	32626228	1	+	0	ID=g1287.t1.CDS1;Parent=g1287.t1;
OY101440.1_Gymnocheta_viridis_genome_assembly,_chromosome:_1	AUGUSTUS	exon	32626132	32626228	.	+	.	ID=g1287.t1.exon1;Parent=g1287.t1;
OY101440.1_Gymnocheta_viridis_genome_assembly,_chromosome:_1	AUGUSTUS	intron	32626229	32634131	1	+	.	ID=g1287.t1.intron1;Parent=g1287.t1;
OY101440.1_Gymnocheta_viridis_genome_assembly,_chromosome:_1	AUGUSTUS	CDS	32634132	32634302	1	+	2	ID=g1287.t1.CDS2;Parent=g1287.t1;
OY101440.1_Gymnocheta_viridis_genome_assembly,_chromosome:_1	AUGUSTUS	exon	32634132	32634302	.	+	.	ID=g1287.t1.exon2;Parent=g1287.t1;
OY101440.1_Gymnocheta_viridis_genome_assembly,_chromosome:_1	AUGUSTUS	intron	32634303	32634374	1	+	.	ID=g1287.t1.intron2;Parent=g1287.t1;
OY101440.1_Gymnocheta_viridis_genome_assembly,_chromosome:_1	AUGUSTUS	CDS	32634375	32634585	1	+	2	ID=g1287.t1.CDS3;Parent=g1287.t1;
OY101440.1_Gymnocheta_viridis_genome_assembly,_chromosome:_1	AUGUSTUS	exon	32634375	32634585	.	+	.	ID=g1287.t1.exon3;Parent=g1287.t1;
OY101440.1_Gymnocheta_viridis_genome_assembly,_chromosome:_1	AUGUSTUS	intron	32634586	32634653	1	+	.	ID=g1287.t1.intron3;Parent=g1287.t1;
OY101440.1_Gymnocheta_viridis_genome_assembly,_chromosome:_1	AUGUSTUS	CDS	32634654	32634781	1	+	1	ID=g1287.t1.CDS4;Parent=g1287.t1;
OY101440.1_Gymnocheta_viridis_genome_assembly,_chromosome:_1	AUGUSTUS	exon	32634654	32634781	.	+	.	ID=g1287.t1.exon4;Parent=g1287.t1;
OY101440.1_Gymnocheta_viridis_genome_assembly,_chromosome:_1	AUGUSTUS	intron	32634782	32637857	1	+	.	ID=g1287.t1.intron4;Parent=g1287.t1;
OY101440.1_Gymnocheta_viridis_genome_assembly,_chromosome:_1	AUGUSTUS	CDS	32637858	32637998	1	+	2	ID=g1287.t1.CDS5;Parent=g1287.t1;
OY101440.1_Gymnocheta_viridis_genome_assembly,_chromosome:_1	AUGUSTUS	exon	32637858	32637998	.	+	.	ID=g1287.t1.exon5;Parent=g1287.t1;
OY101440.1_Gymnocheta_viridis_genome_assembly,_chromosome:_1	AUGUSTUS	intron	32637999	32638070	1	+	.	ID=g1287.t1.intron5;Parent=g1287.t1;
OY101440.1_Gymnocheta_viridis_genome_assembly,_chromosome:_1	AUGUSTUS	CDS	32638071	32638242	1	+	2	ID=g1287.t1.CDS6;Parent=g1287.t1;
OY101440.1_Gymnocheta_viridis_genome_assembly,_chromosome:_1	AUGUSTUS	exon	32638071	32638242	.	+	.	ID=g1287.t1.exon6;Parent=g1287.t1;
OY101440.1_Gymnocheta_viridis_genome_assembly,_chromosome:_1	AUGUSTUS	intron	32638243	32638516	1	+	.	ID=g1287.t1.intron6;Parent=g1287.t1;
OY101440.1_Gymnocheta_viridis_genome_assembly,_chromosome:_1	AUGUSTUS	CDS	32638517	32638936	1	+	1	ID=g1287.t1.CDS7;Parent=g1287.t1;
OY101440.1_Gymnocheta_viridis_genome_assembly,_chromosome:_1	AUGUSTUS	exon	32638517	32638936	.	+	.	ID=g1287.t1.exon7;Parent=g1287.t1;
OY101440.1_Gymnocheta_viridis_genome_assembly,_chromosome:_1	AUGUSTUS	intron	32638937	32648212	1	+	.	ID=g1287.t1.intron7;Parent=g1287.t1;
OY101440.1_Gymnocheta_viridis_genome_assembly,_chromosome:_1	AUGUSTUS	CDS	32648213	32648478	1	+	1	ID=g1287.t1.CDS8;Parent=g1287.t1;
OY101440.1_Gymnocheta_viridis_genome_assembly,_chromosome:_1	AUGUSTUS	exon	32648213	32648478	.	+	.	ID=g1287.t1.exon8;Parent=g1287.t1;
OY101440.1_Gymnocheta_viridis_genome_assembly,_chromosome:_1	AUGUSTUS	intron	32648479	32648553	1	+	.	ID=g1287.t1.intron8;Parent=g1287.t1;
OY101440.1_Gymnocheta_viridis_genome_assembly,_chromosome:_1	AUGUSTUS	CDS	32648554	32648680	1	+	2	ID=g1287.t1.CDS9;Parent=g1287.t1;
OY101440.1_Gymnocheta_viridis_genome_assembly,_chromosome:_1	AUGUSTUS	exon	32648554	32648680	.	+	.	ID=g1287.t1.exon9;Parent=g1287.t1;
OY101440.1_Gymnocheta_viridis_genome_assembly,_chromosome:_1	AUGUSTUS	intron	32648681	32648751	1	+	.	ID=g1287.t1.intron9;Parent=g1287.t1;
OY101440.1_Gymnocheta_viridis_genome_assembly,_chromosome:_1	AUGUSTUS	CDS	32648752	32649034	1	+	1	ID=g1287.t1.CDS10;Parent=g1287.t1;
OY101440.1_Gymnocheta_viridis_genome_assembly,_chromosome:_1	AUGUSTUS	exon	32648752	32649034	.	+	.	ID=g1287.t1.exon10;Parent=g1287.t1;
OY101440.1_Gymnocheta_viridis_genome_assembly,_chromosome:_1	AUGUSTUS	intron	32649035	32651413	1	+	.	ID=g1287.t1.intron10;Parent=g1287.t1;
OY101440.1_Gymnocheta_viridis_genome_assembly,_chromosome:_1	AUGUSTUS	CDS	32651414	32651491	1	+	0	ID=g1287.t1.CDS11;Parent=g1287.t1;
OY101440.1_Gymnocheta_viridis_genome_assembly,_chromosome:_1	AUGUSTUS	exon	32651414	32651491	.	+	.	ID=g1287.t1.exon11;Parent=g1287.t1;
OY101440.1_Gymnocheta_viridis_genome_assembly,_chromosome:_1	AUGUSTUS	stop_codon	32651489	32651491	.	+	0	ID=g1287.t1.stop1;Parent=g1287.t1;
OY101440.1_Gymnocheta_viridis_genome_assembly,_chromosome:_1	AUGUSTUS	gene	32658231	32659586	.	+	.	ID=g1288;
OY101440.1_Gymnocheta_viridis_genome_assembly,_chromosome:_1	AUGUSTUS	mRNA	32658231	32659586	1	+	.	ID=g1288.t1;Parent=g1288;
OY101440.1_Gymnocheta_viridis_genome_assembly,_chromosome:_1	AUGUSTUS	start_codon	32658231	32658233	.	+	0	ID=g1288.t1.start1;Parent=g1288.t1;
OY101440.1_Gymnocheta_viridis_genome_assembly,_chromosome:_1	AUGUSTUS	CDS	32658231	32659586	1	+	0	ID=g1288.t1.CDS1;Parent=g1288.t1;
OY101440.1_Gymnocheta_viridis_genome_assembly,_chromosome:_1	AUGUSTUS	exon	32658231	32659586	.	+	.	ID=g1288.t1.exon1;Parent=g1288.t1;
OY101440.1_Gymnocheta_viridis_genome_assembly,_chromosome:_1	AUGUSTUS	stop_codon	32659584	32659586	.	+	0	ID=g1288.t1.stop1;Parent=g1288.t1;
OY101440.1_Gymnocheta_viridis_genome_assembly,_chromosome:_1	AUGUSTUS	gene	32662121	32665861	.	-	.	ID=g1289;
OY101440.1_Gymnocheta_viridis_genome_assembly,_chromosome:_1	AUGUSTUS	mRNA	32662121	32665861	1	-	.	ID=g1289.t1;Parent=g1289;
OY101440.1_Gymnocheta_viridis_genome_assembly,_chromosome:_1	AUGUSTUS	stop_codon	32662121	32662123	.	-	0	ID=g1289.t1.stop1;Parent=g1289.t1;
OY101440.1_Gymnocheta_viridis_genome_assembly,_chromosome:_1	AUGUSTUS	CDS	32662121	32665861	1	-	0	ID=g1289.t1.CDS1;Parent=g1289.t1;
OY101440.1_Gymnocheta_viridis_genome_assembly,_chromosome:_1	AUGUSTUS	exon	32662121	32665861	.	-	.	ID=g1289.t1.exon1;Parent=g1289.t1;
OY101440.1_Gymnocheta_viridis_genome_assembly,_chromosome:_1	AUGUSTUS	start_codon	32665859	32665861	.	-	0	ID=g1289.t1.start1;Parent=g1289.t1;
OY101440.1_Gymnocheta_viridis_genome_assembly,_chromosome:_1	AUGUSTUS	gene	33005757	33007097	.	-	.	ID=g1290;
OY101440.1_Gymnocheta_viridis_genome_assembly,_chromosome:_1	AUGUSTUS	mRNA	33005757	33007097	1	-	.	ID=g1290.t1;Parent=g1290;
OY101440.1_Gymnocheta_viridis_genome_assembly,_chromosome:_1	AUGUSTUS	stop_codon	33005757	33005759	.	-	0	ID=g1290.t1.stop1;Parent=g1290.t1;
OY101440.1_Gymnocheta_viridis_genome_assembly,_chromosome:_1	AUGUSTUS	CDS	33005757	33007097	1	-	0	ID=g1290.t1.CDS1;Parent=g1290.t1;
OY101440.1_Gymnocheta_viridis_genome_assembly,_chromosome:_1	AUGUSTUS	exon	33005757	33007097	.	-	.	ID=g1290.t1.exon1;Parent=g1290.t1;
OY101440.1_Gymnocheta_viridis_genome_assembly,_chromosome:_1	AUGUSTUS	start_codon	33007095	33007097	.	-	0	ID=g1290.t1.start1;Parent=g1290.t1;
OY101440.1_Gymnocheta_viridis_genome_assembly,_chromosome:_1	AUGUSTUS	gene	33010749	33012896	.	+	.	ID=g1291;
OY101440.1_Gymnocheta_viridis_genome_assembly,_chromosome:_1	AUGUSTUS	mRNA	33010749	33012896	1	+	.	ID=g1291.t1;Parent=g1291;
OY101440.1_Gymnocheta_viridis_genome_assembly,_chromosome:_1	AUGUSTUS	start_codon	33010749	33010751	.	+	0	ID=g1291.t1.start1;Parent=g1291.t1;
OY101440.1_Gymnocheta_viridis_genome_assembly,_chromosome:_1	AUGUSTUS	CDS	33010749	33011538	1	+	0	ID=g1291.t1.CDS1;Parent=g1291.t1;
OY101440.1_Gymnocheta_viridis_genome_assembly,_chromosome:_1	AUGUSTUS	exon	33010749	33011538	.	+	.	ID=g1291.t1.exon1;Parent=g1291.t1;
OY101440.1_Gymnocheta_viridis_genome_assembly,_chromosome:_1	AUGUSTUS	intron	33011539	33011611	1	+	.	ID=g1291.t1.intron1;Parent=g1291.t1;
OY101440.1_Gymnocheta_viridis_genome_assembly,_chromosome:_1	AUGUSTUS	CDS	33011612	33011772	1	+	2	ID=g1291.t1.CDS2;Parent=g1291.t1;
OY101440.1_Gymnocheta_viridis_genome_assembly,_chromosome:_1	AUGUSTUS	exon	33011612	33011772	.	+	.	ID=g1291.t1.exon2;Parent=g1291.t1;
OY101440.1_Gymnocheta_viridis_genome_assembly,_chromosome:_1	AUGUSTUS	intron	33011773	33011837	1	+	.	ID=g1291.t1.intron2;Parent=g1291.t1;
OY101440.1_Gymnocheta_viridis_genome_assembly,_chromosome:_1	AUGUSTUS	CDS	33011838	33012896	1	+	0	ID=g1291.t1.CDS3;Parent=g1291.t1;
OY101440.1_Gymnocheta_viridis_genome_assembly,_chromosome:_1	AUGUSTUS	exon	33011838	33012896	.	+	.	ID=g1291.t1.exon3;Parent=g1291.t1;
OY101440.1_Gymnocheta_viridis_genome_assembly,_chromosome:_1	AUGUSTUS	stop_codon	33012894	33012896	.	+	0	ID=g1291.t1.stop1;Parent=g1291.t1;
OY101440.1_Gymnocheta_viridis_genome_assembly,_chromosome:_1	AUGUSTUS	gene	33014062	33015098	.	-	.	ID=g1292;
OY101440.1_Gymnocheta_viridis_genome_assembly,_chromosome:_1	AUGUSTUS	mRNA	33014062	33015098	1	-	.	ID=g1292.t1;Parent=g1292;
OY101440.1_Gymnocheta_viridis_genome_assembly,_chromosome:_1	AUGUSTUS	stop_codon	33014062	33014064	.	-	0	ID=g1292.t1.stop1;Parent=g1292.t1;
OY101440.1_Gymnocheta_viridis_genome_assembly,_chromosome:_1	AUGUSTUS	CDS	33014062	33014198	1	-	2	ID=g1292.t1.CDS1;Parent=g1292.t1;
OY101440.1_Gymnocheta_viridis_genome_assembly,_chromosome:_1	AUGUSTUS	exon	33014062	33014198	.	-	.	ID=g1292.t1.exon1;Parent=g1292.t1;
OY101440.1_Gymnocheta_viridis_genome_assembly,_chromosome:_1	AUGUSTUS	intron	33014199	33014555	1	-	.	ID=g1292.t1.intron1;Parent=g1292.t1;
OY101440.1_Gymnocheta_viridis_genome_assembly,_chromosome:_1	AUGUSTUS	CDS	33014556	33014831	1	-	2	ID=g1292.t1.CDS2;Parent=g1292.t1;
OY101440.1_Gymnocheta_viridis_genome_assembly,_chromosome:_1	AUGUSTUS	exon	33014556	33014831	.	-	.	ID=g1292.t1.exon2;Parent=g1292.t1;
OY101440.1_Gymnocheta_viridis_genome_assembly,_chromosome:_1	AUGUSTUS	intron	33014832	33015016	1	-	.	ID=g1292.t1.intron2;Parent=g1292.t1;
OY101440.1_Gymnocheta_viridis_genome_assembly,_chromosome:_1	AUGUSTUS	CDS	33015017	33015098	1	-	0	ID=g1292.t1.CDS3;Parent=g1292.t1;
OY101440.1_Gymnocheta_viridis_genome_assembly,_chromosome:_1	AUGUSTUS	exon	33015017	33015098	.	-	.	ID=g1292.t1.exon3;Parent=g1292.t1;
OY101440.1_Gymnocheta_viridis_genome_assembly,_chromosome:_1	AUGUSTUS	start_codon	33015096	33015098	.	-	0	ID=g1292.t1.start1;Parent=g1292.t1;
OY101440.1_Gymnocheta_viridis_genome_assembly,_chromosome:_1	AUGUSTUS	gene	33061348	33062559	.	+	.	ID=g1293;
OY101440.1_Gymnocheta_viridis_genome_assembly,_chromosome:_1	AUGUSTUS	mRNA	33061348	33062559	1	+	.	ID=g1293.t1;Parent=g1293;
OY101440.1_Gymnocheta_viridis_genome_assembly,_chromosome:_1	AUGUSTUS	start_codon	33061348	33061350	.	+	0	ID=g1293.t1.start1;Parent=g1293.t1;
OY101440.1_Gymnocheta_viridis_genome_assembly,_chromosome:_1	AUGUSTUS	CDS	33061348	33061486	1	+	0	ID=g1293.t1.CDS1;Parent=g1293.t1;
OY101440.1_Gymnocheta_viridis_genome_assembly,_chromosome:_1	AUGUSTUS	exon	33061348	33061486	.	+	.	ID=g1293.t1.exon1;Parent=g1293.t1;
OY101440.1_Gymnocheta_viridis_genome_assembly,_chromosome:_1	AUGUSTUS	intron	33061487	33062350	1	+	.	ID=g1293.t1.intron1;Parent=g1293.t1;
OY101440.1_Gymnocheta_viridis_genome_assembly,_chromosome:_1	AUGUSTUS	CDS	33062351	33062559	1	+	2	ID=g1293.t1.CDS2;Parent=g1293.t1;
OY101440.1_Gymnocheta_viridis_genome_assembly,_chromosome:_1	AUGUSTUS	exon	33062351	33062559	.	+	.	ID=g1293.t1.exon2;Parent=g1293.t1;
OY101440.1_Gymnocheta_viridis_genome_assembly,_chromosome:_1	AUGUSTUS	stop_codon	33062557	33062559	.	+	0	ID=g1293.t1.stop1;Parent=g1293.t1;
OY101440.1_Gymnocheta_viridis_genome_assembly,_chromosome:_1	AUGUSTUS	gene	33074305	33086257	.	-	.	ID=g1294;
OY101440.1_Gymnocheta_viridis_genome_assembly,_chromosome:_1	AUGUSTUS	mRNA	33074305	33086257	.	-	.	ID=g1294.t1;Parent=g1294;
OY101440.1_Gymnocheta_viridis_genome_assembly,_chromosome:_1	AUGUSTUS	stop_codon	33074305	33074307	.	-	0	ID=g1294.t1.stop1;Parent=g1294.t1;
OY101440.1_Gymnocheta_viridis_genome_assembly,_chromosome:_1	AUGUSTUS	CDS	33074305	33075031	0.77	-	1	ID=g1294.t1.CDS1;Parent=g1294.t1;
OY101440.1_Gymnocheta_viridis_genome_assembly,_chromosome:_1	AUGUSTUS	exon	33074305	33075031	.	-	.	ID=g1294.t1.exon1;Parent=g1294.t1;
OY101440.1_Gymnocheta_viridis_genome_assembly,_chromosome:_1	AUGUSTUS	intron	33075032	33086153	0.06	-	.	ID=g1294.t1.intron1;Parent=g1294.t1;
OY101440.1_Gymnocheta_viridis_genome_assembly,_chromosome:_1	AUGUSTUS	CDS	33086154	33086257	0.06	-	0	ID=g1294.t1.CDS2;Parent=g1294.t1;
OY101440.1_Gymnocheta_viridis_genome_assembly,_chromosome:_1	AUGUSTUS	exon	33086154	33086257	.	-	.	ID=g1294.t1.exon2;Parent=g1294.t1;
OY101440.1_Gymnocheta_viridis_genome_assembly,_chromosome:_1	AUGUSTUS	start_codon	33086255	33086257	.	-	0	ID=g1294.t1.start1;Parent=g1294.t1;
OY101440.1_Gymnocheta_viridis_genome_assembly,_chromosome:_1	AUGUSTUS	gene	33101255	33102142	.	-	.	ID=g1295;
OY101440.1_Gymnocheta_viridis_genome_assembly,_chromosome:_1	AUGUSTUS	mRNA	33101255	33102142	1	-	.	ID=g1295.t1;Parent=g1295;
OY101440.1_Gymnocheta_viridis_genome_assembly,_chromosome:_1	AUGUSTUS	stop_codon	33101255	33101257	.	-	0	ID=g1295.t1.stop1;Parent=g1295.t1;
OY101440.1_Gymnocheta_viridis_genome_assembly,_chromosome:_1	AUGUSTUS	CDS	33101255	33102142	1	-	0	ID=g1295.t1.CDS1;Parent=g1295.t1;
OY101440.1_Gymnocheta_viridis_genome_assembly,_chromosome:_1	AUGUSTUS	exon	33101255	33102142	.	-	.	ID=g1295.t1.exon1;Parent=g1295.t1;
OY101440.1_Gymnocheta_viridis_genome_assembly,_chromosome:_1	AUGUSTUS	start_codon	33102140	33102142	.	-	0	ID=g1295.t1.start1;Parent=g1295.t1;
OY101440.1_Gymnocheta_viridis_genome_assembly,_chromosome:_1	AUGUSTUS	gene	33104504	33104956	.	+	.	ID=g1296;
OY101440.1_Gymnocheta_viridis_genome_assembly,_chromosome:_1	AUGUSTUS	mRNA	33104504	33104956	1	+	.	ID=g1296.t1;Parent=g1296;
OY101440.1_Gymnocheta_viridis_genome_assembly,_chromosome:_1	AUGUSTUS	start_codon	33104504	33104506	.	+	0	ID=g1296.t1.start1;Parent=g1296.t1;
OY101440.1_Gymnocheta_viridis_genome_assembly,_chromosome:_1	AUGUSTUS	CDS	33104504	33104956	1	+	0	ID=g1296.t1.CDS1;Parent=g1296.t1;
OY101440.1_Gymnocheta_viridis_genome_assembly,_chromosome:_1	AUGUSTUS	exon	33104504	33104956	.	+	.	ID=g1296.t1.exon1;Parent=g1296.t1;
OY101440.1_Gymnocheta_viridis_genome_assembly,_chromosome:_1	AUGUSTUS	stop_codon	33104954	33104956	.	+	0	ID=g1296.t1.stop1;Parent=g1296.t1;
OY101440.1_Gymnocheta_viridis_genome_assembly,_chromosome:_1	AUGUSTUS	gene	33105206	33107697	.	-	.	ID=g1297;
OY101440.1_Gymnocheta_viridis_genome_assembly,_chromosome:_1	AUGUSTUS	mRNA	33105206	33107697	1	-	.	ID=g1297.t1;Parent=g1297;
OY101440.1_Gymnocheta_viridis_genome_assembly,_chromosome:_1	AUGUSTUS	stop_codon	33105206	33105208	.	-	0	ID=g1297.t1.stop1;Parent=g1297.t1;
OY101440.1_Gymnocheta_viridis_genome_assembly,_chromosome:_1	AUGUSTUS	CDS	33105206	33106462	1	-	0	ID=g1297.t1.CDS1;Parent=g1297.t1;
OY101440.1_Gymnocheta_viridis_genome_assembly,_chromosome:_1	AUGUSTUS	exon	33105206	33106462	.	-	.	ID=g1297.t1.exon1;Parent=g1297.t1;
OY101440.1_Gymnocheta_viridis_genome_assembly,_chromosome:_1	AUGUSTUS	intron	33106463	33106521	1	-	.	ID=g1297.t1.intron1;Parent=g1297.t1;
OY101440.1_Gymnocheta_viridis_genome_assembly,_chromosome:_1	AUGUSTUS	CDS	33106522	33107526	1	-	0	ID=g1297.t1.CDS2;Parent=g1297.t1;
OY101440.1_Gymnocheta_viridis_genome_assembly,_chromosome:_1	AUGUSTUS	exon	33106522	33107526	.	-	.	ID=g1297.t1.exon2;Parent=g1297.t1;
OY101440.1_Gymnocheta_viridis_genome_assembly,_chromosome:_1	AUGUSTUS	intron	33107527	33107604	1	-	.	ID=g1297.t1.intron2;Parent=g1297.t1;
OY101440.1_Gymnocheta_viridis_genome_assembly,_chromosome:_1	AUGUSTUS	CDS	33107605	33107697	1	-	0	ID=g1297.t1.CDS3;Parent=g1297.t1;
OY101440.1_Gymnocheta_viridis_genome_assembly,_chromosome:_1	AUGUSTUS	exon	33107605	33107697	.	-	.	ID=g1297.t1.exon3;Parent=g1297.t1;
OY101440.1_Gymnocheta_viridis_genome_assembly,_chromosome:_1	AUGUSTUS	start_codon	33107695	33107697	.	-	0	ID=g1297.t1.start1;Parent=g1297.t1;
OY101440.1_Gymnocheta_viridis_genome_assembly,_chromosome:_1	AUGUSTUS	gene	33108903	33110796	.	+	.	ID=g1298;
OY101440.1_Gymnocheta_viridis_genome_assembly,_chromosome:_1	AUGUSTUS	mRNA	33108903	33110796	1	+	.	ID=g1298.t1;Parent=g1298;
OY101440.1_Gymnocheta_viridis_genome_assembly,_chromosome:_1	AUGUSTUS	start_codon	33108903	33108905	.	+	0	ID=g1298.t1.start1;Parent=g1298.t1;
OY101440.1_Gymnocheta_viridis_genome_assembly,_chromosome:_1	AUGUSTUS	CDS	33108903	33108955	1	+	0	ID=g1298.t1.CDS1;Parent=g1298.t1;
OY101440.1_Gymnocheta_viridis_genome_assembly,_chromosome:_1	AUGUSTUS	exon	33108903	33108955	.	+	.	ID=g1298.t1.exon1;Parent=g1298.t1;
OY101440.1_Gymnocheta_viridis_genome_assembly,_chromosome:_1	AUGUSTUS	intron	33108956	33109238	1	+	.	ID=g1298.t1.intron1;Parent=g1298.t1;
OY101440.1_Gymnocheta_viridis_genome_assembly,_chromosome:_1	AUGUSTUS	CDS	33109239	33109466	1	+	1	ID=g1298.t1.CDS2;Parent=g1298.t1;
OY101440.1_Gymnocheta_viridis_genome_assembly,_chromosome:_1	AUGUSTUS	exon	33109239	33109466	.	+	.	ID=g1298.t1.exon2;Parent=g1298.t1;
OY101440.1_Gymnocheta_viridis_genome_assembly,_chromosome:_1	AUGUSTUS	intron	33109467	33109943	1	+	.	ID=g1298.t1.intron2;Parent=g1298.t1;
OY101440.1_Gymnocheta_viridis_genome_assembly,_chromosome:_1	AUGUSTUS	CDS	33109944	33110319	1	+	1	ID=g1298.t1.CDS3;Parent=g1298.t1;
OY101440.1_Gymnocheta_viridis_genome_assembly,_chromosome:_1	AUGUSTUS	exon	33109944	33110319	.	+	.	ID=g1298.t1.exon3;Parent=g1298.t1;
OY101440.1_Gymnocheta_viridis_genome_assembly,_chromosome:_1	AUGUSTUS	intron	33110320	33110390	1	+	.	ID=g1298.t1.intron3;Parent=g1298.t1;
OY101440.1_Gymnocheta_viridis_genome_assembly,_chromosome:_1	AUGUSTUS	CDS	33110391	33110550	1	+	0	ID=g1298.t1.CDS4;Parent=g1298.t1;
OY101440.1_Gymnocheta_viridis_genome_assembly,_chromosome:_1	AUGUSTUS	exon	33110391	33110550	.	+	.	ID=g1298.t1.exon4;Parent=g1298.t1;
OY101440.1_Gymnocheta_viridis_genome_assembly,_chromosome:_1	AUGUSTUS	intron	33110551	33110677	1	+	.	ID=g1298.t1.intron4;Parent=g1298.t1;
OY101440.1_Gymnocheta_viridis_genome_assembly,_chromosome:_1	AUGUSTUS	CDS	33110678	33110796	1	+	2	ID=g1298.t1.CDS5;Parent=g1298.t1;
OY101440.1_Gymnocheta_viridis_genome_assembly,_chromosome:_1	AUGUSTUS	exon	33110678	33110796	.	+	.	ID=g1298.t1.exon5;Parent=g1298.t1;
OY101440.1_Gymnocheta_viridis_genome_assembly,_chromosome:_1	AUGUSTUS	stop_codon	33110794	33110796	.	+	0	ID=g1298.t1.stop1;Parent=g1298.t1;
OY101440.1_Gymnocheta_viridis_genome_assembly,_chromosome:_1	AUGUSTUS	mRNA	33108903	33110796	1	+	.	ID=g1298.t2;Parent=g1298;
OY101440.1_Gymnocheta_viridis_genome_assembly,_chromosome:_1	AUGUSTUS	start_codon	33108903	33108905	.	+	0	ID=g1298.t2.start1;Parent=g1298.t2;
OY101440.1_Gymnocheta_viridis_genome_assembly,_chromosome:_1	AUGUSTUS	CDS	33108903	33108955	1	+	0	ID=g1298.t2.CDS1;Parent=g1298.t2;
OY101440.1_Gymnocheta_viridis_genome_assembly,_chromosome:_1	AUGUSTUS	exon	33108903	33108955	.	+	.	ID=g1298.t2.exon1;Parent=g1298.t2;
OY101440.1_Gymnocheta_viridis_genome_assembly,_chromosome:_1	AUGUSTUS	intron	33108956	33109235	1	+	.	ID=g1298.t2.intron1;Parent=g1298.t2;
OY101440.1_Gymnocheta_viridis_genome_assembly,_chromosome:_1	AUGUSTUS	CDS	33109236	33109466	1	+	1	ID=g1298.t2.CDS2;Parent=g1298.t2;
OY101440.1_Gymnocheta_viridis_genome_assembly,_chromosome:_1	AUGUSTUS	exon	33109236	33109466	.	+	.	ID=g1298.t2.exon2;Parent=g1298.t2;
OY101440.1_Gymnocheta_viridis_genome_assembly,_chromosome:_1	AUGUSTUS	intron	33109467	33109943	1	+	.	ID=g1298.t2.intron2;Parent=g1298.t2;
OY101440.1_Gymnocheta_viridis_genome_assembly,_chromosome:_1	AUGUSTUS	CDS	33109944	33110319	1	+	1	ID=g1298.t2.CDS3;Parent=g1298.t2;
OY101440.1_Gymnocheta_viridis_genome_assembly,_chromosome:_1	AUGUSTUS	exon	33109944	33110319	.	+	.	ID=g1298.t2.exon3;Parent=g1298.t2;
OY101440.1_Gymnocheta_viridis_genome_assembly,_chromosome:_1	AUGUSTUS	intron	33110320	33110390	1	+	.	ID=g1298.t2.intron3;Parent=g1298.t2;
OY101440.1_Gymnocheta_viridis_genome_assembly,_chromosome:_1	AUGUSTUS	CDS	33110391	33110550	1	+	0	ID=g1298.t2.CDS4;Parent=g1298.t2;
OY101440.1_Gymnocheta_viridis_genome_assembly,_chromosome:_1	AUGUSTUS	exon	33110391	33110550	.	+	.	ID=g1298.t2.exon4;Parent=g1298.t2;
OY101440.1_Gymnocheta_viridis_genome_assembly,_chromosome:_1	AUGUSTUS	intron	33110551	33110677	1	+	.	ID=g1298.t2.intron4;Parent=g1298.t2;
OY101440.1_Gymnocheta_viridis_genome_assembly,_chromosome:_1	AUGUSTUS	CDS	33110678	33110796	1	+	2	ID=g1298.t2.CDS5;Parent=g1298.t2;
OY101440.1_Gymnocheta_viridis_genome_assembly,_chromosome:_1	AUGUSTUS	exon	33110678	33110796	.	+	.	ID=g1298.t2.exon5;Parent=g1298.t2;
OY101440.1_Gymnocheta_viridis_genome_assembly,_chromosome:_1	AUGUSTUS	stop_codon	33110794	33110796	.	+	0	ID=g1298.t2.stop1;Parent=g1298.t2;
OY101440.1_Gymnocheta_viridis_genome_assembly,_chromosome:_1	AUGUSTUS	gene	33111193	33111705	.	-	.	ID=g1299;
OY101440.1_Gymnocheta_viridis_genome_assembly,_chromosome:_1	AUGUSTUS	mRNA	33111193	33111705	1	-	.	ID=g1299.t1;Parent=g1299;
OY101440.1_Gymnocheta_viridis_genome_assembly,_chromosome:_1	AUGUSTUS	stop_codon	33111193	33111195	.	-	0	ID=g1299.t1.stop1;Parent=g1299.t1;
OY101440.1_Gymnocheta_viridis_genome_assembly,_chromosome:_1	AUGUSTUS	CDS	33111193	33111705	1	-	0	ID=g1299.t1.CDS1;Parent=g1299.t1;
OY101440.1_Gymnocheta_viridis_genome_assembly,_chromosome:_1	AUGUSTUS	exon	33111193	33111705	.	-	.	ID=g1299.t1.exon1;Parent=g1299.t1;
OY101440.1_Gymnocheta_viridis_genome_assembly,_chromosome:_1	AUGUSTUS	start_codon	33111703	33111705	.	-	0	ID=g1299.t1.start1;Parent=g1299.t1;
OY101440.1_Gymnocheta_viridis_genome_assembly,_chromosome:_1	AUGUSTUS	gene	33112203	33114375	.	+	.	ID=g1300;
OY101440.1_Gymnocheta_viridis_genome_assembly,_chromosome:_1	AUGUSTUS	mRNA	33112203	33114375	1	+	.	ID=g1300.t1;Parent=g1300;
OY101440.1_Gymnocheta_viridis_genome_assembly,_chromosome:_1	AUGUSTUS	start_codon	33112203	33112205	.	+	0	ID=g1300.t1.start1;Parent=g1300.t1;
OY101440.1_Gymnocheta_viridis_genome_assembly,_chromosome:_1	AUGUSTUS	CDS	33112203	33112403	1	+	0	ID=g1300.t1.CDS1;Parent=g1300.t1;
OY101440.1_Gymnocheta_viridis_genome_assembly,_chromosome:_1	AUGUSTUS	exon	33112203	33112403	.	+	.	ID=g1300.t1.exon1;Parent=g1300.t1;
OY101440.1_Gymnocheta_viridis_genome_assembly,_chromosome:_1	AUGUSTUS	intron	33112404	33112588	1	+	.	ID=g1300.t1.intron1;Parent=g1300.t1;
OY101440.1_Gymnocheta_viridis_genome_assembly,_chromosome:_1	AUGUSTUS	CDS	33112589	33112698	1	+	0	ID=g1300.t1.CDS2;Parent=g1300.t1;
OY101440.1_Gymnocheta_viridis_genome_assembly,_chromosome:_1	AUGUSTUS	exon	33112589	33112698	.	+	.	ID=g1300.t1.exon2;Parent=g1300.t1;
OY101440.1_Gymnocheta_viridis_genome_assembly,_chromosome:_1	AUGUSTUS	intron	33112699	33112765	1	+	.	ID=g1300.t1.intron2;Parent=g1300.t1;
OY101440.1_Gymnocheta_viridis_genome_assembly,_chromosome:_1	AUGUSTUS	CDS	33112766	33113018	1	+	1	ID=g1300.t1.CDS3;Parent=g1300.t1;
OY101440.1_Gymnocheta_viridis_genome_assembly,_chromosome:_1	AUGUSTUS	exon	33112766	33113018	.	+	.	ID=g1300.t1.exon3;Parent=g1300.t1;
OY101440.1_Gymnocheta_viridis_genome_assembly,_chromosome:_1	AUGUSTUS	intron	33113019	33113800	1	+	.	ID=g1300.t1.intron3;Parent=g1300.t1;
OY101440.1_Gymnocheta_viridis_genome_assembly,_chromosome:_1	AUGUSTUS	CDS	33113801	33114155	1	+	0	ID=g1300.t1.CDS4;Parent=g1300.t1;
OY101440.1_Gymnocheta_viridis_genome_assembly,_chromosome:_1	AUGUSTUS	exon	33113801	33114155	.	+	.	ID=g1300.t1.exon4;Parent=g1300.t1;
OY101440.1_Gymnocheta_viridis_genome_assembly,_chromosome:_1	AUGUSTUS	intron	33114156	33114223	1	+	.	ID=g1300.t1.intron4;Parent=g1300.t1;
OY101440.1_Gymnocheta_viridis_genome_assembly,_chromosome:_1	AUGUSTUS	CDS	33114224	33114375	1	+	2	ID=g1300.t1.CDS5;Parent=g1300.t1;
OY101440.1_Gymnocheta_viridis_genome_assembly,_chromosome:_1	AUGUSTUS	exon	33114224	33114375	.	+	.	ID=g1300.t1.exon5;Parent=g1300.t1;
OY101440.1_Gymnocheta_viridis_genome_assembly,_chromosome:_1	AUGUSTUS	stop_codon	33114373	33114375	.	+	0	ID=g1300.t1.stop1;Parent=g1300.t1;
OY101440.1_Gymnocheta_viridis_genome_assembly,_chromosome:_1	AUGUSTUS	gene	33117317	33119126	.	-	.	ID=g1301;
OY101440.1_Gymnocheta_viridis_genome_assembly,_chromosome:_1	AUGUSTUS	mRNA	33117317	33119126	1	-	.	ID=g1301.t1;Parent=g1301;
OY101440.1_Gymnocheta_viridis_genome_assembly,_chromosome:_1	AUGUSTUS	stop_codon	33117317	33117319	.	-	0	ID=g1301.t1.stop1;Parent=g1301.t1;
OY101440.1_Gymnocheta_viridis_genome_assembly,_chromosome:_1	AUGUSTUS	CDS	33117317	33118371	1	-	2	ID=g1301.t1.CDS1;Parent=g1301.t1;
OY101440.1_Gymnocheta_viridis_genome_assembly,_chromosome:_1	AUGUSTUS	exon	33117317	33118371	.	-	.	ID=g1301.t1.exon1;Parent=g1301.t1;
OY101440.1_Gymnocheta_viridis_genome_assembly,_chromosome:_1	AUGUSTUS	intron	33118372	33118600	1	-	.	ID=g1301.t1.intron1;Parent=g1301.t1;
OY101440.1_Gymnocheta_viridis_genome_assembly,_chromosome:_1	AUGUSTUS	CDS	33118601	33118859	1	-	0	ID=g1301.t1.CDS2;Parent=g1301.t1;
OY101440.1_Gymnocheta_viridis_genome_assembly,_chromosome:_1	AUGUSTUS	exon	33118601	33118859	.	-	.	ID=g1301.t1.exon2;Parent=g1301.t1;
OY101440.1_Gymnocheta_viridis_genome_assembly,_chromosome:_1	AUGUSTUS	intron	33118860	33118934	1	-	.	ID=g1301.t1.intron2;Parent=g1301.t1;
OY101440.1_Gymnocheta_viridis_genome_assembly,_chromosome:_1	AUGUSTUS	CDS	33118935	33119126	1	-	0	ID=g1301.t1.CDS3;Parent=g1301.t1;
OY101440.1_Gymnocheta_viridis_genome_assembly,_chromosome:_1	AUGUSTUS	exon	33118935	33119126	.	-	.	ID=g1301.t1.exon3;Parent=g1301.t1;
OY101440.1_Gymnocheta_viridis_genome_assembly,_chromosome:_1	AUGUSTUS	start_codon	33119124	33119126	.	-	0	ID=g1301.t1.start1;Parent=g1301.t1;
OY101440.1_Gymnocheta_viridis_genome_assembly,_chromosome:_1	AUGUSTUS	gene	33121496	33140098	.	+	.	ID=g1302;
OY101440.1_Gymnocheta_viridis_genome_assembly,_chromosome:_1	AUGUSTUS	mRNA	33121496	33140098	1	+	.	ID=g1302.t1;Parent=g1302;
OY101440.1_Gymnocheta_viridis_genome_assembly,_chromosome:_1	AUGUSTUS	start_codon	33121496	33121498	.	+	0	ID=g1302.t1.start1;Parent=g1302.t1;
OY101440.1_Gymnocheta_viridis_genome_assembly,_chromosome:_1	AUGUSTUS	CDS	33121496	33121659	1	+	0	ID=g1302.t1.CDS1;Parent=g1302.t1;
OY101440.1_Gymnocheta_viridis_genome_assembly,_chromosome:_1	AUGUSTUS	exon	33121496	33121659	.	+	.	ID=g1302.t1.exon1;Parent=g1302.t1;
OY101440.1_Gymnocheta_viridis_genome_assembly,_chromosome:_1	AUGUSTUS	intron	33121660	33132657	1	+	.	ID=g1302.t1.intron1;Parent=g1302.t1;
OY101440.1_Gymnocheta_viridis_genome_assembly,_chromosome:_1	AUGUSTUS	CDS	33132658	33133452	1	+	1	ID=g1302.t1.CDS2;Parent=g1302.t1;
OY101440.1_Gymnocheta_viridis_genome_assembly,_chromosome:_1	AUGUSTUS	exon	33132658	33133452	.	+	.	ID=g1302.t1.exon2;Parent=g1302.t1;
OY101440.1_Gymnocheta_viridis_genome_assembly,_chromosome:_1	AUGUSTUS	intron	33133453	33133518	1	+	.	ID=g1302.t1.intron2;Parent=g1302.t1;
OY101440.1_Gymnocheta_viridis_genome_assembly,_chromosome:_1	AUGUSTUS	CDS	33133519	33133940	1	+	1	ID=g1302.t1.CDS3;Parent=g1302.t1;
OY101440.1_Gymnocheta_viridis_genome_assembly,_chromosome:_1	AUGUSTUS	exon	33133519	33133940	.	+	.	ID=g1302.t1.exon3;Parent=g1302.t1;
OY101440.1_Gymnocheta_viridis_genome_assembly,_chromosome:_1	AUGUSTUS	intron	33133941	33134058	1	+	.	ID=g1302.t1.intron3;Parent=g1302.t1;
OY101440.1_Gymnocheta_viridis_genome_assembly,_chromosome:_1	AUGUSTUS	CDS	33134059	33134332	1	+	2	ID=g1302.t1.CDS4;Parent=g1302.t1;
OY101440.1_Gymnocheta_viridis_genome_assembly,_chromosome:_1	AUGUSTUS	exon	33134059	33134332	.	+	.	ID=g1302.t1.exon4;Parent=g1302.t1;
OY101440.1_Gymnocheta_viridis_genome_assembly,_chromosome:_1	AUGUSTUS	intron	33134333	33134514	1	+	.	ID=g1302.t1.intron4;Parent=g1302.t1;
OY101440.1_Gymnocheta_viridis_genome_assembly,_chromosome:_1	AUGUSTUS	CDS	33134515	33134662	1	+	1	ID=g1302.t1.CDS5;Parent=g1302.t1;
OY101440.1_Gymnocheta_viridis_genome_assembly,_chromosome:_1	AUGUSTUS	exon	33134515	33134662	.	+	.	ID=g1302.t1.exon5;Parent=g1302.t1;
OY101440.1_Gymnocheta_viridis_genome_assembly,_chromosome:_1	AUGUSTUS	intron	33134663	33134730	1	+	.	ID=g1302.t1.intron5;Parent=g1302.t1;
OY101440.1_Gymnocheta_viridis_genome_assembly,_chromosome:_1	AUGUSTUS	CDS	33134731	33134991	1	+	0	ID=g1302.t1.CDS6;Parent=g1302.t1;
OY101440.1_Gymnocheta_viridis_genome_assembly,_chromosome:_1	AUGUSTUS	exon	33134731	33134991	.	+	.	ID=g1302.t1.exon6;Parent=g1302.t1;
OY101440.1_Gymnocheta_viridis_genome_assembly,_chromosome:_1	AUGUSTUS	intron	33134992	33135083	1	+	.	ID=g1302.t1.intron6;Parent=g1302.t1;
OY101440.1_Gymnocheta_viridis_genome_assembly,_chromosome:_1	AUGUSTUS	CDS	33135084	33135706	1	+	0	ID=g1302.t1.CDS7;Parent=g1302.t1;
OY101440.1_Gymnocheta_viridis_genome_assembly,_chromosome:_1	AUGUSTUS	exon	33135084	33135706	.	+	.	ID=g1302.t1.exon7;Parent=g1302.t1;
OY101440.1_Gymnocheta_viridis_genome_assembly,_chromosome:_1	AUGUSTUS	intron	33135707	33135788	1	+	.	ID=g1302.t1.intron7;Parent=g1302.t1;
OY101440.1_Gymnocheta_viridis_genome_assembly,_chromosome:_1	AUGUSTUS	CDS	33135789	33136083	1	+	1	ID=g1302.t1.CDS8;Parent=g1302.t1;
OY101440.1_Gymnocheta_viridis_genome_assembly,_chromosome:_1	AUGUSTUS	exon	33135789	33136083	.	+	.	ID=g1302.t1.exon8;Parent=g1302.t1;
OY101440.1_Gymnocheta_viridis_genome_assembly,_chromosome:_1	AUGUSTUS	intron	33136084	33136339	1	+	.	ID=g1302.t1.intron8;Parent=g1302.t1;
OY101440.1_Gymnocheta_viridis_genome_assembly,_chromosome:_1	AUGUSTUS	CDS	33136340	33136645	1	+	0	ID=g1302.t1.CDS9;Parent=g1302.t1;
OY101440.1_Gymnocheta_viridis_genome_assembly,_chromosome:_1	AUGUSTUS	exon	33136340	33136645	.	+	.	ID=g1302.t1.exon9;Parent=g1302.t1;
OY101440.1_Gymnocheta_viridis_genome_assembly,_chromosome:_1	AUGUSTUS	intron	33136646	33136877	1	+	.	ID=g1302.t1.intron9;Parent=g1302.t1;
OY101440.1_Gymnocheta_viridis_genome_assembly,_chromosome:_1	AUGUSTUS	CDS	33136878	33137151	1	+	0	ID=g1302.t1.CDS10;Parent=g1302.t1;
OY101440.1_Gymnocheta_viridis_genome_assembly,_chromosome:_1	AUGUSTUS	exon	33136878	33137151	.	+	.	ID=g1302.t1.exon10;Parent=g1302.t1;
OY101440.1_Gymnocheta_viridis_genome_assembly,_chromosome:_1	AUGUSTUS	intron	33137152	33139901	1	+	.	ID=g1302.t1.intron10;Parent=g1302.t1;
OY101440.1_Gymnocheta_viridis_genome_assembly,_chromosome:_1	AUGUSTUS	CDS	33139902	33140098	1	+	2	ID=g1302.t1.CDS11;Parent=g1302.t1;
OY101440.1_Gymnocheta_viridis_genome_assembly,_chromosome:_1	AUGUSTUS	exon	33139902	33140098	.	+	.	ID=g1302.t1.exon11;Parent=g1302.t1;
OY101440.1_Gymnocheta_viridis_genome_assembly,_chromosome:_1	AUGUSTUS	stop_codon	33140096	33140098	.	+	0	ID=g1302.t1.stop1;Parent=g1302.t1;
OY101440.1_Gymnocheta_viridis_genome_assembly,_chromosome:_1	AUGUSTUS	gene	33182746	33182958	.	+	.	ID=g1303;
OY101440.1_Gymnocheta_viridis_genome_assembly,_chromosome:_1	AUGUSTUS	mRNA	33182746	33182958	1	+	.	ID=g1303.t1;Parent=g1303;
OY101440.1_Gymnocheta_viridis_genome_assembly,_chromosome:_1	AUGUSTUS	start_codon	33182746	33182748	.	+	0	ID=g1303.t1.start1;Parent=g1303.t1;
OY101440.1_Gymnocheta_viridis_genome_assembly,_chromosome:_1	AUGUSTUS	CDS	33182746	33182958	1	+	0	ID=g1303.t1.CDS1;Parent=g1303.t1;
OY101440.1_Gymnocheta_viridis_genome_assembly,_chromosome:_1	AUGUSTUS	exon	33182746	33182958	.	+	.	ID=g1303.t1.exon1;Parent=g1303.t1;
OY101440.1_Gymnocheta_viridis_genome_assembly,_chromosome:_1	AUGUSTUS	stop_codon	33182956	33182958	.	+	0	ID=g1303.t1.stop1;Parent=g1303.t1;
OY101440.1_Gymnocheta_viridis_genome_assembly,_chromosome:_1	AUGUSTUS	gene	33184004	33184534	.	+	.	ID=g1304;
OY101440.1_Gymnocheta_viridis_genome_assembly,_chromosome:_1	AUGUSTUS	mRNA	33184004	33184534	0.4	+	.	ID=g1304.t1;Parent=g1304;
OY101440.1_Gymnocheta_viridis_genome_assembly,_chromosome:_1	AUGUSTUS	start_codon	33184004	33184006	.	+	0	ID=g1304.t1.start1;Parent=g1304.t1;
OY101440.1_Gymnocheta_viridis_genome_assembly,_chromosome:_1	AUGUSTUS	CDS	33184004	33184534	0.4	+	0	ID=g1304.t1.CDS1;Parent=g1304.t1;
OY101440.1_Gymnocheta_viridis_genome_assembly,_chromosome:_1	AUGUSTUS	exon	33184004	33184534	.	+	.	ID=g1304.t1.exon1;Parent=g1304.t1;
OY101440.1_Gymnocheta_viridis_genome_assembly,_chromosome:_1	AUGUSTUS	stop_codon	33184532	33184534	.	+	0	ID=g1304.t1.stop1;Parent=g1304.t1;
OY101440.1_Gymnocheta_viridis_genome_assembly,_chromosome:_1	AUGUSTUS	gene	33373399	33375497	.	-	.	ID=g1305;
OY101440.1_Gymnocheta_viridis_genome_assembly,_chromosome:_1	AUGUSTUS	mRNA	33373399	33375497	0.3	-	.	ID=g1305.t1;Parent=g1305;
OY101440.1_Gymnocheta_viridis_genome_assembly,_chromosome:_1	AUGUSTUS	stop_codon	33373399	33373401	.	-	0	ID=g1305.t1.stop1;Parent=g1305.t1;
OY101440.1_Gymnocheta_viridis_genome_assembly,_chromosome:_1	AUGUSTUS	CDS	33373399	33373867	0.77	-	1	ID=g1305.t1.CDS1;Parent=g1305.t1;
OY101440.1_Gymnocheta_viridis_genome_assembly,_chromosome:_1	AUGUSTUS	exon	33373399	33373867	.	-	.	ID=g1305.t1.exon1;Parent=g1305.t1;
OY101440.1_Gymnocheta_viridis_genome_assembly,_chromosome:_1	AUGUSTUS	intron	33373868	33375468	0.3	-	.	ID=g1305.t1.intron1;Parent=g1305.t1;
OY101440.1_Gymnocheta_viridis_genome_assembly,_chromosome:_1	AUGUSTUS	CDS	33375469	33375497	0.3	-	0	ID=g1305.t1.CDS2;Parent=g1305.t1;
OY101440.1_Gymnocheta_viridis_genome_assembly,_chromosome:_1	AUGUSTUS	exon	33375469	33375497	.	-	.	ID=g1305.t1.exon2;Parent=g1305.t1;
OY101440.1_Gymnocheta_viridis_genome_assembly,_chromosome:_1	AUGUSTUS	start_codon	33375495	33375497	.	-	0	ID=g1305.t1.start1;Parent=g1305.t1;
OY101440.1_Gymnocheta_viridis_genome_assembly,_chromosome:_1	AUGUSTUS	gene	33386635	33457167	.	-	.	ID=g1306;
OY101440.1_Gymnocheta_viridis_genome_assembly,_chromosome:_1	AUGUSTUS	mRNA	33386635	33457167	1	-	.	ID=g1306.t1;Parent=g1306;
OY101440.1_Gymnocheta_viridis_genome_assembly,_chromosome:_1	AUGUSTUS	stop_codon	33386635	33386637	.	-	0	ID=g1306.t1.stop1;Parent=g1306.t1;
OY101440.1_Gymnocheta_viridis_genome_assembly,_chromosome:_1	AUGUSTUS	CDS	33386635	33386971	1	-	1	ID=g1306.t1.CDS1;Parent=g1306.t1;
OY101440.1_Gymnocheta_viridis_genome_assembly,_chromosome:_1	AUGUSTUS	exon	33386635	33386971	.	-	.	ID=g1306.t1.exon1;Parent=g1306.t1;
OY101440.1_Gymnocheta_viridis_genome_assembly,_chromosome:_1	AUGUSTUS	intron	33386972	33389395	1	-	.	ID=g1306.t1.intron1;Parent=g1306.t1;
OY101440.1_Gymnocheta_viridis_genome_assembly,_chromosome:_1	AUGUSTUS	CDS	33389396	33389714	1	-	2	ID=g1306.t1.CDS2;Parent=g1306.t1;
OY101440.1_Gymnocheta_viridis_genome_assembly,_chromosome:_1	AUGUSTUS	exon	33389396	33389714	.	-	.	ID=g1306.t1.exon2;Parent=g1306.t1;
OY101440.1_Gymnocheta_viridis_genome_assembly,_chromosome:_1	AUGUSTUS	intron	33389715	33392916	1	-	.	ID=g1306.t1.intron2;Parent=g1306.t1;
OY101440.1_Gymnocheta_viridis_genome_assembly,_chromosome:_1	AUGUSTUS	CDS	33392917	33393129	1	-	2	ID=g1306.t1.CDS3;Parent=g1306.t1;
OY101440.1_Gymnocheta_viridis_genome_assembly,_chromosome:_1	AUGUSTUS	exon	33392917	33393129	.	-	.	ID=g1306.t1.exon3;Parent=g1306.t1;
OY101440.1_Gymnocheta_viridis_genome_assembly,_chromosome:_1	AUGUSTUS	intron	33393130	33401356	1	-	.	ID=g1306.t1.intron3;Parent=g1306.t1;
OY101440.1_Gymnocheta_viridis_genome_assembly,_chromosome:_1	AUGUSTUS	CDS	33401357	33401584	1	-	2	ID=g1306.t1.CDS4;Parent=g1306.t1;
OY101440.1_Gymnocheta_viridis_genome_assembly,_chromosome:_1	AUGUSTUS	exon	33401357	33401584	.	-	.	ID=g1306.t1.exon4;Parent=g1306.t1;
OY101440.1_Gymnocheta_viridis_genome_assembly,_chromosome:_1	AUGUSTUS	intron	33401585	33404007	1	-	.	ID=g1306.t1.intron4;Parent=g1306.t1;
OY101440.1_Gymnocheta_viridis_genome_assembly,_chromosome:_1	AUGUSTUS	CDS	33404008	33404100	1	-	2	ID=g1306.t1.CDS5;Parent=g1306.t1;
OY101440.1_Gymnocheta_viridis_genome_assembly,_chromosome:_1	AUGUSTUS	exon	33404008	33404100	.	-	.	ID=g1306.t1.exon5;Parent=g1306.t1;
OY101440.1_Gymnocheta_viridis_genome_assembly,_chromosome:_1	AUGUSTUS	intron	33404101	33406056	1	-	.	ID=g1306.t1.intron5;Parent=g1306.t1;
OY101440.1_Gymnocheta_viridis_genome_assembly,_chromosome:_1	AUGUSTUS	CDS	33406057	33406135	1	-	0	ID=g1306.t1.CDS6;Parent=g1306.t1;
OY101440.1_Gymnocheta_viridis_genome_assembly,_chromosome:_1	AUGUSTUS	exon	33406057	33406135	.	-	.	ID=g1306.t1.exon6;Parent=g1306.t1;
OY101440.1_Gymnocheta_viridis_genome_assembly,_chromosome:_1	AUGUSTUS	intron	33406136	33406216	1	-	.	ID=g1306.t1.intron6;Parent=g1306.t1;
OY101440.1_Gymnocheta_viridis_genome_assembly,_chromosome:_1	AUGUSTUS	CDS	33406217	33406300	1	-	0	ID=g1306.t1.CDS7;Parent=g1306.t1;
OY101440.1_Gymnocheta_viridis_genome_assembly,_chromosome:_1	AUGUSTUS	exon	33406217	33406300	.	-	.	ID=g1306.t1.exon7;Parent=g1306.t1;
OY101440.1_Gymnocheta_viridis_genome_assembly,_chromosome:_1	AUGUSTUS	intron	33406301	33406593	1	-	.	ID=g1306.t1.intron7;Parent=g1306.t1;
OY101440.1_Gymnocheta_viridis_genome_assembly,_chromosome:_1	AUGUSTUS	CDS	33406594	33406650	1	-	0	ID=g1306.t1.CDS8;Parent=g1306.t1;
OY101440.1_Gymnocheta_viridis_genome_assembly,_chromosome:_1	AUGUSTUS	exon	33406594	33406650	.	-	.	ID=g1306.t1.exon8;Parent=g1306.t1;
OY101440.1_Gymnocheta_viridis_genome_assembly,_chromosome:_1	AUGUSTUS	intron	33406651	33414871	1	-	.	ID=g1306.t1.intron8;Parent=g1306.t1;
OY101440.1_Gymnocheta_viridis_genome_assembly,_chromosome:_1	AUGUSTUS	CDS	33414872	33415010	1	-	1	ID=g1306.t1.CDS9;Parent=g1306.t1;
OY101440.1_Gymnocheta_viridis_genome_assembly,_chromosome:_1	AUGUSTUS	exon	33414872	33415010	.	-	.	ID=g1306.t1.exon9;Parent=g1306.t1;
OY101440.1_Gymnocheta_viridis_genome_assembly,_chromosome:_1	AUGUSTUS	intron	33415011	33422200	1	-	.	ID=g1306.t1.intron9;Parent=g1306.t1;
OY101440.1_Gymnocheta_viridis_genome_assembly,_chromosome:_1	AUGUSTUS	CDS	33422201	33422358	1	-	0	ID=g1306.t1.CDS10;Parent=g1306.t1;
OY101440.1_Gymnocheta_viridis_genome_assembly,_chromosome:_1	AUGUSTUS	exon	33422201	33422358	.	-	.	ID=g1306.t1.exon10;Parent=g1306.t1;
OY101440.1_Gymnocheta_viridis_genome_assembly,_chromosome:_1	AUGUSTUS	intron	33422359	33423467	1	-	.	ID=g1306.t1.intron10;Parent=g1306.t1;
OY101440.1_Gymnocheta_viridis_genome_assembly,_chromosome:_1	AUGUSTUS	CDS	33423468	33423593	1	-	0	ID=g1306.t1.CDS11;Parent=g1306.t1;
OY101440.1_Gymnocheta_viridis_genome_assembly,_chromosome:_1	AUGUSTUS	exon	33423468	33423593	.	-	.	ID=g1306.t1.exon11;Parent=g1306.t1;
OY101440.1_Gymnocheta_viridis_genome_assembly,_chromosome:_1	AUGUSTUS	intron	33423594	33423678	1	-	.	ID=g1306.t1.intron11;Parent=g1306.t1;
OY101440.1_Gymnocheta_viridis_genome_assembly,_chromosome:_1	AUGUSTUS	CDS	33423679	33423971	1	-	2	ID=g1306.t1.CDS12;Parent=g1306.t1;
OY101440.1_Gymnocheta_viridis_genome_assembly,_chromosome:_1	AUGUSTUS	exon	33423679	33423971	.	-	.	ID=g1306.t1.exon12;Parent=g1306.t1;
OY101440.1_Gymnocheta_viridis_genome_assembly,_chromosome:_1	AUGUSTUS	intron	33423972	33424035	1	-	.	ID=g1306.t1.intron12;Parent=g1306.t1;
OY101440.1_Gymnocheta_viridis_genome_assembly,_chromosome:_1	AUGUSTUS	CDS	33424036	33424253	1	-	1	ID=g1306.t1.CDS13;Parent=g1306.t1;
OY101440.1_Gymnocheta_viridis_genome_assembly,_chromosome:_1	AUGUSTUS	exon	33424036	33424253	.	-	.	ID=g1306.t1.exon13;Parent=g1306.t1;
OY101440.1_Gymnocheta_viridis_genome_assembly,_chromosome:_1	AUGUSTUS	intron	33424254	33425183	1	-	.	ID=g1306.t1.intron13;Parent=g1306.t1;
OY101440.1_Gymnocheta_viridis_genome_assembly,_chromosome:_1	AUGUSTUS	CDS	33425184	33425322	1	-	2	ID=g1306.t1.CDS14;Parent=g1306.t1;
OY101440.1_Gymnocheta_viridis_genome_assembly,_chromosome:_1	AUGUSTUS	exon	33425184	33425322	.	-	.	ID=g1306.t1.exon14;Parent=g1306.t1;
OY101440.1_Gymnocheta_viridis_genome_assembly,_chromosome:_1	AUGUSTUS	intron	33425323	33426029	1	-	.	ID=g1306.t1.intron14;Parent=g1306.t1;
OY101440.1_Gymnocheta_viridis_genome_assembly,_chromosome:_1	AUGUSTUS	CDS	33426030	33426150	1	-	0	ID=g1306.t1.CDS15;Parent=g1306.t1;
OY101440.1_Gymnocheta_viridis_genome_assembly,_chromosome:_1	AUGUSTUS	exon	33426030	33426150	.	-	.	ID=g1306.t1.exon15;Parent=g1306.t1;
OY101440.1_Gymnocheta_viridis_genome_assembly,_chromosome:_1	AUGUSTUS	intron	33426151	33427135	1	-	.	ID=g1306.t1.intron15;Parent=g1306.t1;
OY101440.1_Gymnocheta_viridis_genome_assembly,_chromosome:_1	AUGUSTUS	CDS	33427136	33427338	1	-	2	ID=g1306.t1.CDS16;Parent=g1306.t1;
OY101440.1_Gymnocheta_viridis_genome_assembly,_chromosome:_1	AUGUSTUS	exon	33427136	33427338	.	-	.	ID=g1306.t1.exon16;Parent=g1306.t1;
OY101440.1_Gymnocheta_viridis_genome_assembly,_chromosome:_1	AUGUSTUS	intron	33427339	33435273	1	-	.	ID=g1306.t1.intron16;Parent=g1306.t1;
OY101440.1_Gymnocheta_viridis_genome_assembly,_chromosome:_1	AUGUSTUS	CDS	33435274	33435537	1	-	2	ID=g1306.t1.CDS17;Parent=g1306.t1;
OY101440.1_Gymnocheta_viridis_genome_assembly,_chromosome:_1	AUGUSTUS	exon	33435274	33435537	.	-	.	ID=g1306.t1.exon17;Parent=g1306.t1;
OY101440.1_Gymnocheta_viridis_genome_assembly,_chromosome:_1	AUGUSTUS	intron	33435538	33441926	1	-	.	ID=g1306.t1.intron17;Parent=g1306.t1;
OY101440.1_Gymnocheta_viridis_genome_assembly,_chromosome:_1	AUGUSTUS	CDS	33441927	33442128	1	-	0	ID=g1306.t1.CDS18;Parent=g1306.t1;
OY101440.1_Gymnocheta_viridis_genome_assembly,_chromosome:_1	AUGUSTUS	exon	33441927	33442128	.	-	.	ID=g1306.t1.exon18;Parent=g1306.t1;
OY101440.1_Gymnocheta_viridis_genome_assembly,_chromosome:_1	AUGUSTUS	intron	33442129	33455889	1	-	.	ID=g1306.t1.intron18;Parent=g1306.t1;
OY101440.1_Gymnocheta_viridis_genome_assembly,_chromosome:_1	AUGUSTUS	CDS	33455890	33457167	1	-	0	ID=g1306.t1.CDS19;Parent=g1306.t1;
OY101440.1_Gymnocheta_viridis_genome_assembly,_chromosome:_1	AUGUSTUS	exon	33455890	33457167	.	-	.	ID=g1306.t1.exon19;Parent=g1306.t1;
OY101440.1_Gymnocheta_viridis_genome_assembly,_chromosome:_1	AUGUSTUS	start_codon	33457165	33457167	.	-	0	ID=g1306.t1.start1;Parent=g1306.t1;
OY101440.1_Gymnocheta_viridis_genome_assembly,_chromosome:_1	AUGUSTUS	mRNA	33386635	33457167	0.77	-	.	ID=g1306.t2;Parent=g1306;
OY101440.1_Gymnocheta_viridis_genome_assembly,_chromosome:_1	AUGUSTUS	stop_codon	33386635	33386637	.	-	0	ID=g1306.t2.stop1;Parent=g1306.t2;
OY101440.1_Gymnocheta_viridis_genome_assembly,_chromosome:_1	AUGUSTUS	CDS	33386635	33386971	1	-	1	ID=g1306.t2.CDS1;Parent=g1306.t2;
OY101440.1_Gymnocheta_viridis_genome_assembly,_chromosome:_1	AUGUSTUS	exon	33386635	33386971	.	-	.	ID=g1306.t2.exon1;Parent=g1306.t2;
OY101440.1_Gymnocheta_viridis_genome_assembly,_chromosome:_1	AUGUSTUS	intron	33386972	33389395	1	-	.	ID=g1306.t2.intron1;Parent=g1306.t2;
OY101440.1_Gymnocheta_viridis_genome_assembly,_chromosome:_1	AUGUSTUS	CDS	33389396	33389714	1	-	2	ID=g1306.t2.CDS2;Parent=g1306.t2;
OY101440.1_Gymnocheta_viridis_genome_assembly,_chromosome:_1	AUGUSTUS	exon	33389396	33389714	.	-	.	ID=g1306.t2.exon2;Parent=g1306.t2;
OY101440.1_Gymnocheta_viridis_genome_assembly,_chromosome:_1	AUGUSTUS	intron	33389715	33392916	1	-	.	ID=g1306.t2.intron2;Parent=g1306.t2;
OY101440.1_Gymnocheta_viridis_genome_assembly,_chromosome:_1	AUGUSTUS	CDS	33392917	33393129	1	-	2	ID=g1306.t2.CDS3;Parent=g1306.t2;
OY101440.1_Gymnocheta_viridis_genome_assembly,_chromosome:_1	AUGUSTUS	exon	33392917	33393129	.	-	.	ID=g1306.t2.exon3;Parent=g1306.t2;
OY101440.1_Gymnocheta_viridis_genome_assembly,_chromosome:_1	AUGUSTUS	intron	33393130	33401356	1	-	.	ID=g1306.t2.intron3;Parent=g1306.t2;
OY101440.1_Gymnocheta_viridis_genome_assembly,_chromosome:_1	AUGUSTUS	CDS	33401357	33401584	1	-	2	ID=g1306.t2.CDS4;Parent=g1306.t2;
OY101440.1_Gymnocheta_viridis_genome_assembly,_chromosome:_1	AUGUSTUS	exon	33401357	33401584	.	-	.	ID=g1306.t2.exon4;Parent=g1306.t2;
OY101440.1_Gymnocheta_viridis_genome_assembly,_chromosome:_1	AUGUSTUS	intron	33401585	33404007	1	-	.	ID=g1306.t2.intron4;Parent=g1306.t2;
OY101440.1_Gymnocheta_viridis_genome_assembly,_chromosome:_1	AUGUSTUS	CDS	33404008	33404133	1	-	2	ID=g1306.t2.CDS5;Parent=g1306.t2;
OY101440.1_Gymnocheta_viridis_genome_assembly,_chromosome:_1	AUGUSTUS	exon	33404008	33404133	.	-	.	ID=g1306.t2.exon5;Parent=g1306.t2;
OY101440.1_Gymnocheta_viridis_genome_assembly,_chromosome:_1	AUGUSTUS	intron	33404134	33406056	0.77	-	.	ID=g1306.t2.intron5;Parent=g1306.t2;
OY101440.1_Gymnocheta_viridis_genome_assembly,_chromosome:_1	AUGUSTUS	CDS	33406057	33406135	0.77	-	0	ID=g1306.t2.CDS6;Parent=g1306.t2;
OY101440.1_Gymnocheta_viridis_genome_assembly,_chromosome:_1	AUGUSTUS	exon	33406057	33406135	.	-	.	ID=g1306.t2.exon6;Parent=g1306.t2;
OY101440.1_Gymnocheta_viridis_genome_assembly,_chromosome:_1	AUGUSTUS	intron	33406136	33406216	1	-	.	ID=g1306.t2.intron6;Parent=g1306.t2;
OY101440.1_Gymnocheta_viridis_genome_assembly,_chromosome:_1	AUGUSTUS	CDS	33406217	33406300	1	-	0	ID=g1306.t2.CDS7;Parent=g1306.t2;
OY101440.1_Gymnocheta_viridis_genome_assembly,_chromosome:_1	AUGUSTUS	exon	33406217	33406300	.	-	.	ID=g1306.t2.exon7;Parent=g1306.t2;
OY101440.1_Gymnocheta_viridis_genome_assembly,_chromosome:_1	AUGUSTUS	intron	33406301	33406593	1	-	.	ID=g1306.t2.intron7;Parent=g1306.t2;
OY101440.1_Gymnocheta_viridis_genome_assembly,_chromosome:_1	AUGUSTUS	CDS	33406594	33406650	1	-	0	ID=g1306.t2.CDS8;Parent=g1306.t2;
OY101440.1_Gymnocheta_viridis_genome_assembly,_chromosome:_1	AUGUSTUS	exon	33406594	33406650	.	-	.	ID=g1306.t2.exon8;Parent=g1306.t2;
OY101440.1_Gymnocheta_viridis_genome_assembly,_chromosome:_1	AUGUSTUS	intron	33406651	33414871	1	-	.	ID=g1306.t2.intron8;Parent=g1306.t2;
OY101440.1_Gymnocheta_viridis_genome_assembly,_chromosome:_1	AUGUSTUS	CDS	33414872	33415010	1	-	1	ID=g1306.t2.CDS9;Parent=g1306.t2;
OY101440.1_Gymnocheta_viridis_genome_assembly,_chromosome:_1	AUGUSTUS	exon	33414872	33415010	.	-	.	ID=g1306.t2.exon9;Parent=g1306.t2;
OY101440.1_Gymnocheta_viridis_genome_assembly,_chromosome:_1	AUGUSTUS	intron	33415011	33422200	1	-	.	ID=g1306.t2.intron9;Parent=g1306.t2;
OY101440.1_Gymnocheta_viridis_genome_assembly,_chromosome:_1	AUGUSTUS	CDS	33422201	33422358	1	-	0	ID=g1306.t2.CDS10;Parent=g1306.t2;
OY101440.1_Gymnocheta_viridis_genome_assembly,_chromosome:_1	AUGUSTUS	exon	33422201	33422358	.	-	.	ID=g1306.t2.exon10;Parent=g1306.t2;
OY101440.1_Gymnocheta_viridis_genome_assembly,_chromosome:_1	AUGUSTUS	intron	33422359	33423467	1	-	.	ID=g1306.t2.intron10;Parent=g1306.t2;
OY101440.1_Gymnocheta_viridis_genome_assembly,_chromosome:_1	AUGUSTUS	CDS	33423468	33423593	1	-	0	ID=g1306.t2.CDS11;Parent=g1306.t2;
OY101440.1_Gymnocheta_viridis_genome_assembly,_chromosome:_1	AUGUSTUS	exon	33423468	33423593	.	-	.	ID=g1306.t2.exon11;Parent=g1306.t2;
OY101440.1_Gymnocheta_viridis_genome_assembly,_chromosome:_1	AUGUSTUS	intron	33423594	33423678	1	-	.	ID=g1306.t2.intron11;Parent=g1306.t2;
OY101440.1_Gymnocheta_viridis_genome_assembly,_chromosome:_1	AUGUSTUS	CDS	33423679	33423971	1	-	2	ID=g1306.t2.CDS12;Parent=g1306.t2;
OY101440.1_Gymnocheta_viridis_genome_assembly,_chromosome:_1	AUGUSTUS	exon	33423679	33423971	.	-	.	ID=g1306.t2.exon12;Parent=g1306.t2;
OY101440.1_Gymnocheta_viridis_genome_assembly,_chromosome:_1	AUGUSTUS	intron	33423972	33424035	1	-	.	ID=g1306.t2.intron12;Parent=g1306.t2;
OY101440.1_Gymnocheta_viridis_genome_assembly,_chromosome:_1	AUGUSTUS	CDS	33424036	33424253	1	-	1	ID=g1306.t2.CDS13;Parent=g1306.t2;
OY101440.1_Gymnocheta_viridis_genome_assembly,_chromosome:_1	AUGUSTUS	exon	33424036	33424253	.	-	.	ID=g1306.t2.exon13;Parent=g1306.t2;
OY101440.1_Gymnocheta_viridis_genome_assembly,_chromosome:_1	AUGUSTUS	intron	33424254	33425183	1	-	.	ID=g1306.t2.intron13;Parent=g1306.t2;
OY101440.1_Gymnocheta_viridis_genome_assembly,_chromosome:_1	AUGUSTUS	CDS	33425184	33425322	1	-	2	ID=g1306.t2.CDS14;Parent=g1306.t2;
OY101440.1_Gymnocheta_viridis_genome_assembly,_chromosome:_1	AUGUSTUS	exon	33425184	33425322	.	-	.	ID=g1306.t2.exon14;Parent=g1306.t2;
OY101440.1_Gymnocheta_viridis_genome_assembly,_chromosome:_1	AUGUSTUS	intron	33425323	33426029	1	-	.	ID=g1306.t2.intron14;Parent=g1306.t2;
OY101440.1_Gymnocheta_viridis_genome_assembly,_chromosome:_1	AUGUSTUS	CDS	33426030	33426150	1	-	0	ID=g1306.t2.CDS15;Parent=g1306.t2;
OY101440.1_Gymnocheta_viridis_genome_assembly,_chromosome:_1	AUGUSTUS	exon	33426030	33426150	.	-	.	ID=g1306.t2.exon15;Parent=g1306.t2;
OY101440.1_Gymnocheta_viridis_genome_assembly,_chromosome:_1	AUGUSTUS	intron	33426151	33427135	1	-	.	ID=g1306.t2.intron15;Parent=g1306.t2;
OY101440.1_Gymnocheta_viridis_genome_assembly,_chromosome:_1	AUGUSTUS	CDS	33427136	33427338	1	-	2	ID=g1306.t2.CDS16;Parent=g1306.t2;
OY101440.1_Gymnocheta_viridis_genome_assembly,_chromosome:_1	AUGUSTUS	exon	33427136	33427338	.	-	.	ID=g1306.t2.exon16;Parent=g1306.t2;
OY101440.1_Gymnocheta_viridis_genome_assembly,_chromosome:_1	AUGUSTUS	intron	33427339	33435273	1	-	.	ID=g1306.t2.intron16;Parent=g1306.t2;
OY101440.1_Gymnocheta_viridis_genome_assembly,_chromosome:_1	AUGUSTUS	CDS	33435274	33435537	1	-	2	ID=g1306.t2.CDS17;Parent=g1306.t2;
OY101440.1_Gymnocheta_viridis_genome_assembly,_chromosome:_1	AUGUSTUS	exon	33435274	33435537	.	-	.	ID=g1306.t2.exon17;Parent=g1306.t2;
OY101440.1_Gymnocheta_viridis_genome_assembly,_chromosome:_1	AUGUSTUS	intron	33435538	33441926	1	-	.	ID=g1306.t2.intron17;Parent=g1306.t2;
OY101440.1_Gymnocheta_viridis_genome_assembly,_chromosome:_1	AUGUSTUS	CDS	33441927	33442128	1	-	0	ID=g1306.t2.CDS18;Parent=g1306.t2;
OY101440.1_Gymnocheta_viridis_genome_assembly,_chromosome:_1	AUGUSTUS	exon	33441927	33442128	.	-	.	ID=g1306.t2.exon18;Parent=g1306.t2;
OY101440.1_Gymnocheta_viridis_genome_assembly,_chromosome:_1	AUGUSTUS	intron	33442129	33455889	1	-	.	ID=g1306.t2.intron18;Parent=g1306.t2;
OY101440.1_Gymnocheta_viridis_genome_assembly,_chromosome:_1	AUGUSTUS	CDS	33455890	33457167	1	-	0	ID=g1306.t2.CDS19;Parent=g1306.t2;
OY101440.1_Gymnocheta_viridis_genome_assembly,_chromosome:_1	AUGUSTUS	exon	33455890	33457167	.	-	.	ID=g1306.t2.exon19;Parent=g1306.t2;
OY101440.1_Gymnocheta_viridis_genome_assembly,_chromosome:_1	AUGUSTUS	start_codon	33457165	33457167	.	-	0	ID=g1306.t2.start1;Parent=g1306.t2;
OY101440.1_Gymnocheta_viridis_genome_assembly,_chromosome:_1	AUGUSTUS	mRNA	33386635	33457167	1	-	.	ID=g1306.t3;Parent=g1306;
OY101440.1_Gymnocheta_viridis_genome_assembly,_chromosome:_1	AUGUSTUS	stop_codon	33386635	33386637	.	-	0	ID=g1306.t3.stop1;Parent=g1306.t3;
OY101440.1_Gymnocheta_viridis_genome_assembly,_chromosome:_1	AUGUSTUS	CDS	33386635	33386971	1	-	1	ID=g1306.t3.CDS1;Parent=g1306.t3;
OY101440.1_Gymnocheta_viridis_genome_assembly,_chromosome:_1	AUGUSTUS	exon	33386635	33386971	.	-	.	ID=g1306.t3.exon1;Parent=g1306.t3;
OY101440.1_Gymnocheta_viridis_genome_assembly,_chromosome:_1	AUGUSTUS	intron	33386972	33389395	1	-	.	ID=g1306.t3.intron1;Parent=g1306.t3;
OY101440.1_Gymnocheta_viridis_genome_assembly,_chromosome:_1	AUGUSTUS	CDS	33389396	33389714	1	-	2	ID=g1306.t3.CDS2;Parent=g1306.t3;
OY101440.1_Gymnocheta_viridis_genome_assembly,_chromosome:_1	AUGUSTUS	exon	33389396	33389714	.	-	.	ID=g1306.t3.exon2;Parent=g1306.t3;
OY101440.1_Gymnocheta_viridis_genome_assembly,_chromosome:_1	AUGUSTUS	intron	33389715	33392916	1	-	.	ID=g1306.t3.intron2;Parent=g1306.t3;
OY101440.1_Gymnocheta_viridis_genome_assembly,_chromosome:_1	AUGUSTUS	CDS	33392917	33393129	1	-	2	ID=g1306.t3.CDS3;Parent=g1306.t3;
OY101440.1_Gymnocheta_viridis_genome_assembly,_chromosome:_1	AUGUSTUS	exon	33392917	33393129	.	-	.	ID=g1306.t3.exon3;Parent=g1306.t3;
OY101440.1_Gymnocheta_viridis_genome_assembly,_chromosome:_1	AUGUSTUS	intron	33393130	33401356	1	-	.	ID=g1306.t3.intron3;Parent=g1306.t3;
OY101440.1_Gymnocheta_viridis_genome_assembly,_chromosome:_1	AUGUSTUS	CDS	33401357	33401584	1	-	2	ID=g1306.t3.CDS4;Parent=g1306.t3;
OY101440.1_Gymnocheta_viridis_genome_assembly,_chromosome:_1	AUGUSTUS	exon	33401357	33401584	.	-	.	ID=g1306.t3.exon4;Parent=g1306.t3;
OY101440.1_Gymnocheta_viridis_genome_assembly,_chromosome:_1	AUGUSTUS	intron	33401585	33404007	1	-	.	ID=g1306.t3.intron4;Parent=g1306.t3;
OY101440.1_Gymnocheta_viridis_genome_assembly,_chromosome:_1	AUGUSTUS	CDS	33404008	33404100	1	-	2	ID=g1306.t3.CDS5;Parent=g1306.t3;
OY101440.1_Gymnocheta_viridis_genome_assembly,_chromosome:_1	AUGUSTUS	exon	33404008	33404100	.	-	.	ID=g1306.t3.exon5;Parent=g1306.t3;
OY101440.1_Gymnocheta_viridis_genome_assembly,_chromosome:_1	AUGUSTUS	intron	33404101	33406056	1	-	.	ID=g1306.t3.intron5;Parent=g1306.t3;
OY101440.1_Gymnocheta_viridis_genome_assembly,_chromosome:_1	AUGUSTUS	CDS	33406057	33406135	1	-	0	ID=g1306.t3.CDS6;Parent=g1306.t3;
OY101440.1_Gymnocheta_viridis_genome_assembly,_chromosome:_1	AUGUSTUS	exon	33406057	33406135	.	-	.	ID=g1306.t3.exon6;Parent=g1306.t3;
OY101440.1_Gymnocheta_viridis_genome_assembly,_chromosome:_1	AUGUSTUS	intron	33406136	33406216	1	-	.	ID=g1306.t3.intron6;Parent=g1306.t3;
OY101440.1_Gymnocheta_viridis_genome_assembly,_chromosome:_1	AUGUSTUS	CDS	33406217	33406300	1	-	0	ID=g1306.t3.CDS7;Parent=g1306.t3;
OY101440.1_Gymnocheta_viridis_genome_assembly,_chromosome:_1	AUGUSTUS	exon	33406217	33406300	.	-	.	ID=g1306.t3.exon7;Parent=g1306.t3;
OY101440.1_Gymnocheta_viridis_genome_assembly,_chromosome:_1	AUGUSTUS	intron	33406301	33406593	1	-	.	ID=g1306.t3.intron7;Parent=g1306.t3;
OY101440.1_Gymnocheta_viridis_genome_assembly,_chromosome:_1	AUGUSTUS	CDS	33406594	33406650	1	-	0	ID=g1306.t3.CDS8;Parent=g1306.t3;
OY101440.1_Gymnocheta_viridis_genome_assembly,_chromosome:_1	AUGUSTUS	exon	33406594	33406650	.	-	.	ID=g1306.t3.exon8;Parent=g1306.t3;
OY101440.1_Gymnocheta_viridis_genome_assembly,_chromosome:_1	AUGUSTUS	intron	33406651	33414871	1	-	.	ID=g1306.t3.intron8;Parent=g1306.t3;
OY101440.1_Gymnocheta_viridis_genome_assembly,_chromosome:_1	AUGUSTUS	CDS	33414872	33415010	1	-	1	ID=g1306.t3.CDS9;Parent=g1306.t3;
OY101440.1_Gymnocheta_viridis_genome_assembly,_chromosome:_1	AUGUSTUS	exon	33414872	33415010	.	-	.	ID=g1306.t3.exon9;Parent=g1306.t3;
OY101440.1_Gymnocheta_viridis_genome_assembly,_chromosome:_1	AUGUSTUS	intron	33415011	33422170	1	-	.	ID=g1306.t3.intron9;Parent=g1306.t3;
OY101440.1_Gymnocheta_viridis_genome_assembly,_chromosome:_1	AUGUSTUS	CDS	33422171	33422358	1	-	0	ID=g1306.t3.CDS10;Parent=g1306.t3;
OY101440.1_Gymnocheta_viridis_genome_assembly,_chromosome:_1	AUGUSTUS	exon	33422171	33422358	.	-	.	ID=g1306.t3.exon10;Parent=g1306.t3;
OY101440.1_Gymnocheta_viridis_genome_assembly,_chromosome:_1	AUGUSTUS	intron	33422359	33423467	1	-	.	ID=g1306.t3.intron10;Parent=g1306.t3;
OY101440.1_Gymnocheta_viridis_genome_assembly,_chromosome:_1	AUGUSTUS	CDS	33423468	33423593	1	-	0	ID=g1306.t3.CDS11;Parent=g1306.t3;
OY101440.1_Gymnocheta_viridis_genome_assembly,_chromosome:_1	AUGUSTUS	exon	33423468	33423593	.	-	.	ID=g1306.t3.exon11;Parent=g1306.t3;
OY101440.1_Gymnocheta_viridis_genome_assembly,_chromosome:_1	AUGUSTUS	intron	33423594	33423678	1	-	.	ID=g1306.t3.intron11;Parent=g1306.t3;
OY101440.1_Gymnocheta_viridis_genome_assembly,_chromosome:_1	AUGUSTUS	CDS	33423679	33423971	1	-	2	ID=g1306.t3.CDS12;Parent=g1306.t3;
OY101440.1_Gymnocheta_viridis_genome_assembly,_chromosome:_1	AUGUSTUS	exon	33423679	33423971	.	-	.	ID=g1306.t3.exon12;Parent=g1306.t3;
OY101440.1_Gymnocheta_viridis_genome_assembly,_chromosome:_1	AUGUSTUS	intron	33423972	33424035	1	-	.	ID=g1306.t3.intron12;Parent=g1306.t3;
OY101440.1_Gymnocheta_viridis_genome_assembly,_chromosome:_1	AUGUSTUS	CDS	33424036	33424253	1	-	1	ID=g1306.t3.CDS13;Parent=g1306.t3;
OY101440.1_Gymnocheta_viridis_genome_assembly,_chromosome:_1	AUGUSTUS	exon	33424036	33424253	.	-	.	ID=g1306.t3.exon13;Parent=g1306.t3;
OY101440.1_Gymnocheta_viridis_genome_assembly,_chromosome:_1	AUGUSTUS	intron	33424254	33425183	1	-	.	ID=g1306.t3.intron13;Parent=g1306.t3;
OY101440.1_Gymnocheta_viridis_genome_assembly,_chromosome:_1	AUGUSTUS	CDS	33425184	33425322	1	-	2	ID=g1306.t3.CDS14;Parent=g1306.t3;
OY101440.1_Gymnocheta_viridis_genome_assembly,_chromosome:_1	AUGUSTUS	exon	33425184	33425322	.	-	.	ID=g1306.t3.exon14;Parent=g1306.t3;
OY101440.1_Gymnocheta_viridis_genome_assembly,_chromosome:_1	AUGUSTUS	intron	33425323	33426029	1	-	.	ID=g1306.t3.intron14;Parent=g1306.t3;
OY101440.1_Gymnocheta_viridis_genome_assembly,_chromosome:_1	AUGUSTUS	CDS	33426030	33426150	1	-	0	ID=g1306.t3.CDS15;Parent=g1306.t3;
OY101440.1_Gymnocheta_viridis_genome_assembly,_chromosome:_1	AUGUSTUS	exon	33426030	33426150	.	-	.	ID=g1306.t3.exon15;Parent=g1306.t3;
OY101440.1_Gymnocheta_viridis_genome_assembly,_chromosome:_1	AUGUSTUS	intron	33426151	33427135	1	-	.	ID=g1306.t3.intron15;Parent=g1306.t3;
OY101440.1_Gymnocheta_viridis_genome_assembly,_chromosome:_1	AUGUSTUS	CDS	33427136	33427338	1	-	2	ID=g1306.t3.CDS16;Parent=g1306.t3;
OY101440.1_Gymnocheta_viridis_genome_assembly,_chromosome:_1	AUGUSTUS	exon	33427136	33427338	.	-	.	ID=g1306.t3.exon16;Parent=g1306.t3;
OY101440.1_Gymnocheta_viridis_genome_assembly,_chromosome:_1	AUGUSTUS	intron	33427339	33435273	1	-	.	ID=g1306.t3.intron16;Parent=g1306.t3;
OY101440.1_Gymnocheta_viridis_genome_assembly,_chromosome:_1	AUGUSTUS	CDS	33435274	33435537	1	-	2	ID=g1306.t3.CDS17;Parent=g1306.t3;
OY101440.1_Gymnocheta_viridis_genome_assembly,_chromosome:_1	AUGUSTUS	exon	33435274	33435537	.	-	.	ID=g1306.t3.exon17;Parent=g1306.t3;
OY101440.1_Gymnocheta_viridis_genome_assembly,_chromosome:_1	AUGUSTUS	intron	33435538	33441926	1	-	.	ID=g1306.t3.intron17;Parent=g1306.t3;
OY101440.1_Gymnocheta_viridis_genome_assembly,_chromosome:_1	AUGUSTUS	CDS	33441927	33442128	1	-	0	ID=g1306.t3.CDS18;Parent=g1306.t3;
OY101440.1_Gymnocheta_viridis_genome_assembly,_chromosome:_1	AUGUSTUS	exon	33441927	33442128	.	-	.	ID=g1306.t3.exon18;Parent=g1306.t3;
OY101440.1_Gymnocheta_viridis_genome_assembly,_chromosome:_1	AUGUSTUS	intron	33442129	33455889	1	-	.	ID=g1306.t3.intron18;Parent=g1306.t3;
OY101440.1_Gymnocheta_viridis_genome_assembly,_chromosome:_1	AUGUSTUS	CDS	33455890	33457167	1	-	0	ID=g1306.t3.CDS19;Parent=g1306.t3;
OY101440.1_Gymnocheta_viridis_genome_assembly,_chromosome:_1	AUGUSTUS	exon	33455890	33457167	.	-	.	ID=g1306.t3.exon19;Parent=g1306.t3;
OY101440.1_Gymnocheta_viridis_genome_assembly,_chromosome:_1	AUGUSTUS	start_codon	33457165	33457167	.	-	0	ID=g1306.t3.start1;Parent=g1306.t3;
OY101440.1_Gymnocheta_viridis_genome_assembly,_chromosome:_1	AUGUSTUS	mRNA	33386635	33457167	1	-	.	ID=g1306.t4;Parent=g1306;
OY101440.1_Gymnocheta_viridis_genome_assembly,_chromosome:_1	AUGUSTUS	stop_codon	33386635	33386637	.	-	0	ID=g1306.t4.stop1;Parent=g1306.t4;
OY101440.1_Gymnocheta_viridis_genome_assembly,_chromosome:_1	AUGUSTUS	CDS	33386635	33386971	1	-	1	ID=g1306.t4.CDS1;Parent=g1306.t4;
OY101440.1_Gymnocheta_viridis_genome_assembly,_chromosome:_1	AUGUSTUS	exon	33386635	33386971	.	-	.	ID=g1306.t4.exon1;Parent=g1306.t4;
OY101440.1_Gymnocheta_viridis_genome_assembly,_chromosome:_1	AUGUSTUS	intron	33386972	33389395	1	-	.	ID=g1306.t4.intron1;Parent=g1306.t4;
OY101440.1_Gymnocheta_viridis_genome_assembly,_chromosome:_1	AUGUSTUS	CDS	33389396	33389714	1	-	2	ID=g1306.t4.CDS2;Parent=g1306.t4;
OY101440.1_Gymnocheta_viridis_genome_assembly,_chromosome:_1	AUGUSTUS	exon	33389396	33389714	.	-	.	ID=g1306.t4.exon2;Parent=g1306.t4;
OY101440.1_Gymnocheta_viridis_genome_assembly,_chromosome:_1	AUGUSTUS	intron	33389715	33392916	1	-	.	ID=g1306.t4.intron2;Parent=g1306.t4;
OY101440.1_Gymnocheta_viridis_genome_assembly,_chromosome:_1	AUGUSTUS	CDS	33392917	33393129	1	-	2	ID=g1306.t4.CDS3;Parent=g1306.t4;
OY101440.1_Gymnocheta_viridis_genome_assembly,_chromosome:_1	AUGUSTUS	exon	33392917	33393129	.	-	.	ID=g1306.t4.exon3;Parent=g1306.t4;
OY101440.1_Gymnocheta_viridis_genome_assembly,_chromosome:_1	AUGUSTUS	intron	33393130	33401356	1	-	.	ID=g1306.t4.intron3;Parent=g1306.t4;
OY101440.1_Gymnocheta_viridis_genome_assembly,_chromosome:_1	AUGUSTUS	CDS	33401357	33401584	1	-	2	ID=g1306.t4.CDS4;Parent=g1306.t4;
OY101440.1_Gymnocheta_viridis_genome_assembly,_chromosome:_1	AUGUSTUS	exon	33401357	33401584	.	-	.	ID=g1306.t4.exon4;Parent=g1306.t4;
OY101440.1_Gymnocheta_viridis_genome_assembly,_chromosome:_1	AUGUSTUS	intron	33401585	33404007	1	-	.	ID=g1306.t4.intron4;Parent=g1306.t4;
OY101440.1_Gymnocheta_viridis_genome_assembly,_chromosome:_1	AUGUSTUS	CDS	33404008	33404133	1	-	2	ID=g1306.t4.CDS5;Parent=g1306.t4;
OY101440.1_Gymnocheta_viridis_genome_assembly,_chromosome:_1	AUGUSTUS	exon	33404008	33404133	.	-	.	ID=g1306.t4.exon5;Parent=g1306.t4;
OY101440.1_Gymnocheta_viridis_genome_assembly,_chromosome:_1	AUGUSTUS	intron	33404134	33405966	1	-	.	ID=g1306.t4.intron5;Parent=g1306.t4;
OY101440.1_Gymnocheta_viridis_genome_assembly,_chromosome:_1	AUGUSTUS	CDS	33405967	33406135	1	-	0	ID=g1306.t4.CDS6;Parent=g1306.t4;
OY101440.1_Gymnocheta_viridis_genome_assembly,_chromosome:_1	AUGUSTUS	exon	33405967	33406135	.	-	.	ID=g1306.t4.exon6;Parent=g1306.t4;
OY101440.1_Gymnocheta_viridis_genome_assembly,_chromosome:_1	AUGUSTUS	intron	33406136	33406216	1	-	.	ID=g1306.t4.intron6;Parent=g1306.t4;
OY101440.1_Gymnocheta_viridis_genome_assembly,_chromosome:_1	AUGUSTUS	CDS	33406217	33406300	1	-	0	ID=g1306.t4.CDS7;Parent=g1306.t4;
OY101440.1_Gymnocheta_viridis_genome_assembly,_chromosome:_1	AUGUSTUS	exon	33406217	33406300	.	-	.	ID=g1306.t4.exon7;Parent=g1306.t4;
OY101440.1_Gymnocheta_viridis_genome_assembly,_chromosome:_1	AUGUSTUS	intron	33406301	33406593	1	-	.	ID=g1306.t4.intron7;Parent=g1306.t4;
OY101440.1_Gymnocheta_viridis_genome_assembly,_chromosome:_1	AUGUSTUS	CDS	33406594	33406650	1	-	0	ID=g1306.t4.CDS8;Parent=g1306.t4;
OY101440.1_Gymnocheta_viridis_genome_assembly,_chromosome:_1	AUGUSTUS	exon	33406594	33406650	.	-	.	ID=g1306.t4.exon8;Parent=g1306.t4;
OY101440.1_Gymnocheta_viridis_genome_assembly,_chromosome:_1	AUGUSTUS	intron	33406651	33414871	1	-	.	ID=g1306.t4.intron8;Parent=g1306.t4;
OY101440.1_Gymnocheta_viridis_genome_assembly,_chromosome:_1	AUGUSTUS	CDS	33414872	33415010	1	-	1	ID=g1306.t4.CDS9;Parent=g1306.t4;
OY101440.1_Gymnocheta_viridis_genome_assembly,_chromosome:_1	AUGUSTUS	exon	33414872	33415010	.	-	.	ID=g1306.t4.exon9;Parent=g1306.t4;
OY101440.1_Gymnocheta_viridis_genome_assembly,_chromosome:_1	AUGUSTUS	intron	33415011	33422200	1	-	.	ID=g1306.t4.intron9;Parent=g1306.t4;
OY101440.1_Gymnocheta_viridis_genome_assembly,_chromosome:_1	AUGUSTUS	CDS	33422201	33422358	1	-	0	ID=g1306.t4.CDS10;Parent=g1306.t4;
OY101440.1_Gymnocheta_viridis_genome_assembly,_chromosome:_1	AUGUSTUS	exon	33422201	33422358	.	-	.	ID=g1306.t4.exon10;Parent=g1306.t4;
OY101440.1_Gymnocheta_viridis_genome_assembly,_chromosome:_1	AUGUSTUS	intron	33422359	33423467	1	-	.	ID=g1306.t4.intron10;Parent=g1306.t4;
OY101440.1_Gymnocheta_viridis_genome_assembly,_chromosome:_1	AUGUSTUS	CDS	33423468	33423593	1	-	0	ID=g1306.t4.CDS11;Parent=g1306.t4;
OY101440.1_Gymnocheta_viridis_genome_assembly,_chromosome:_1	AUGUSTUS	exon	33423468	33423593	.	-	.	ID=g1306.t4.exon11;Parent=g1306.t4;
OY101440.1_Gymnocheta_viridis_genome_assembly,_chromosome:_1	AUGUSTUS	intron	33423594	33423678	1	-	.	ID=g1306.t4.intron11;Parent=g1306.t4;
OY101440.1_Gymnocheta_viridis_genome_assembly,_chromosome:_1	AUGUSTUS	CDS	33423679	33423971	1	-	2	ID=g1306.t4.CDS12;Parent=g1306.t4;
OY101440.1_Gymnocheta_viridis_genome_assembly,_chromosome:_1	AUGUSTUS	exon	33423679	33423971	.	-	.	ID=g1306.t4.exon12;Parent=g1306.t4;
OY101440.1_Gymnocheta_viridis_genome_assembly,_chromosome:_1	AUGUSTUS	intron	33423972	33424035	1	-	.	ID=g1306.t4.intron12;Parent=g1306.t4;
OY101440.1_Gymnocheta_viridis_genome_assembly,_chromosome:_1	AUGUSTUS	CDS	33424036	33424253	1	-	1	ID=g1306.t4.CDS13;Parent=g1306.t4;
OY101440.1_Gymnocheta_viridis_genome_assembly,_chromosome:_1	AUGUSTUS	exon	33424036	33424253	.	-	.	ID=g1306.t4.exon13;Parent=g1306.t4;
OY101440.1_Gymnocheta_viridis_genome_assembly,_chromosome:_1	AUGUSTUS	intron	33424254	33425183	1	-	.	ID=g1306.t4.intron13;Parent=g1306.t4;
OY101440.1_Gymnocheta_viridis_genome_assembly,_chromosome:_1	AUGUSTUS	CDS	33425184	33425322	1	-	2	ID=g1306.t4.CDS14;Parent=g1306.t4;
OY101440.1_Gymnocheta_viridis_genome_assembly,_chromosome:_1	AUGUSTUS	exon	33425184	33425322	.	-	.	ID=g1306.t4.exon14;Parent=g1306.t4;
OY101440.1_Gymnocheta_viridis_genome_assembly,_chromosome:_1	AUGUSTUS	intron	33425323	33426029	1	-	.	ID=g1306.t4.intron14;Parent=g1306.t4;
OY101440.1_Gymnocheta_viridis_genome_assembly,_chromosome:_1	AUGUSTUS	CDS	33426030	33426150	1	-	0	ID=g1306.t4.CDS15;Parent=g1306.t4;
OY101440.1_Gymnocheta_viridis_genome_assembly,_chromosome:_1	AUGUSTUS	exon	33426030	33426150	.	-	.	ID=g1306.t4.exon15;Parent=g1306.t4;
OY101440.1_Gymnocheta_viridis_genome_assembly,_chromosome:_1	AUGUSTUS	intron	33426151	33427135	1	-	.	ID=g1306.t4.intron15;Parent=g1306.t4;
OY101440.1_Gymnocheta_viridis_genome_assembly,_chromosome:_1	AUGUSTUS	CDS	33427136	33427338	1	-	2	ID=g1306.t4.CDS16;Parent=g1306.t4;
OY101440.1_Gymnocheta_viridis_genome_assembly,_chromosome:_1	AUGUSTUS	exon	33427136	33427338	.	-	.	ID=g1306.t4.exon16;Parent=g1306.t4;
OY101440.1_Gymnocheta_viridis_genome_assembly,_chromosome:_1	AUGUSTUS	intron	33427339	33435273	1	-	.	ID=g1306.t4.intron16;Parent=g1306.t4;
OY101440.1_Gymnocheta_viridis_genome_assembly,_chromosome:_1	AUGUSTUS	CDS	33435274	33435537	1	-	2	ID=g1306.t4.CDS17;Parent=g1306.t4;
OY101440.1_Gymnocheta_viridis_genome_assembly,_chromosome:_1	AUGUSTUS	exon	33435274	33435537	.	-	.	ID=g1306.t4.exon17;Parent=g1306.t4;
OY101440.1_Gymnocheta_viridis_genome_assembly,_chromosome:_1	AUGUSTUS	intron	33435538	33441926	1	-	.	ID=g1306.t4.intron17;Parent=g1306.t4;
OY101440.1_Gymnocheta_viridis_genome_assembly,_chromosome:_1	AUGUSTUS	CDS	33441927	33442128	1	-	0	ID=g1306.t4.CDS18;Parent=g1306.t4;
OY101440.1_Gymnocheta_viridis_genome_assembly,_chromosome:_1	AUGUSTUS	exon	33441927	33442128	.	-	.	ID=g1306.t4.exon18;Parent=g1306.t4;
OY101440.1_Gymnocheta_viridis_genome_assembly,_chromosome:_1	AUGUSTUS	intron	33442129	33455889	1	-	.	ID=g1306.t4.intron18;Parent=g1306.t4;
OY101440.1_Gymnocheta_viridis_genome_assembly,_chromosome:_1	AUGUSTUS	CDS	33455890	33457167	1	-	0	ID=g1306.t4.CDS19;Parent=g1306.t4;
OY101440.1_Gymnocheta_viridis_genome_assembly,_chromosome:_1	AUGUSTUS	exon	33455890	33457167	.	-	.	ID=g1306.t4.exon19;Parent=g1306.t4;
OY101440.1_Gymnocheta_viridis_genome_assembly,_chromosome:_1	AUGUSTUS	start_codon	33457165	33457167	.	-	0	ID=g1306.t4.start1;Parent=g1306.t4;
OY101440.1_Gymnocheta_viridis_genome_assembly,_chromosome:_1	AUGUSTUS	gene	33499380	33503608	.	+	.	ID=g1307;
OY101440.1_Gymnocheta_viridis_genome_assembly,_chromosome:_1	AUGUSTUS	mRNA	33499380	33503608	0.73	+	.	ID=g1307.t1;Parent=g1307;
OY101440.1_Gymnocheta_viridis_genome_assembly,_chromosome:_1	AUGUSTUS	start_codon	33499380	33499382	.	+	0	ID=g1307.t1.start1;Parent=g1307.t1;
OY101440.1_Gymnocheta_viridis_genome_assembly,_chromosome:_1	AUGUSTUS	CDS	33499380	33499838	1	+	0	ID=g1307.t1.CDS1;Parent=g1307.t1;
OY101440.1_Gymnocheta_viridis_genome_assembly,_chromosome:_1	AUGUSTUS	exon	33499380	33499838	.	+	.	ID=g1307.t1.exon1;Parent=g1307.t1;
OY101440.1_Gymnocheta_viridis_genome_assembly,_chromosome:_1	AUGUSTUS	intron	33499839	33499896	1	+	.	ID=g1307.t1.intron1;Parent=g1307.t1;
OY101440.1_Gymnocheta_viridis_genome_assembly,_chromosome:_1	AUGUSTUS	CDS	33499897	33499960	0.8	+	0	ID=g1307.t1.CDS2;Parent=g1307.t1;
OY101440.1_Gymnocheta_viridis_genome_assembly,_chromosome:_1	AUGUSTUS	exon	33499897	33499960	.	+	.	ID=g1307.t1.exon2;Parent=g1307.t1;
OY101440.1_Gymnocheta_viridis_genome_assembly,_chromosome:_1	AUGUSTUS	intron	33499961	33500064	0.78	+	.	ID=g1307.t1.intron2;Parent=g1307.t1;
OY101440.1_Gymnocheta_viridis_genome_assembly,_chromosome:_1	AUGUSTUS	CDS	33500065	33500105	0.92	+	2	ID=g1307.t1.CDS3;Parent=g1307.t1;
OY101440.1_Gymnocheta_viridis_genome_assembly,_chromosome:_1	AUGUSTUS	exon	33500065	33500105	.	+	.	ID=g1307.t1.exon3;Parent=g1307.t1;
OY101440.1_Gymnocheta_viridis_genome_assembly,_chromosome:_1	AUGUSTUS	intron	33500106	33501675	1	+	.	ID=g1307.t1.intron3;Parent=g1307.t1;
OY101440.1_Gymnocheta_viridis_genome_assembly,_chromosome:_1	AUGUSTUS	CDS	33501676	33501845	1	+	0	ID=g1307.t1.CDS4;Parent=g1307.t1;
OY101440.1_Gymnocheta_viridis_genome_assembly,_chromosome:_1	AUGUSTUS	exon	33501676	33501845	.	+	.	ID=g1307.t1.exon4;Parent=g1307.t1;
OY101440.1_Gymnocheta_viridis_genome_assembly,_chromosome:_1	AUGUSTUS	intron	33501846	33501900	1	+	.	ID=g1307.t1.intron4;Parent=g1307.t1;
OY101440.1_Gymnocheta_viridis_genome_assembly,_chromosome:_1	AUGUSTUS	CDS	33501901	33502044	1	+	1	ID=g1307.t1.CDS5;Parent=g1307.t1;
OY101440.1_Gymnocheta_viridis_genome_assembly,_chromosome:_1	AUGUSTUS	exon	33501901	33502044	.	+	.	ID=g1307.t1.exon5;Parent=g1307.t1;
OY101440.1_Gymnocheta_viridis_genome_assembly,_chromosome:_1	AUGUSTUS	intron	33502045	33502994	1	+	.	ID=g1307.t1.intron5;Parent=g1307.t1;
OY101440.1_Gymnocheta_viridis_genome_assembly,_chromosome:_1	AUGUSTUS	CDS	33502995	33503403	1	+	1	ID=g1307.t1.CDS6;Parent=g1307.t1;
OY101440.1_Gymnocheta_viridis_genome_assembly,_chromosome:_1	AUGUSTUS	exon	33502995	33503403	.	+	.	ID=g1307.t1.exon6;Parent=g1307.t1;
OY101440.1_Gymnocheta_viridis_genome_assembly,_chromosome:_1	AUGUSTUS	intron	33503404	33503473	1	+	.	ID=g1307.t1.intron6;Parent=g1307.t1;
OY101440.1_Gymnocheta_viridis_genome_assembly,_chromosome:_1	AUGUSTUS	CDS	33503474	33503608	0.95	+	0	ID=g1307.t1.CDS7;Parent=g1307.t1;
OY101440.1_Gymnocheta_viridis_genome_assembly,_chromosome:_1	AUGUSTUS	exon	33503474	33503608	.	+	.	ID=g1307.t1.exon7;Parent=g1307.t1;
OY101440.1_Gymnocheta_viridis_genome_assembly,_chromosome:_1	AUGUSTUS	stop_codon	33503606	33503608	.	+	0	ID=g1307.t1.stop1;Parent=g1307.t1;
OY101440.1_Gymnocheta_viridis_genome_assembly,_chromosome:_1	AUGUSTUS	gene	33503649	33504412	.	+	.	ID=g1308;
OY101440.1_Gymnocheta_viridis_genome_assembly,_chromosome:_1	AUGUSTUS	mRNA	33503649	33504412	0.92	+	.	ID=g1308.t1;Parent=g1308;
OY101440.1_Gymnocheta_viridis_genome_assembly,_chromosome:_1	AUGUSTUS	start_codon	33503649	33503651	.	+	0	ID=g1308.t1.start1;Parent=g1308.t1;
OY101440.1_Gymnocheta_viridis_genome_assembly,_chromosome:_1	AUGUSTUS	CDS	33503649	33503826	0.92	+	0	ID=g1308.t1.CDS1;Parent=g1308.t1;
OY101440.1_Gymnocheta_viridis_genome_assembly,_chromosome:_1	AUGUSTUS	exon	33503649	33503826	.	+	.	ID=g1308.t1.exon1;Parent=g1308.t1;
OY101440.1_Gymnocheta_viridis_genome_assembly,_chromosome:_1	AUGUSTUS	intron	33503827	33503947	0.97	+	.	ID=g1308.t1.intron1;Parent=g1308.t1;
OY101440.1_Gymnocheta_viridis_genome_assembly,_chromosome:_1	AUGUSTUS	CDS	33503948	33504008	1	+	2	ID=g1308.t1.CDS2;Parent=g1308.t1;
OY101440.1_Gymnocheta_viridis_genome_assembly,_chromosome:_1	AUGUSTUS	exon	33503948	33504008	.	+	.	ID=g1308.t1.exon2;Parent=g1308.t1;
OY101440.1_Gymnocheta_viridis_genome_assembly,_chromosome:_1	AUGUSTUS	intron	33504009	33504072	1	+	.	ID=g1308.t1.intron2;Parent=g1308.t1;
OY101440.1_Gymnocheta_viridis_genome_assembly,_chromosome:_1	AUGUSTUS	CDS	33504073	33504135	1	+	1	ID=g1308.t1.CDS3;Parent=g1308.t1;
OY101440.1_Gymnocheta_viridis_genome_assembly,_chromosome:_1	AUGUSTUS	exon	33504073	33504135	.	+	.	ID=g1308.t1.exon3;Parent=g1308.t1;
OY101440.1_Gymnocheta_viridis_genome_assembly,_chromosome:_1	AUGUSTUS	intron	33504136	33504195	1	+	.	ID=g1308.t1.intron3;Parent=g1308.t1;
OY101440.1_Gymnocheta_viridis_genome_assembly,_chromosome:_1	AUGUSTUS	CDS	33504196	33504412	1	+	1	ID=g1308.t1.CDS4;Parent=g1308.t1;
OY101440.1_Gymnocheta_viridis_genome_assembly,_chromosome:_1	AUGUSTUS	exon	33504196	33504412	.	+	.	ID=g1308.t1.exon4;Parent=g1308.t1;
OY101440.1_Gymnocheta_viridis_genome_assembly,_chromosome:_1	AUGUSTUS	stop_codon	33504410	33504412	.	+	0	ID=g1308.t1.stop1;Parent=g1308.t1;
OY101440.1_Gymnocheta_viridis_genome_assembly,_chromosome:_1	AUGUSTUS	gene	33504696	33505765	.	-	.	ID=g1309;
OY101440.1_Gymnocheta_viridis_genome_assembly,_chromosome:_1	AUGUSTUS	mRNA	33504696	33505765	1	-	.	ID=g1309.t1;Parent=g1309;
OY101440.1_Gymnocheta_viridis_genome_assembly,_chromosome:_1	AUGUSTUS	stop_codon	33504696	33504698	.	-	0	ID=g1309.t1.stop1;Parent=g1309.t1;
OY101440.1_Gymnocheta_viridis_genome_assembly,_chromosome:_1	AUGUSTUS	CDS	33504696	33504789	1	-	1	ID=g1309.t1.CDS1;Parent=g1309.t1;
OY101440.1_Gymnocheta_viridis_genome_assembly,_chromosome:_1	AUGUSTUS	exon	33504696	33504789	.	-	.	ID=g1309.t1.exon1;Parent=g1309.t1;
OY101440.1_Gymnocheta_viridis_genome_assembly,_chromosome:_1	AUGUSTUS	intron	33504790	33505118	1	-	.	ID=g1309.t1.intron1;Parent=g1309.t1;
OY101440.1_Gymnocheta_viridis_genome_assembly,_chromosome:_1	AUGUSTUS	CDS	33505119	33505288	1	-	0	ID=g1309.t1.CDS2;Parent=g1309.t1;
OY101440.1_Gymnocheta_viridis_genome_assembly,_chromosome:_1	AUGUSTUS	exon	33505119	33505288	.	-	.	ID=g1309.t1.exon2;Parent=g1309.t1;
OY101440.1_Gymnocheta_viridis_genome_assembly,_chromosome:_1	AUGUSTUS	intron	33505289	33505350	1	-	.	ID=g1309.t1.intron2;Parent=g1309.t1;
OY101440.1_Gymnocheta_viridis_genome_assembly,_chromosome:_1	AUGUSTUS	CDS	33505351	33505536	1	-	0	ID=g1309.t1.CDS3;Parent=g1309.t1;
OY101440.1_Gymnocheta_viridis_genome_assembly,_chromosome:_1	AUGUSTUS	exon	33505351	33505536	.	-	.	ID=g1309.t1.exon3;Parent=g1309.t1;
OY101440.1_Gymnocheta_viridis_genome_assembly,_chromosome:_1	AUGUSTUS	intron	33505537	33505600	1	-	.	ID=g1309.t1.intron3;Parent=g1309.t1;
OY101440.1_Gymnocheta_viridis_genome_assembly,_chromosome:_1	AUGUSTUS	CDS	33505601	33505765	1	-	0	ID=g1309.t1.CDS4;Parent=g1309.t1;
OY101440.1_Gymnocheta_viridis_genome_assembly,_chromosome:_1	AUGUSTUS	exon	33505601	33505765	.	-	.	ID=g1309.t1.exon4;Parent=g1309.t1;
OY101440.1_Gymnocheta_viridis_genome_assembly,_chromosome:_1	AUGUSTUS	start_codon	33505763	33505765	.	-	0	ID=g1309.t1.start1;Parent=g1309.t1;
OY101440.1_Gymnocheta_viridis_genome_assembly,_chromosome:_1	AUGUSTUS	gene	33506520	33508472	.	+	.	ID=g1310;
OY101440.1_Gymnocheta_viridis_genome_assembly,_chromosome:_1	AUGUSTUS	mRNA	33506520	33508472	1	+	.	ID=g1310.t1;Parent=g1310;
OY101440.1_Gymnocheta_viridis_genome_assembly,_chromosome:_1	AUGUSTUS	start_codon	33506520	33506522	.	+	0	ID=g1310.t1.start1;Parent=g1310.t1;
OY101440.1_Gymnocheta_viridis_genome_assembly,_chromosome:_1	AUGUSTUS	CDS	33506520	33506546	1	+	0	ID=g1310.t1.CDS1;Parent=g1310.t1;
OY101440.1_Gymnocheta_viridis_genome_assembly,_chromosome:_1	AUGUSTUS	exon	33506520	33506546	.	+	.	ID=g1310.t1.exon1;Parent=g1310.t1;
OY101440.1_Gymnocheta_viridis_genome_assembly,_chromosome:_1	AUGUSTUS	intron	33506547	33506608	1	+	.	ID=g1310.t1.intron1;Parent=g1310.t1;
OY101440.1_Gymnocheta_viridis_genome_assembly,_chromosome:_1	AUGUSTUS	CDS	33506609	33507060	1	+	0	ID=g1310.t1.CDS2;Parent=g1310.t1;
OY101440.1_Gymnocheta_viridis_genome_assembly,_chromosome:_1	AUGUSTUS	exon	33506609	33507060	.	+	.	ID=g1310.t1.exon2;Parent=g1310.t1;
OY101440.1_Gymnocheta_viridis_genome_assembly,_chromosome:_1	AUGUSTUS	intron	33507061	33507124	1	+	.	ID=g1310.t1.intron2;Parent=g1310.t1;
OY101440.1_Gymnocheta_viridis_genome_assembly,_chromosome:_1	AUGUSTUS	CDS	33507125	33507671	1	+	1	ID=g1310.t1.CDS3;Parent=g1310.t1;
OY101440.1_Gymnocheta_viridis_genome_assembly,_chromosome:_1	AUGUSTUS	exon	33507125	33507671	.	+	.	ID=g1310.t1.exon3;Parent=g1310.t1;
OY101440.1_Gymnocheta_viridis_genome_assembly,_chromosome:_1	AUGUSTUS	intron	33507672	33507733	1	+	.	ID=g1310.t1.intron3;Parent=g1310.t1;
OY101440.1_Gymnocheta_viridis_genome_assembly,_chromosome:_1	AUGUSTUS	CDS	33507734	33508266	1	+	0	ID=g1310.t1.CDS4;Parent=g1310.t1;
OY101440.1_Gymnocheta_viridis_genome_assembly,_chromosome:_1	AUGUSTUS	exon	33507734	33508266	.	+	.	ID=g1310.t1.exon4;Parent=g1310.t1;
OY101440.1_Gymnocheta_viridis_genome_assembly,_chromosome:_1	AUGUSTUS	intron	33508267	33508321	1	+	.	ID=g1310.t1.intron4;Parent=g1310.t1;
OY101440.1_Gymnocheta_viridis_genome_assembly,_chromosome:_1	AUGUSTUS	CDS	33508322	33508472	1	+	1	ID=g1310.t1.CDS5;Parent=g1310.t1;
OY101440.1_Gymnocheta_viridis_genome_assembly,_chromosome:_1	AUGUSTUS	exon	33508322	33508472	.	+	.	ID=g1310.t1.exon5;Parent=g1310.t1;
OY101440.1_Gymnocheta_viridis_genome_assembly,_chromosome:_1	AUGUSTUS	stop_codon	33508470	33508472	.	+	0	ID=g1310.t1.stop1;Parent=g1310.t1;
OY101440.1_Gymnocheta_viridis_genome_assembly,_chromosome:_1	AUGUSTUS	gene	33508535	33509100	.	-	.	ID=g1311;
OY101440.1_Gymnocheta_viridis_genome_assembly,_chromosome:_1	AUGUSTUS	mRNA	33508535	33509100	1	-	.	ID=g1311.t1;Parent=g1311;
OY101440.1_Gymnocheta_viridis_genome_assembly,_chromosome:_1	AUGUSTUS	stop_codon	33508535	33508537	.	-	0	ID=g1311.t1.stop1;Parent=g1311.t1;
OY101440.1_Gymnocheta_viridis_genome_assembly,_chromosome:_1	AUGUSTUS	CDS	33508535	33508656	1	-	2	ID=g1311.t1.CDS1;Parent=g1311.t1;
OY101440.1_Gymnocheta_viridis_genome_assembly,_chromosome:_1	AUGUSTUS	exon	33508535	33508656	.	-	.	ID=g1311.t1.exon1;Parent=g1311.t1;
OY101440.1_Gymnocheta_viridis_genome_assembly,_chromosome:_1	AUGUSTUS	intron	33508657	33508712	1	-	.	ID=g1311.t1.intron1;Parent=g1311.t1;
OY101440.1_Gymnocheta_viridis_genome_assembly,_chromosome:_1	AUGUSTUS	CDS	33508713	33509100	1	-	0	ID=g1311.t1.CDS2;Parent=g1311.t1;
OY101440.1_Gymnocheta_viridis_genome_assembly,_chromosome:_1	AUGUSTUS	exon	33508713	33509100	.	-	.	ID=g1311.t1.exon2;Parent=g1311.t1;
OY101440.1_Gymnocheta_viridis_genome_assembly,_chromosome:_1	AUGUSTUS	start_codon	33509098	33509100	.	-	0	ID=g1311.t1.start1;Parent=g1311.t1;
OY101440.1_Gymnocheta_viridis_genome_assembly,_chromosome:_1	AUGUSTUS	gene	33513525	33515606	.	-	.	ID=g1312;
OY101440.1_Gymnocheta_viridis_genome_assembly,_chromosome:_1	AUGUSTUS	mRNA	33513525	33515606	1	-	.	ID=g1312.t1;Parent=g1312;
OY101440.1_Gymnocheta_viridis_genome_assembly,_chromosome:_1	AUGUSTUS	stop_codon	33513525	33513527	.	-	0	ID=g1312.t1.stop1;Parent=g1312.t1;
OY101440.1_Gymnocheta_viridis_genome_assembly,_chromosome:_1	AUGUSTUS	CDS	33513525	33513927	1	-	1	ID=g1312.t1.CDS1;Parent=g1312.t1;
OY101440.1_Gymnocheta_viridis_genome_assembly,_chromosome:_1	AUGUSTUS	exon	33513525	33513927	.	-	.	ID=g1312.t1.exon1;Parent=g1312.t1;
OY101440.1_Gymnocheta_viridis_genome_assembly,_chromosome:_1	AUGUSTUS	intron	33513928	33515286	1	-	.	ID=g1312.t1.intron1;Parent=g1312.t1;
OY101440.1_Gymnocheta_viridis_genome_assembly,_chromosome:_1	AUGUSTUS	CDS	33515287	33515417	1	-	0	ID=g1312.t1.CDS2;Parent=g1312.t1;
OY101440.1_Gymnocheta_viridis_genome_assembly,_chromosome:_1	AUGUSTUS	exon	33515287	33515417	.	-	.	ID=g1312.t1.exon2;Parent=g1312.t1;
OY101440.1_Gymnocheta_viridis_genome_assembly,_chromosome:_1	AUGUSTUS	intron	33515418	33515534	1	-	.	ID=g1312.t1.intron2;Parent=g1312.t1;
OY101440.1_Gymnocheta_viridis_genome_assembly,_chromosome:_1	AUGUSTUS	CDS	33515535	33515606	1	-	0	ID=g1312.t1.CDS3;Parent=g1312.t1;
OY101440.1_Gymnocheta_viridis_genome_assembly,_chromosome:_1	AUGUSTUS	exon	33515535	33515606	.	-	.	ID=g1312.t1.exon3;Parent=g1312.t1;
OY101440.1_Gymnocheta_viridis_genome_assembly,_chromosome:_1	AUGUSTUS	start_codon	33515604	33515606	.	-	0	ID=g1312.t1.start1;Parent=g1312.t1;
OY101440.1_Gymnocheta_viridis_genome_assembly,_chromosome:_1	AUGUSTUS	gene	33517043	33517530	.	+	.	ID=g1313;
OY101440.1_Gymnocheta_viridis_genome_assembly,_chromosome:_1	AUGUSTUS	mRNA	33517043	33517530	1	+	.	ID=g1313.t1;Parent=g1313;
OY101440.1_Gymnocheta_viridis_genome_assembly,_chromosome:_1	AUGUSTUS	start_codon	33517043	33517045	.	+	0	ID=g1313.t1.start1;Parent=g1313.t1;
OY101440.1_Gymnocheta_viridis_genome_assembly,_chromosome:_1	AUGUSTUS	CDS	33517043	33517060	1	+	0	ID=g1313.t1.CDS1;Parent=g1313.t1;
OY101440.1_Gymnocheta_viridis_genome_assembly,_chromosome:_1	AUGUSTUS	exon	33517043	33517060	.	+	.	ID=g1313.t1.exon1;Parent=g1313.t1;
OY101440.1_Gymnocheta_viridis_genome_assembly,_chromosome:_1	AUGUSTUS	intron	33517061	33517123	1	+	.	ID=g1313.t1.intron1;Parent=g1313.t1;
OY101440.1_Gymnocheta_viridis_genome_assembly,_chromosome:_1	AUGUSTUS	CDS	33517124	33517254	1	+	0	ID=g1313.t1.CDS2;Parent=g1313.t1;
OY101440.1_Gymnocheta_viridis_genome_assembly,_chromosome:_1	AUGUSTUS	exon	33517124	33517254	.	+	.	ID=g1313.t1.exon2;Parent=g1313.t1;
OY101440.1_Gymnocheta_viridis_genome_assembly,_chromosome:_1	AUGUSTUS	intron	33517255	33517442	1	+	.	ID=g1313.t1.intron2;Parent=g1313.t1;
OY101440.1_Gymnocheta_viridis_genome_assembly,_chromosome:_1	AUGUSTUS	CDS	33517443	33517530	1	+	1	ID=g1313.t1.CDS3;Parent=g1313.t1;
OY101440.1_Gymnocheta_viridis_genome_assembly,_chromosome:_1	AUGUSTUS	exon	33517443	33517530	.	+	.	ID=g1313.t1.exon3;Parent=g1313.t1;
OY101440.1_Gymnocheta_viridis_genome_assembly,_chromosome:_1	AUGUSTUS	stop_codon	33517528	33517530	.	+	0	ID=g1313.t1.stop1;Parent=g1313.t1;
OY101440.1_Gymnocheta_viridis_genome_assembly,_chromosome:_1	AUGUSTUS	gene	33517809	33519677	.	-	.	ID=g1314;
OY101440.1_Gymnocheta_viridis_genome_assembly,_chromosome:_1	AUGUSTUS	mRNA	33517809	33519677	1	-	.	ID=g1314.t1;Parent=g1314;
OY101440.1_Gymnocheta_viridis_genome_assembly,_chromosome:_1	AUGUSTUS	stop_codon	33517809	33517811	.	-	0	ID=g1314.t1.stop1;Parent=g1314.t1;
OY101440.1_Gymnocheta_viridis_genome_assembly,_chromosome:_1	AUGUSTUS	CDS	33517809	33518813	1	-	0	ID=g1314.t1.CDS1;Parent=g1314.t1;
OY101440.1_Gymnocheta_viridis_genome_assembly,_chromosome:_1	AUGUSTUS	exon	33517809	33518813	.	-	.	ID=g1314.t1.exon1;Parent=g1314.t1;
OY101440.1_Gymnocheta_viridis_genome_assembly,_chromosome:_1	AUGUSTUS	intron	33518814	33518873	1	-	.	ID=g1314.t1.intron1;Parent=g1314.t1;
OY101440.1_Gymnocheta_viridis_genome_assembly,_chromosome:_1	AUGUSTUS	CDS	33518874	33519677	1	-	0	ID=g1314.t1.CDS2;Parent=g1314.t1;
OY101440.1_Gymnocheta_viridis_genome_assembly,_chromosome:_1	AUGUSTUS	exon	33518874	33519677	.	-	.	ID=g1314.t1.exon2;Parent=g1314.t1;
OY101440.1_Gymnocheta_viridis_genome_assembly,_chromosome:_1	AUGUSTUS	start_codon	33519675	33519677	.	-	0	ID=g1314.t1.start1;Parent=g1314.t1;
OY101440.1_Gymnocheta_viridis_genome_assembly,_chromosome:_1	AUGUSTUS	gene	33524956	33525264	.	+	.	ID=g1315;
OY101440.1_Gymnocheta_viridis_genome_assembly,_chromosome:_1	AUGUSTUS	mRNA	33524956	33525264	1	+	.	ID=g1315.t1;Parent=g1315;
OY101440.1_Gymnocheta_viridis_genome_assembly,_chromosome:_1	AUGUSTUS	start_codon	33524956	33524958	.	+	0	ID=g1315.t1.start1;Parent=g1315.t1;
OY101440.1_Gymnocheta_viridis_genome_assembly,_chromosome:_1	AUGUSTUS	CDS	33524956	33525264	1	+	0	ID=g1315.t1.CDS1;Parent=g1315.t1;
OY101440.1_Gymnocheta_viridis_genome_assembly,_chromosome:_1	AUGUSTUS	exon	33524956	33525264	.	+	.	ID=g1315.t1.exon1;Parent=g1315.t1;
OY101440.1_Gymnocheta_viridis_genome_assembly,_chromosome:_1	AUGUSTUS	stop_codon	33525262	33525264	.	+	0	ID=g1315.t1.stop1;Parent=g1315.t1;
OY101440.1_Gymnocheta_viridis_genome_assembly,_chromosome:_1	AUGUSTUS	gene	33526127	33528232	.	-	.	ID=g1316;
OY101440.1_Gymnocheta_viridis_genome_assembly,_chromosome:_1	AUGUSTUS	mRNA	33526127	33528232	1	-	.	ID=g1316.t1;Parent=g1316;
OY101440.1_Gymnocheta_viridis_genome_assembly,_chromosome:_1	AUGUSTUS	stop_codon	33526127	33526129	.	-	0	ID=g1316.t1.stop1;Parent=g1316.t1;
OY101440.1_Gymnocheta_viridis_genome_assembly,_chromosome:_1	AUGUSTUS	CDS	33526127	33528232	1	-	0	ID=g1316.t1.CDS1;Parent=g1316.t1;
OY101440.1_Gymnocheta_viridis_genome_assembly,_chromosome:_1	AUGUSTUS	exon	33526127	33528232	.	-	.	ID=g1316.t1.exon1;Parent=g1316.t1;
OY101440.1_Gymnocheta_viridis_genome_assembly,_chromosome:_1	AUGUSTUS	start_codon	33528230	33528232	.	-	0	ID=g1316.t1.start1;Parent=g1316.t1;
OY101440.1_Gymnocheta_viridis_genome_assembly,_chromosome:_1	AUGUSTUS	gene	33528556	33531036	.	+	.	ID=g1317;
OY101440.1_Gymnocheta_viridis_genome_assembly,_chromosome:_1	AUGUSTUS	mRNA	33528556	33531036	0.74	+	.	ID=g1317.t1;Parent=g1317;
OY101440.1_Gymnocheta_viridis_genome_assembly,_chromosome:_1	AUGUSTUS	start_codon	33528556	33528558	.	+	0	ID=g1317.t1.start1;Parent=g1317.t1;
OY101440.1_Gymnocheta_viridis_genome_assembly,_chromosome:_1	AUGUSTUS	CDS	33528556	33528578	0.74	+	0	ID=g1317.t1.CDS1;Parent=g1317.t1;
OY101440.1_Gymnocheta_viridis_genome_assembly,_chromosome:_1	AUGUSTUS	exon	33528556	33528578	.	+	.	ID=g1317.t1.exon1;Parent=g1317.t1;
OY101440.1_Gymnocheta_viridis_genome_assembly,_chromosome:_1	AUGUSTUS	intron	33528579	33529863	0.74	+	.	ID=g1317.t1.intron1;Parent=g1317.t1;
OY101440.1_Gymnocheta_viridis_genome_assembly,_chromosome:_1	AUGUSTUS	CDS	33529864	33529988	1	+	1	ID=g1317.t1.CDS2;Parent=g1317.t1;
OY101440.1_Gymnocheta_viridis_genome_assembly,_chromosome:_1	AUGUSTUS	exon	33529864	33529988	.	+	.	ID=g1317.t1.exon2;Parent=g1317.t1;
OY101440.1_Gymnocheta_viridis_genome_assembly,_chromosome:_1	AUGUSTUS	intron	33529989	33530043	1	+	.	ID=g1317.t1.intron2;Parent=g1317.t1;
OY101440.1_Gymnocheta_viridis_genome_assembly,_chromosome:_1	AUGUSTUS	CDS	33530044	33530243	1	+	2	ID=g1317.t1.CDS3;Parent=g1317.t1;
OY101440.1_Gymnocheta_viridis_genome_assembly,_chromosome:_1	AUGUSTUS	exon	33530044	33530243	.	+	.	ID=g1317.t1.exon3;Parent=g1317.t1;
OY101440.1_Gymnocheta_viridis_genome_assembly,_chromosome:_1	AUGUSTUS	intron	33530244	33530415	1	+	.	ID=g1317.t1.intron3;Parent=g1317.t1;
OY101440.1_Gymnocheta_viridis_genome_assembly,_chromosome:_1	AUGUSTUS	CDS	33530416	33531036	1	+	0	ID=g1317.t1.CDS4;Parent=g1317.t1;
OY101440.1_Gymnocheta_viridis_genome_assembly,_chromosome:_1	AUGUSTUS	exon	33530416	33531036	.	+	.	ID=g1317.t1.exon4;Parent=g1317.t1;
OY101440.1_Gymnocheta_viridis_genome_assembly,_chromosome:_1	AUGUSTUS	stop_codon	33531034	33531036	.	+	0	ID=g1317.t1.stop1;Parent=g1317.t1;
OY101440.1_Gymnocheta_viridis_genome_assembly,_chromosome:_1	AUGUSTUS	gene	33532968	33535251	.	-	.	ID=g1318;
OY101440.1_Gymnocheta_viridis_genome_assembly,_chromosome:_1	AUGUSTUS	mRNA	33532968	33535251	1	-	.	ID=g1318.t1;Parent=g1318;
OY101440.1_Gymnocheta_viridis_genome_assembly,_chromosome:_1	AUGUSTUS	stop_codon	33532968	33532970	.	-	0	ID=g1318.t1.stop1;Parent=g1318.t1;
OY101440.1_Gymnocheta_viridis_genome_assembly,_chromosome:_1	AUGUSTUS	CDS	33532968	33533966	1	-	0	ID=g1318.t1.CDS1;Parent=g1318.t1;
OY101440.1_Gymnocheta_viridis_genome_assembly,_chromosome:_1	AUGUSTUS	exon	33532968	33533966	.	-	.	ID=g1318.t1.exon1;Parent=g1318.t1;
OY101440.1_Gymnocheta_viridis_genome_assembly,_chromosome:_1	AUGUSTUS	intron	33533967	33534021	1	-	.	ID=g1318.t1.intron1;Parent=g1318.t1;
OY101440.1_Gymnocheta_viridis_genome_assembly,_chromosome:_1	AUGUSTUS	CDS	33534022	33535251	1	-	0	ID=g1318.t1.CDS2;Parent=g1318.t1;
OY101440.1_Gymnocheta_viridis_genome_assembly,_chromosome:_1	AUGUSTUS	exon	33534022	33535251	.	-	.	ID=g1318.t1.exon2;Parent=g1318.t1;
OY101440.1_Gymnocheta_viridis_genome_assembly,_chromosome:_1	AUGUSTUS	start_codon	33535249	33535251	.	-	0	ID=g1318.t1.start1;Parent=g1318.t1;
OY101440.1_Gymnocheta_viridis_genome_assembly,_chromosome:_1	AUGUSTUS	gene	33536013	33536933	.	+	.	ID=g1319;
OY101440.1_Gymnocheta_viridis_genome_assembly,_chromosome:_1	AUGUSTUS	mRNA	33536013	33536933	1	+	.	ID=g1319.t1;Parent=g1319;
OY101440.1_Gymnocheta_viridis_genome_assembly,_chromosome:_1	AUGUSTUS	start_codon	33536013	33536015	.	+	0	ID=g1319.t1.start1;Parent=g1319.t1;
OY101440.1_Gymnocheta_viridis_genome_assembly,_chromosome:_1	AUGUSTUS	CDS	33536013	33536933	1	+	0	ID=g1319.t1.CDS1;Parent=g1319.t1;
OY101440.1_Gymnocheta_viridis_genome_assembly,_chromosome:_1	AUGUSTUS	exon	33536013	33536933	.	+	.	ID=g1319.t1.exon1;Parent=g1319.t1;
OY101440.1_Gymnocheta_viridis_genome_assembly,_chromosome:_1	AUGUSTUS	stop_codon	33536931	33536933	.	+	0	ID=g1319.t1.stop1;Parent=g1319.t1;
OY101440.1_Gymnocheta_viridis_genome_assembly,_chromosome:_1	AUGUSTUS	gene	33539047	33540560	.	-	.	ID=g1320;
OY101440.1_Gymnocheta_viridis_genome_assembly,_chromosome:_1	AUGUSTUS	mRNA	33539047	33540560	1	-	.	ID=g1320.t1;Parent=g1320;
OY101440.1_Gymnocheta_viridis_genome_assembly,_chromosome:_1	AUGUSTUS	stop_codon	33539047	33539049	.	-	0	ID=g1320.t1.stop1;Parent=g1320.t1;
OY101440.1_Gymnocheta_viridis_genome_assembly,_chromosome:_1	AUGUSTUS	CDS	33539047	33539696	1	-	2	ID=g1320.t1.CDS1;Parent=g1320.t1;
OY101440.1_Gymnocheta_viridis_genome_assembly,_chromosome:_1	AUGUSTUS	exon	33539047	33539696	.	-	.	ID=g1320.t1.exon1;Parent=g1320.t1;
OY101440.1_Gymnocheta_viridis_genome_assembly,_chromosome:_1	AUGUSTUS	intron	33539697	33540135	1	-	.	ID=g1320.t1.intron1;Parent=g1320.t1;
OY101440.1_Gymnocheta_viridis_genome_assembly,_chromosome:_1	AUGUSTUS	CDS	33540136	33540315	1	-	2	ID=g1320.t1.CDS2;Parent=g1320.t1;
OY101440.1_Gymnocheta_viridis_genome_assembly,_chromosome:_1	AUGUSTUS	exon	33540136	33540315	.	-	.	ID=g1320.t1.exon2;Parent=g1320.t1;
OY101440.1_Gymnocheta_viridis_genome_assembly,_chromosome:_1	AUGUSTUS	intron	33540316	33540403	1	-	.	ID=g1320.t1.intron2;Parent=g1320.t1;
OY101440.1_Gymnocheta_viridis_genome_assembly,_chromosome:_1	AUGUSTUS	CDS	33540404	33540560	1	-	0	ID=g1320.t1.CDS3;Parent=g1320.t1;
OY101440.1_Gymnocheta_viridis_genome_assembly,_chromosome:_1	AUGUSTUS	exon	33540404	33540560	.	-	.	ID=g1320.t1.exon3;Parent=g1320.t1;
OY101440.1_Gymnocheta_viridis_genome_assembly,_chromosome:_1	AUGUSTUS	start_codon	33540558	33540560	.	-	0	ID=g1320.t1.start1;Parent=g1320.t1;
OY101440.1_Gymnocheta_viridis_genome_assembly,_chromosome:_1	AUGUSTUS	gene	33545359	33548070	.	-	.	ID=g1321;
OY101440.1_Gymnocheta_viridis_genome_assembly,_chromosome:_1	AUGUSTUS	mRNA	33545359	33548070	1	-	.	ID=g1321.t1;Parent=g1321;
OY101440.1_Gymnocheta_viridis_genome_assembly,_chromosome:_1	AUGUSTUS	stop_codon	33545359	33545361	.	-	0	ID=g1321.t1.stop1;Parent=g1321.t1;
OY101440.1_Gymnocheta_viridis_genome_assembly,_chromosome:_1	AUGUSTUS	CDS	33545359	33545625	1	-	0	ID=g1321.t1.CDS1;Parent=g1321.t1;
OY101440.1_Gymnocheta_viridis_genome_assembly,_chromosome:_1	AUGUSTUS	exon	33545359	33545625	.	-	.	ID=g1321.t1.exon1;Parent=g1321.t1;
OY101440.1_Gymnocheta_viridis_genome_assembly,_chromosome:_1	AUGUSTUS	intron	33545626	33545987	1	-	.	ID=g1321.t1.intron1;Parent=g1321.t1;
OY101440.1_Gymnocheta_viridis_genome_assembly,_chromosome:_1	AUGUSTUS	CDS	33545988	33546556	1	-	2	ID=g1321.t1.CDS2;Parent=g1321.t1;
OY101440.1_Gymnocheta_viridis_genome_assembly,_chromosome:_1	AUGUSTUS	exon	33545988	33546556	.	-	.	ID=g1321.t1.exon2;Parent=g1321.t1;
OY101440.1_Gymnocheta_viridis_genome_assembly,_chromosome:_1	AUGUSTUS	intron	33546557	33547901	1	-	.	ID=g1321.t1.intron2;Parent=g1321.t1;
OY101440.1_Gymnocheta_viridis_genome_assembly,_chromosome:_1	AUGUSTUS	CDS	33547902	33548070	1	-	0	ID=g1321.t1.CDS3;Parent=g1321.t1;
OY101440.1_Gymnocheta_viridis_genome_assembly,_chromosome:_1	AUGUSTUS	exon	33547902	33548070	.	-	.	ID=g1321.t1.exon3;Parent=g1321.t1;
OY101440.1_Gymnocheta_viridis_genome_assembly,_chromosome:_1	AUGUSTUS	start_codon	33548068	33548070	.	-	0	ID=g1321.t1.start1;Parent=g1321.t1;
OY101440.1_Gymnocheta_viridis_genome_assembly,_chromosome:_1	AUGUSTUS	gene	33555258	33581914	.	-	.	ID=g1322;
OY101440.1_Gymnocheta_viridis_genome_assembly,_chromosome:_1	AUGUSTUS	mRNA	33555258	33581914	0.96	-	.	ID=g1322.t1;Parent=g1322;
OY101440.1_Gymnocheta_viridis_genome_assembly,_chromosome:_1	AUGUSTUS	stop_codon	33555258	33555260	.	-	0	ID=g1322.t1.stop1;Parent=g1322.t1;
OY101440.1_Gymnocheta_viridis_genome_assembly,_chromosome:_1	AUGUSTUS	CDS	33555258	33558385	0.96	-	2	ID=g1322.t1.CDS1;Parent=g1322.t1;
OY101440.1_Gymnocheta_viridis_genome_assembly,_chromosome:_1	AUGUSTUS	exon	33555258	33558385	.	-	.	ID=g1322.t1.exon1;Parent=g1322.t1;
OY101440.1_Gymnocheta_viridis_genome_assembly,_chromosome:_1	AUGUSTUS	intron	33558386	33568756	0.96	-	.	ID=g1322.t1.intron1;Parent=g1322.t1;
OY101440.1_Gymnocheta_viridis_genome_assembly,_chromosome:_1	AUGUSTUS	CDS	33568757	33569005	1	-	2	ID=g1322.t1.CDS2;Parent=g1322.t1;
OY101440.1_Gymnocheta_viridis_genome_assembly,_chromosome:_1	AUGUSTUS	exon	33568757	33569005	.	-	.	ID=g1322.t1.exon2;Parent=g1322.t1;
OY101440.1_Gymnocheta_viridis_genome_assembly,_chromosome:_1	AUGUSTUS	intron	33569006	33569292	1	-	.	ID=g1322.t1.intron2;Parent=g1322.t1;
OY101440.1_Gymnocheta_viridis_genome_assembly,_chromosome:_1	AUGUSTUS	CDS	33569293	33569660	1	-	1	ID=g1322.t1.CDS3;Parent=g1322.t1;
OY101440.1_Gymnocheta_viridis_genome_assembly,_chromosome:_1	AUGUSTUS	exon	33569293	33569660	.	-	.	ID=g1322.t1.exon3;Parent=g1322.t1;
OY101440.1_Gymnocheta_viridis_genome_assembly,_chromosome:_1	AUGUSTUS	intron	33569661	33570935	1	-	.	ID=g1322.t1.intron3;Parent=g1322.t1;
OY101440.1_Gymnocheta_viridis_genome_assembly,_chromosome:_1	AUGUSTUS	CDS	33570936	33571666	1	-	0	ID=g1322.t1.CDS4;Parent=g1322.t1;
OY101440.1_Gymnocheta_viridis_genome_assembly,_chromosome:_1	AUGUSTUS	exon	33570936	33571666	.	-	.	ID=g1322.t1.exon4;Parent=g1322.t1;
OY101440.1_Gymnocheta_viridis_genome_assembly,_chromosome:_1	AUGUSTUS	intron	33571667	33571749	1	-	.	ID=g1322.t1.intron4;Parent=g1322.t1;
OY101440.1_Gymnocheta_viridis_genome_assembly,_chromosome:_1	AUGUSTUS	CDS	33571750	33572302	1	-	1	ID=g1322.t1.CDS5;Parent=g1322.t1;
OY101440.1_Gymnocheta_viridis_genome_assembly,_chromosome:_1	AUGUSTUS	exon	33571750	33572302	.	-	.	ID=g1322.t1.exon5;Parent=g1322.t1;
OY101440.1_Gymnocheta_viridis_genome_assembly,_chromosome:_1	AUGUSTUS	intron	33572303	33572366	1	-	.	ID=g1322.t1.intron5;Parent=g1322.t1;
OY101440.1_Gymnocheta_viridis_genome_assembly,_chromosome:_1	AUGUSTUS	CDS	33572367	33572500	1	-	0	ID=g1322.t1.CDS6;Parent=g1322.t1;
OY101440.1_Gymnocheta_viridis_genome_assembly,_chromosome:_1	AUGUSTUS	exon	33572367	33572500	.	-	.	ID=g1322.t1.exon6;Parent=g1322.t1;
OY101440.1_Gymnocheta_viridis_genome_assembly,_chromosome:_1	AUGUSTUS	intron	33572501	33572640	1	-	.	ID=g1322.t1.intron6;Parent=g1322.t1;
OY101440.1_Gymnocheta_viridis_genome_assembly,_chromosome:_1	AUGUSTUS	CDS	33572641	33572762	1	-	2	ID=g1322.t1.CDS7;Parent=g1322.t1;
OY101440.1_Gymnocheta_viridis_genome_assembly,_chromosome:_1	AUGUSTUS	exon	33572641	33572762	.	-	.	ID=g1322.t1.exon7;Parent=g1322.t1;
OY101440.1_Gymnocheta_viridis_genome_assembly,_chromosome:_1	AUGUSTUS	intron	33572763	33581760	1	-	.	ID=g1322.t1.intron7;Parent=g1322.t1;
OY101440.1_Gymnocheta_viridis_genome_assembly,_chromosome:_1	AUGUSTUS	CDS	33581761	33581914	1	-	0	ID=g1322.t1.CDS8;Parent=g1322.t1;
OY101440.1_Gymnocheta_viridis_genome_assembly,_chromosome:_1	AUGUSTUS	exon	33581761	33581914	.	-	.	ID=g1322.t1.exon8;Parent=g1322.t1;
OY101440.1_Gymnocheta_viridis_genome_assembly,_chromosome:_1	AUGUSTUS	start_codon	33581912	33581914	.	-	0	ID=g1322.t1.start1;Parent=g1322.t1;
OY101440.1_Gymnocheta_viridis_genome_assembly,_chromosome:_1	AUGUSTUS	gene	33583553	33586641	.	+	.	ID=g1323;
OY101440.1_Gymnocheta_viridis_genome_assembly,_chromosome:_1	AUGUSTUS	mRNA	33583553	33586641	1	+	.	ID=g1323.t1;Parent=g1323;
OY101440.1_Gymnocheta_viridis_genome_assembly,_chromosome:_1	AUGUSTUS	start_codon	33583553	33583555	.	+	0	ID=g1323.t1.start1;Parent=g1323.t1;
OY101440.1_Gymnocheta_viridis_genome_assembly,_chromosome:_1	AUGUSTUS	CDS	33583553	33583613	1	+	0	ID=g1323.t1.CDS1;Parent=g1323.t1;
OY101440.1_Gymnocheta_viridis_genome_assembly,_chromosome:_1	AUGUSTUS	exon	33583553	33583613	.	+	.	ID=g1323.t1.exon1;Parent=g1323.t1;
OY101440.1_Gymnocheta_viridis_genome_assembly,_chromosome:_1	AUGUSTUS	intron	33583614	33583693	1	+	.	ID=g1323.t1.intron1;Parent=g1323.t1;
OY101440.1_Gymnocheta_viridis_genome_assembly,_chromosome:_1	AUGUSTUS	CDS	33583694	33586003	1	+	2	ID=g1323.t1.CDS2;Parent=g1323.t1;
OY101440.1_Gymnocheta_viridis_genome_assembly,_chromosome:_1	AUGUSTUS	exon	33583694	33586003	.	+	.	ID=g1323.t1.exon2;Parent=g1323.t1;
OY101440.1_Gymnocheta_viridis_genome_assembly,_chromosome:_1	AUGUSTUS	intron	33586004	33586072	1	+	.	ID=g1323.t1.intron2;Parent=g1323.t1;
OY101440.1_Gymnocheta_viridis_genome_assembly,_chromosome:_1	AUGUSTUS	CDS	33586073	33586224	1	+	2	ID=g1323.t1.CDS3;Parent=g1323.t1;
OY101440.1_Gymnocheta_viridis_genome_assembly,_chromosome:_1	AUGUSTUS	exon	33586073	33586224	.	+	.	ID=g1323.t1.exon3;Parent=g1323.t1;
OY101440.1_Gymnocheta_viridis_genome_assembly,_chromosome:_1	AUGUSTUS	intron	33586225	33586278	1	+	.	ID=g1323.t1.intron3;Parent=g1323.t1;
OY101440.1_Gymnocheta_viridis_genome_assembly,_chromosome:_1	AUGUSTUS	CDS	33586279	33586641	1	+	0	ID=g1323.t1.CDS4;Parent=g1323.t1;
OY101440.1_Gymnocheta_viridis_genome_assembly,_chromosome:_1	AUGUSTUS	exon	33586279	33586641	.	+	.	ID=g1323.t1.exon4;Parent=g1323.t1;
OY101440.1_Gymnocheta_viridis_genome_assembly,_chromosome:_1	AUGUSTUS	stop_codon	33586639	33586641	.	+	0	ID=g1323.t1.stop1;Parent=g1323.t1;
OY101440.1_Gymnocheta_viridis_genome_assembly,_chromosome:_1	AUGUSTUS	gene	33588404	33590415	.	-	.	ID=g1324;
OY101440.1_Gymnocheta_viridis_genome_assembly,_chromosome:_1	AUGUSTUS	mRNA	33588404	33590415	1	-	.	ID=g1324.t1;Parent=g1324;
OY101440.1_Gymnocheta_viridis_genome_assembly,_chromosome:_1	AUGUSTUS	stop_codon	33588404	33588406	.	-	0	ID=g1324.t1.stop1;Parent=g1324.t1;
OY101440.1_Gymnocheta_viridis_genome_assembly,_chromosome:_1	AUGUSTUS	CDS	33588404	33588791	1	-	1	ID=g1324.t1.CDS1;Parent=g1324.t1;
OY101440.1_Gymnocheta_viridis_genome_assembly,_chromosome:_1	AUGUSTUS	exon	33588404	33588791	.	-	.	ID=g1324.t1.exon1;Parent=g1324.t1;
OY101440.1_Gymnocheta_viridis_genome_assembly,_chromosome:_1	AUGUSTUS	intron	33588792	33589344	1	-	.	ID=g1324.t1.intron1;Parent=g1324.t1;
OY101440.1_Gymnocheta_viridis_genome_assembly,_chromosome:_1	AUGUSTUS	CDS	33589345	33589685	1	-	0	ID=g1324.t1.CDS2;Parent=g1324.t1;
OY101440.1_Gymnocheta_viridis_genome_assembly,_chromosome:_1	AUGUSTUS	exon	33589345	33589685	.	-	.	ID=g1324.t1.exon2;Parent=g1324.t1;
OY101440.1_Gymnocheta_viridis_genome_assembly,_chromosome:_1	AUGUSTUS	intron	33589686	33589742	1	-	.	ID=g1324.t1.intron2;Parent=g1324.t1;
OY101440.1_Gymnocheta_viridis_genome_assembly,_chromosome:_1	AUGUSTUS	CDS	33589743	33590256	1	-	1	ID=g1324.t1.CDS3;Parent=g1324.t1;
OY101440.1_Gymnocheta_viridis_genome_assembly,_chromosome:_1	AUGUSTUS	exon	33589743	33590256	.	-	.	ID=g1324.t1.exon3;Parent=g1324.t1;
OY101440.1_Gymnocheta_viridis_genome_assembly,_chromosome:_1	AUGUSTUS	intron	33590257	33590314	1	-	.	ID=g1324.t1.intron3;Parent=g1324.t1;
OY101440.1_Gymnocheta_viridis_genome_assembly,_chromosome:_1	AUGUSTUS	CDS	33590315	33590415	1	-	0	ID=g1324.t1.CDS4;Parent=g1324.t1;
OY101440.1_Gymnocheta_viridis_genome_assembly,_chromosome:_1	AUGUSTUS	exon	33590315	33590415	.	-	.	ID=g1324.t1.exon4;Parent=g1324.t1;
OY101440.1_Gymnocheta_viridis_genome_assembly,_chromosome:_1	AUGUSTUS	start_codon	33590413	33590415	.	-	0	ID=g1324.t1.start1;Parent=g1324.t1;
OY101440.1_Gymnocheta_viridis_genome_assembly,_chromosome:_1	AUGUSTUS	gene	33591519	33594025	.	+	.	ID=g1325;
OY101440.1_Gymnocheta_viridis_genome_assembly,_chromosome:_1	AUGUSTUS	mRNA	33591519	33594025	1	+	.	ID=g1325.t1;Parent=g1325;
OY101440.1_Gymnocheta_viridis_genome_assembly,_chromosome:_1	AUGUSTUS	start_codon	33591519	33591521	.	+	0	ID=g1325.t1.start1;Parent=g1325.t1;
OY101440.1_Gymnocheta_viridis_genome_assembly,_chromosome:_1	AUGUSTUS	CDS	33591519	33591589	1	+	0	ID=g1325.t1.CDS1;Parent=g1325.t1;
OY101440.1_Gymnocheta_viridis_genome_assembly,_chromosome:_1	AUGUSTUS	exon	33591519	33591589	.	+	.	ID=g1325.t1.exon1;Parent=g1325.t1;
OY101440.1_Gymnocheta_viridis_genome_assembly,_chromosome:_1	AUGUSTUS	intron	33591590	33591645	1	+	.	ID=g1325.t1.intron1;Parent=g1325.t1;
OY101440.1_Gymnocheta_viridis_genome_assembly,_chromosome:_1	AUGUSTUS	CDS	33591646	33594025	1	+	1	ID=g1325.t1.CDS2;Parent=g1325.t1;
OY101440.1_Gymnocheta_viridis_genome_assembly,_chromosome:_1	AUGUSTUS	exon	33591646	33594025	.	+	.	ID=g1325.t1.exon2;Parent=g1325.t1;
OY101440.1_Gymnocheta_viridis_genome_assembly,_chromosome:_1	AUGUSTUS	stop_codon	33594023	33594025	.	+	0	ID=g1325.t1.stop1;Parent=g1325.t1;
OY101440.1_Gymnocheta_viridis_genome_assembly,_chromosome:_1	AUGUSTUS	gene	33599604	33599981	.	+	.	ID=g1326;
OY101440.1_Gymnocheta_viridis_genome_assembly,_chromosome:_1	AUGUSTUS	mRNA	33599604	33599981	1	+	.	ID=g1326.t1;Parent=g1326;
OY101440.1_Gymnocheta_viridis_genome_assembly,_chromosome:_1	AUGUSTUS	start_codon	33599604	33599606	.	+	0	ID=g1326.t1.start1;Parent=g1326.t1;
OY101440.1_Gymnocheta_viridis_genome_assembly,_chromosome:_1	AUGUSTUS	CDS	33599604	33599981	1	+	0	ID=g1326.t1.CDS1;Parent=g1326.t1;
OY101440.1_Gymnocheta_viridis_genome_assembly,_chromosome:_1	AUGUSTUS	exon	33599604	33599981	.	+	.	ID=g1326.t1.exon1;Parent=g1326.t1;
OY101440.1_Gymnocheta_viridis_genome_assembly,_chromosome:_1	AUGUSTUS	stop_codon	33599979	33599981	.	+	0	ID=g1326.t1.stop1;Parent=g1326.t1;
OY101440.1_Gymnocheta_viridis_genome_assembly,_chromosome:_1	AUGUSTUS	gene	33646713	33646937	.	+	.	ID=g1327;
OY101440.1_Gymnocheta_viridis_genome_assembly,_chromosome:_1	AUGUSTUS	mRNA	33646713	33646937	1	+	.	ID=g1327.t1;Parent=g1327;
OY101440.1_Gymnocheta_viridis_genome_assembly,_chromosome:_1	AUGUSTUS	start_codon	33646713	33646715	.	+	0	ID=g1327.t1.start1;Parent=g1327.t1;
OY101440.1_Gymnocheta_viridis_genome_assembly,_chromosome:_1	AUGUSTUS	CDS	33646713	33646937	1	+	0	ID=g1327.t1.CDS1;Parent=g1327.t1;
OY101440.1_Gymnocheta_viridis_genome_assembly,_chromosome:_1	AUGUSTUS	exon	33646713	33646937	.	+	.	ID=g1327.t1.exon1;Parent=g1327.t1;
OY101440.1_Gymnocheta_viridis_genome_assembly,_chromosome:_1	AUGUSTUS	stop_codon	33646935	33646937	.	+	0	ID=g1327.t1.stop1;Parent=g1327.t1;
OY101440.1_Gymnocheta_viridis_genome_assembly,_chromosome:_1	AUGUSTUS	gene	33803582	33809361	.	+	.	ID=g1328;
OY101440.1_Gymnocheta_viridis_genome_assembly,_chromosome:_1	AUGUSTUS	mRNA	33803582	33809361	1	+	.	ID=g1328.t1;Parent=g1328;
OY101440.1_Gymnocheta_viridis_genome_assembly,_chromosome:_1	AUGUSTUS	start_codon	33803582	33803584	.	+	0	ID=g1328.t1.start1;Parent=g1328.t1;
OY101440.1_Gymnocheta_viridis_genome_assembly,_chromosome:_1	AUGUSTUS	CDS	33803582	33803980	1	+	0	ID=g1328.t1.CDS1;Parent=g1328.t1;
OY101440.1_Gymnocheta_viridis_genome_assembly,_chromosome:_1	AUGUSTUS	exon	33803582	33803980	.	+	.	ID=g1328.t1.exon1;Parent=g1328.t1;
OY101440.1_Gymnocheta_viridis_genome_assembly,_chromosome:_1	AUGUSTUS	intron	33803981	33804287	1	+	.	ID=g1328.t1.intron1;Parent=g1328.t1;
OY101440.1_Gymnocheta_viridis_genome_assembly,_chromosome:_1	AUGUSTUS	CDS	33804288	33804365	1	+	0	ID=g1328.t1.CDS2;Parent=g1328.t1;
OY101440.1_Gymnocheta_viridis_genome_assembly,_chromosome:_1	AUGUSTUS	exon	33804288	33804365	.	+	.	ID=g1328.t1.exon2;Parent=g1328.t1;
OY101440.1_Gymnocheta_viridis_genome_assembly,_chromosome:_1	AUGUSTUS	intron	33804366	33806100	1	+	.	ID=g1328.t1.intron2;Parent=g1328.t1;
OY101440.1_Gymnocheta_viridis_genome_assembly,_chromosome:_1	AUGUSTUS	CDS	33806101	33806233	1	+	0	ID=g1328.t1.CDS3;Parent=g1328.t1;
OY101440.1_Gymnocheta_viridis_genome_assembly,_chromosome:_1	AUGUSTUS	exon	33806101	33806233	.	+	.	ID=g1328.t1.exon3;Parent=g1328.t1;
OY101440.1_Gymnocheta_viridis_genome_assembly,_chromosome:_1	AUGUSTUS	intron	33806234	33806422	1	+	.	ID=g1328.t1.intron3;Parent=g1328.t1;
OY101440.1_Gymnocheta_viridis_genome_assembly,_chromosome:_1	AUGUSTUS	CDS	33806423	33806663	1	+	2	ID=g1328.t1.CDS4;Parent=g1328.t1;
OY101440.1_Gymnocheta_viridis_genome_assembly,_chromosome:_1	AUGUSTUS	exon	33806423	33806663	.	+	.	ID=g1328.t1.exon4;Parent=g1328.t1;
OY101440.1_Gymnocheta_viridis_genome_assembly,_chromosome:_1	AUGUSTUS	intron	33806664	33806893	1	+	.	ID=g1328.t1.intron4;Parent=g1328.t1;
OY101440.1_Gymnocheta_viridis_genome_assembly,_chromosome:_1	AUGUSTUS	CDS	33806894	33806991	1	+	1	ID=g1328.t1.CDS5;Parent=g1328.t1;
OY101440.1_Gymnocheta_viridis_genome_assembly,_chromosome:_1	AUGUSTUS	exon	33806894	33806991	.	+	.	ID=g1328.t1.exon5;Parent=g1328.t1;
OY101440.1_Gymnocheta_viridis_genome_assembly,_chromosome:_1	AUGUSTUS	intron	33806992	33809032	1	+	.	ID=g1328.t1.intron5;Parent=g1328.t1;
OY101440.1_Gymnocheta_viridis_genome_assembly,_chromosome:_1	AUGUSTUS	CDS	33809033	33809361	1	+	2	ID=g1328.t1.CDS6;Parent=g1328.t1;
OY101440.1_Gymnocheta_viridis_genome_assembly,_chromosome:_1	AUGUSTUS	exon	33809033	33809361	.	+	.	ID=g1328.t1.exon6;Parent=g1328.t1;
OY101440.1_Gymnocheta_viridis_genome_assembly,_chromosome:_1	AUGUSTUS	stop_codon	33809359	33809361	.	+	0	ID=g1328.t1.stop1;Parent=g1328.t1;
OY101440.1_Gymnocheta_viridis_genome_assembly,_chromosome:_1	AUGUSTUS	gene	33822306	33827970	.	-	.	ID=g1329;
OY101440.1_Gymnocheta_viridis_genome_assembly,_chromosome:_1	AUGUSTUS	mRNA	33822306	33827970	0.94	-	.	ID=g1329.t1;Parent=g1329;
OY101440.1_Gymnocheta_viridis_genome_assembly,_chromosome:_1	AUGUSTUS	stop_codon	33822306	33822308	.	-	0	ID=g1329.t1.stop1;Parent=g1329.t1;
OY101440.1_Gymnocheta_viridis_genome_assembly,_chromosome:_1	AUGUSTUS	CDS	33822306	33822326	1	-	0	ID=g1329.t1.CDS1;Parent=g1329.t1;
OY101440.1_Gymnocheta_viridis_genome_assembly,_chromosome:_1	AUGUSTUS	exon	33822306	33822326	.	-	.	ID=g1329.t1.exon1;Parent=g1329.t1;
OY101440.1_Gymnocheta_viridis_genome_assembly,_chromosome:_1	AUGUSTUS	intron	33822327	33822400	1	-	.	ID=g1329.t1.intron1;Parent=g1329.t1;
OY101440.1_Gymnocheta_viridis_genome_assembly,_chromosome:_1	AUGUSTUS	CDS	33822401	33822687	1	-	2	ID=g1329.t1.CDS2;Parent=g1329.t1;
OY101440.1_Gymnocheta_viridis_genome_assembly,_chromosome:_1	AUGUSTUS	exon	33822401	33822687	.	-	.	ID=g1329.t1.exon2;Parent=g1329.t1;
OY101440.1_Gymnocheta_viridis_genome_assembly,_chromosome:_1	AUGUSTUS	intron	33822688	33827429	0.94	-	.	ID=g1329.t1.intron2;Parent=g1329.t1;
OY101440.1_Gymnocheta_viridis_genome_assembly,_chromosome:_1	AUGUSTUS	CDS	33827430	33827561	0.94	-	2	ID=g1329.t1.CDS3;Parent=g1329.t1;
OY101440.1_Gymnocheta_viridis_genome_assembly,_chromosome:_1	AUGUSTUS	exon	33827430	33827561	.	-	.	ID=g1329.t1.exon3;Parent=g1329.t1;
OY101440.1_Gymnocheta_viridis_genome_assembly,_chromosome:_1	AUGUSTUS	intron	33827562	33827639	1	-	.	ID=g1329.t1.intron3;Parent=g1329.t1;
OY101440.1_Gymnocheta_viridis_genome_assembly,_chromosome:_1	AUGUSTUS	CDS	33827640	33827819	1	-	2	ID=g1329.t1.CDS4;Parent=g1329.t1;
OY101440.1_Gymnocheta_viridis_genome_assembly,_chromosome:_1	AUGUSTUS	exon	33827640	33827819	.	-	.	ID=g1329.t1.exon4;Parent=g1329.t1;
OY101440.1_Gymnocheta_viridis_genome_assembly,_chromosome:_1	AUGUSTUS	intron	33827820	33827903	1	-	.	ID=g1329.t1.intron4;Parent=g1329.t1;
OY101440.1_Gymnocheta_viridis_genome_assembly,_chromosome:_1	AUGUSTUS	CDS	33827904	33827970	1	-	0	ID=g1329.t1.CDS5;Parent=g1329.t1;
OY101440.1_Gymnocheta_viridis_genome_assembly,_chromosome:_1	AUGUSTUS	exon	33827904	33827970	.	-	.	ID=g1329.t1.exon5;Parent=g1329.t1;
OY101440.1_Gymnocheta_viridis_genome_assembly,_chromosome:_1	AUGUSTUS	start_codon	33827968	33827970	.	-	0	ID=g1329.t1.start1;Parent=g1329.t1;
OY101440.1_Gymnocheta_viridis_genome_assembly,_chromosome:_1	AUGUSTUS	mRNA	33822306	33823221	0.99	-	.	ID=g1329.t2;Parent=g1329;
OY101440.1_Gymnocheta_viridis_genome_assembly,_chromosome:_1	AUGUSTUS	stop_codon	33822306	33822308	.	-	0	ID=g1329.t2.stop1;Parent=g1329.t2;
OY101440.1_Gymnocheta_viridis_genome_assembly,_chromosome:_1	AUGUSTUS	CDS	33822306	33822326	1	-	0	ID=g1329.t2.CDS1;Parent=g1329.t2;
OY101440.1_Gymnocheta_viridis_genome_assembly,_chromosome:_1	AUGUSTUS	exon	33822306	33822326	.	-	.	ID=g1329.t2.exon1;Parent=g1329.t2;
OY101440.1_Gymnocheta_viridis_genome_assembly,_chromosome:_1	AUGUSTUS	intron	33822327	33822400	1	-	.	ID=g1329.t2.intron1;Parent=g1329.t2;
OY101440.1_Gymnocheta_viridis_genome_assembly,_chromosome:_1	AUGUSTUS	CDS	33822401	33822687	1	-	2	ID=g1329.t2.CDS2;Parent=g1329.t2;
OY101440.1_Gymnocheta_viridis_genome_assembly,_chromosome:_1	AUGUSTUS	exon	33822401	33822687	.	-	.	ID=g1329.t2.exon2;Parent=g1329.t2;
OY101440.1_Gymnocheta_viridis_genome_assembly,_chromosome:_1	AUGUSTUS	intron	33822688	33822989	1	-	.	ID=g1329.t2.intron2;Parent=g1329.t2;
OY101440.1_Gymnocheta_viridis_genome_assembly,_chromosome:_1	AUGUSTUS	CDS	33822990	33823121	0.99	-	2	ID=g1329.t2.CDS3;Parent=g1329.t2;
OY101440.1_Gymnocheta_viridis_genome_assembly,_chromosome:_1	AUGUSTUS	exon	33822990	33823121	.	-	.	ID=g1329.t2.exon3;Parent=g1329.t2;
OY101440.1_Gymnocheta_viridis_genome_assembly,_chromosome:_1	AUGUSTUS	intron	33823122	33823178	0.99	-	.	ID=g1329.t2.intron3;Parent=g1329.t2;
OY101440.1_Gymnocheta_viridis_genome_assembly,_chromosome:_1	AUGUSTUS	CDS	33823179	33823221	0.99	-	0	ID=g1329.t2.CDS4;Parent=g1329.t2;
OY101440.1_Gymnocheta_viridis_genome_assembly,_chromosome:_1	AUGUSTUS	exon	33823179	33823221	.	-	.	ID=g1329.t2.exon4;Parent=g1329.t2;
OY101440.1_Gymnocheta_viridis_genome_assembly,_chromosome:_1	AUGUSTUS	start_codon	33823219	33823221	.	-	0	ID=g1329.t2.start1;Parent=g1329.t2;
OY101440.1_Gymnocheta_viridis_genome_assembly,_chromosome:_1	AUGUSTUS	gene	33879832	33899826	.	-	.	ID=g1330;
OY101440.1_Gymnocheta_viridis_genome_assembly,_chromosome:_1	AUGUSTUS	mRNA	33879832	33899826	1	-	.	ID=g1330.t1;Parent=g1330;
OY101440.1_Gymnocheta_viridis_genome_assembly,_chromosome:_1	AUGUSTUS	stop_codon	33879832	33879834	.	-	0	ID=g1330.t1.stop1;Parent=g1330.t1;
OY101440.1_Gymnocheta_viridis_genome_assembly,_chromosome:_1	AUGUSTUS	CDS	33879832	33880935	1	-	0	ID=g1330.t1.CDS1;Parent=g1330.t1;
OY101440.1_Gymnocheta_viridis_genome_assembly,_chromosome:_1	AUGUSTUS	exon	33879832	33880935	.	-	.	ID=g1330.t1.exon1;Parent=g1330.t1;
OY101440.1_Gymnocheta_viridis_genome_assembly,_chromosome:_1	AUGUSTUS	intron	33880936	33881039	1	-	.	ID=g1330.t1.intron1;Parent=g1330.t1;
OY101440.1_Gymnocheta_viridis_genome_assembly,_chromosome:_1	AUGUSTUS	CDS	33881040	33881261	1	-	0	ID=g1330.t1.CDS2;Parent=g1330.t1;
OY101440.1_Gymnocheta_viridis_genome_assembly,_chromosome:_1	AUGUSTUS	exon	33881040	33881261	.	-	.	ID=g1330.t1.exon2;Parent=g1330.t1;
OY101440.1_Gymnocheta_viridis_genome_assembly,_chromosome:_1	AUGUSTUS	intron	33881262	33881330	1	-	.	ID=g1330.t1.intron2;Parent=g1330.t1;
OY101440.1_Gymnocheta_viridis_genome_assembly,_chromosome:_1	AUGUSTUS	CDS	33881331	33881457	1	-	1	ID=g1330.t1.CDS3;Parent=g1330.t1;
OY101440.1_Gymnocheta_viridis_genome_assembly,_chromosome:_1	AUGUSTUS	exon	33881331	33881457	.	-	.	ID=g1330.t1.exon3;Parent=g1330.t1;
OY101440.1_Gymnocheta_viridis_genome_assembly,_chromosome:_1	AUGUSTUS	intron	33881458	33881522	1	-	.	ID=g1330.t1.intron3;Parent=g1330.t1;
OY101440.1_Gymnocheta_viridis_genome_assembly,_chromosome:_1	AUGUSTUS	CDS	33881523	33881766	1	-	2	ID=g1330.t1.CDS4;Parent=g1330.t1;
OY101440.1_Gymnocheta_viridis_genome_assembly,_chromosome:_1	AUGUSTUS	exon	33881523	33881766	.	-	.	ID=g1330.t1.exon4;Parent=g1330.t1;
OY101440.1_Gymnocheta_viridis_genome_assembly,_chromosome:_1	AUGUSTUS	intron	33881767	33881832	1	-	.	ID=g1330.t1.intron4;Parent=g1330.t1;
OY101440.1_Gymnocheta_viridis_genome_assembly,_chromosome:_1	AUGUSTUS	CDS	33881833	33881930	1	-	1	ID=g1330.t1.CDS5;Parent=g1330.t1;
OY101440.1_Gymnocheta_viridis_genome_assembly,_chromosome:_1	AUGUSTUS	exon	33881833	33881930	.	-	.	ID=g1330.t1.exon5;Parent=g1330.t1;
OY101440.1_Gymnocheta_viridis_genome_assembly,_chromosome:_1	AUGUSTUS	intron	33881931	33882021	1	-	.	ID=g1330.t1.intron5;Parent=g1330.t1;
OY101440.1_Gymnocheta_viridis_genome_assembly,_chromosome:_1	AUGUSTUS	CDS	33882022	33882045	1	-	1	ID=g1330.t1.CDS6;Parent=g1330.t1;
OY101440.1_Gymnocheta_viridis_genome_assembly,_chromosome:_1	AUGUSTUS	exon	33882022	33882045	.	-	.	ID=g1330.t1.exon6;Parent=g1330.t1;
OY101440.1_Gymnocheta_viridis_genome_assembly,_chromosome:_1	AUGUSTUS	intron	33882046	33884424	1	-	.	ID=g1330.t1.intron6;Parent=g1330.t1;
OY101440.1_Gymnocheta_viridis_genome_assembly,_chromosome:_1	AUGUSTUS	CDS	33884425	33884550	1	-	1	ID=g1330.t1.CDS7;Parent=g1330.t1;
OY101440.1_Gymnocheta_viridis_genome_assembly,_chromosome:_1	AUGUSTUS	exon	33884425	33884550	.	-	.	ID=g1330.t1.exon7;Parent=g1330.t1;
OY101440.1_Gymnocheta_viridis_genome_assembly,_chromosome:_1	AUGUSTUS	intron	33884551	33884614	1	-	.	ID=g1330.t1.intron7;Parent=g1330.t1;
OY101440.1_Gymnocheta_viridis_genome_assembly,_chromosome:_1	AUGUSTUS	CDS	33884615	33884970	1	-	0	ID=g1330.t1.CDS8;Parent=g1330.t1;
OY101440.1_Gymnocheta_viridis_genome_assembly,_chromosome:_1	AUGUSTUS	exon	33884615	33884970	.	-	.	ID=g1330.t1.exon8;Parent=g1330.t1;
OY101440.1_Gymnocheta_viridis_genome_assembly,_chromosome:_1	AUGUSTUS	intron	33884971	33885044	1	-	.	ID=g1330.t1.intron8;Parent=g1330.t1;
OY101440.1_Gymnocheta_viridis_genome_assembly,_chromosome:_1	AUGUSTUS	CDS	33885045	33885256	1	-	2	ID=g1330.t1.CDS9;Parent=g1330.t1;
OY101440.1_Gymnocheta_viridis_genome_assembly,_chromosome:_1	AUGUSTUS	exon	33885045	33885256	.	-	.	ID=g1330.t1.exon9;Parent=g1330.t1;
OY101440.1_Gymnocheta_viridis_genome_assembly,_chromosome:_1	AUGUSTUS	intron	33885257	33886068	1	-	.	ID=g1330.t1.intron9;Parent=g1330.t1;
OY101440.1_Gymnocheta_viridis_genome_assembly,_chromosome:_1	AUGUSTUS	CDS	33886069	33892322	1	-	1	ID=g1330.t1.CDS10;Parent=g1330.t1;
OY101440.1_Gymnocheta_viridis_genome_assembly,_chromosome:_1	AUGUSTUS	exon	33886069	33892322	.	-	.	ID=g1330.t1.exon10;Parent=g1330.t1;
OY101440.1_Gymnocheta_viridis_genome_assembly,_chromosome:_1	AUGUSTUS	intron	33892323	33892385	1	-	.	ID=g1330.t1.intron10;Parent=g1330.t1;
OY101440.1_Gymnocheta_viridis_genome_assembly,_chromosome:_1	AUGUSTUS	CDS	33892386	33892552	1	-	0	ID=g1330.t1.CDS11;Parent=g1330.t1;
OY101440.1_Gymnocheta_viridis_genome_assembly,_chromosome:_1	AUGUSTUS	exon	33892386	33892552	.	-	.	ID=g1330.t1.exon11;Parent=g1330.t1;
OY101440.1_Gymnocheta_viridis_genome_assembly,_chromosome:_1	AUGUSTUS	intron	33892553	33899355	1	-	.	ID=g1330.t1.intron11;Parent=g1330.t1;
OY101440.1_Gymnocheta_viridis_genome_assembly,_chromosome:_1	AUGUSTUS	CDS	33899356	33899826	1	-	0	ID=g1330.t1.CDS12;Parent=g1330.t1;
OY101440.1_Gymnocheta_viridis_genome_assembly,_chromosome:_1	AUGUSTUS	exon	33899356	33899826	.	-	.	ID=g1330.t1.exon12;Parent=g1330.t1;
OY101440.1_Gymnocheta_viridis_genome_assembly,_chromosome:_1	AUGUSTUS	start_codon	33899824	33899826	.	-	0	ID=g1330.t1.start1;Parent=g1330.t1;
OY101440.1_Gymnocheta_viridis_genome_assembly,_chromosome:_1	AUGUSTUS	gene	33917072	33922305	.	-	.	ID=g1331;
OY101440.1_Gymnocheta_viridis_genome_assembly,_chromosome:_1	AUGUSTUS	mRNA	33917072	33922305	1	-	.	ID=g1331.t1;Parent=g1331;
OY101440.1_Gymnocheta_viridis_genome_assembly,_chromosome:_1	AUGUSTUS	stop_codon	33917072	33917074	.	-	0	ID=g1331.t1.stop1;Parent=g1331.t1;
OY101440.1_Gymnocheta_viridis_genome_assembly,_chromosome:_1	AUGUSTUS	CDS	33917072	33918713	1	-	1	ID=g1331.t1.CDS1;Parent=g1331.t1;
OY101440.1_Gymnocheta_viridis_genome_assembly,_chromosome:_1	AUGUSTUS	exon	33917072	33918713	.	-	.	ID=g1331.t1.exon1;Parent=g1331.t1;
OY101440.1_Gymnocheta_viridis_genome_assembly,_chromosome:_1	AUGUSTUS	intron	33918714	33921715	1	-	.	ID=g1331.t1.intron1;Parent=g1331.t1;
OY101440.1_Gymnocheta_viridis_genome_assembly,_chromosome:_1	AUGUSTUS	CDS	33921716	33922188	1	-	0	ID=g1331.t1.CDS2;Parent=g1331.t1;
OY101440.1_Gymnocheta_viridis_genome_assembly,_chromosome:_1	AUGUSTUS	exon	33921716	33922188	.	-	.	ID=g1331.t1.exon2;Parent=g1331.t1;
OY101440.1_Gymnocheta_viridis_genome_assembly,_chromosome:_1	AUGUSTUS	intron	33922189	33922266	1	-	.	ID=g1331.t1.intron2;Parent=g1331.t1;
OY101440.1_Gymnocheta_viridis_genome_assembly,_chromosome:_1	AUGUSTUS	CDS	33922267	33922305	1	-	0	ID=g1331.t1.CDS3;Parent=g1331.t1;
OY101440.1_Gymnocheta_viridis_genome_assembly,_chromosome:_1	AUGUSTUS	exon	33922267	33922305	.	-	.	ID=g1331.t1.exon3;Parent=g1331.t1;
OY101440.1_Gymnocheta_viridis_genome_assembly,_chromosome:_1	AUGUSTUS	start_codon	33922303	33922305	.	-	0	ID=g1331.t1.start1;Parent=g1331.t1;
OY101440.1_Gymnocheta_viridis_genome_assembly,_chromosome:_1	AUGUSTUS	gene	33961126	33979225	.	-	.	ID=g1332;
OY101440.1_Gymnocheta_viridis_genome_assembly,_chromosome:_1	AUGUSTUS	mRNA	33961126	33979225	1	-	.	ID=g1332.t1;Parent=g1332;
OY101440.1_Gymnocheta_viridis_genome_assembly,_chromosome:_1	AUGUSTUS	stop_codon	33961126	33961128	.	-	0	ID=g1332.t1.stop1;Parent=g1332.t1;
OY101440.1_Gymnocheta_viridis_genome_assembly,_chromosome:_1	AUGUSTUS	CDS	33961126	33961177	1	-	1	ID=g1332.t1.CDS1;Parent=g1332.t1;
OY101440.1_Gymnocheta_viridis_genome_assembly,_chromosome:_1	AUGUSTUS	exon	33961126	33961177	.	-	.	ID=g1332.t1.exon1;Parent=g1332.t1;
OY101440.1_Gymnocheta_viridis_genome_assembly,_chromosome:_1	AUGUSTUS	intron	33961178	33963137	1	-	.	ID=g1332.t1.intron1;Parent=g1332.t1;
OY101440.1_Gymnocheta_viridis_genome_assembly,_chromosome:_1	AUGUSTUS	CDS	33963138	33963279	1	-	2	ID=g1332.t1.CDS2;Parent=g1332.t1;
OY101440.1_Gymnocheta_viridis_genome_assembly,_chromosome:_1	AUGUSTUS	exon	33963138	33963279	.	-	.	ID=g1332.t1.exon2;Parent=g1332.t1;
OY101440.1_Gymnocheta_viridis_genome_assembly,_chromosome:_1	AUGUSTUS	intron	33963280	33963341	1	-	.	ID=g1332.t1.intron2;Parent=g1332.t1;
OY101440.1_Gymnocheta_viridis_genome_assembly,_chromosome:_1	AUGUSTUS	CDS	33963342	33963505	1	-	1	ID=g1332.t1.CDS3;Parent=g1332.t1;
OY101440.1_Gymnocheta_viridis_genome_assembly,_chromosome:_1	AUGUSTUS	exon	33963342	33963505	.	-	.	ID=g1332.t1.exon3;Parent=g1332.t1;
OY101440.1_Gymnocheta_viridis_genome_assembly,_chromosome:_1	AUGUSTUS	intron	33963506	33963576	1	-	.	ID=g1332.t1.intron3;Parent=g1332.t1;
OY101440.1_Gymnocheta_viridis_genome_assembly,_chromosome:_1	AUGUSTUS	CDS	33963577	33963782	1	-	0	ID=g1332.t1.CDS4;Parent=g1332.t1;
OY101440.1_Gymnocheta_viridis_genome_assembly,_chromosome:_1	AUGUSTUS	exon	33963577	33963782	.	-	.	ID=g1332.t1.exon4;Parent=g1332.t1;
OY101440.1_Gymnocheta_viridis_genome_assembly,_chromosome:_1	AUGUSTUS	intron	33963783	33965086	1	-	.	ID=g1332.t1.intron4;Parent=g1332.t1;
OY101440.1_Gymnocheta_viridis_genome_assembly,_chromosome:_1	AUGUSTUS	CDS	33965087	33965499	1	-	2	ID=g1332.t1.CDS5;Parent=g1332.t1;
OY101440.1_Gymnocheta_viridis_genome_assembly,_chromosome:_1	AUGUSTUS	exon	33965087	33965499	.	-	.	ID=g1332.t1.exon5;Parent=g1332.t1;
OY101440.1_Gymnocheta_viridis_genome_assembly,_chromosome:_1	AUGUSTUS	intron	33965500	33965620	1	-	.	ID=g1332.t1.intron5;Parent=g1332.t1;
OY101440.1_Gymnocheta_viridis_genome_assembly,_chromosome:_1	AUGUSTUS	CDS	33965621	33965746	1	-	2	ID=g1332.t1.CDS6;Parent=g1332.t1;
OY101440.1_Gymnocheta_viridis_genome_assembly,_chromosome:_1	AUGUSTUS	exon	33965621	33965746	.	-	.	ID=g1332.t1.exon6;Parent=g1332.t1;
OY101440.1_Gymnocheta_viridis_genome_assembly,_chromosome:_1	AUGUSTUS	intron	33965747	33966741	1	-	.	ID=g1332.t1.intron6;Parent=g1332.t1;
OY101440.1_Gymnocheta_viridis_genome_assembly,_chromosome:_1	AUGUSTUS	CDS	33966742	33966876	1	-	2	ID=g1332.t1.CDS7;Parent=g1332.t1;
OY101440.1_Gymnocheta_viridis_genome_assembly,_chromosome:_1	AUGUSTUS	exon	33966742	33966876	.	-	.	ID=g1332.t1.exon7;Parent=g1332.t1;
OY101440.1_Gymnocheta_viridis_genome_assembly,_chromosome:_1	AUGUSTUS	intron	33966877	33966946	1	-	.	ID=g1332.t1.intron7;Parent=g1332.t1;
OY101440.1_Gymnocheta_viridis_genome_assembly,_chromosome:_1	AUGUSTUS	CDS	33966947	33967142	1	-	0	ID=g1332.t1.CDS8;Parent=g1332.t1;
OY101440.1_Gymnocheta_viridis_genome_assembly,_chromosome:_1	AUGUSTUS	exon	33966947	33967142	.	-	.	ID=g1332.t1.exon8;Parent=g1332.t1;
OY101440.1_Gymnocheta_viridis_genome_assembly,_chromosome:_1	AUGUSTUS	intron	33967143	33968938	1	-	.	ID=g1332.t1.intron8;Parent=g1332.t1;
OY101440.1_Gymnocheta_viridis_genome_assembly,_chromosome:_1	AUGUSTUS	CDS	33968939	33970209	1	-	2	ID=g1332.t1.CDS9;Parent=g1332.t1;
OY101440.1_Gymnocheta_viridis_genome_assembly,_chromosome:_1	AUGUSTUS	exon	33968939	33970209	.	-	.	ID=g1332.t1.exon9;Parent=g1332.t1;
OY101440.1_Gymnocheta_viridis_genome_assembly,_chromosome:_1	AUGUSTUS	intron	33970210	33970785	1	-	.	ID=g1332.t1.intron9;Parent=g1332.t1;
OY101440.1_Gymnocheta_viridis_genome_assembly,_chromosome:_1	AUGUSTUS	CDS	33970786	33970928	1	-	1	ID=g1332.t1.CDS10;Parent=g1332.t1;
OY101440.1_Gymnocheta_viridis_genome_assembly,_chromosome:_1	AUGUSTUS	exon	33970786	33970928	.	-	.	ID=g1332.t1.exon10;Parent=g1332.t1;
OY101440.1_Gymnocheta_viridis_genome_assembly,_chromosome:_1	AUGUSTUS	intron	33970929	33970998	1	-	.	ID=g1332.t1.intron10;Parent=g1332.t1;
OY101440.1_Gymnocheta_viridis_genome_assembly,_chromosome:_1	AUGUSTUS	CDS	33970999	33973110	1	-	1	ID=g1332.t1.CDS11;Parent=g1332.t1;
OY101440.1_Gymnocheta_viridis_genome_assembly,_chromosome:_1	AUGUSTUS	exon	33970999	33973110	.	-	.	ID=g1332.t1.exon11;Parent=g1332.t1;
OY101440.1_Gymnocheta_viridis_genome_assembly,_chromosome:_1	AUGUSTUS	intron	33973111	33973170	1	-	.	ID=g1332.t1.intron11;Parent=g1332.t1;
OY101440.1_Gymnocheta_viridis_genome_assembly,_chromosome:_1	AUGUSTUS	CDS	33973171	33973245	1	-	1	ID=g1332.t1.CDS12;Parent=g1332.t1;
OY101440.1_Gymnocheta_viridis_genome_assembly,_chromosome:_1	AUGUSTUS	exon	33973171	33973245	.	-	.	ID=g1332.t1.exon12;Parent=g1332.t1;
OY101440.1_Gymnocheta_viridis_genome_assembly,_chromosome:_1	AUGUSTUS	intron	33973246	33973302	1	-	.	ID=g1332.t1.intron12;Parent=g1332.t1;
OY101440.1_Gymnocheta_viridis_genome_assembly,_chromosome:_1	AUGUSTUS	CDS	33973303	33973691	1	-	0	ID=g1332.t1.CDS13;Parent=g1332.t1;
OY101440.1_Gymnocheta_viridis_genome_assembly,_chromosome:_1	AUGUSTUS	exon	33973303	33973691	.	-	.	ID=g1332.t1.exon13;Parent=g1332.t1;
OY101440.1_Gymnocheta_viridis_genome_assembly,_chromosome:_1	AUGUSTUS	intron	33973692	33973752	1	-	.	ID=g1332.t1.intron13;Parent=g1332.t1;
OY101440.1_Gymnocheta_viridis_genome_assembly,_chromosome:_1	AUGUSTUS	CDS	33973753	33973937	1	-	2	ID=g1332.t1.CDS14;Parent=g1332.t1;
OY101440.1_Gymnocheta_viridis_genome_assembly,_chromosome:_1	AUGUSTUS	exon	33973753	33973937	.	-	.	ID=g1332.t1.exon14;Parent=g1332.t1;
OY101440.1_Gymnocheta_viridis_genome_assembly,_chromosome:_1	AUGUSTUS	intron	33973938	33979197	1	-	.	ID=g1332.t1.intron14;Parent=g1332.t1;
OY101440.1_Gymnocheta_viridis_genome_assembly,_chromosome:_1	AUGUSTUS	CDS	33979198	33979225	1	-	0	ID=g1332.t1.CDS15;Parent=g1332.t1;
OY101440.1_Gymnocheta_viridis_genome_assembly,_chromosome:_1	AUGUSTUS	exon	33979198	33979225	.	-	.	ID=g1332.t1.exon15;Parent=g1332.t1;
OY101440.1_Gymnocheta_viridis_genome_assembly,_chromosome:_1	AUGUSTUS	start_codon	33979223	33979225	.	-	0	ID=g1332.t1.start1;Parent=g1332.t1;
OY101440.1_Gymnocheta_viridis_genome_assembly,_chromosome:_1	AUGUSTUS	mRNA	33961126	33979225	1	-	.	ID=g1332.t2;Parent=g1332;
OY101440.1_Gymnocheta_viridis_genome_assembly,_chromosome:_1	AUGUSTUS	stop_codon	33961126	33961128	.	-	0	ID=g1332.t2.stop1;Parent=g1332.t2;
OY101440.1_Gymnocheta_viridis_genome_assembly,_chromosome:_1	AUGUSTUS	CDS	33961126	33961177	1	-	1	ID=g1332.t2.CDS1;Parent=g1332.t2;
OY101440.1_Gymnocheta_viridis_genome_assembly,_chromosome:_1	AUGUSTUS	exon	33961126	33961177	.	-	.	ID=g1332.t2.exon1;Parent=g1332.t2;
OY101440.1_Gymnocheta_viridis_genome_assembly,_chromosome:_1	AUGUSTUS	intron	33961178	33963137	1	-	.	ID=g1332.t2.intron1;Parent=g1332.t2;
OY101440.1_Gymnocheta_viridis_genome_assembly,_chromosome:_1	AUGUSTUS	CDS	33963138	33963279	1	-	2	ID=g1332.t2.CDS2;Parent=g1332.t2;
OY101440.1_Gymnocheta_viridis_genome_assembly,_chromosome:_1	AUGUSTUS	exon	33963138	33963279	.	-	.	ID=g1332.t2.exon2;Parent=g1332.t2;
OY101440.1_Gymnocheta_viridis_genome_assembly,_chromosome:_1	AUGUSTUS	intron	33963280	33963341	1	-	.	ID=g1332.t2.intron2;Parent=g1332.t2;
OY101440.1_Gymnocheta_viridis_genome_assembly,_chromosome:_1	AUGUSTUS	CDS	33963342	33963505	1	-	1	ID=g1332.t2.CDS3;Parent=g1332.t2;
OY101440.1_Gymnocheta_viridis_genome_assembly,_chromosome:_1	AUGUSTUS	exon	33963342	33963505	.	-	.	ID=g1332.t2.exon3;Parent=g1332.t2;
OY101440.1_Gymnocheta_viridis_genome_assembly,_chromosome:_1	AUGUSTUS	intron	33963506	33963576	1	-	.	ID=g1332.t2.intron3;Parent=g1332.t2;
OY101440.1_Gymnocheta_viridis_genome_assembly,_chromosome:_1	AUGUSTUS	CDS	33963577	33963782	1	-	0	ID=g1332.t2.CDS4;Parent=g1332.t2;
OY101440.1_Gymnocheta_viridis_genome_assembly,_chromosome:_1	AUGUSTUS	exon	33963577	33963782	.	-	.	ID=g1332.t2.exon4;Parent=g1332.t2;
OY101440.1_Gymnocheta_viridis_genome_assembly,_chromosome:_1	AUGUSTUS	intron	33963783	33965086	1	-	.	ID=g1332.t2.intron4;Parent=g1332.t2;
OY101440.1_Gymnocheta_viridis_genome_assembly,_chromosome:_1	AUGUSTUS	CDS	33965087	33965499	1	-	2	ID=g1332.t2.CDS5;Parent=g1332.t2;
OY101440.1_Gymnocheta_viridis_genome_assembly,_chromosome:_1	AUGUSTUS	exon	33965087	33965499	.	-	.	ID=g1332.t2.exon5;Parent=g1332.t2;
OY101440.1_Gymnocheta_viridis_genome_assembly,_chromosome:_1	AUGUSTUS	intron	33965500	33965620	1	-	.	ID=g1332.t2.intron5;Parent=g1332.t2;
OY101440.1_Gymnocheta_viridis_genome_assembly,_chromosome:_1	AUGUSTUS	CDS	33965621	33965746	1	-	2	ID=g1332.t2.CDS6;Parent=g1332.t2;
OY101440.1_Gymnocheta_viridis_genome_assembly,_chromosome:_1	AUGUSTUS	exon	33965621	33965746	.	-	.	ID=g1332.t2.exon6;Parent=g1332.t2;
OY101440.1_Gymnocheta_viridis_genome_assembly,_chromosome:_1	AUGUSTUS	intron	33965747	33966741	1	-	.	ID=g1332.t2.intron6;Parent=g1332.t2;
OY101440.1_Gymnocheta_viridis_genome_assembly,_chromosome:_1	AUGUSTUS	CDS	33966742	33966876	1	-	2	ID=g1332.t2.CDS7;Parent=g1332.t2;
OY101440.1_Gymnocheta_viridis_genome_assembly,_chromosome:_1	AUGUSTUS	exon	33966742	33966876	.	-	.	ID=g1332.t2.exon7;Parent=g1332.t2;
OY101440.1_Gymnocheta_viridis_genome_assembly,_chromosome:_1	AUGUSTUS	intron	33966877	33966946	1	-	.	ID=g1332.t2.intron7;Parent=g1332.t2;
OY101440.1_Gymnocheta_viridis_genome_assembly,_chromosome:_1	AUGUSTUS	CDS	33966947	33967142	1	-	0	ID=g1332.t2.CDS8;Parent=g1332.t2;
OY101440.1_Gymnocheta_viridis_genome_assembly,_chromosome:_1	AUGUSTUS	exon	33966947	33967142	.	-	.	ID=g1332.t2.exon8;Parent=g1332.t2;
OY101440.1_Gymnocheta_viridis_genome_assembly,_chromosome:_1	AUGUSTUS	intron	33967143	33968938	1	-	.	ID=g1332.t2.intron8;Parent=g1332.t2;
OY101440.1_Gymnocheta_viridis_genome_assembly,_chromosome:_1	AUGUSTUS	CDS	33968939	33970209	1	-	2	ID=g1332.t2.CDS9;Parent=g1332.t2;
OY101440.1_Gymnocheta_viridis_genome_assembly,_chromosome:_1	AUGUSTUS	exon	33968939	33970209	.	-	.	ID=g1332.t2.exon9;Parent=g1332.t2;
OY101440.1_Gymnocheta_viridis_genome_assembly,_chromosome:_1	AUGUSTUS	intron	33970210	33970725	1	-	.	ID=g1332.t2.intron9;Parent=g1332.t2;
OY101440.1_Gymnocheta_viridis_genome_assembly,_chromosome:_1	AUGUSTUS	CDS	33970726	33970928	1	-	1	ID=g1332.t2.CDS10;Parent=g1332.t2;
OY101440.1_Gymnocheta_viridis_genome_assembly,_chromosome:_1	AUGUSTUS	exon	33970726	33970928	.	-	.	ID=g1332.t2.exon10;Parent=g1332.t2;
OY101440.1_Gymnocheta_viridis_genome_assembly,_chromosome:_1	AUGUSTUS	intron	33970929	33970998	1	-	.	ID=g1332.t2.intron10;Parent=g1332.t2;
OY101440.1_Gymnocheta_viridis_genome_assembly,_chromosome:_1	AUGUSTUS	CDS	33970999	33973113	1	-	1	ID=g1332.t2.CDS11;Parent=g1332.t2;
OY101440.1_Gymnocheta_viridis_genome_assembly,_chromosome:_1	AUGUSTUS	exon	33970999	33973113	.	-	.	ID=g1332.t2.exon11;Parent=g1332.t2;
OY101440.1_Gymnocheta_viridis_genome_assembly,_chromosome:_1	AUGUSTUS	intron	33973114	33973170	1	-	.	ID=g1332.t2.intron11;Parent=g1332.t2;
OY101440.1_Gymnocheta_viridis_genome_assembly,_chromosome:_1	AUGUSTUS	CDS	33973171	33973245	1	-	1	ID=g1332.t2.CDS12;Parent=g1332.t2;
OY101440.1_Gymnocheta_viridis_genome_assembly,_chromosome:_1	AUGUSTUS	exon	33973171	33973245	.	-	.	ID=g1332.t2.exon12;Parent=g1332.t2;
OY101440.1_Gymnocheta_viridis_genome_assembly,_chromosome:_1	AUGUSTUS	intron	33973246	33973302	1	-	.	ID=g1332.t2.intron12;Parent=g1332.t2;
OY101440.1_Gymnocheta_viridis_genome_assembly,_chromosome:_1	AUGUSTUS	CDS	33973303	33973691	1	-	0	ID=g1332.t2.CDS13;Parent=g1332.t2;
OY101440.1_Gymnocheta_viridis_genome_assembly,_chromosome:_1	AUGUSTUS	exon	33973303	33973691	.	-	.	ID=g1332.t2.exon13;Parent=g1332.t2;
OY101440.1_Gymnocheta_viridis_genome_assembly,_chromosome:_1	AUGUSTUS	intron	33973692	33973752	1	-	.	ID=g1332.t2.intron13;Parent=g1332.t2;
OY101440.1_Gymnocheta_viridis_genome_assembly,_chromosome:_1	AUGUSTUS	CDS	33973753	33973937	1	-	2	ID=g1332.t2.CDS14;Parent=g1332.t2;
OY101440.1_Gymnocheta_viridis_genome_assembly,_chromosome:_1	AUGUSTUS	exon	33973753	33973937	.	-	.	ID=g1332.t2.exon14;Parent=g1332.t2;
OY101440.1_Gymnocheta_viridis_genome_assembly,_chromosome:_1	AUGUSTUS	intron	33973938	33979197	1	-	.	ID=g1332.t2.intron14;Parent=g1332.t2;
OY101440.1_Gymnocheta_viridis_genome_assembly,_chromosome:_1	AUGUSTUS	CDS	33979198	33979225	1	-	0	ID=g1332.t2.CDS15;Parent=g1332.t2;
OY101440.1_Gymnocheta_viridis_genome_assembly,_chromosome:_1	AUGUSTUS	exon	33979198	33979225	.	-	.	ID=g1332.t2.exon15;Parent=g1332.t2;
OY101440.1_Gymnocheta_viridis_genome_assembly,_chromosome:_1	AUGUSTUS	start_codon	33979223	33979225	.	-	0	ID=g1332.t2.start1;Parent=g1332.t2;
OY101440.1_Gymnocheta_viridis_genome_assembly,_chromosome:_1	AUGUSTUS	mRNA	33961126	33979225	1	-	.	ID=g1332.t3;Parent=g1332;
OY101440.1_Gymnocheta_viridis_genome_assembly,_chromosome:_1	AUGUSTUS	stop_codon	33961126	33961128	.	-	0	ID=g1332.t3.stop1;Parent=g1332.t3;
OY101440.1_Gymnocheta_viridis_genome_assembly,_chromosome:_1	AUGUSTUS	CDS	33961126	33961177	1	-	1	ID=g1332.t3.CDS1;Parent=g1332.t3;
OY101440.1_Gymnocheta_viridis_genome_assembly,_chromosome:_1	AUGUSTUS	exon	33961126	33961177	.	-	.	ID=g1332.t3.exon1;Parent=g1332.t3;
OY101440.1_Gymnocheta_viridis_genome_assembly,_chromosome:_1	AUGUSTUS	intron	33961178	33963137	1	-	.	ID=g1332.t3.intron1;Parent=g1332.t3;
OY101440.1_Gymnocheta_viridis_genome_assembly,_chromosome:_1	AUGUSTUS	CDS	33963138	33963279	1	-	2	ID=g1332.t3.CDS2;Parent=g1332.t3;
OY101440.1_Gymnocheta_viridis_genome_assembly,_chromosome:_1	AUGUSTUS	exon	33963138	33963279	.	-	.	ID=g1332.t3.exon2;Parent=g1332.t3;
OY101440.1_Gymnocheta_viridis_genome_assembly,_chromosome:_1	AUGUSTUS	intron	33963280	33963341	1	-	.	ID=g1332.t3.intron2;Parent=g1332.t3;
OY101440.1_Gymnocheta_viridis_genome_assembly,_chromosome:_1	AUGUSTUS	CDS	33963342	33963505	1	-	1	ID=g1332.t3.CDS3;Parent=g1332.t3;
OY101440.1_Gymnocheta_viridis_genome_assembly,_chromosome:_1	AUGUSTUS	exon	33963342	33963505	.	-	.	ID=g1332.t3.exon3;Parent=g1332.t3;
OY101440.1_Gymnocheta_viridis_genome_assembly,_chromosome:_1	AUGUSTUS	intron	33963506	33963576	1	-	.	ID=g1332.t3.intron3;Parent=g1332.t3;
OY101440.1_Gymnocheta_viridis_genome_assembly,_chromosome:_1	AUGUSTUS	CDS	33963577	33963782	1	-	0	ID=g1332.t3.CDS4;Parent=g1332.t3;
OY101440.1_Gymnocheta_viridis_genome_assembly,_chromosome:_1	AUGUSTUS	exon	33963577	33963782	.	-	.	ID=g1332.t3.exon4;Parent=g1332.t3;
OY101440.1_Gymnocheta_viridis_genome_assembly,_chromosome:_1	AUGUSTUS	intron	33963783	33965086	1	-	.	ID=g1332.t3.intron4;Parent=g1332.t3;
OY101440.1_Gymnocheta_viridis_genome_assembly,_chromosome:_1	AUGUSTUS	CDS	33965087	33965499	1	-	2	ID=g1332.t3.CDS5;Parent=g1332.t3;
OY101440.1_Gymnocheta_viridis_genome_assembly,_chromosome:_1	AUGUSTUS	exon	33965087	33965499	.	-	.	ID=g1332.t3.exon5;Parent=g1332.t3;
OY101440.1_Gymnocheta_viridis_genome_assembly,_chromosome:_1	AUGUSTUS	intron	33965500	33965620	1	-	.	ID=g1332.t3.intron5;Parent=g1332.t3;
OY101440.1_Gymnocheta_viridis_genome_assembly,_chromosome:_1	AUGUSTUS	CDS	33965621	33965746	1	-	2	ID=g1332.t3.CDS6;Parent=g1332.t3;
OY101440.1_Gymnocheta_viridis_genome_assembly,_chromosome:_1	AUGUSTUS	exon	33965621	33965746	.	-	.	ID=g1332.t3.exon6;Parent=g1332.t3;
OY101440.1_Gymnocheta_viridis_genome_assembly,_chromosome:_1	AUGUSTUS	intron	33965747	33966741	1	-	.	ID=g1332.t3.intron6;Parent=g1332.t3;
OY101440.1_Gymnocheta_viridis_genome_assembly,_chromosome:_1	AUGUSTUS	CDS	33966742	33966876	1	-	2	ID=g1332.t3.CDS7;Parent=g1332.t3;
OY101440.1_Gymnocheta_viridis_genome_assembly,_chromosome:_1	AUGUSTUS	exon	33966742	33966876	.	-	.	ID=g1332.t3.exon7;Parent=g1332.t3;
OY101440.1_Gymnocheta_viridis_genome_assembly,_chromosome:_1	AUGUSTUS	intron	33966877	33966946	1	-	.	ID=g1332.t3.intron7;Parent=g1332.t3;
OY101440.1_Gymnocheta_viridis_genome_assembly,_chromosome:_1	AUGUSTUS	CDS	33966947	33967142	1	-	0	ID=g1332.t3.CDS8;Parent=g1332.t3;
OY101440.1_Gymnocheta_viridis_genome_assembly,_chromosome:_1	AUGUSTUS	exon	33966947	33967142	.	-	.	ID=g1332.t3.exon8;Parent=g1332.t3;
OY101440.1_Gymnocheta_viridis_genome_assembly,_chromosome:_1	AUGUSTUS	intron	33967143	33968938	1	-	.	ID=g1332.t3.intron8;Parent=g1332.t3;
OY101440.1_Gymnocheta_viridis_genome_assembly,_chromosome:_1	AUGUSTUS	CDS	33968939	33970209	1	-	2	ID=g1332.t3.CDS9;Parent=g1332.t3;
OY101440.1_Gymnocheta_viridis_genome_assembly,_chromosome:_1	AUGUSTUS	exon	33968939	33970209	.	-	.	ID=g1332.t3.exon9;Parent=g1332.t3;
OY101440.1_Gymnocheta_viridis_genome_assembly,_chromosome:_1	AUGUSTUS	intron	33970210	33970725	1	-	.	ID=g1332.t3.intron9;Parent=g1332.t3;
OY101440.1_Gymnocheta_viridis_genome_assembly,_chromosome:_1	AUGUSTUS	CDS	33970726	33970928	1	-	1	ID=g1332.t3.CDS10;Parent=g1332.t3;
OY101440.1_Gymnocheta_viridis_genome_assembly,_chromosome:_1	AUGUSTUS	exon	33970726	33970928	.	-	.	ID=g1332.t3.exon10;Parent=g1332.t3;
OY101440.1_Gymnocheta_viridis_genome_assembly,_chromosome:_1	AUGUSTUS	intron	33970929	33970998	1	-	.	ID=g1332.t3.intron10;Parent=g1332.t3;
OY101440.1_Gymnocheta_viridis_genome_assembly,_chromosome:_1	AUGUSTUS	CDS	33970999	33973110	1	-	1	ID=g1332.t3.CDS11;Parent=g1332.t3;
OY101440.1_Gymnocheta_viridis_genome_assembly,_chromosome:_1	AUGUSTUS	exon	33970999	33973110	.	-	.	ID=g1332.t3.exon11;Parent=g1332.t3;
OY101440.1_Gymnocheta_viridis_genome_assembly,_chromosome:_1	AUGUSTUS	intron	33973111	33973170	1	-	.	ID=g1332.t3.intron11;Parent=g1332.t3;
OY101440.1_Gymnocheta_viridis_genome_assembly,_chromosome:_1	AUGUSTUS	CDS	33973171	33973245	1	-	1	ID=g1332.t3.CDS12;Parent=g1332.t3;
OY101440.1_Gymnocheta_viridis_genome_assembly,_chromosome:_1	AUGUSTUS	exon	33973171	33973245	.	-	.	ID=g1332.t3.exon12;Parent=g1332.t3;
OY101440.1_Gymnocheta_viridis_genome_assembly,_chromosome:_1	AUGUSTUS	intron	33973246	33973302	1	-	.	ID=g1332.t3.intron12;Parent=g1332.t3;
OY101440.1_Gymnocheta_viridis_genome_assembly,_chromosome:_1	AUGUSTUS	CDS	33973303	33973691	1	-	0	ID=g1332.t3.CDS13;Parent=g1332.t3;
OY101440.1_Gymnocheta_viridis_genome_assembly,_chromosome:_1	AUGUSTUS	exon	33973303	33973691	.	-	.	ID=g1332.t3.exon13;Parent=g1332.t3;
OY101440.1_Gymnocheta_viridis_genome_assembly,_chromosome:_1	AUGUSTUS	intron	33973692	33973752	1	-	.	ID=g1332.t3.intron13;Parent=g1332.t3;
OY101440.1_Gymnocheta_viridis_genome_assembly,_chromosome:_1	AUGUSTUS	CDS	33973753	33973937	1	-	2	ID=g1332.t3.CDS14;Parent=g1332.t3;
OY101440.1_Gymnocheta_viridis_genome_assembly,_chromosome:_1	AUGUSTUS	exon	33973753	33973937	.	-	.	ID=g1332.t3.exon14;Parent=g1332.t3;
OY101440.1_Gymnocheta_viridis_genome_assembly,_chromosome:_1	AUGUSTUS	intron	33973938	33979197	1	-	.	ID=g1332.t3.intron14;Parent=g1332.t3;
OY101440.1_Gymnocheta_viridis_genome_assembly,_chromosome:_1	AUGUSTUS	CDS	33979198	33979225	1	-	0	ID=g1332.t3.CDS15;Parent=g1332.t3;
OY101440.1_Gymnocheta_viridis_genome_assembly,_chromosome:_1	AUGUSTUS	exon	33979198	33979225	.	-	.	ID=g1332.t3.exon15;Parent=g1332.t3;
OY101440.1_Gymnocheta_viridis_genome_assembly,_chromosome:_1	AUGUSTUS	start_codon	33979223	33979225	.	-	0	ID=g1332.t3.start1;Parent=g1332.t3;
OY101440.1_Gymnocheta_viridis_genome_assembly,_chromosome:_1	AUGUSTUS	gene	33990217	33999025	.	-	.	ID=g1333;
OY101440.1_Gymnocheta_viridis_genome_assembly,_chromosome:_1	AUGUSTUS	mRNA	33990217	33999025	1	-	.	ID=g1333.t1;Parent=g1333;
OY101440.1_Gymnocheta_viridis_genome_assembly,_chromosome:_1	AUGUSTUS	stop_codon	33990217	33990219	.	-	0	ID=g1333.t1.stop1;Parent=g1333.t1;
OY101440.1_Gymnocheta_viridis_genome_assembly,_chromosome:_1	AUGUSTUS	CDS	33990217	33990610	1	-	1	ID=g1333.t1.CDS1;Parent=g1333.t1;
OY101440.1_Gymnocheta_viridis_genome_assembly,_chromosome:_1	AUGUSTUS	exon	33990217	33990610	.	-	.	ID=g1333.t1.exon1;Parent=g1333.t1;
OY101440.1_Gymnocheta_viridis_genome_assembly,_chromosome:_1	AUGUSTUS	intron	33990611	33990671	1	-	.	ID=g1333.t1.intron1;Parent=g1333.t1;
OY101440.1_Gymnocheta_viridis_genome_assembly,_chromosome:_1	AUGUSTUS	CDS	33990672	33991504	1	-	0	ID=g1333.t1.CDS2;Parent=g1333.t1;
OY101440.1_Gymnocheta_viridis_genome_assembly,_chromosome:_1	AUGUSTUS	exon	33990672	33991504	.	-	.	ID=g1333.t1.exon2;Parent=g1333.t1;
OY101440.1_Gymnocheta_viridis_genome_assembly,_chromosome:_1	AUGUSTUS	intron	33991505	33991571	1	-	.	ID=g1333.t1.intron2;Parent=g1333.t1;
OY101440.1_Gymnocheta_viridis_genome_assembly,_chromosome:_1	AUGUSTUS	CDS	33991572	33991733	1	-	0	ID=g1333.t1.CDS3;Parent=g1333.t1;
OY101440.1_Gymnocheta_viridis_genome_assembly,_chromosome:_1	AUGUSTUS	exon	33991572	33991733	.	-	.	ID=g1333.t1.exon3;Parent=g1333.t1;
OY101440.1_Gymnocheta_viridis_genome_assembly,_chromosome:_1	AUGUSTUS	intron	33991734	33991807	1	-	.	ID=g1333.t1.intron3;Parent=g1333.t1;
OY101440.1_Gymnocheta_viridis_genome_assembly,_chromosome:_1	AUGUSTUS	CDS	33991808	33991963	1	-	0	ID=g1333.t1.CDS4;Parent=g1333.t1;
OY101440.1_Gymnocheta_viridis_genome_assembly,_chromosome:_1	AUGUSTUS	exon	33991808	33991963	.	-	.	ID=g1333.t1.exon4;Parent=g1333.t1;
OY101440.1_Gymnocheta_viridis_genome_assembly,_chromosome:_1	AUGUSTUS	intron	33991964	33993072	1	-	.	ID=g1333.t1.intron4;Parent=g1333.t1;
OY101440.1_Gymnocheta_viridis_genome_assembly,_chromosome:_1	AUGUSTUS	CDS	33993073	33993214	1	-	1	ID=g1333.t1.CDS5;Parent=g1333.t1;
OY101440.1_Gymnocheta_viridis_genome_assembly,_chromosome:_1	AUGUSTUS	exon	33993073	33993214	.	-	.	ID=g1333.t1.exon5;Parent=g1333.t1;
OY101440.1_Gymnocheta_viridis_genome_assembly,_chromosome:_1	AUGUSTUS	intron	33993215	33993289	1	-	.	ID=g1333.t1.intron5;Parent=g1333.t1;
OY101440.1_Gymnocheta_viridis_genome_assembly,_chromosome:_1	AUGUSTUS	CDS	33993290	33993449	1	-	2	ID=g1333.t1.CDS6;Parent=g1333.t1;
OY101440.1_Gymnocheta_viridis_genome_assembly,_chromosome:_1	AUGUSTUS	exon	33993290	33993449	.	-	.	ID=g1333.t1.exon6;Parent=g1333.t1;
OY101440.1_Gymnocheta_viridis_genome_assembly,_chromosome:_1	AUGUSTUS	intron	33993450	33993513	1	-	.	ID=g1333.t1.intron6;Parent=g1333.t1;
OY101440.1_Gymnocheta_viridis_genome_assembly,_chromosome:_1	AUGUSTUS	CDS	33993514	33993687	1	-	2	ID=g1333.t1.CDS7;Parent=g1333.t1;
OY101440.1_Gymnocheta_viridis_genome_assembly,_chromosome:_1	AUGUSTUS	exon	33993514	33993687	.	-	.	ID=g1333.t1.exon7;Parent=g1333.t1;
OY101440.1_Gymnocheta_viridis_genome_assembly,_chromosome:_1	AUGUSTUS	intron	33993688	33997198	1	-	.	ID=g1333.t1.intron7;Parent=g1333.t1;
OY101440.1_Gymnocheta_viridis_genome_assembly,_chromosome:_1	AUGUSTUS	CDS	33997199	33997477	1	-	2	ID=g1333.t1.CDS8;Parent=g1333.t1;
OY101440.1_Gymnocheta_viridis_genome_assembly,_chromosome:_1	AUGUSTUS	exon	33997199	33997477	.	-	.	ID=g1333.t1.exon8;Parent=g1333.t1;
OY101440.1_Gymnocheta_viridis_genome_assembly,_chromosome:_1	AUGUSTUS	intron	33997478	33997542	1	-	.	ID=g1333.t1.intron8;Parent=g1333.t1;
OY101440.1_Gymnocheta_viridis_genome_assembly,_chromosome:_1	AUGUSTUS	CDS	33997543	33998545	1	-	0	ID=g1333.t1.CDS9;Parent=g1333.t1;
OY101440.1_Gymnocheta_viridis_genome_assembly,_chromosome:_1	AUGUSTUS	exon	33997543	33998545	.	-	.	ID=g1333.t1.exon9;Parent=g1333.t1;
OY101440.1_Gymnocheta_viridis_genome_assembly,_chromosome:_1	AUGUSTUS	intron	33998546	33998587	1	-	.	ID=g1333.t1.intron9;Parent=g1333.t1;
OY101440.1_Gymnocheta_viridis_genome_assembly,_chromosome:_1	AUGUSTUS	CDS	33998588	33999025	1	-	0	ID=g1333.t1.CDS10;Parent=g1333.t1;
OY101440.1_Gymnocheta_viridis_genome_assembly,_chromosome:_1	AUGUSTUS	exon	33998588	33999025	.	-	.	ID=g1333.t1.exon10;Parent=g1333.t1;
OY101440.1_Gymnocheta_viridis_genome_assembly,_chromosome:_1	AUGUSTUS	start_codon	33999023	33999025	.	-	0	ID=g1333.t1.start1;Parent=g1333.t1;
OY101440.1_Gymnocheta_viridis_genome_assembly,_chromosome:_1	AUGUSTUS	gene	34047490	34050484	.	-	.	ID=g1334;
OY101440.1_Gymnocheta_viridis_genome_assembly,_chromosome:_1	AUGUSTUS	mRNA	34047490	34050484	0.85	-	.	ID=g1334.t1;Parent=g1334;
OY101440.1_Gymnocheta_viridis_genome_assembly,_chromosome:_1	AUGUSTUS	stop_codon	34047490	34047492	.	-	0	ID=g1334.t1.stop1;Parent=g1334.t1;
OY101440.1_Gymnocheta_viridis_genome_assembly,_chromosome:_1	AUGUSTUS	CDS	34047490	34047662	1	-	2	ID=g1334.t1.CDS1;Parent=g1334.t1;
OY101440.1_Gymnocheta_viridis_genome_assembly,_chromosome:_1	AUGUSTUS	exon	34047490	34047662	.	-	.	ID=g1334.t1.exon1;Parent=g1334.t1;
OY101440.1_Gymnocheta_viridis_genome_assembly,_chromosome:_1	AUGUSTUS	intron	34047663	34049289	0.91	-	.	ID=g1334.t1.intron1;Parent=g1334.t1;
OY101440.1_Gymnocheta_viridis_genome_assembly,_chromosome:_1	AUGUSTUS	CDS	34049290	34049486	0.87	-	1	ID=g1334.t1.CDS2;Parent=g1334.t1;
OY101440.1_Gymnocheta_viridis_genome_assembly,_chromosome:_1	AUGUSTUS	exon	34049290	34049486	.	-	.	ID=g1334.t1.exon2;Parent=g1334.t1;
OY101440.1_Gymnocheta_viridis_genome_assembly,_chromosome:_1	AUGUSTUS	intron	34049487	34050422	0.9	-	.	ID=g1334.t1.intron2;Parent=g1334.t1;
OY101440.1_Gymnocheta_viridis_genome_assembly,_chromosome:_1	AUGUSTUS	CDS	34050423	34050484	0.88	-	0	ID=g1334.t1.CDS3;Parent=g1334.t1;
OY101440.1_Gymnocheta_viridis_genome_assembly,_chromosome:_1	AUGUSTUS	exon	34050423	34050484	.	-	.	ID=g1334.t1.exon3;Parent=g1334.t1;
OY101440.1_Gymnocheta_viridis_genome_assembly,_chromosome:_1	AUGUSTUS	start_codon	34050482	34050484	.	-	0	ID=g1334.t1.start1;Parent=g1334.t1;
OY101440.1_Gymnocheta_viridis_genome_assembly,_chromosome:_1	AUGUSTUS	gene	34053980	34062100	.	-	.	ID=g1335;
OY101440.1_Gymnocheta_viridis_genome_assembly,_chromosome:_1	AUGUSTUS	mRNA	34053980	34062100	1	-	.	ID=g1335.t1;Parent=g1335;
OY101440.1_Gymnocheta_viridis_genome_assembly,_chromosome:_1	AUGUSTUS	stop_codon	34053980	34053982	.	-	0	ID=g1335.t1.stop1;Parent=g1335.t1;
OY101440.1_Gymnocheta_viridis_genome_assembly,_chromosome:_1	AUGUSTUS	CDS	34053980	34054038	1	-	2	ID=g1335.t1.CDS1;Parent=g1335.t1;
OY101440.1_Gymnocheta_viridis_genome_assembly,_chromosome:_1	AUGUSTUS	exon	34053980	34054038	.	-	.	ID=g1335.t1.exon1;Parent=g1335.t1;
OY101440.1_Gymnocheta_viridis_genome_assembly,_chromosome:_1	AUGUSTUS	intron	34054039	34055938	1	-	.	ID=g1335.t1.intron1;Parent=g1335.t1;
OY101440.1_Gymnocheta_viridis_genome_assembly,_chromosome:_1	AUGUSTUS	CDS	34055939	34056064	1	-	2	ID=g1335.t1.CDS2;Parent=g1335.t1;
OY101440.1_Gymnocheta_viridis_genome_assembly,_chromosome:_1	AUGUSTUS	exon	34055939	34056064	.	-	.	ID=g1335.t1.exon2;Parent=g1335.t1;
OY101440.1_Gymnocheta_viridis_genome_assembly,_chromosome:_1	AUGUSTUS	intron	34056065	34056130	1	-	.	ID=g1335.t1.intron2;Parent=g1335.t1;
OY101440.1_Gymnocheta_viridis_genome_assembly,_chromosome:_1	AUGUSTUS	CDS	34056131	34056734	1	-	0	ID=g1335.t1.CDS3;Parent=g1335.t1;
OY101440.1_Gymnocheta_viridis_genome_assembly,_chromosome:_1	AUGUSTUS	exon	34056131	34056734	.	-	.	ID=g1335.t1.exon3;Parent=g1335.t1;
OY101440.1_Gymnocheta_viridis_genome_assembly,_chromosome:_1	AUGUSTUS	intron	34056735	34057625	1	-	.	ID=g1335.t1.intron3;Parent=g1335.t1;
OY101440.1_Gymnocheta_viridis_genome_assembly,_chromosome:_1	AUGUSTUS	CDS	34057626	34057844	1	-	0	ID=g1335.t1.CDS4;Parent=g1335.t1;
OY101440.1_Gymnocheta_viridis_genome_assembly,_chromosome:_1	AUGUSTUS	exon	34057626	34057844	.	-	.	ID=g1335.t1.exon4;Parent=g1335.t1;
OY101440.1_Gymnocheta_viridis_genome_assembly,_chromosome:_1	AUGUSTUS	intron	34057845	34057910	1	-	.	ID=g1335.t1.intron4;Parent=g1335.t1;
OY101440.1_Gymnocheta_viridis_genome_assembly,_chromosome:_1	AUGUSTUS	CDS	34057911	34058105	1	-	0	ID=g1335.t1.CDS5;Parent=g1335.t1;
OY101440.1_Gymnocheta_viridis_genome_assembly,_chromosome:_1	AUGUSTUS	exon	34057911	34058105	.	-	.	ID=g1335.t1.exon5;Parent=g1335.t1;
OY101440.1_Gymnocheta_viridis_genome_assembly,_chromosome:_1	AUGUSTUS	intron	34058106	34058177	1	-	.	ID=g1335.t1.intron5;Parent=g1335.t1;
OY101440.1_Gymnocheta_viridis_genome_assembly,_chromosome:_1	AUGUSTUS	CDS	34058178	34058295	1	-	1	ID=g1335.t1.CDS6;Parent=g1335.t1;
OY101440.1_Gymnocheta_viridis_genome_assembly,_chromosome:_1	AUGUSTUS	exon	34058178	34058295	.	-	.	ID=g1335.t1.exon6;Parent=g1335.t1;
OY101440.1_Gymnocheta_viridis_genome_assembly,_chromosome:_1	AUGUSTUS	intron	34058296	34061840	1	-	.	ID=g1335.t1.intron6;Parent=g1335.t1;
OY101440.1_Gymnocheta_viridis_genome_assembly,_chromosome:_1	AUGUSTUS	CDS	34061841	34062100	1	-	0	ID=g1335.t1.CDS7;Parent=g1335.t1;
OY101440.1_Gymnocheta_viridis_genome_assembly,_chromosome:_1	AUGUSTUS	exon	34061841	34062100	.	-	.	ID=g1335.t1.exon7;Parent=g1335.t1;
OY101440.1_Gymnocheta_viridis_genome_assembly,_chromosome:_1	AUGUSTUS	start_codon	34062098	34062100	.	-	0	ID=g1335.t1.start1;Parent=g1335.t1;
OY101440.1_Gymnocheta_viridis_genome_assembly,_chromosome:_1	AUGUSTUS	gene	34073804	34076627	.	+	.	ID=g1336;
OY101440.1_Gymnocheta_viridis_genome_assembly,_chromosome:_1	AUGUSTUS	mRNA	34073804	34076627	1	+	.	ID=g1336.t1;Parent=g1336;
OY101440.1_Gymnocheta_viridis_genome_assembly,_chromosome:_1	AUGUSTUS	start_codon	34073804	34073806	.	+	0	ID=g1336.t1.start1;Parent=g1336.t1;
OY101440.1_Gymnocheta_viridis_genome_assembly,_chromosome:_1	AUGUSTUS	CDS	34073804	34074178	1	+	0	ID=g1336.t1.CDS1;Parent=g1336.t1;
OY101440.1_Gymnocheta_viridis_genome_assembly,_chromosome:_1	AUGUSTUS	exon	34073804	34074178	.	+	.	ID=g1336.t1.exon1;Parent=g1336.t1;
OY101440.1_Gymnocheta_viridis_genome_assembly,_chromosome:_1	AUGUSTUS	intron	34074179	34074232	1	+	.	ID=g1336.t1.intron1;Parent=g1336.t1;
OY101440.1_Gymnocheta_viridis_genome_assembly,_chromosome:_1	AUGUSTUS	CDS	34074233	34074379	1	+	0	ID=g1336.t1.CDS2;Parent=g1336.t1;
OY101440.1_Gymnocheta_viridis_genome_assembly,_chromosome:_1	AUGUSTUS	exon	34074233	34074379	.	+	.	ID=g1336.t1.exon2;Parent=g1336.t1;
OY101440.1_Gymnocheta_viridis_genome_assembly,_chromosome:_1	AUGUSTUS	intron	34074380	34074438	1	+	.	ID=g1336.t1.intron2;Parent=g1336.t1;
OY101440.1_Gymnocheta_viridis_genome_assembly,_chromosome:_1	AUGUSTUS	CDS	34074439	34074733	1	+	0	ID=g1336.t1.CDS3;Parent=g1336.t1;
OY101440.1_Gymnocheta_viridis_genome_assembly,_chromosome:_1	AUGUSTUS	exon	34074439	34074733	.	+	.	ID=g1336.t1.exon3;Parent=g1336.t1;
OY101440.1_Gymnocheta_viridis_genome_assembly,_chromosome:_1	AUGUSTUS	intron	34074734	34074793	1	+	.	ID=g1336.t1.intron3;Parent=g1336.t1;
OY101440.1_Gymnocheta_viridis_genome_assembly,_chromosome:_1	AUGUSTUS	CDS	34074794	34075477	1	+	2	ID=g1336.t1.CDS4;Parent=g1336.t1;
OY101440.1_Gymnocheta_viridis_genome_assembly,_chromosome:_1	AUGUSTUS	exon	34074794	34075477	.	+	.	ID=g1336.t1.exon4;Parent=g1336.t1;
OY101440.1_Gymnocheta_viridis_genome_assembly,_chromosome:_1	AUGUSTUS	intron	34075478	34075898	1	+	.	ID=g1336.t1.intron4;Parent=g1336.t1;
OY101440.1_Gymnocheta_viridis_genome_assembly,_chromosome:_1	AUGUSTUS	CDS	34075899	34076029	1	+	2	ID=g1336.t1.CDS5;Parent=g1336.t1;
OY101440.1_Gymnocheta_viridis_genome_assembly,_chromosome:_1	AUGUSTUS	exon	34075899	34076029	.	+	.	ID=g1336.t1.exon5;Parent=g1336.t1;
OY101440.1_Gymnocheta_viridis_genome_assembly,_chromosome:_1	AUGUSTUS	intron	34076030	34076087	1	+	.	ID=g1336.t1.intron5;Parent=g1336.t1;
OY101440.1_Gymnocheta_viridis_genome_assembly,_chromosome:_1	AUGUSTUS	CDS	34076088	34076627	1	+	0	ID=g1336.t1.CDS6;Parent=g1336.t1;
OY101440.1_Gymnocheta_viridis_genome_assembly,_chromosome:_1	AUGUSTUS	exon	34076088	34076627	.	+	.	ID=g1336.t1.exon6;Parent=g1336.t1;
OY101440.1_Gymnocheta_viridis_genome_assembly,_chromosome:_1	AUGUSTUS	stop_codon	34076625	34076627	.	+	0	ID=g1336.t1.stop1;Parent=g1336.t1;
OY101440.1_Gymnocheta_viridis_genome_assembly,_chromosome:_1	AUGUSTUS	gene	34078592	34079408	.	+	.	ID=g1337;
OY101440.1_Gymnocheta_viridis_genome_assembly,_chromosome:_1	AUGUSTUS	mRNA	34078592	34079408	1	+	.	ID=g1337.t1;Parent=g1337;
OY101440.1_Gymnocheta_viridis_genome_assembly,_chromosome:_1	AUGUSTUS	start_codon	34078592	34078594	.	+	0	ID=g1337.t1.start1;Parent=g1337.t1;
OY101440.1_Gymnocheta_viridis_genome_assembly,_chromosome:_1	AUGUSTUS	CDS	34078592	34079219	1	+	0	ID=g1337.t1.CDS1;Parent=g1337.t1;
OY101440.1_Gymnocheta_viridis_genome_assembly,_chromosome:_1	AUGUSTUS	exon	34078592	34079219	.	+	.	ID=g1337.t1.exon1;Parent=g1337.t1;
OY101440.1_Gymnocheta_viridis_genome_assembly,_chromosome:_1	AUGUSTUS	intron	34079220	34079271	1	+	.	ID=g1337.t1.intron1;Parent=g1337.t1;
OY101440.1_Gymnocheta_viridis_genome_assembly,_chromosome:_1	AUGUSTUS	CDS	34079272	34079408	1	+	2	ID=g1337.t1.CDS2;Parent=g1337.t1;
OY101440.1_Gymnocheta_viridis_genome_assembly,_chromosome:_1	AUGUSTUS	exon	34079272	34079408	.	+	.	ID=g1337.t1.exon2;Parent=g1337.t1;
OY101440.1_Gymnocheta_viridis_genome_assembly,_chromosome:_1	AUGUSTUS	stop_codon	34079406	34079408	.	+	0	ID=g1337.t1.stop1;Parent=g1337.t1;
OY101440.1_Gymnocheta_viridis_genome_assembly,_chromosome:_1	AUGUSTUS	gene	34085258	34091624	.	+	.	ID=g1338;
OY101440.1_Gymnocheta_viridis_genome_assembly,_chromosome:_1	AUGUSTUS	mRNA	34085258	34091624	1	+	.	ID=g1338.t1;Parent=g1338;
OY101440.1_Gymnocheta_viridis_genome_assembly,_chromosome:_1	AUGUSTUS	start_codon	34085258	34085260	.	+	0	ID=g1338.t1.start1;Parent=g1338.t1;
OY101440.1_Gymnocheta_viridis_genome_assembly,_chromosome:_1	AUGUSTUS	CDS	34085258	34085362	1	+	0	ID=g1338.t1.CDS1;Parent=g1338.t1;
OY101440.1_Gymnocheta_viridis_genome_assembly,_chromosome:_1	AUGUSTUS	exon	34085258	34085362	.	+	.	ID=g1338.t1.exon1;Parent=g1338.t1;
OY101440.1_Gymnocheta_viridis_genome_assembly,_chromosome:_1	AUGUSTUS	intron	34085363	34090715	1	+	.	ID=g1338.t1.intron1;Parent=g1338.t1;
OY101440.1_Gymnocheta_viridis_genome_assembly,_chromosome:_1	AUGUSTUS	CDS	34090716	34091436	1	+	0	ID=g1338.t1.CDS2;Parent=g1338.t1;
OY101440.1_Gymnocheta_viridis_genome_assembly,_chromosome:_1	AUGUSTUS	exon	34090716	34091436	.	+	.	ID=g1338.t1.exon2;Parent=g1338.t1;
OY101440.1_Gymnocheta_viridis_genome_assembly,_chromosome:_1	AUGUSTUS	intron	34091437	34091499	1	+	.	ID=g1338.t1.intron2;Parent=g1338.t1;
OY101440.1_Gymnocheta_viridis_genome_assembly,_chromosome:_1	AUGUSTUS	CDS	34091500	34091624	1	+	2	ID=g1338.t1.CDS3;Parent=g1338.t1;
OY101440.1_Gymnocheta_viridis_genome_assembly,_chromosome:_1	AUGUSTUS	exon	34091500	34091624	.	+	.	ID=g1338.t1.exon3;Parent=g1338.t1;
OY101440.1_Gymnocheta_viridis_genome_assembly,_chromosome:_1	AUGUSTUS	stop_codon	34091622	34091624	.	+	0	ID=g1338.t1.stop1;Parent=g1338.t1;
OY101440.1_Gymnocheta_viridis_genome_assembly,_chromosome:_1	AUGUSTUS	gene	34093916	34095346	.	+	.	ID=g1339;
OY101440.1_Gymnocheta_viridis_genome_assembly,_chromosome:_1	AUGUSTUS	mRNA	34093916	34095346	1	+	.	ID=g1339.t1;Parent=g1339;
OY101440.1_Gymnocheta_viridis_genome_assembly,_chromosome:_1	AUGUSTUS	start_codon	34093916	34093918	.	+	0	ID=g1339.t1.start1;Parent=g1339.t1;
OY101440.1_Gymnocheta_viridis_genome_assembly,_chromosome:_1	AUGUSTUS	CDS	34093916	34094015	1	+	0	ID=g1339.t1.CDS1;Parent=g1339.t1;
OY101440.1_Gymnocheta_viridis_genome_assembly,_chromosome:_1	AUGUSTUS	exon	34093916	34094015	.	+	.	ID=g1339.t1.exon1;Parent=g1339.t1;
OY101440.1_Gymnocheta_viridis_genome_assembly,_chromosome:_1	AUGUSTUS	intron	34094016	34094078	1	+	.	ID=g1339.t1.intron1;Parent=g1339.t1;
OY101440.1_Gymnocheta_viridis_genome_assembly,_chromosome:_1	AUGUSTUS	CDS	34094079	34095346	1	+	2	ID=g1339.t1.CDS2;Parent=g1339.t1;
OY101440.1_Gymnocheta_viridis_genome_assembly,_chromosome:_1	AUGUSTUS	exon	34094079	34095346	.	+	.	ID=g1339.t1.exon2;Parent=g1339.t1;
OY101440.1_Gymnocheta_viridis_genome_assembly,_chromosome:_1	AUGUSTUS	stop_codon	34095344	34095346	.	+	0	ID=g1339.t1.stop1;Parent=g1339.t1;
OY101440.1_Gymnocheta_viridis_genome_assembly,_chromosome:_1	AUGUSTUS	gene	34146026	34150897	.	+	.	ID=g1340;
OY101440.1_Gymnocheta_viridis_genome_assembly,_chromosome:_1	AUGUSTUS	mRNA	34146026	34150897	1	+	.	ID=g1340.t1;Parent=g1340;
OY101440.1_Gymnocheta_viridis_genome_assembly,_chromosome:_1	AUGUSTUS	start_codon	34146026	34146028	.	+	0	ID=g1340.t1.start1;Parent=g1340.t1;
OY101440.1_Gymnocheta_viridis_genome_assembly,_chromosome:_1	AUGUSTUS	CDS	34146026	34146452	1	+	0	ID=g1340.t1.CDS1;Parent=g1340.t1;
OY101440.1_Gymnocheta_viridis_genome_assembly,_chromosome:_1	AUGUSTUS	exon	34146026	34146452	.	+	.	ID=g1340.t1.exon1;Parent=g1340.t1;
OY101440.1_Gymnocheta_viridis_genome_assembly,_chromosome:_1	AUGUSTUS	intron	34146453	34146656	1	+	.	ID=g1340.t1.intron1;Parent=g1340.t1;
OY101440.1_Gymnocheta_viridis_genome_assembly,_chromosome:_1	AUGUSTUS	CDS	34146657	34146861	1	+	2	ID=g1340.t1.CDS2;Parent=g1340.t1;
OY101440.1_Gymnocheta_viridis_genome_assembly,_chromosome:_1	AUGUSTUS	exon	34146657	34146861	.	+	.	ID=g1340.t1.exon2;Parent=g1340.t1;
OY101440.1_Gymnocheta_viridis_genome_assembly,_chromosome:_1	AUGUSTUS	intron	34146862	34149055	1	+	.	ID=g1340.t1.intron2;Parent=g1340.t1;
OY101440.1_Gymnocheta_viridis_genome_assembly,_chromosome:_1	AUGUSTUS	CDS	34149056	34149401	1	+	1	ID=g1340.t1.CDS3;Parent=g1340.t1;
OY101440.1_Gymnocheta_viridis_genome_assembly,_chromosome:_1	AUGUSTUS	exon	34149056	34149401	.	+	.	ID=g1340.t1.exon3;Parent=g1340.t1;
OY101440.1_Gymnocheta_viridis_genome_assembly,_chromosome:_1	AUGUSTUS	intron	34149402	34150167	1	+	.	ID=g1340.t1.intron3;Parent=g1340.t1;
OY101440.1_Gymnocheta_viridis_genome_assembly,_chromosome:_1	AUGUSTUS	CDS	34150168	34150614	1	+	0	ID=g1340.t1.CDS4;Parent=g1340.t1;
OY101440.1_Gymnocheta_viridis_genome_assembly,_chromosome:_1	AUGUSTUS	exon	34150168	34150614	.	+	.	ID=g1340.t1.exon4;Parent=g1340.t1;
OY101440.1_Gymnocheta_viridis_genome_assembly,_chromosome:_1	AUGUSTUS	intron	34150615	34150687	1	+	.	ID=g1340.t1.intron4;Parent=g1340.t1;
OY101440.1_Gymnocheta_viridis_genome_assembly,_chromosome:_1	AUGUSTUS	CDS	34150688	34150897	1	+	0	ID=g1340.t1.CDS5;Parent=g1340.t1;
OY101440.1_Gymnocheta_viridis_genome_assembly,_chromosome:_1	AUGUSTUS	exon	34150688	34150897	.	+	.	ID=g1340.t1.exon5;Parent=g1340.t1;
OY101440.1_Gymnocheta_viridis_genome_assembly,_chromosome:_1	AUGUSTUS	stop_codon	34150895	34150897	.	+	0	ID=g1340.t1.stop1;Parent=g1340.t1;
OY101440.1_Gymnocheta_viridis_genome_assembly,_chromosome:_1	AUGUSTUS	gene	34161785	34162294	.	-	.	ID=g1341;
OY101440.1_Gymnocheta_viridis_genome_assembly,_chromosome:_1	AUGUSTUS	mRNA	34161785	34162294	1	-	.	ID=g1341.t1;Parent=g1341;
OY101440.1_Gymnocheta_viridis_genome_assembly,_chromosome:_1	AUGUSTUS	stop_codon	34161785	34161787	.	-	0	ID=g1341.t1.stop1;Parent=g1341.t1;
OY101440.1_Gymnocheta_viridis_genome_assembly,_chromosome:_1	AUGUSTUS	CDS	34161785	34162204	1	-	0	ID=g1341.t1.CDS1;Parent=g1341.t1;
OY101440.1_Gymnocheta_viridis_genome_assembly,_chromosome:_1	AUGUSTUS	exon	34161785	34162204	.	-	.	ID=g1341.t1.exon1;Parent=g1341.t1;
OY101440.1_Gymnocheta_viridis_genome_assembly,_chromosome:_1	AUGUSTUS	intron	34162205	34162279	1	-	.	ID=g1341.t1.intron1;Parent=g1341.t1;
OY101440.1_Gymnocheta_viridis_genome_assembly,_chromosome:_1	AUGUSTUS	CDS	34162280	34162294	1	-	0	ID=g1341.t1.CDS2;Parent=g1341.t1;
OY101440.1_Gymnocheta_viridis_genome_assembly,_chromosome:_1	AUGUSTUS	exon	34162280	34162294	.	-	.	ID=g1341.t1.exon2;Parent=g1341.t1;
OY101440.1_Gymnocheta_viridis_genome_assembly,_chromosome:_1	AUGUSTUS	start_codon	34162292	34162294	.	-	0	ID=g1341.t1.start1;Parent=g1341.t1;
OY101440.1_Gymnocheta_viridis_genome_assembly,_chromosome:_1	AUGUSTUS	gene	34181441	34191947	.	-	.	ID=g1342;
OY101440.1_Gymnocheta_viridis_genome_assembly,_chromosome:_1	AUGUSTUS	mRNA	34181441	34191947	0.54	-	.	ID=g1342.t1;Parent=g1342;
OY101440.1_Gymnocheta_viridis_genome_assembly,_chromosome:_1	AUGUSTUS	stop_codon	34181441	34181443	.	-	0	ID=g1342.t1.stop1;Parent=g1342.t1;
OY101440.1_Gymnocheta_viridis_genome_assembly,_chromosome:_1	AUGUSTUS	CDS	34181441	34181479	1	-	0	ID=g1342.t1.CDS1;Parent=g1342.t1;
OY101440.1_Gymnocheta_viridis_genome_assembly,_chromosome:_1	AUGUSTUS	exon	34181441	34181479	.	-	.	ID=g1342.t1.exon1;Parent=g1342.t1;
OY101440.1_Gymnocheta_viridis_genome_assembly,_chromosome:_1	AUGUSTUS	intron	34181480	34182875	1	-	.	ID=g1342.t1.intron1;Parent=g1342.t1;
OY101440.1_Gymnocheta_viridis_genome_assembly,_chromosome:_1	AUGUSTUS	CDS	34182876	34183327	1	-	2	ID=g1342.t1.CDS2;Parent=g1342.t1;
OY101440.1_Gymnocheta_viridis_genome_assembly,_chromosome:_1	AUGUSTUS	exon	34182876	34183327	.	-	.	ID=g1342.t1.exon2;Parent=g1342.t1;
OY101440.1_Gymnocheta_viridis_genome_assembly,_chromosome:_1	AUGUSTUS	intron	34183328	34183413	1	-	.	ID=g1342.t1.intron2;Parent=g1342.t1;
OY101440.1_Gymnocheta_viridis_genome_assembly,_chromosome:_1	AUGUSTUS	CDS	34183414	34183629	1	-	2	ID=g1342.t1.CDS3;Parent=g1342.t1;
OY101440.1_Gymnocheta_viridis_genome_assembly,_chromosome:_1	AUGUSTUS	exon	34183414	34183629	.	-	.	ID=g1342.t1.exon3;Parent=g1342.t1;
OY101440.1_Gymnocheta_viridis_genome_assembly,_chromosome:_1	AUGUSTUS	intron	34183630	34185547	1	-	.	ID=g1342.t1.intron3;Parent=g1342.t1;
OY101440.1_Gymnocheta_viridis_genome_assembly,_chromosome:_1	AUGUSTUS	CDS	34185548	34186169	0.54	-	0	ID=g1342.t1.CDS4;Parent=g1342.t1;
OY101440.1_Gymnocheta_viridis_genome_assembly,_chromosome:_1	AUGUSTUS	exon	34185548	34186169	.	-	.	ID=g1342.t1.exon4;Parent=g1342.t1;
OY101440.1_Gymnocheta_viridis_genome_assembly,_chromosome:_1	AUGUSTUS	intron	34186170	34186448	0.54	-	.	ID=g1342.t1.intron4;Parent=g1342.t1;
OY101440.1_Gymnocheta_viridis_genome_assembly,_chromosome:_1	AUGUSTUS	CDS	34186449	34187329	0.62	-	2	ID=g1342.t1.CDS5;Parent=g1342.t1;
OY101440.1_Gymnocheta_viridis_genome_assembly,_chromosome:_1	AUGUSTUS	exon	34186449	34187329	.	-	.	ID=g1342.t1.exon5;Parent=g1342.t1;
OY101440.1_Gymnocheta_viridis_genome_assembly,_chromosome:_1	AUGUSTUS	intron	34187330	34191118	1	-	.	ID=g1342.t1.intron5;Parent=g1342.t1;
OY101440.1_Gymnocheta_viridis_genome_assembly,_chromosome:_1	AUGUSTUS	CDS	34191119	34191947	1	-	0	ID=g1342.t1.CDS6;Parent=g1342.t1;
OY101440.1_Gymnocheta_viridis_genome_assembly,_chromosome:_1	AUGUSTUS	exon	34191119	34191947	.	-	.	ID=g1342.t1.exon6;Parent=g1342.t1;
OY101440.1_Gymnocheta_viridis_genome_assembly,_chromosome:_1	AUGUSTUS	start_codon	34191945	34191947	.	-	0	ID=g1342.t1.start1;Parent=g1342.t1;
OY101440.1_Gymnocheta_viridis_genome_assembly,_chromosome:_1	AUGUSTUS	gene	34318592	34320532	.	-	.	ID=g1343;
OY101440.1_Gymnocheta_viridis_genome_assembly,_chromosome:_1	AUGUSTUS	mRNA	34318592	34320532	0.64	-	.	ID=g1343.t1;Parent=g1343;
OY101440.1_Gymnocheta_viridis_genome_assembly,_chromosome:_1	AUGUSTUS	stop_codon	34318592	34318594	.	-	0	ID=g1343.t1.stop1;Parent=g1343.t1;
OY101440.1_Gymnocheta_viridis_genome_assembly,_chromosome:_1	AUGUSTUS	CDS	34318592	34319167	0.98	-	0	ID=g1343.t1.CDS1;Parent=g1343.t1;
OY101440.1_Gymnocheta_viridis_genome_assembly,_chromosome:_1	AUGUSTUS	exon	34318592	34319167	.	-	.	ID=g1343.t1.exon1;Parent=g1343.t1;
OY101440.1_Gymnocheta_viridis_genome_assembly,_chromosome:_1	AUGUSTUS	intron	34319168	34320523	0.64	-	.	ID=g1343.t1.intron1;Parent=g1343.t1;
OY101440.1_Gymnocheta_viridis_genome_assembly,_chromosome:_1	AUGUSTUS	CDS	34320524	34320532	0.64	-	0	ID=g1343.t1.CDS2;Parent=g1343.t1;
OY101440.1_Gymnocheta_viridis_genome_assembly,_chromosome:_1	AUGUSTUS	exon	34320524	34320532	.	-	.	ID=g1343.t1.exon2;Parent=g1343.t1;
OY101440.1_Gymnocheta_viridis_genome_assembly,_chromosome:_1	AUGUSTUS	start_codon	34320530	34320532	.	-	0	ID=g1343.t1.start1;Parent=g1343.t1;
OY101440.1_Gymnocheta_viridis_genome_assembly,_chromosome:_1	GeneMark.hmm3	mRNA	34318592	34318762	.	-	.	ID=g1343.t2;Parent=g1343;
OY101440.1_Gymnocheta_viridis_genome_assembly,_chromosome:_1	GeneMark.hmm3	CDS	34318592	34318762	.	-	0	ID=g1343.t2.CDS1;Parent=g1343.t2;
OY101440.1_Gymnocheta_viridis_genome_assembly,_chromosome:_1	GeneMark.hmm3	exon	34318592	34318762	.	-	0	ID=g1343.t2.exon1;Parent=g1343.t2;
OY101440.1_Gymnocheta_viridis_genome_assembly,_chromosome:_1	AUGUSTUS	gene	34321895	34322314	.	+	.	ID=g1344;
OY101440.1_Gymnocheta_viridis_genome_assembly,_chromosome:_1	AUGUSTUS	mRNA	34321895	34322314	1	+	.	ID=g1344.t1;Parent=g1344;
OY101440.1_Gymnocheta_viridis_genome_assembly,_chromosome:_1	AUGUSTUS	start_codon	34321895	34321897	.	+	0	ID=g1344.t1.start1;Parent=g1344.t1;
OY101440.1_Gymnocheta_viridis_genome_assembly,_chromosome:_1	AUGUSTUS	CDS	34321895	34322314	1	+	0	ID=g1344.t1.CDS1;Parent=g1344.t1;
OY101440.1_Gymnocheta_viridis_genome_assembly,_chromosome:_1	AUGUSTUS	exon	34321895	34322314	.	+	.	ID=g1344.t1.exon1;Parent=g1344.t1;
OY101440.1_Gymnocheta_viridis_genome_assembly,_chromosome:_1	AUGUSTUS	stop_codon	34322312	34322314	.	+	0	ID=g1344.t1.stop1;Parent=g1344.t1;
OY101440.1_Gymnocheta_viridis_genome_assembly,_chromosome:_1	AUGUSTUS	gene	34322505	34322983	.	-	.	ID=g1345;
OY101440.1_Gymnocheta_viridis_genome_assembly,_chromosome:_1	AUGUSTUS	mRNA	34322505	34322983	1	-	.	ID=g1345.t1;Parent=g1345;
OY101440.1_Gymnocheta_viridis_genome_assembly,_chromosome:_1	AUGUSTUS	stop_codon	34322505	34322507	.	-	0	ID=g1345.t1.stop1;Parent=g1345.t1;
OY101440.1_Gymnocheta_viridis_genome_assembly,_chromosome:_1	AUGUSTUS	CDS	34322505	34322771	1	-	0	ID=g1345.t1.CDS1;Parent=g1345.t1;
OY101440.1_Gymnocheta_viridis_genome_assembly,_chromosome:_1	AUGUSTUS	exon	34322505	34322771	.	-	.	ID=g1345.t1.exon1;Parent=g1345.t1;
OY101440.1_Gymnocheta_viridis_genome_assembly,_chromosome:_1	AUGUSTUS	intron	34322772	34322911	1	-	.	ID=g1345.t1.intron1;Parent=g1345.t1;
OY101440.1_Gymnocheta_viridis_genome_assembly,_chromosome:_1	AUGUSTUS	CDS	34322912	34322983	1	-	0	ID=g1345.t1.CDS2;Parent=g1345.t1;
OY101440.1_Gymnocheta_viridis_genome_assembly,_chromosome:_1	AUGUSTUS	exon	34322912	34322983	.	-	.	ID=g1345.t1.exon2;Parent=g1345.t1;
OY101440.1_Gymnocheta_viridis_genome_assembly,_chromosome:_1	AUGUSTUS	start_codon	34322981	34322983	.	-	0	ID=g1345.t1.start1;Parent=g1345.t1;
OY101440.1_Gymnocheta_viridis_genome_assembly,_chromosome:_1	AUGUSTUS	gene	34325157	34326188	.	+	.	ID=g1346;
OY101440.1_Gymnocheta_viridis_genome_assembly,_chromosome:_1	AUGUSTUS	mRNA	34325157	34326188	1	+	.	ID=g1346.t1;Parent=g1346;
OY101440.1_Gymnocheta_viridis_genome_assembly,_chromosome:_1	AUGUSTUS	start_codon	34325157	34325159	.	+	0	ID=g1346.t1.start1;Parent=g1346.t1;
OY101440.1_Gymnocheta_viridis_genome_assembly,_chromosome:_1	AUGUSTUS	CDS	34325157	34326188	1	+	0	ID=g1346.t1.CDS1;Parent=g1346.t1;
OY101440.1_Gymnocheta_viridis_genome_assembly,_chromosome:_1	AUGUSTUS	exon	34325157	34326188	.	+	.	ID=g1346.t1.exon1;Parent=g1346.t1;
OY101440.1_Gymnocheta_viridis_genome_assembly,_chromosome:_1	AUGUSTUS	stop_codon	34326186	34326188	.	+	0	ID=g1346.t1.stop1;Parent=g1346.t1;
OY101440.1_Gymnocheta_viridis_genome_assembly,_chromosome:_1	AUGUSTUS	gene	34326966	34329080	.	-	.	ID=g1347;
OY101440.1_Gymnocheta_viridis_genome_assembly,_chromosome:_1	AUGUSTUS	mRNA	34326966	34329080	1	-	.	ID=g1347.t1;Parent=g1347;
OY101440.1_Gymnocheta_viridis_genome_assembly,_chromosome:_1	AUGUSTUS	stop_codon	34326966	34326968	.	-	0	ID=g1347.t1.stop1;Parent=g1347.t1;
OY101440.1_Gymnocheta_viridis_genome_assembly,_chromosome:_1	AUGUSTUS	CDS	34326966	34327811	1	-	0	ID=g1347.t1.CDS1;Parent=g1347.t1;
OY101440.1_Gymnocheta_viridis_genome_assembly,_chromosome:_1	AUGUSTUS	exon	34326966	34327811	.	-	.	ID=g1347.t1.exon1;Parent=g1347.t1;
OY101440.1_Gymnocheta_viridis_genome_assembly,_chromosome:_1	AUGUSTUS	intron	34327812	34327865	1	-	.	ID=g1347.t1.intron1;Parent=g1347.t1;
OY101440.1_Gymnocheta_viridis_genome_assembly,_chromosome:_1	AUGUSTUS	CDS	34327866	34328959	1	-	2	ID=g1347.t1.CDS2;Parent=g1347.t1;
OY101440.1_Gymnocheta_viridis_genome_assembly,_chromosome:_1	AUGUSTUS	exon	34327866	34328959	.	-	.	ID=g1347.t1.exon2;Parent=g1347.t1;
OY101440.1_Gymnocheta_viridis_genome_assembly,_chromosome:_1	AUGUSTUS	intron	34328960	34329022	1	-	.	ID=g1347.t1.intron2;Parent=g1347.t1;
OY101440.1_Gymnocheta_viridis_genome_assembly,_chromosome:_1	AUGUSTUS	CDS	34329023	34329080	1	-	0	ID=g1347.t1.CDS3;Parent=g1347.t1;
OY101440.1_Gymnocheta_viridis_genome_assembly,_chromosome:_1	AUGUSTUS	exon	34329023	34329080	.	-	.	ID=g1347.t1.exon3;Parent=g1347.t1;
OY101440.1_Gymnocheta_viridis_genome_assembly,_chromosome:_1	AUGUSTUS	start_codon	34329078	34329080	.	-	0	ID=g1347.t1.start1;Parent=g1347.t1;
OY101440.1_Gymnocheta_viridis_genome_assembly,_chromosome:_1	AUGUSTUS	gene	34334979	34340741	.	+	.	ID=g1348;
OY101440.1_Gymnocheta_viridis_genome_assembly,_chromosome:_1	AUGUSTUS	mRNA	34334979	34340741	1	+	.	ID=g1348.t1;Parent=g1348;
OY101440.1_Gymnocheta_viridis_genome_assembly,_chromosome:_1	AUGUSTUS	start_codon	34334979	34334981	.	+	0	ID=g1348.t1.start1;Parent=g1348.t1;
OY101440.1_Gymnocheta_viridis_genome_assembly,_chromosome:_1	AUGUSTUS	CDS	34334979	34335042	1	+	0	ID=g1348.t1.CDS1;Parent=g1348.t1;
OY101440.1_Gymnocheta_viridis_genome_assembly,_chromosome:_1	AUGUSTUS	exon	34334979	34335042	.	+	.	ID=g1348.t1.exon1;Parent=g1348.t1;
OY101440.1_Gymnocheta_viridis_genome_assembly,_chromosome:_1	AUGUSTUS	intron	34335043	34336910	1	+	.	ID=g1348.t1.intron1;Parent=g1348.t1;
OY101440.1_Gymnocheta_viridis_genome_assembly,_chromosome:_1	AUGUSTUS	CDS	34336911	34337122	1	+	2	ID=g1348.t1.CDS2;Parent=g1348.t1;
OY101440.1_Gymnocheta_viridis_genome_assembly,_chromosome:_1	AUGUSTUS	exon	34336911	34337122	.	+	.	ID=g1348.t1.exon2;Parent=g1348.t1;
OY101440.1_Gymnocheta_viridis_genome_assembly,_chromosome:_1	AUGUSTUS	intron	34337123	34337195	1	+	.	ID=g1348.t1.intron2;Parent=g1348.t1;
OY101440.1_Gymnocheta_viridis_genome_assembly,_chromosome:_1	AUGUSTUS	CDS	34337196	34337389	1	+	0	ID=g1348.t1.CDS3;Parent=g1348.t1;
OY101440.1_Gymnocheta_viridis_genome_assembly,_chromosome:_1	AUGUSTUS	exon	34337196	34337389	.	+	.	ID=g1348.t1.exon3;Parent=g1348.t1;
OY101440.1_Gymnocheta_viridis_genome_assembly,_chromosome:_1	AUGUSTUS	intron	34337390	34337461	1	+	.	ID=g1348.t1.intron3;Parent=g1348.t1;
OY101440.1_Gymnocheta_viridis_genome_assembly,_chromosome:_1	AUGUSTUS	CDS	34337462	34338125	1	+	1	ID=g1348.t1.CDS4;Parent=g1348.t1;
OY101440.1_Gymnocheta_viridis_genome_assembly,_chromosome:_1	AUGUSTUS	exon	34337462	34338125	.	+	.	ID=g1348.t1.exon4;Parent=g1348.t1;
OY101440.1_Gymnocheta_viridis_genome_assembly,_chromosome:_1	AUGUSTUS	intron	34338126	34338188	1	+	.	ID=g1348.t1.intron4;Parent=g1348.t1;
OY101440.1_Gymnocheta_viridis_genome_assembly,_chromosome:_1	AUGUSTUS	CDS	34338189	34338376	1	+	0	ID=g1348.t1.CDS5;Parent=g1348.t1;
OY101440.1_Gymnocheta_viridis_genome_assembly,_chromosome:_1	AUGUSTUS	exon	34338189	34338376	.	+	.	ID=g1348.t1.exon5;Parent=g1348.t1;
OY101440.1_Gymnocheta_viridis_genome_assembly,_chromosome:_1	AUGUSTUS	intron	34338377	34338431	1	+	.	ID=g1348.t1.intron5;Parent=g1348.t1;
OY101440.1_Gymnocheta_viridis_genome_assembly,_chromosome:_1	AUGUSTUS	CDS	34338432	34339061	1	+	1	ID=g1348.t1.CDS6;Parent=g1348.t1;
OY101440.1_Gymnocheta_viridis_genome_assembly,_chromosome:_1	AUGUSTUS	exon	34338432	34339061	.	+	.	ID=g1348.t1.exon6;Parent=g1348.t1;
OY101440.1_Gymnocheta_viridis_genome_assembly,_chromosome:_1	AUGUSTUS	intron	34339062	34339122	1	+	.	ID=g1348.t1.intron6;Parent=g1348.t1;
OY101440.1_Gymnocheta_viridis_genome_assembly,_chromosome:_1	AUGUSTUS	CDS	34339123	34339399	1	+	1	ID=g1348.t1.CDS7;Parent=g1348.t1;
OY101440.1_Gymnocheta_viridis_genome_assembly,_chromosome:_1	AUGUSTUS	exon	34339123	34339399	.	+	.	ID=g1348.t1.exon7;Parent=g1348.t1;
OY101440.1_Gymnocheta_viridis_genome_assembly,_chromosome:_1	AUGUSTUS	intron	34339400	34339453	1	+	.	ID=g1348.t1.intron7;Parent=g1348.t1;
OY101440.1_Gymnocheta_viridis_genome_assembly,_chromosome:_1	AUGUSTUS	CDS	34339454	34339737	1	+	0	ID=g1348.t1.CDS8;Parent=g1348.t1;
OY101440.1_Gymnocheta_viridis_genome_assembly,_chromosome:_1	AUGUSTUS	exon	34339454	34339737	.	+	.	ID=g1348.t1.exon8;Parent=g1348.t1;
OY101440.1_Gymnocheta_viridis_genome_assembly,_chromosome:_1	AUGUSTUS	intron	34339738	34340378	1	+	.	ID=g1348.t1.intron8;Parent=g1348.t1;
OY101440.1_Gymnocheta_viridis_genome_assembly,_chromosome:_1	AUGUSTUS	CDS	34340379	34340583	1	+	1	ID=g1348.t1.CDS9;Parent=g1348.t1;
OY101440.1_Gymnocheta_viridis_genome_assembly,_chromosome:_1	AUGUSTUS	exon	34340379	34340583	.	+	.	ID=g1348.t1.exon9;Parent=g1348.t1;
OY101440.1_Gymnocheta_viridis_genome_assembly,_chromosome:_1	AUGUSTUS	intron	34340584	34340663	1	+	.	ID=g1348.t1.intron9;Parent=g1348.t1;
OY101440.1_Gymnocheta_viridis_genome_assembly,_chromosome:_1	AUGUSTUS	CDS	34340664	34340741	1	+	0	ID=g1348.t1.CDS10;Parent=g1348.t1;
OY101440.1_Gymnocheta_viridis_genome_assembly,_chromosome:_1	AUGUSTUS	exon	34340664	34340741	.	+	.	ID=g1348.t1.exon10;Parent=g1348.t1;
OY101440.1_Gymnocheta_viridis_genome_assembly,_chromosome:_1	AUGUSTUS	stop_codon	34340739	34340741	.	+	0	ID=g1348.t1.stop1;Parent=g1348.t1;
OY101440.1_Gymnocheta_viridis_genome_assembly,_chromosome:_1	AUGUSTUS	gene	34344915	34349403	.	-	.	ID=g1349;
OY101440.1_Gymnocheta_viridis_genome_assembly,_chromosome:_1	AUGUSTUS	mRNA	34344915	34349403	1	-	.	ID=g1349.t1;Parent=g1349;
OY101440.1_Gymnocheta_viridis_genome_assembly,_chromosome:_1	AUGUSTUS	stop_codon	34344915	34344917	.	-	0	ID=g1349.t1.stop1;Parent=g1349.t1;
OY101440.1_Gymnocheta_viridis_genome_assembly,_chromosome:_1	AUGUSTUS	CDS	34344915	34345851	1	-	1	ID=g1349.t1.CDS1;Parent=g1349.t1;
OY101440.1_Gymnocheta_viridis_genome_assembly,_chromosome:_1	AUGUSTUS	exon	34344915	34345851	.	-	.	ID=g1349.t1.exon1;Parent=g1349.t1;
OY101440.1_Gymnocheta_viridis_genome_assembly,_chromosome:_1	AUGUSTUS	intron	34345852	34345982	1	-	.	ID=g1349.t1.intron1;Parent=g1349.t1;
OY101440.1_Gymnocheta_viridis_genome_assembly,_chromosome:_1	AUGUSTUS	CDS	34345983	34346390	1	-	1	ID=g1349.t1.CDS2;Parent=g1349.t1;
OY101440.1_Gymnocheta_viridis_genome_assembly,_chromosome:_1	AUGUSTUS	exon	34345983	34346390	.	-	.	ID=g1349.t1.exon2;Parent=g1349.t1;
OY101440.1_Gymnocheta_viridis_genome_assembly,_chromosome:_1	AUGUSTUS	intron	34346391	34346444	1	-	.	ID=g1349.t1.intron2;Parent=g1349.t1;
OY101440.1_Gymnocheta_viridis_genome_assembly,_chromosome:_1	AUGUSTUS	CDS	34346445	34346902	1	-	0	ID=g1349.t1.CDS3;Parent=g1349.t1;
OY101440.1_Gymnocheta_viridis_genome_assembly,_chromosome:_1	AUGUSTUS	exon	34346445	34346902	.	-	.	ID=g1349.t1.exon3;Parent=g1349.t1;
OY101440.1_Gymnocheta_viridis_genome_assembly,_chromosome:_1	AUGUSTUS	intron	34346903	34346957	1	-	.	ID=g1349.t1.intron3;Parent=g1349.t1;
```
